## Supplementary material for "Deep-mining of vertebrate genomes reveals an unexpected diversity of endogenous viral elements": Arteriviridae.lookup

```
0	YP_009824945.1	0
1	YP_009551704.1	0
2	YP_009505572.1	0
3	YP_009362017.1	0
4	YP_009249815.1	0
5	YP_009140476.1	0
6	YP_009121780.1	0
7	YP_009067063.1	0
8	NP_740602.1	0
9	NP_065659.1	0
10	UVW79512.1	0
11	UVW79544.1	0
12	UVW79576.1	0
13	UVH34276.1	0
14	UVH34308.1	0
15	UVH34340.1	0
16	UVH34372.1	0
17	UVH34404.1	0
18	UVH34436.1	0
19	UVH34468.1	0
20	UVH34500.1	0
21	UVH34532.1	0
22	UUS63673.1	0
23	UUK33879.1	0
24	UTT87564.1	0
25	UTT87596.1	0
26	UTS56045.1	0
27	UTS56077.1	0
28	UTS56109.1	0
29	UTS56141.1	0
30	USO12768.1	0
31	USN23729.1	0
32	USN23761.1	0
33	USN23793.1	0
34	USN23825.1	0
35	USN23857.1	0
36	USN23889.1	0
37	USN23921.1	0
38	USN23953.1	0
39	USK12060.1	0
40	URT29656.1	0
41	UOA03929.1	0
42	UOA03962.1	0
43	UOA03994.1	0
44	UOA04026.1	0
45	UOA04058.1	0
46	UOA04090.1	0
47	UOF83663.1	0
48	UOF83695.1	0
49	UOF83727.1	0
50	UOF83759.1	0
51	UOF83791.1	0
52	UOF83823.1	0
53	UOF83855.1	0
54	UOF83887.1	0
55	UNS07999.1	0
56	UNS08031.1	0
57	UNS08063.1	0
58	UNS08095.1	0
59	UNS08127.1	0
60	UNS08159.1	0
61	UNS08191.1	0
62	UNS08223.1	0
63	UNP34449.1	0
64	UNP34481.1	0
65	UNP34513.1	0
66	UNP34545.1	0
67	UNP34577.1	0
68	UNP34609.1	0
69	UNP34641.1	0
70	UNO37848.1	0
71	UNO37880.1	0
72	UNH55585.1	0
73	UNH55617.1	0
74	UNH55649.1	0
75	UNH55681.1	0
76	UNH55713.1	0
77	UNE74419.1	0
78	UML14261.1	0
79	UJD72998.1	0
80	UJD73030.1	0
81	UJD73062.1	0
82	UJD73094.1	0
83	UJD73126.1	0
84	UJD73158.1	0
85	UJD73190.1	0
86	UJD73222.1	0
87	UJD73254.1	0
88	UJD73286.1	0
89	UJU86164.1	0
90	UHY43697.1	0
91	QWK65111.1	0
92	UDF05891.1	0
93	UBF23519.1	0
94	QYL35083.1	0
95	QXJ42736.1	0
96	QXE39840.1	0
97	QWM97638.1	0
98	QWM97670.1	0
99	QWM97702.1	0
100	QUV77548.1	0
101	QUV77580.1	0
102	QGP71508.1	0
103	QGP71540.1	0
104	QSG71692.1	0
105	QMX85154.1	0
106	QRD67406.1	0
107	QPL11599.1	0
108	QPL11631.1	0
109	QPB67367.1	0
110	QPB67399.1	0
111	QPB67431.1	0
112	QPB67463.1	0
113	QPB67495.1	0
114	QMV28688.1	0
115	QLQ34396.1	0
116	QKX94651.1	0
117	QKX08395.1	0
118	QKS68453.1	0
119	QKO29200.1	0
120	QJQ80108.1	0
121	QJI07988.1	0
122	QJC19034.1	0
123	QIW77235.1	0
124	QIE30679.1	0
125	QIC53136.1	0
126	QIC53168.1	0
127	QIC50050.1	0
128	QHD57633.1	0
129	QHA24443.1	0
130	QHA24475.1	0
131	QGY97906.1	0
132	QGY97938.1	0
133	QGY97970.1	0
134	QGY98002.1	0
135	QGY98034.1	0
136	QGY98066.1	0
137	QGY98098.1	0
138	QGY98130.1	0
139	QGY98162.1	0
140	QGY98194.1	0
141	QGY98226.1	0
142	QGY98258.1	0
143	QGY98290.1	0
144	QGY98322.1	0
145	QGY98354.1	0
146	QGY98386.1	0
147	QGY98418.1	0
148	QGY98450.1	0
149	QGY98482.1	0
150	QGY98514.1	0
151	QGY98546.1	0
152	QGY98578.1	0
153	QGY98610.1	0
154	QGY98642.1	0
155	QGY98674.1	0
156	QGY98706.1	0
157	QGY98738.1	0
158	QGY98770.1	0
159	QGY98802.1	0
160	QGY98834.1	0
161	QGY98866.1	0
162	QGY98898.1	0
163	QGY98930.1	0
164	QGY98962.1	0
165	QGY98994.1	0
166	QGY99026.1	0
167	QGY99058.1	0
168	QGY99090.1	0
169	QGY99122.1	0
170	QGX86411.1	0
171	QFP41205.1	0
172	QFP40929.1	0
173	QFP40961.1	0
174	QFP40993.1	0
175	QFP41025.1	0
176	QFP41057.1	0
177	QFP41089.1	0
178	QFP41121.1	0
179	QGL40274.1	0
180	QGD14176.1	0
181	QFR38113.1	0
182	QCC26620.1	0
183	QCC26652.1	0
184	QCC26684.1	0
185	QDN53980.1	0
186	QDH06637.1	0
187	QCY50778.1	0
188	QCY58626.1	0
189	AYF58730.1	0
190	AYF58762.1	0
191	AYF58794.1	0
192	AYF58826.1	0
193	AYF58858.1	0
194	AYF58890.1	0
195	AYF58922.1	0
196	AYF58954.1	0
197	AYF58986.1	0
198	AYF59018.1	0
199	AYF59050.1	0
200	AYF59082.1	0
201	AYF59114.1	0
202	AYF59146.1	0
203	AYF59178.1	0
204	AYF59210.1	0
205	QBK17537.1	0
206	QBH74640.1	0
207	QBC98243.1	0
208	QBC98275.1	0
209	QAB05852.1	0
210	AYP27587.1	0
211	AYO89456.1	0
212	AYO89488.1	0
213	AYO89520.1	0
214	AYO89552.1	0
215	AYN07378.1	0
216	AYE88565.1	0
217	AXV43776.1	0
218	AXS63577.1	0
219	AXF35678.1	0
220	AXF38002.1	0
221	AXE75086.1	0
222	AVM33059.1	0
223	AWK48866.1	0
224	ATH86656.1	0
225	AVW82209.1	0
226	AUK47907.1	0
227	ATY35666.1	0
228	ATY35698.1	0
229	ATY35730.1	0
230	ATY35762.1	0
231	ATY35794.1	0
232	ATY35826.1	0
233	ATU47342.1	0
234	ATG70515.1	0
235	ASS36031.1	0
236	ASS36063.1	0
237	ASS36095.1	0
238	ASM81834.1	0
239	ASA49501.1	0
240	ARV86042.1	0
241	ARN17983.1	0
242	ARH13057.1	0
243	ARH13089.1	0
244	ARH13121.1	0
245	ARH13153.1	0
246	ARH13185.1	0
247	ARH13217.1	0
248	ARH13249.1	0
249	ARA72283.1	0
250	AQV12793.1	0
251	AQT20212.1	0
252	AQL41188.1	0
253	ALZ45103.1	0
254	ALZ45135.1	0
255	ALZ45167.1	0
256	APQ46179.1	0
257	APG33164.1	0
258	AOW71958.1	0
259	ANS10128.1	0
260	ANP23765.1	0
261	ANP23811.1	0
262	ANP23864.1	0
263	ANP23896.1	0
264	ANP23935.1	0
265	ANP23967.1	0
266	ANP24006.1	0
267	ANP24059.1	0
268	ANP24091.1	0
269	ANP24123.1	0
270	ANP24155.1	0
271	ANI06780.1	0
272	ANI06812.1	0
273	ANI06844.1	0
274	ANF99639.1	0
275	ANC85246.1	0
276	ALS54113.1	0
277	ALS54145.1	0
278	ALS54177.1	0
279	ALS54209.1	0
280	ALS54241.1	0
281	ALS54273.1	0
282	ALS54305.1	0
283	ALS54337.1	0
284	AMT92251.1	0
285	AMT92283.1	0
286	AMT92315.1	0
287	AMN14590.1	0
288	AMB51360.1	0
289	ALU09367.1	0
290	ALU09399.1	0
291	ALU09400.1	0
292	ALS55367.1	0
293	ALR81069.1	0
294	ALO24145.1	0
295	ALG62745.1	0
296	ALD59868.1	0
297	ALD59900.1	0
298	ALD59932.1	0
299	ALD59964.1	0
300	ALD59996.1	0
301	ALD60028.1	0
302	ALD60060.1	0
303	ALD60092.1	0
304	ALD60124.1	0
305	ALD60156.1	0
306	ALD60188.1	0
307	ALD60220.1	0
308	ALB08502.1	0
309	ALB08534.1	0
310	ALA23055.1	0
311	AKZ21381.1	0
312	AKZ21413.1	0
313	AKZ21445.1	0
314	AKU79223.1	0
315	AKR76233.1	0
316	AKS03698.1	0
317	AKS03730.1	0
318	AKS03762.1	0
319	AKS03794.1	0
320	AKS03826.1	0
321	AKS03858.1	0
322	AKS03890.1	0
323	AKS03922.1	0
324	AKJ86978.1	0
325	AKI29947.1	0
326	AKC89293.1	0
327	AKE33428.1	0
328	AKC92903.1	0
329	AKC92935.1	0
330	AKC92967.1	0
331	AKC92999.1	0
332	AJI43728.1	0
333	AIZ09146.1	0
334	AIU44077.1	0
335	AIS23652.1	0
336	AIP91207.1	0
337	AIP91239.1	0
338	AIP91271.1	0
339	AIP91303.1	0
340	AIP91335.1	0
341	AIL48081.1	0
342	AIL48113.1	0
343	AIL48145.1	0
344	AIL48177.1	0
345	AIJ19260.1	0
346	BAP16246.1	0
347	BAP16278.1	0
348	AIC75899.1	0
349	AHZ89310.1	0
350	AHZ64917.1	0
351	AHZ34200.1	0
352	AHW84208.1	0
353	AHN82316.1	0
354	AHL83480.1	0
355	AHF71375.1	0
356	AHC53154.1	0
357	AHC53186.1	0
358	AHC53227.1	0
359	AHC53259.1	0
360	AGH70363.1	0
361	AHA86240.1	0
362	AHA83071.1	0
363	AHA83103.1	0
364	AHA83135.1	0
365	AHA83170.1	0
366	AHA83202.1	0
367	AHA83234.1	0
368	AGW31652.1	0
369	AGW31684.1	0
370	AGV28539.1	0
371	AGQ55894.1	0
372	AFZ78877.1	0
373	AGI50379.1	0
374	AGI50411.1	0
375	AGI50443.1	0
376	AGI50475.1	0
377	AGH12418.1	0
378	AGC08768.1	0
379	AGC11948.1	0
380	AFQ60934.1	0
381	AFU75323.1	0
382	AFP43986.1	0
383	AFQ42034.1	0
384	AFM73565.1	0
385	AFK09006.1	0
386	AFK09038.1	0
387	AFK09070.1	0
388	AFK09102.1	0
389	AFK09134.1	0
390	AFK09166.1	0
391	AFK09198.1	0
392	AFJ92662.1	0
393	AFG25534.1	0
394	AEY84775.1	0
395	AEW67168.1	0
396	AEW11424.1	0
397	AEW11456.1	0
398	AET07193.1	0
399	AEL33540.1	0
400	AEL33572.1	0
401	AEL33604.1	0
402	AEK75361.1	0
403	ADZ28357.1	0
404	ADY17429.1	0
405	ADM64628.1	0
406	ADI58896.1	0
407	ADI58928.1	0
408	ADI58960.1	0
409	ADI58992.1	0
410	ADI59024.1	0
411	ADI59056.1	0
412	ACX33138.1	0
413	ADB44073.1	0
414	ADA85058.1	0
415	ACZ57973.1	0
416	ACY56796.1	0
417	ACW82443.1	0
418	ACV91363.1	0
419	ACU01773.1	0
420	ACT33426.1	0
421	ACQ71960.1	0
422	ACN93837.1	0
423	ACN93869.1	0
424	ACJ12409.1	0
425	ACJ06987.1	0
426	ACH87578.1	0
427	ACE82279.1	0
428	ACG60065.2	0
429	ACG60097.2	0
430	ACG60129.2	0
431	ACF94570.1	0
432	ACF76554.1	0
433	ACD61696.1	0
434	ABU43166.1	0
435	ABU43198.1	0
436	ABU43230.1	0
437	ABU43262.1	0
438	ABU43294.1	0
439	ABU43326.1	0
440	ABU87661.1	0
441	ABY66112.1	0
442	ABW39364.1	0
443	ABU94731.1	0
444	ABS57403.1	0
445	ABO93139.1	0
446	ABI64078.1	0
447	ABL60919.1	0
448	ABB29768.1	0
449	ABB18260.1	0
450	AAY53874.1	0
451	AAS59260.1	0
452	AAR88269.1	0
453	AAO13194.1	0
454	AAK06817.1	0
455	AAF65936.1	0
456	AAB63392.1	0
457	YP_009824946.1	0
458	YP_009551705.1	0
459	YP_009505573.1	0
460	YP_009344805.1	0
461	YP_009249816.1	0
462	YP_009140477.1	0
463	YP_009121781.1	0
464	YP_009067064.1	0
465	NP_740603.1	0
466	NP_065660.1	0
467	UVW79513.1	0
468	UVW79545.1	0
469	UVW79577.1	0
470	UVH34277.1	0
471	UVH34309.1	0
472	UVH34341.1	0
473	UVH34373.1	0
474	UVH34405.1	0
475	UVH34437.1	0
476	UVH34469.1	0
477	UVH34501.1	0
478	UVH34533.1	0
479	UUS63674.1	0
480	UUK33880.1	0
481	UTT87565.1	0
482	UTT87597.1	0
483	UTS56046.1	0
484	UTS56078.1	0
485	UTS56110.1	0
486	UTS56142.1	0
487	USO12769.1	0
488	USN23730.1	0
489	USN23762.1	0
490	USN23794.1	0
491	USN23826.1	0
492	USN23858.1	0
493	USN23890.1	0
494	USN23922.1	0
495	USN23954.1	0
496	USK12061.1	0
497	URT29657.1	0
498	UOA03930.1	0
499	UOA03963.1	0
500	UOA03995.1	0
501	UOA04027.1	0
502	UOA04059.1	0
503	UOA04091.1	0
504	UOF83664.1	0
505	UOF83696.1	0
506	UOF83728.1	0
507	UOF83760.1	0
508	UOF83792.1	0
509	UOF83824.1	0
510	UOF83856.1	0
511	UOF83888.1	0
512	UNS08000.1	0
513	UNS08032.1	0
514	UNS08064.1	0
515	UNS08096.1	0
516	UNS08128.1	0
517	UNS08160.1	0
518	UNS08192.1	0
519	UNS08224.1	0
520	UNP34450.1	0
521	UNP34482.1	0
522	UNP34514.1	0
523	UNP34546.1	0
524	UNP34578.1	0
525	UNP34610.1	0
526	UNP34642.1	0
527	UNO37849.1	0
528	UNO37881.1	0
529	UNH55586.1	0
530	UNH55618.1	0
531	UNH55650.1	0
532	UNH55682.1	0
533	UNH55714.1	0
534	UNE74420.1	0
535	ULU60310.1	0
536	UJD72999.1	0
537	UJD73031.1	0
538	UJD73063.1	0
539	UJD73095.1	0
540	UJD73127.1	0
541	UJD73159.1	0
542	UJD73191.1	0
543	UJD73223.1	0
544	UJD73255.1	0
545	UJD73287.1	0
546	UJU86165.1	0
547	UHY43698.1	0
548	QWK65112.1	0
549	UDF05892.1	0
550	UBF23520.1	0
551	QYL35084.1	0
552	QXJ42737.1	0
553	QXE39841.1	0
554	QWM97639.1	0
555	QWM97671.1	0
556	QWM97703.1	0
557	QUV77549.1	0
558	QUV77581.1	0
559	QGP71509.1	0
560	QSV52438.1	0
561	QSG71693.1	0
562	QMX85155.1	0
563	QQX23409.1	0
564	QPL11600.1	0
565	QPL11632.1	0
566	QPB67368.1	0
567	QPB67400.1	0
568	QPB67432.1	0
569	QPB67464.1	0
570	QPB67496.1	0
571	QMV28689.1	0
572	QLQ34397.1	0
573	QKX94652.1	0
574	QKX08396.1	0
575	QKS68454.1	0
576	QKO29201.1	0
577	QJQ80109.1	0
578	QJI07989.1	0
579	QJC19035.1	0
580	QIW77236.1	0
581	QIE30680.1	0
582	QIC53137.1	0
583	QIC53169.1	0
584	QIC50053.1	0
585	QHD57634.1	0
586	QHA24444.1	0
587	QHA24476.1	0
588	QGY97907.1	0
589	QGY97939.1	0
590	QGY97971.1	0
591	QGY98003.1	0
592	QGY98035.1	0
593	QGY98067.1	0
594	QGY98099.1	0
595	QGY98131.1	0
596	QGY98163.1	0
597	QGY98195.1	0
598	QGY98227.1	0
599	QGY98259.1	0
600	QGY98291.1	0
601	QGY98323.1	0
602	QGY98355.1	0
603	QGY98387.1	0
604	QGY98419.1	0
605	QGY98451.1	0
606	QGY98483.1	0
607	QGY98515.1	0
608	QGY98547.1	0
609	QGY98579.1	0
610	QGY98611.1	0
611	QGY98643.1	0
612	QGY98675.1	0
613	QGY98707.1	0
614	QGY98739.1	0
615	QGY98771.1	0
616	QGY98803.1	0
617	QGY98835.1	0
618	QGY98867.1	0
619	QGY98899.1	0
620	QGY98931.1	0
621	QGY98963.1	0
622	QGY98995.1	0
623	QGY99027.1	0
624	QGY99059.1	0
625	QGY99091.1	0
626	QGY99123.1	0
627	QGX86412.1	0
628	QFP41206.1	0
629	QFP40930.1	0
630	QFP40962.1	0
631	QFP40994.1	0
632	QFP41026.1	0
633	QFP41058.1	0
634	QFP41090.1	0
635	QFP41122.1	0
636	QGL40275.1	0
637	QGD14177.1	0
638	QFR38114.1	0
639	QCC26621.1	0
640	QCC26653.1	0
641	QCC26685.1	0
642	QDN53981.1	0
643	QDH06638.1	0
644	QCY50779.1	0
645	QCY58627.1	0
646	AYF58731.1	0
647	AYF58763.1	0
648	AYF58795.1	0
649	AYF58827.1	0
650	AYF58859.1	0
651	AYF58891.1	0
652	AYF58923.1	0
653	AYF58955.1	0
654	AYF58987.1	0
655	AYF59019.1	0
656	AYF59051.1	0
657	AYF59083.1	0
658	AYF59115.1	0
659	AYF59147.1	0
660	AYF59179.1	0
661	AYF59211.1	0
662	QBK17538.1	0
663	QBH74641.1	0
664	QBC98244.1	0
665	QBC98276.1	0
666	QAB05853.1	0
667	AYP27588.1	0
668	AYO89457.1	0
669	AYO89489.1	0
670	AYO89521.1	0
671	AYO89553.1	0
672	AYN07379.1	0
673	AYE88566.1	0
674	AXV43777.1	0
675	AXS63578.1	0
676	AXF35679.1	0
677	AXF38003.1	0
678	AXE75087.1	0
679	AVM33060.1	0
680	AWK48867.1	0
681	ATH86657.1	0
682	AVM86049.1	0
683	AUK47908.1	0
684	ATY35667.1	0
685	ATY35699.1	0
686	ATY35731.1	0
687	ATY35763.1	0
688	ATY35795.1	0
689	ATY35827.1	0
690	ATU47343.1	0
691	ATG70516.1	0
692	ASS36032.1	0
693	ASS36064.1	0
694	ASS36096.1	0
695	ASM81835.1	0
696	ASA49502.1	0
697	ARO11134.1	0
698	ARN17984.1	0
699	ARH13058.1	0
700	ARH13090.1	0
701	ARH13122.1	0
702	ARH13154.1	0
703	ARH13186.1	0
704	ARH13218.1	0
705	ARH13250.1	0
706	ARA72284.1	0
707	AQV12794.1	0
708	AQT20213.1	0
709	AQL41189.1	0
710	ALZ45104.1	0
711	ALZ45136.1	0
712	ALZ45168.1	0
713	APQ46180.1	0
714	APG33165.1	0
715	AOW71959.1	0
716	ANS10129.1	0
717	ANP23766.1	0
718	ANP23812.1	0
719	ANP23865.1	0
720	ANP23897.1	0
721	ANP23936.1	0
722	ANP23968.1	0
723	ANP24007.1	0
724	ANP24060.1	0
725	ANP24092.1	0
726	ANP24124.1	0
727	ANP24156.1	0
728	ANI06781.1	0
729	ANI06813.1	0
730	ANI06845.1	0
731	ANF99640.1	0
732	ANC85247.1	0
733	ALS54114.1	0
734	ALS54146.1	0
735	ALS54178.1	0
736	ALS54210.1	0
737	ALS54242.1	0
738	ALS54274.1	0
739	ALS54306.1	0
740	ALS54338.1	0
741	AMT92252.1	0
742	AMT92284.1	0
743	AMT92316.1	0
744	AMN14591.1	0
745	AMB51361.1	0
746	ALU09368.1	0
747	AMB20708.1	0
748	ALU09401.1	0
749	ALS55368.1	0
750	ALR81070.1	0
751	ALO24146.1	0
752	ALG62746.1	0
753	ALD59869.1	0
754	ALD59901.1	0
755	ALD59933.1	0
756	ALD59965.1	0
757	ALD59997.1	0
758	ALD60029.1	0
759	ALD60061.1	0
760	ALD60093.1	0
761	ALD60125.1	0
762	ALD60157.1	0
763	ALD60189.1	0
764	ALD60221.1	0
765	ALB08503.1	0
766	ALB08535.1	0
767	ALA23056.1	0
768	AKZ21382.1	0
769	AKZ21414.1	0
770	AKZ21446.1	0
771	AKU79224.1	0
772	AKR76234.1	0
773	AKS03699.1	0
774	AKS03731.1	0
775	AKS03763.1	0
776	AKS03795.1	0
777	AKS03827.1	0
778	AKS03859.1	0
779	AKS03891.1	0
780	AKS03923.1	0
781	AKJ86979.1	0
782	AKI29948.1	0
783	AKC89294.1	0
784	AKE33429.1	0
785	AKC92904.1	0
786	AKC92936.1	0
787	AKC92968.1	0
788	AKC93000.1	0
789	AJI43729.1	0
790	AIZ09147.1	0
791	AIU44078.1	0
792	AIS23653.1	0
793	AIP91208.1	0
794	AIP91240.1	0
795	AIP91272.1	0
796	AIP91304.1	0
797	AIP91336.1	0
798	AIL48082.1	0
799	AIL48114.1	0
800	AIL48146.1	0
801	AIL48178.1	0
802	AIJ19261.1	0
803	BAP16247.1	0
804	BAP16279.1	0
805	AIC75900.1	0
806	AHZ89311.1	0
807	AHZ64918.1	0
808	AHZ34201.1	0
809	AHW58222.1	0
810	AHN82317.1	0
811	AHG97811.1	0
812	AHF71376.1	0
813	AHC53155.1	0
814	AHC53187.1	0
815	AHC53228.1	0
816	AHC53260.1	0
817	AGH70364.1	0
818	AHA86241.1	0
819	AHA83072.1	0
820	AHA83104.1	0
821	AHA83139.1	0
822	AHA83171.1	0
823	AHA83203.1	0
824	AHA83235.1	0
825	AGW31653.1	0
826	AGW31685.1	0
827	AGV28540.1	0
828	AGQ55895.1	0
829	AFZ78878.1	0
830	AGI50380.1	0
831	AGI50412.1	0
832	AGI50444.1	0
833	AGI50476.1	0
834	AGH12419.1	0
835	AGC08769.1	0
836	AGC11949.1	0
837	AFQ60935.1	0
838	AFU75324.1	0
839	AFP43987.1	0
840	AFP47217.1	0
841	AFM73566.1	0
842	AFK09007.1	0
843	AFK09039.1	0
844	AFK09071.1	0
845	AFK09103.1	0
846	AFK09135.1	0
847	AFK09167.1	0
848	AFK09199.1	0
849	AFJ92663.1	0
850	AFG25535.1	0
851	AEX88617.1	0
852	AEW67169.1	0
853	AEW11425.1	0
854	AEW11457.1	0
855	AET07194.1	0
856	AEL33541.1	0
857	AEL33573.1	0
858	AEL33605.1	0
859	AEK75362.1	0
860	ADZ28358.1	0
861	ADY17430.1	0
862	ADM64629.1	0
863	ADI58897.1	0
864	ADI58929.1	0
865	ADI58961.1	0
866	ADI58993.1	0
867	ADI59025.1	0
868	ADD13433.1	0
869	ACX33139.1	0
870	ADA85027.1	0
871	ACU01783.1	0
872	ACZ57974.1	0
873	ACY56797.1	0
874	ACW82444.1	0
875	ACV91364.1	0
876	ACU01774.1	0
877	ACT33427.1	0
878	ACQ71961.1	0
879	ACN93838.1	0
880	ACN93870.1	0
881	ACJ12410.1	0
882	ACJ06988.1	0
883	ACH86025.1	0
884	ACE82280.1	0
885	ACG60066.1	0
886	ACG60098.1	0
887	ACG60130.1	0
888	ACF94571.1	0
889	ACF76555.1	0
890	ACD61697.1	0
891	ABU43167.1	0
892	ABU43199.1	0
893	ABU43231.1	0
894	ABU43263.1	0
895	ABU43295.1	0
896	ABU43327.1	0
897	ABU87662.1	0
898	ABY66113.1	0
899	ABW39365.1	0
900	ABU94732.1	0
901	ABS57404.1	0
902	ABO93140.1	0
903	ABI64079.1	0
904	ABL60920.1	0
905	ABB29769.1	0
906	ABB18261.1	0
907	AAY53875.1	0
908	AAS59261.1	0
909	AAR88270.1	0
910	AAO13195.1	0
911	AAK06818.1	0
912	AAF65937.1	0
913	AAB63393.1	0
914	YP_009824947.1	0
915	YP_009551706.1	0
916	YP_009505574.1	0
917	YP_009344806.1	0
918	YP_009249817.1	0
919	YP_009140478.1	0
920	YP_009121782.1	0
921	YP_009067065.1	0
922	NP_740604.1	0
923	NP_065661.1	0
924	UVW79514.1	0
925	UVW79546.1	0
926	UVW79578.1	0
927	UVH34278.1	0
928	UVH34310.1	0
929	UVH34342.1	0
930	UVH34374.1	0
931	UVH34406.1	0
932	UVH34438.1	0
933	UVH34470.1	0
934	UVH34502.1	0
935	UVH34534.1	0
936	UUS63675.1	0
937	UTT87534.1	0
938	UTT87566.1	0
939	UTT87598.1	0
940	UTS56047.1	0
941	UTS56079.1	0
942	UTS56111.1	0
943	UTS56143.1	0
944	USO12770.1	0
945	USN23731.1	0
946	USN23763.1	0
947	USN23795.1	0
948	USN23827.1	0
949	USN23859.1	0
950	USN23891.1	0
951	USN23923.1	0
952	USN23955.1	0
953	USK12062.1	0
954	URT29658.1	0
955	UOA03931.1	0
956	UOA03964.1	0
957	UOA03996.1	0
958	UOA04028.1	0
959	UOA04060.1	0
960	UOA04092.1	0
961	UOF83665.1	0
962	UOF83697.1	0
963	UOF83729.1	0
964	UOF83761.1	0
965	UOF83793.1	0
966	UOF83825.1	0
967	UOF83857.1	0
968	UOF83889.1	0
969	UNS08001.1	0
970	UNS08033.1	0
971	UNS08065.1	0
972	UNS08097.1	0
973	UNS08129.1	0
974	UNS08161.1	0
975	UNS08193.1	0
976	UNS08225.1	0
977	UNP34451.1	0
978	UNP34483.1	0
979	UNP34515.1	0
980	UNP34547.1	0
981	UNP34579.1	0
982	UNP34611.1	0
983	UNP34643.1	0
984	UNO37850.1	0
985	UNO37882.1	0
986	UNH55587.1	0
987	UNH55619.1	0
988	UNH55651.1	0
989	UNH55683.1	0
990	UNH55715.1	0
991	UNE74421.1	0
992	ULU60311.1	0
993	UJD73000.1	0
994	UJD73032.1	0
995	UJD73064.1	0
996	UJD73096.1	0
997	UJD73128.1	0
998	UJD73160.1	0
999	UJD73192.1	0
1000	UJD73224.1	0
1001	UJD73256.1	0
1002	UJD73288.1	0
1003	UJU86166.1	0
1004	UHY43699.1	0
1005	QWK65113.1	0
1006	UDF05893.1	0
1007	QZX45743.1	0
1008	QYL35085.1	0
1009	QXJ42738.1	0
1010	QXE39842.1	0
1011	QWM97640.1	0
1012	QWM97672.1	0
1013	QWM97704.1	0
1014	QUV77550.1	0
1015	QUV77582.1	0
1016	QGP71510.1	0
1017	QSV52439.1	0
1018	QSG71694.1	0
1019	QMX85156.1	0
1020	QQX23410.1	0
1021	QPL11601.1	0
1022	QPL11633.1	0
1023	QPB67369.1	0
1024	QPB67401.1	0
1025	QPB67433.1	0
1026	QPB67465.1	0
1027	QPB67497.1	0
1028	QMV28690.1	0
1029	BCI74242.1	0
1030	QKX94653.1	0
1031	QKS68423.1	0
1032	QKS68455.1	0
1033	QKO29202.1	0
1034	QJI07958.1	0
1035	QJI07990.1	0
1036	QJC19036.1	0
1037	QIQ51122.1	0
1038	QIE30681.1	0
1039	QIC53138.1	0
1040	QIC53170.1	0
1041	QIC50054.1	0
1042	QHD57635.1	0
1043	QHA24445.1	0
1044	QHA24477.1	0
1045	QGY97908.1	0
1046	QGY97940.1	0
1047	QGY97972.1	0
1048	QGY98004.1	0
1049	QGY98036.1	0
1050	QGY98068.1	0
1051	QGY98100.1	0
1052	QGY98132.1	0
1053	QGY98164.1	0
1054	QGY98196.1	0
1055	QGY98228.1	0
1056	QGY98260.1	0
1057	QGY98292.1	0
1058	QGY98324.1	0
1059	QGY98356.1	0
1060	QGY98388.1	0
1061	QGY98420.1	0
1062	QGY98452.1	0
1063	QGY98484.1	0
1064	QGY98516.1	0
1065	QGY98548.1	0
1066	QGY98580.1	0
1067	QGY98612.1	0
1068	QGY98644.1	0
1069	QGY98676.1	0
1070	QGY98708.1	0
1071	QGY98740.1	0
1072	QGY98772.1	0
1073	QGY98804.1	0
1074	QGY98836.1	0
1075	QGY98868.1	0
1076	QGY98900.1	0
1077	QGY98932.1	0
1078	QGY98964.1	0
1079	QGY98996.1	0
1080	QGY99028.1	0
1081	QGY99060.1	0
1082	QGY99092.1	0
1083	QGY99124.1	0
1084	QGX86413.1	0
1085	QFP41207.1	0
1086	QFP40931.1	0
1087	QFP40963.1	0
1088	QFP40995.1	0
1089	QFP41027.1	0
1090	QFP41059.1	0
1091	QFP41091.1	0
1092	QFP41123.1	0
1093	QGL40276.1	0
1094	QGD14178.1	0
1095	AXP83130.1	0
1096	QCC26622.1	0
1097	QCC26654.1	0
1098	QCC26686.1	0
1099	QDN53982.1	0
1100	QDH06639.1	0
1101	QCY50780.1	0
1102	QCY58628.1	0
1103	AYF58732.1	0
1104	AYF58764.1	0
1105	AYF58796.1	0
1106	AYF58828.1	0
1107	AYF58860.1	0
1108	AYF58892.1	0
1109	AYF58924.1	0
1110	AYF58956.1	0
1111	AYF58988.1	0
1112	AYF59020.1	0
1113	AYF59052.1	0
1114	AYF59084.1	0
1115	AYF59116.1	0
1116	AYF59148.1	0
1117	AYF59180.1	0
1118	AYF59212.1	0
1119	QBK17539.1	0
1120	QBH74642.1	0
1121	QBC98245.1	0
1122	QBC98277.1	0
1123	QAB05854.1	0
1124	AYP27589.1	0
1125	AYO89458.1	0
1126	AYO89490.1	0
1127	AYO89522.1	0
1128	AYO89554.1	0
1129	AYN07380.1	0
1130	AYE88567.1	0
1131	AXV43778.1	0
1132	ASY04035.1	0
1133	AXF35680.1	0
1134	AXF38004.1	0
1135	AXE75088.1	0
1136	AVM33061.1	0
1137	AWK48868.1	0
1138	ATH86658.1	0
1139	AVM86050.1	0
1140	ATP66628.1	0
1141	ATY35668.1	0
1142	ATY35700.1	0
1143	ATY35732.1	0
1144	ATY35764.1	0
1145	ATY35796.1	0
1146	ATY35828.1	0
1147	ATU47344.1	0
1148	ATG70517.1	0
1149	ASS36033.1	0
1150	ASS36065.1	0
1151	ASS36097.1	0
1152	ASM81836.1	0
1153	ASA49503.1	0
1154	ARO11135.1	0
1155	ARN17985.1	0
1156	ARH13059.1	0
1157	ARH13091.1	0
1158	ARH13123.1	0
1159	ARH13155.1	0
1160	ARH13187.1	0
1161	ARH13219.1	0
1162	ARH13251.1	0
1163	ARA72285.1	0
1164	AQV12795.1	0
1165	AQT20214.1	0
1166	AQL41190.1	0
1167	ALZ45105.1	0
1168	ALZ45137.1	0
1169	ALZ45169.1	0
1170	APQ46181.1	0
1171	APG33166.1	0
1172	AKE49082.1	0
1173	ANP23735.1	0
1174	ANP23767.1	0
1175	ANP23813.1	0
1176	ANP23866.1	0
1177	ANP23898.1	0
1178	ANP23937.1	0
1179	ANP23969.1	0
1180	ANP24008.1	0
1181	ANP24061.1	0
1182	ANP24093.1	0
1183	ANP24125.1	0
1184	ANP24157.1	0
1185	ANI06782.1	0
1186	ANI06814.1	0
1187	ANI06846.1	0
1188	ANF99641.1	0
1189	ANC85248.1	0
1190	ALS54115.1	0
1191	ALS54147.1	0
1192	ALS54179.1	0
1193	ALS54211.1	0
1194	ALS54243.1	0
1195	ALS54275.1	0
1196	ALS54307.1	0
1197	ALS54339.1	0
1198	AMT92253.1	0
1199	AMT92285.1	0
1200	AMT92317.1	0
1201	AMN14592.1	0
1202	AMB51362.1	0
1203	ALU09369.1	0
1204	AMB20709.1	0
1205	ALU09402.1	0
1206	ALS55369.1	0
1207	ALR81071.1	0
1208	ALO24147.1	0
1209	ALG62747.1	0
1210	ALD59870.1	0
1211	ALD59902.1	0
1212	ALD59934.1	0
1213	ALD59966.1	0
1214	ALD59998.1	0
1215	ALD60030.1	0
1216	ALD60062.1	0
1217	ALD60094.1	0
1218	ALD60126.1	0
1219	ALD60158.1	0
1220	ALD60190.1	0
1221	ALD60222.1	0
1222	ALB08504.1	0
1223	ALB08536.1	0
1224	ALA23057.1	0
1225	AKZ21383.1	0
1226	AKZ21415.1	0
1227	AKZ21447.1	0
1228	AKU79225.1	0
1229	AKR76235.1	0
1230	AKS03700.1	0
1231	AKS03732.1	0
1232	AKS03764.1	0
1233	AKS03796.1	0
1234	AKS03828.1	0
1235	AKS03860.1	0
1236	AKS03892.1	0
1237	AKS03924.1	0
1238	AKJ86980.1	0
1239	AKI29949.1	0
1240	AKC89295.1	0
1241	AKE33430.1	0
1242	AKC92905.1	0
1243	AKC92937.1	0
1244	AKC92969.1	0
1245	AKC93001.1	0
1246	AJI43730.1	0
1247	AIZ09148.1	0
1248	AIU44079.1	0
1249	AIS23654.1	0
1250	AIP91209.1	0
1251	AIP91241.1	0
1252	AIP91273.1	0
1253	AIP91305.1	0
1254	AIP91337.1	0
1255	AIL48083.1	0
1256	AIL48115.1	0
1257	AIL48147.1	0
1258	AIL48179.1	0
1259	AIJ19262.1	0
1260	BAP16248.1	0
1261	BAP16280.1	0
1262	AIC75901.1	0
1263	AHZ89312.1	0
1264	AHZ64919.1	0
1265	AHZ34202.1	0
1266	AHW58223.1	0
1267	AHN82318.1	0
1268	AHG97812.1	0
1269	AHF71377.1	0
1270	AHC53156.1	0
1271	AHC53188.1	0
1272	AHC53229.1	0
1273	AHC53261.1	0
1274	AGH70365.1	0
1275	AHA86242.1	0
1276	AHA83073.1	0
1277	AHA83105.1	0
1278	AHA83140.1	0
1279	AHA83172.1	0
1280	AHA83204.1	0
1281	AHA83236.1	0
1282	AGW31654.1	0
1283	AGW31686.1	0
1284	AGV28541.1	0
1285	AGQ55896.1	0
1286	AFZ78879.1	0
1287	AGI50381.1	0
1288	AGI50413.1	0
1289	AGI50445.1	0
1290	AGI50477.1	0
1291	AGH12420.1	0
1292	AGC08770.1	0
1293	AGC11950.1	0
1294	AFQ60936.1	0
1295	AFU75325.1	0
1296	AFP43988.1	0
1297	AFP47218.1	0
1298	AFM73567.1	0
1299	AFK09008.1	0
1300	AFK09040.1	0
1301	AFK09072.1	0
1302	AFK09104.1	0
1303	AFK09136.1	0
1304	AFK09168.1	0
1305	AFK09200.1	0
1306	AFJ92664.1	0
1307	AFG25536.1	0
1308	AEX88618.1	0
1309	AEW67170.1	0
1310	AEW11426.1	0
1311	AEV46840.1	0
1312	AET07195.1	0
1313	AEL33542.1	0
1314	AEL33574.1	0
1315	AEL33606.1	0
1316	AEK75363.1	0
1317	ADZ28359.1	0
1318	ADY17431.1	0
1319	ADM64630.1	0
1320	ADI58898.1	0
1321	ADI58930.1	0
1322	ADI58962.1	0
1323	ADI58994.1	0
1324	ADI59026.1	0
1325	ADD13434.1	0
1326	ACX33140.1	0
1327	ADA85028.1	0
1328	ACU01784.1	0
1329	ACZ57975.1	0
1330	ACY56798.1	0
1331	ACV95339.1	0
1332	ACV91365.1	0
1333	ACU01775.1	0
1334	ACT33428.1	0
1335	ACQ71962.1	0
1336	ACN93839.1	0
1337	ACN93871.1	0
1338	ACJ12411.1	0
1339	ACJ06989.1	0
1340	ACH86026.1	0
1341	ACE82281.1	0
1342	ACG60067.2	0
1343	ACG60099.2	0
1344	ACG60131.2	0
1345	ACF94572.1	0
1346	ACF76556.1	0
1347	ACD61698.1	0
1348	ABU43168.1	0
1349	ABU43200.1	0
1350	ABU43232.1	0
1351	ABU43264.1	0
1352	ABU43296.1	0
1353	ABU43328.1	0
1354	ABU87663.1	0
1355	ABY66114.1	0
1356	ABW39366.1	0
1357	ABU94733.1	0
1358	ABS57405.1	0
1359	ABO93141.1	0
1360	ABL98046.1	0
1361	ABK63485.1	0
1362	ABB29770.1	0
1363	ABB18262.1	0
1364	AAY53876.1	0
1365	AAS59262.1	0
1366	AAR88271.1	0
1367	AAO13196.1	0
1368	AAK06819.1	0
1369	AAF65938.1	0
1370	AAB63394.1	0
1371	YP_009824948.1	0
1372	YP_009551707.1	0
1373	YP_009505575.1	0
1374	YP_009344807.1	0
1375	YP_009249818.1	0
1376	YP_009140479.1	0
1377	YP_009121783.1	0
1378	YP_009067066.1	0
1379	NP_740605.1	0
1380	NP_127506.1	0
1381	UVW79515.1	0
1382	UVW79547.1	0
1383	UVW79579.1	0
1384	UVH34279.1	0
1385	UVH34311.1	0
1386	UVH34343.1	0
1387	UVH34375.1	0
1388	UVH34407.1	0
1389	UVH34439.1	0
1390	UVH34471.1	0
1391	UVH34503.1	0
1392	UVH34535.1	0
1393	UUS63676.1	0
1394	UTT87535.1	0
1395	UTT87567.1	0
1396	UTT87599.1	0
1397	UTS56048.1	0
1398	UTS56080.1	0
1399	UTS56112.1	0
1400	UTS56144.1	0
1401	USO12771.1	0
1402	USN23732.1	0
1403	USN23764.1	0
1404	USN23796.1	0
1405	USN23828.1	0
1406	USN23860.1	0
1407	USN23892.1	0
1408	USN23924.1	0
1409	USN23956.1	0
1410	USK12063.1	0
1411	URT29659.1	0
1412	UOA03932.1	0
1413	UOA03965.1	0
1414	UOA03997.1	0
1415	UOA04029.1	0
1416	UOA04061.1	0
1417	UOA04093.1	0
1418	UOF83666.1	0
1419	UOF83698.1	0
1420	UOF83730.1	0
1421	UOF83762.1	0
1422	UOF83794.1	0
1423	UOF83826.1	0
1424	UOF83858.1	0
1425	UOF83890.1	0
1426	UNS08002.1	0
1427	UNS08034.1	0
1428	UNS08066.1	0
1429	UNS08098.1	0
1430	UNS08130.1	0
1431	UNS08162.1	0
1432	UNS08194.1	0
1433	UNS08226.1	0
1434	UNP34452.1	0
1435	UNP34484.1	0
1436	UNP34516.1	0
1437	UNP34548.1	0
1438	UNP34580.1	0
1439	UNP34612.1	0
1440	UNP34644.1	0
1441	UNO37851.1	0
1442	UNO37883.1	0
1443	UNH55588.1	0
1444	UNH55620.1	0
1445	UNH55652.1	0
1446	UNH55684.1	0
1447	UNH55716.1	0
1448	UNE74422.1	0
1449	ULU60312.1	0
1450	UJD73001.1	0
1451	UJD73033.1	0
1452	UJD73065.1	0
1453	UJD73097.1	0
1454	UJD73129.1	0
1455	UJD73161.1	0
1456	UJD73193.1	0
1457	UJD73225.1	0
1458	UJD73257.1	0
1459	UJD73289.1	0
1460	UJU86167.1	0
1461	QGQ60119.1	0
1462	QWK65114.1	0
1463	UDF05894.1	0
1464	QZX45744.1	0
1465	QYL35086.1	0
1466	QXE39811.1	0
1467	QXE39843.1	0
1468	QWM97641.1	0
1469	QWM97673.1	0
1470	QWM97705.1	0
1471	QUV77551.1	0
1472	QUV77583.1	0
1473	QGP71511.1	0
1474	QSV52440.1	0
1475	QSG71695.1	0
1476	QMX85157.1	0
1477	QQX23411.1	0
1478	QPL11602.1	0
1479	QPL11634.1	0
1480	QPB67370.1	0
1481	QPB67402.1	0
1482	QPB67434.1	0
1483	QPB67466.1	0
1484	QPB67498.1	0
1485	QMV28691.1	0
1486	BCI74243.1	0
1487	QKX94654.1	0
1488	QKS68424.1	0
1489	QKS68456.1	0
1490	QKO29203.1	0
1491	QJI07959.1	0
1492	QJC19005.1	0
1493	QJC19037.1	0
1494	QIQ51123.1	0
1495	QIE30682.1	0
1496	QIC53139.1	0
1497	QIC53171.1	0
1498	QIC50055.1	0
1499	QHD57636.1	0
1500	QHA24446.1	0
1501	QHA24478.1	0
1502	QGY97909.1	0
1503	QGY97941.1	0
1504	QGY97973.1	0
1505	QGY98005.1	0
1506	QGY98037.1	0
1507	QGY98069.1	0
1508	QGY98101.1	0
1509	QGY98133.1	0
1510	QGY98165.1	0
1511	QGY98197.1	0
1512	QGY98229.1	0
1513	QGY98261.1	0
1514	QGY98293.1	0
1515	QGY98325.1	0
1516	QGY98357.1	0
1517	QGY98389.1	0
1518	QGY98421.1	0
1519	QGY98453.1	0
1520	QGY98485.1	0
1521	QGY98517.1	0
1522	QGY98549.1	0
1523	QGY98581.1	0
1524	QGY98613.1	0
1525	QGY98645.1	0
1526	QGY98677.1	0
1527	QGY98709.1	0
1528	QGY98741.1	0
1529	QGY98773.1	0
1530	QGY98805.1	0
1531	QGY98837.1	0
1532	QGY98869.1	0
1533	QGY98901.1	0
1534	QGY98933.1	0
1535	QGY98965.1	0
1536	QGY98997.1	0
1537	QGY99029.1	0
1538	QGY99061.1	0
1539	QGY99093.1	0
1540	QGY99125.1	0
1541	QGT31797.1	0
1542	QFP41208.1	0
1543	QFP40932.1	0
1544	QFP40964.1	0
1545	QFP40996.1	0
1546	QFP41028.1	0
1547	QFP41060.1	0
1548	QFP41092.1	0
1549	QFP41124.1	0
1550	QGL40277.1	0
1551	QGD14179.1	0
1552	AXP83131.1	0
1553	QCC26623.1	0
1554	QCC26655.1	0
1555	QCC26687.1	0
1556	QDN53983.1	0
1557	QDH06640.1	0
1558	QCY50781.1	0
1559	QCY58629.1	0
1560	AYF58733.1	0
1561	AYF58765.1	0
1562	AYF58797.1	0
1563	AYF58829.1	0
1564	AYF58861.1	0
1565	AYF58893.1	0
1566	AYF58925.1	0
1567	AYF58957.1	0
1568	AYF58989.1	0
1569	AYF59021.1	0
1570	AYF59053.1	0
1571	AYF59085.1	0
1572	AYF59117.1	0
1573	AYF59149.1	0
1574	AYF59181.1	0
1575	AYF59213.1	0
1576	QBK17540.1	0
1577	QBH74643.1	0
1578	QBC98246.1	0
1579	QBC98278.1	0
1580	QAB05855.1	0
1581	AYP27590.1	0
1582	AYO89459.1	0
1583	AYO89491.1	0
1584	AYO89523.1	0
1585	AYO89555.1	0
1586	AYN07381.1	0
1587	AYE88568.1	0
1588	AXV43779.1	0
1589	ASY04036.1	0
1590	AXF35681.1	0
1591	AXF38005.1	0
1592	AXE75089.1	0
1593	AWV50461.1	0
1594	AWK48869.1	0
1595	ATH86659.1	0
1596	AVM86051.1	0
1597	ATP66629.1	0
1598	ATY35669.1	0
1599	ATY35701.1	0
1600	ATY35733.1	0
1601	ATY35765.1	0
1602	ATY35797.1	0
1603	ATY35829.1	0
1604	ATU47345.1	0
1605	ATG70518.1	0
1606	ASS36034.1	0
1607	ASS36066.1	0
1608	ASS36098.1	0
1609	ASM81837.1	0
1610	ASA49504.1	0
1611	ARO11136.1	0
1612	ARN17986.1	0
1613	ARH13060.1	0
1614	ARH13092.1	0
1615	ARH13124.1	0
1616	ARH13156.1	0
1617	ARH13188.1	0
1618	ARH13220.1	0
1619	ARH13252.1	0
1620	ARA72286.1	0
1621	AQV12796.1	0
1622	AQT20215.1	0
1623	APU51031.1	0
1624	ALZ45106.1	0
1625	ALZ45138.1	0
1626	ALZ45170.1	0
1627	APQ46182.1	0
1628	APG33167.1	0
1629	AKE49083.1	0
1630	ANP23736.1	0
1631	ANP23768.1	0
1632	ANP23814.1	0
1633	ANP23867.1	0
1634	ANP23899.1	0
1635	ANP23938.1	0
1636	ANP23970.1	0
1637	ANP24009.1	0
1638	ANP24062.1	0
1639	ANP24094.1	0
1640	ANP24126.1	0
1641	ANP24158.1	0
1642	ANI06783.1	0
1643	ANI06815.1	0
1644	ANI06847.1	0
1645	ANF99642.1	0
1646	ANC85249.1	0
1647	ALS54116.1	0
1648	ALS54148.1	0
1649	ALS54180.1	0
1650	ALS54212.1	0
1651	ALS54244.1	0
1652	ALS54276.1	0
1653	ALS54308.1	0
1654	ALS54340.1	0
1655	AMT92254.1	0
1656	AMT92286.1	0
1657	AMT92318.1	0
1658	AMN14593.1	0
1659	AMB51363.1	0
1660	ALU09370.1	0
1661	AMB20710.1	0
1662	ALU09403.1	0
1663	ALS55370.1	0
1664	ALR81072.1	0
1665	ALO24148.1	0
1666	ALG62748.1	0
1667	ALD59871.1	0
1668	ALD59903.1	0
1669	ALD59935.1	0
1670	ALD59967.1	0
1671	ALD59999.1	0
1672	ALD60031.1	0
1673	ALD60063.1	0
1674	ALD60095.1	0
1675	ALD60127.1	0
1676	ALD60159.1	0
1677	ALD60191.1	0
1678	ALD60223.1	0
1679	ALB08505.1	0
1680	ALB08537.1	0
1681	ALA23058.1	0
1682	AKZ21384.1	0
1683	AKZ21416.1	0
1684	AKZ21448.1	0
1685	AKU79226.1	0
1686	AKR76236.1	0
1687	AKS03701.1	0
1688	AKS03733.1	0
1689	AKS03765.1	0
1690	AKS03797.1	0
1691	AKS03829.1	0
1692	AKS03861.1	0
1693	AKS03893.1	0
1694	AKS03925.1	0
1695	AKJ86981.1	0
1696	AKI29950.1	0
1697	AKC89296.1	0
1698	AKE33431.1	0
1699	AKC92906.1	0
1700	AKC92938.1	0
1701	AKC92970.1	0
1702	AKC93002.1	0
1703	AJI43731.1	0
1704	AIZ09149.1	0
1705	AIU44080.1	0
1706	AIS23655.1	0
1707	AIP91210.1	0
1708	AIP91242.1	0
1709	AIP91274.1	0
1710	AIP91306.1	0
1711	AIP91338.1	0
1712	AIL48084.1	0
1713	AIL48116.1	0
1714	AIL48148.1	0
1715	AIL48180.1	0
1716	AIJ19263.1	0
1717	BAP16249.1	0
1718	BAP16281.1	0
1719	AIC75902.1	0
1720	AHZ89313.1	0
1721	AHZ64920.1	0
1722	AHZ34203.1	0
1723	AHW58224.1	0
1724	AHM88223.1	0
1725	AHG97813.1	0
1726	AHF71378.1	0
1727	AHC53157.1	0
1728	AHC53189.1	0
1729	AHC53230.1	0
1730	AHC53262.1	0
1731	AGH70366.1	0
1732	AHA86243.1	0
1733	AHA83074.1	0
1734	AHA83106.1	0
1735	AHA83141.1	0
1736	AHA83173.1	0
1737	AHA83205.1	0
1738	AHA83237.1	0
1739	AGW31655.1	0
1740	AGW31687.1	0
1741	AGT59165.1	0
1742	AGQ55897.1	0
1743	AFZ78880.1	0
1744	AGI50382.1	0
1745	AGI50414.1	0
1746	AGI50446.1	0
1747	AGI50478.1	0
1748	AGH12421.1	0
1749	AGC08771.1	0
1750	AGC11951.1	0
1751	AFQ60937.1	0
1752	AFU75326.1	0
1753	AFP43989.1	0
1754	AFP47219.1	0
1755	AFM73568.1	0
1756	AFK09009.1	0
1757	AFK09041.1	0
1758	AFK09073.1	0
1759	AFK09105.1	0
1760	AFK09137.1	0
1761	AFK09169.1	0
1762	AFK09201.1	0
1763	AFJ92665.1	0
1764	AFG25537.1	0
1765	AEX88619.1	0
1766	AEW67171.1	0
1767	AEW11427.1	0
1768	AEV46841.1	0
1769	AET07196.1	0
1770	AEL33543.1	0
1771	AEL33575.1	0
1772	AEL33607.1	0
1773	AEJ54657.1	0
1774	ADZ28360.1	0
1775	ADY17432.1	0
1776	ADM64631.1	0
1777	ADI58899.1	0
1778	ADI58931.1	0
1779	ADI58963.1	0
1780	ADI58995.1	0
1781	ADI59027.1	0
1782	ADD13435.1	0
1783	ACX33141.1	0
1784	ADA85029.1	0
1785	ACU01785.1	0
1786	ACZ57976.1	0
1787	ACY56799.1	0
1788	ACV95340.1	0
1789	ACV91366.1	0
1790	ACU01776.1	0
1791	ACT33429.1	0
1792	ACQ71963.1	0
1793	ACN93840.1	0
1794	ACN93872.1	0
1795	ACJ12412.1	0
1796	ACJ06990.1	0
1797	ACH86027.1	0
1798	ACE82282.1	0
1799	ACG60068.2	0
1800	ACG60100.2	0
1801	ACG60132.2	0
1802	ACF94573.1	0
1803	ACF76557.1	0
1804	ACD61699.1	0
1805	ABU43169.1	0
1806	ABU43201.1	0
1807	ABU43233.1	0
1808	ABU43265.1	0
1809	ABU43297.1	0
1810	ABU87632.1	0
1811	ABU87664.1	0
1812	ABY66115.1	0
1813	ABW39367.1	0
1814	ABU94734.1	0
1815	ABS57406.1	0
1816	ABO93142.1	0
1817	ABL98047.1	0
1818	ABK63486.1	0
1819	ABB29771.1	0
1820	ABB18263.1	0
1821	AAY53877.1	0
1822	AAS59263.1	0
1823	AAR11525.1	0
1824	AAO13197.1	0
1825	AAK06820.1	0
1826	AAF65939.1	0
1827	AAB63395.1	0
1828	YP_009824949.1	0
1829	YP_009551708.1	0
1830	YP_009505576.1	0
1831	YP_009344808.1	0
1832	YP_009249819.1	0
1833	YP_009140480.1	0
1834	YP_009121784.1	0
1835	YP_009067067.1	0
1836	NP_047406.1	0
1837	NP_127507.1	0
1838	UVW79516.1	0
1839	UVW79548.1	0
1840	UVW79580.1	0
1841	UVH34280.1	0
1842	UVH34312.1	0
1843	UVH34344.1	0
1844	UVH34376.1	0
1845	UVH34408.1	0
1846	UVH34440.1	0
1847	UVH34472.1	0
1848	UVH34504.1	0
1849	UVH34536.1	0
1850	UUS63677.1	0
1851	UTT87536.1	0
1852	UTT87568.1	0
1853	UTT87600.1	0
1854	UTS56049.1	0
1855	UTS56081.1	0
1856	UTS56113.1	0
1857	UTS56145.1	0
1858	USO12772.1	0
1859	USN23733.1	0
1860	USN23765.1	0
1861	USN23797.1	0
1862	USN23829.1	0
1863	USN23861.1	0
1864	USN23893.1	0
1865	USN23925.1	0
1866	USN23957.1	0
1867	URX64820.1	0
1868	URT29660.1	0
1869	UOA03933.1	0
1870	UOA03966.1	0
1871	UOA03998.1	0
1872	UOA04030.1	0
1873	UOA04062.1	0
1874	UOA04094.1	0
1875	UOF83667.1	0
1876	UOF83699.1	0
1877	UOF83731.1	0
1878	UOF83763.1	0
1879	UOF83795.1	0
1880	UOF83827.1	0
1881	UOF83859.1	0
1882	UOF83891.1	0
1883	UNS08003.1	0
1884	UNS08035.1	0
1885	UNS08067.1	0
1886	UNS08099.1	0
1887	UNS08131.1	0
1888	UNS08163.1	0
1889	UNS08195.1	0
1890	UNS08227.1	0
1891	UNP34453.1	0
1892	UNP34485.1	0
1893	UNP34517.1	0
1894	UNP34549.1	0
1895	UNP34581.1	0
1896	UNP34613.1	0
1897	UNP34645.1	0
1898	UNO37852.1	0
1899	UNO37884.1	0
1900	UNH55589.1	0
1901	UNH55621.1	0
1902	UNH55653.1	0
1903	UNH55685.1	0
1904	UNH55717.1	0
1905	UNE74423.1	0
1906	ULU60313.1	0
1907	UJD73002.1	0
1908	UJD73034.1	0
1909	UJD73066.1	0
1910	UJD73098.1	0
1911	UJD73130.1	0
1912	UJD73162.1	0
1913	UJD73194.1	0
1914	UJD73226.1	0
1915	UJD73258.1	0
1916	UJD73290.1	0
1917	UJU86168.1	0
1918	QGQ60120.1	0
1919	QWK65115.1	0
1920	UDF05895.1	0
1921	QZX45745.1	0
1922	QYL35087.1	0
1923	QXE39812.1	0
1924	QXE39844.1	0
1925	QWM97642.1	0
1926	QWM97674.1	0
1927	QWM97706.1	0
1928	QUV77552.1	0
1929	QUV77584.1	0
1930	QGP71512.1	0
1931	QSV52441.1	0
1932	QSG71696.1	0
1933	QMX85158.1	0
1934	QQX23412.1	0
1935	QPL11603.1	0
1936	QPK41163.1	0
1937	QPB67371.1	0
1938	QPB67403.1	0
1939	QPB67435.1	0
1940	QPB67467.1	0
1941	QPB67499.1	0
1942	QMV28692.1	0
1943	BCI74244.1	0
1944	QKX94655.1	0
1945	QKS68425.1	0
1946	QKS68457.1	0
1947	QKO29204.1	0
1948	QJI07960.1	0
1949	QJC19006.1	0
1950	QJC19038.1	0
1951	QIQ51124.1	0
1952	QIE30683.1	0
1953	QIC53140.1	0
1954	QIC53172.1	0
1955	QIC50056.1	0
1956	QHD57637.1	0
1957	QHA24447.1	0
1958	QHA24479.1	0
1959	QGY97910.1	0
1960	QGY97942.1	0
1961	QGY97974.1	0
1962	QGY98006.1	0
1963	QGY98038.1	0
1964	QGY98070.1	0
1965	QGY98102.1	0
1966	QGY98134.1	0
1967	QGY98166.1	0
1968	QGY98198.1	0
1969	QGY98230.1	0
1970	QGY98262.1	0
1971	QGY98294.1	0
1972	QGY98326.1	0
1973	QGY98358.1	0
1974	QGY98390.1	0
1975	QGY98422.1	0
1976	QGY98454.1	0
1977	QGY98486.1	0
1978	QGY98518.1	0
1979	QGY98550.1	0
1980	QGY98582.1	0
1981	QGY98614.1	0
1982	QGY98646.1	0
1983	QGY98678.1	0
1984	QGY98710.1	0
1985	QGY98742.1	0
1986	QGY98774.1	0
1987	QGY98806.1	0
1988	QGY98838.1	0
1989	QGY98870.1	0
1990	QGY98902.1	0
1991	QGY98934.1	0
1992	QGY98966.1	0
1993	QGY98998.1	0
1994	QGY99030.1	0
1995	QGY99062.1	0
1996	QGY99094.1	0
1997	QGY99126.1	0
1998	QGT31798.1	0
1999	QFP41209.1	0
2000	QFP40933.1	0
2001	QFP40965.1	0
2002	QFP40997.1	0
2003	QFP41029.1	0
2004	QFP41061.1	0
2005	QFP41093.1	0
2006	QFP41125.1	0
2007	QGL40278.1	0
2008	QGD14180.1	0
2009	AXP83132.1	0
2010	QCC26624.1	0
2011	QCC26656.1	0
2012	QCC26688.1	0
2013	QDN53984.1	0
2014	QDH06641.1	0
2015	QCY50782.1	0
2016	QCY58630.1	0
2017	AYF58734.1	0
2018	AYF58766.1	0
2019	AYF58798.1	0
2020	AYF58830.1	0
2021	AYF58862.1	0
2022	AYF58894.1	0
2023	AYF58926.1	0
2024	AYF58958.1	0
2025	AYF58990.1	0
2026	AYF59022.1	0
2027	AYF59054.1	0
2028	AYF59086.1	0
2029	AYF59118.1	0
2030	AYF59150.1	0
2031	AYF59182.1	0
2032	AYF59214.1	0
2033	QBK17541.1	0
2034	QBH74644.1	0
2035	QBC98247.1	0
2036	QBC98279.1	0
2037	QAB05856.1	0
2038	AYP27591.1	0
2039	AYO89460.1	0
2040	AYO89492.1	0
2041	AYO89524.1	0
2042	AYO89556.1	0
2043	AYJ76817.1	0
2044	AYE88569.1	0
2045	AXV43780.1	0
2046	ASY04037.1	0
2047	AXF35682.1	0
2048	AXF38006.1	0
2049	AXE75090.1	0
2050	AWV50462.1	0
2051	AWK48870.1	0
2052	ATH86660.1	0
2053	AVM86052.1	0
2054	ATP66630.1	0
2055	ATY35670.1	0
2056	ATY35702.1	0
2057	ATY35734.1	0
2058	ATY35766.1	0
2059	ATY35798.1	0
2060	ATX64252.1	0
2061	ATU47346.1	0
2062	ATG70519.1	0
2063	ASS36035.1	0
2064	ASS36067.1	0
2065	ASS36099.1	0
2066	ASM81838.1	0
2067	ASA49505.1	0
2068	ARO11137.1	0
2069	ARN17987.1	0
2070	ARH13061.1	0
2071	ARH13093.1	0
2072	ARH13125.1	0
2073	ARH13157.1	0
2074	ARH13189.1	0
2075	ARH13221.1	0
2076	ARH13253.1	0
2077	ARA72287.1	0
2078	AQV12797.1	0
2079	AQT20216.1	0
2080	APU51032.1	0
2081	ALZ45107.1	0
2082	ALZ45139.1	0
2083	ALZ45171.1	0
2084	APQ46183.1	0
2085	APG33168.1	0
2086	AKE49084.1	0
2087	ANP23737.1	0
2088	ANP23769.1	0
2089	ANP23815.1	0
2090	ANP23868.1	0
2091	ANP23900.1	0
2092	ANP23939.1	0
2093	ANP23971.1	0
2094	ANP24010.1	0
2095	ANP24063.1	0
2096	ANP24095.1	0
2097	ANP24127.1	0
2098	ANP24159.1	0
2099	ANI06784.1	0
2100	ANI06816.1	0
2101	ANF99611.1	0
2102	ANF99643.1	0
2103	ANC85250.1	0
2104	ALS54117.1	0
2105	ALS54149.1	0
2106	ALS54181.1	0
2107	ALS54213.1	0
2108	ALS54245.1	0
2109	ALS54277.1	0
2110	ALS54309.1	0
2111	ALS54341.1	0
2112	AMT92255.1	0
2113	AMT92287.1	0
2114	AMT92319.1	0
2115	AMN14594.1	0
2116	AMB51364.1	0
2117	ALU09371.1	0
2118	AMB20711.1	0
2119	ALU09404.1	0
2120	ALS55371.1	0
2121	ALR81073.1	0
2122	ALO24149.1	0
2123	ALG62749.1	0
2124	ALD59872.1	0
2125	ALD59904.1	0
2126	ALD59936.1	0
2127	ALD59968.1	0
2128	ALD60000.1	0
2129	ALD60032.1	0
2130	ALD60064.1	0
2131	ALD60096.1	0
2132	ALD60128.1	0
2133	ALD60160.1	0
2134	ALD60192.1	0
2135	ALD60224.1	0
2136	ALB08506.1	0
2137	ALB08538.1	0
2138	ALA23059.1	0
2139	AKZ21385.1	0
2140	AKZ21417.1	0
2141	AKZ21449.1	0
2142	AKU79227.1	0
2143	AKR76237.1	0
2144	AKS03702.1	0
2145	AKS03734.1	0
2146	AKS03766.1	0
2147	AKS03798.1	0
2148	AKS03830.1	0
2149	AKS03862.1	0
2150	AKS03894.1	0
2151	AKS03926.1	0
2152	AKJ86982.1	0
2153	AKI29951.1	0
2154	AKC89297.1	0
2155	AKE33432.1	0
2156	AKC92907.1	0
2157	AKC92939.1	0
2158	AKC92971.1	0
2159	AKC93003.1	0
2160	AJI43732.1	0
2161	AIW60876.1	0
2162	AIU44081.1	0
2163	AIS23656.1	0
2164	AIP91211.1	0
2165	AIP91243.1	0
2166	AIP91275.1	0
2167	AIP91307.1	0
2168	AIP91339.1	0
2169	AIL48085.1	0
2170	AIL48117.1	0
2171	AIL48149.1	0
2172	AIL48181.1	0
2173	AIJ19264.1	0
2174	BAP16250.1	0
2175	AIE38320.1	0
2176	AIC75903.1	0
2177	AHZ89314.1	0
2178	AHZ64921.1	0
2179	AHZ34204.1	0
2180	AHW58225.1	0
2181	AHM88224.1	0
2182	AHG97814.1	0
2183	AHF71379.1	0
2184	AHC53158.1	0
2185	AHC53190.1	0
2186	AHC53231.1	0
2187	AHC53263.1	0
2188	AGH70367.1	0
2189	AHA86244.1	0
2190	AHA83075.1	0
2191	AHA83107.1	0
2192	AHA83142.1	0
2193	AHA83174.1	0
2194	AHA83206.1	0
2195	AGW23402.1	0
2196	AGW31656.1	0
2197	AGW31688.1	0
2198	AGT59166.1	0
2199	AGQ55898.1	0
2200	AFZ78881.1	0
2201	AGI50383.1	0
2202	AGI50415.1	0
2203	AGI50447.1	0
2204	AGI50479.1	0
2205	AGH12422.1	0
2206	AGC08772.1	0
2207	AGC11952.1	0
2208	AFQ60938.1	0
2209	AFU75327.1	0
2210	AFS30904.1	0
2211	AFP47220.1	0
2212	AFK65127.1	0
2213	AFK09010.1	0
2214	AFK09042.1	0
2215	AFK09074.1	0
2216	AFK09106.1	0
2217	AFK09138.1	0
2218	AFK09170.1	0
2219	AFK09202.1	0
2220	AFJ92666.1	0
2221	AFG25538.1	0
2222	AEX88620.1	0
2223	AEW67172.1	0
2224	AEW11428.1	0
2225	AEV46842.1	0
2226	AET07197.1	0
2227	AEL33544.1	0
2228	AEL33576.1	0
2229	AEL33608.1	0
2230	AEJ54658.1	0
2231	ADZ28361.1	0
2232	ADY17433.1	0
2233	ADM64632.1	0
2234	ADI58900.1	0
2235	ADI58932.1	0
2236	ADI58964.1	0
2237	ADI58996.1	0
2238	ADI59028.1	0
2239	ADD13436.1	0
2240	ACX33142.1	0
2241	ADA85030.1	0
2242	ACU01786.1	0
2243	ACZ57977.1	0
2244	ACY56800.1	0
2245	ACV95341.1	0
2246	ACV91367.1	0
2247	ACU01777.1	0
2248	ACT33430.1	0
2249	ACQ71964.1	0
2250	ACN93841.1	0
2251	ACN93873.1	0
2252	ACJ12413.1	0
2253	ACJ06991.1	0
2254	ACH86028.1	0
2255	ABY77957.1	0
2256	ACG60069.1	0
2257	ACG60101.1	0
2258	ACG60133.2	0
2259	ACF94574.1	0
2260	ACF76558.1	0
2261	ACD61700.1	0
2262	ABU43170.1	0
2263	ABU43202.1	0
2264	ABU43234.1	0
2265	ABU43266.1	0
2266	ABU43298.1	0
2267	ABU87633.1	0
2268	ABU87665.1	0
2269	ABY66116.1	0
2270	ABW39368.1	0
2271	ABU94735.1	0
2272	ABS57407.1	0
2273	ABO93143.1	0
2274	ABL98048.1	0
2275	ABK63487.1	0
2276	ABF19765.1	0
2277	ABB18264.1	0
2278	AAY53878.1	0
2279	AAS59264.1	0
2280	AAR11526.1	0
2281	AAO13198.1	0
2282	AAG49619.1	0
2283	AAF65940.1	0
2284	AAB63396.1	0
2285	YP_009824950.1	0
2286	YP_009551709.1	0
2287	YP_009505577.1	0
2288	YP_009344809.1	0
2289	YP_009249820.1	0
2290	YP_009140481.1	0
2291	YP_009118960.1	0
2292	YP_009067068.1	0
2293	NP_047408.1	0
2294	NP_127508.1	0
2295	UVW79517.1	0
2296	UVW79549.1	0
2297	UVW79581.1	0
2298	UVH34281.1	0
2299	UVH34313.1	0
2300	UVH34345.1	0
2301	UVH34377.1	0
2302	UVH34409.1	0
2303	UVH34441.1	0
2304	UVH34473.1	0
2305	UVH34505.1	0
2306	UVH34537.1	0
2307	UUS63678.1	0
2308	UTT87537.1	0
2309	UTT87569.1	0
2310	UTT87601.1	0
2311	UTS56050.1	0
2312	UTS56082.1	0
2313	UTS56114.1	0
2314	UTS56146.1	0
2315	USO12773.1	0
2316	USN23734.1	0
2317	USN23766.1	0
2318	USN23798.1	0
2319	USN23830.1	0
2320	USN23862.1	0
2321	USN23894.1	0
2322	USN23926.1	0
2323	USN23958.1	0
2324	URX64821.1	0
2325	URT29661.1	0
2326	UOA03935.1	0
2327	UOA03967.1	0
2328	UOA03999.1	0
2329	UOA04031.1	0
2330	UOA04063.1	0
2331	UOA04095.1	0
2332	UOF83668.1	0
2333	UOF83700.1	0
2334	UOF83732.1	0
2335	UOF83764.1	0
2336	UOF83796.1	0
2337	UOF83828.1	0
2338	UOF83860.1	0
2339	UOF83892.1	0
2340	UNS08004.1	0
2341	UNS08036.1	0
2342	UNS08068.1	0
2343	UNS08100.1	0
2344	UNS08132.1	0
2345	UNS08164.1	0
2346	UNS08196.1	0
2347	UNS08228.1	0
2348	UNP34454.1	0
2349	UNP34486.1	0
2350	UNP34518.1	0
2351	UNP34550.1	0
2352	UNP34582.1	0
2353	UNP34614.1	0
2354	UNP34646.1	0
2355	UNO37853.1	0
2356	UNO37885.1	0
2357	UNH55590.1	0
2358	UNH55622.1	0
2359	UNH55654.1	0
2360	UNH55686.1	0
2361	UNH55718.1	0
2362	UNE74424.1	0
2363	ULU60314.1	0
2364	UJD73003.1	0
2365	UJD73035.1	0
2366	UJD73067.1	0
2367	UJD73099.1	0
2368	UJD73131.1	0
2369	UJD73163.1	0
2370	UJD73195.1	0
2371	UJD73227.1	0
2372	UJD73259.1	0
2373	UJD73291.1	0
2374	UJU86169.1	0
2375	QGQ60121.1	0
2376	QWK65116.1	0
2377	UDF05896.1	0
2378	QZX45746.1	0
2379	QYL35088.1	0
2380	QXE39813.1	0
2381	QXE39845.1	0
2382	QWM97643.1	0
2383	QWM97675.1	0
2384	QWM97707.1	0
2385	QUV77553.1	0
2386	QUV77585.1	0
2387	QGP71513.1	0
2388	QSV52442.1	0
2389	QSG71697.1	0
2390	QMX85159.1	0
2391	QQX23413.1	0
2392	QPL11604.1	0
2393	QPK41164.1	0
2394	QPB67372.1	0
2395	QPB67404.1	0
2396	QPB67436.1	0
2397	QPB67468.1	0
2398	QPB67500.1	0
2399	QMV28693.1	0
2400	BCI74245.1	0
2401	QKX94656.1	0
2402	QKS68426.1	0
2403	QKS68458.1	0
2404	QKO29205.1	0
2405	QJI07961.1	0
2406	QJC19007.1	0
2407	QJC19039.1	0
2408	QIQ51125.1	0
2409	QIE30684.1	0
2410	QIC53141.1	0
2411	QIC53173.1	0
2412	QIC50057.1	0
2413	QHA24416.1	0
2414	QHA24448.1	0
2415	QHA24480.1	0
2416	QGY97911.1	0
2417	QGY97943.1	0
2418	QGY97975.1	0
2419	QGY98007.1	0
2420	QGY98039.1	0
2421	QGY98071.1	0
2422	QGY98103.1	0
2423	QGY98135.1	0
2424	QGY98167.1	0
2425	QGY98199.1	0
2426	QGY98231.1	0
2427	QGY98263.1	0
2428	QGY98295.1	0
2429	QGY98327.1	0
2430	QGY98359.1	0
2431	QGY98391.1	0
2432	QGY98423.1	0
2433	QGY98455.1	0
2434	QGY98487.1	0
2435	QGY98519.1	0
2436	QGY98551.1	0
2437	QGY98583.1	0
2438	QGY98615.1	0
2439	QGY98647.1	0
2440	QGY98679.1	0
2441	QGY98711.1	0
2442	QGY98743.1	0
2443	QGY98775.1	0
2444	QGY98807.1	0
2445	QGY98839.1	0
2446	QGY98871.1	0
2447	QGY98903.1	0
2448	QGY98935.1	0
2449	QGY98967.1	0
2450	QGY98999.1	0
2451	QGY99031.1	0
2452	QGY99063.1	0
2453	QGY99095.1	0
2454	QGY99127.1	0
2455	QGT31799.1	0
2456	QFP41210.1	0
2457	QFP40934.1	0
2458	QFP40966.1	0
2459	QFP40998.1	0
2460	QFP41030.1	0
2461	QFP41062.1	0
2462	QFP41094.1	0
2463	QFP41126.1	0
2464	QGL40279.1	0
2465	QGD14181.1	0
2466	AXP83133.1	0
2467	QCC26625.1	0
2468	QCC26657.1	0
2469	QCC26689.1	0
2470	QDN53985.1	0
2471	QDH06642.1	0
2472	QCY50783.1	0
2473	QCY58631.1	0
2474	AYF58735.1	0
2475	AYF58767.1	0
2476	AYF58799.1	0
2477	AYF58831.1	0
2478	AYF58863.1	0
2479	AYF58895.1	0
2480	AYF58927.1	0
2481	AYF58959.1	0
2482	AYF58991.1	0
2483	AYF59023.1	0
2484	AYF59055.1	0
2485	AYF59087.1	0
2486	AYF59119.1	0
2487	AYF59151.1	0
2488	AYF59183.1	0
2489	AYF59215.1	0
2490	QBK17542.1	0
2491	QBH74645.1	0
2492	QBC98248.1	0
2493	QBC98280.1	0
2494	QAB05857.1	0
2495	AYP27592.1	0
2496	AYO89461.1	0
2497	AYO89493.1	0
2498	AYO89525.1	0
2499	AYO89557.1	0
2500	AYJ76818.1	0
2501	AYE88570.1	0
2502	AXV43781.1	0
2503	ASY04038.1	0
2504	AXF35683.1	0
2505	AXF38007.1	0
2506	AXE75091.1	0
2507	AWV50463.1	0
2508	AWK48871.1	0
2509	ATH86661.1	0
2510	AVM86053.1	0
2511	ATP66631.1	0
2512	ATY35671.1	0
2513	ATY35703.1	0
2514	ATY35735.1	0
2515	ATY35767.1	0
2516	ATY35799.1	0
2517	ATX64253.1	0
2518	ATU47347.1	0
2519	ATG70520.1	0
2520	ASS36036.1	0
2521	ASS36068.1	0
2522	ASS36100.1	0
2523	ASM81839.1	0
2524	ASA49506.1	0
2525	ARO11138.1	0
2526	ARN17988.1	0
2527	ARH13062.1	0
2528	ARH13094.1	0
2529	ARH13126.1	0
2530	ARH13158.1	0
2531	ARH13190.1	0
2532	ARH13222.1	0
2533	ARH13254.1	0
2534	ARA72288.1	0
2535	AQV12798.1	0
2536	AQT20217.1	0
2537	APU51033.1	0
2538	ALZ45108.1	0
2539	ALZ45140.1	0
2540	ALZ45172.1	0
2541	APQ46184.1	0
2542	APG33169.1	0
2543	AKE49085.1	0
2544	ANP23738.1	0
2545	ANP23777.1	0
2546	ANP23816.1	0
2547	ANP23869.1	0
2548	ANP23901.1	0
2549	ANP23940.1	0
2550	ANP23972.1	0
2551	ANP24011.1	0
2552	ANP24064.1	0
2553	ANP24096.1	0
2554	ANP24128.1	0
2555	ANP24160.1	0
2556	ANI06785.1	0
2557	ANI06817.1	0
2558	ANF99612.1	0
2559	ANF99644.1	0
2560	ANC85251.1	0
2561	ALS54118.1	0
2562	ALS54150.1	0
2563	ALS54182.1	0
2564	ALS54214.1	0
2565	ALS54246.1	0
2566	ALS54278.1	0
2567	ALS54310.1	0
2568	ALS54342.1	0
2569	AMT92256.1	0
2570	AMT92288.1	0
2571	AMT92320.1	0
2572	AMN14595.1	0
2573	AMB51365.1	0
2574	ALU09372.1	0
2575	AMB20712.1	0
2576	ALU09405.1	0
2577	ALS87591.1	0
2578	ALR81074.1	0
2579	ALL55201.1	0
2580	ALG62750.1	0
2581	ALD59873.1	0
2582	ALD59905.1	0
2583	ALD59937.1	0
2584	ALD59969.1	0
2585	ALD60001.1	0
2586	ALD60033.1	0
2587	ALD60065.1	0
2588	ALD60097.1	0
2589	ALD60129.1	0
2590	ALD60161.1	0
2591	ALD60193.1	0
2592	ALD60225.1	0
2593	ALB08507.1	0
2594	ALB08539.1	0
2595	ALA23060.1	0
2596	AKZ21386.1	0
2597	AKZ21418.1	0
2598	AKZ21450.1	0
2599	AKU79228.1	0
2600	AKR76238.1	0
2601	AKS03703.1	0
2602	AKS03735.1	0
2603	AKS03767.1	0
2604	AKS03799.1	0
2605	AKS03831.1	0
2606	AKS03863.1	0
2607	AKS03895.1	0
2608	AKS03927.1	0
2609	AKJ86983.1	0
2610	AKI29952.1	0
2611	AKC89298.1	0
2612	AKC92876.1	0
2613	AKC92908.1	0
2614	AKC92940.1	0
2615	AKC92972.1	0
2616	AKC93004.1	0
2617	AJI43733.1	0
2618	AIW60877.1	0
2619	AIU44082.1	0
2620	AIP91180.1	0
2621	AIP91212.1	0
2622	AIP91244.1	0
2623	AIP91276.1	0
2624	AIP91308.1	0
2625	AIP91340.1	0
2626	AIL48086.1	0
2627	AIL48118.1	0
2628	AIL48150.1	0
2629	AIL48182.1	0
2630	AIJ19265.1	0
2631	BAP16251.1	0
2632	AIE38321.1	0
2633	AIC75904.1	0
2634	AHZ89315.1	0
2635	AHZ64922.1	0
2636	AHZ34205.1	0
2637	AHW58226.1	0
2638	AHM88225.1	0
2639	AHG97815.1	0
2640	AHC53127.1	0
2641	AHC53159.1	0
2642	AHC53191.1	0
2643	AHC53232.1	0
2644	AHC53264.1	0
2645	AGH70368.1	0
2646	AHA86245.1	0
2647	AHA83076.1	0
2648	AHA83108.1	0
2649	AHA83143.1	0
2650	AHA83175.1	0
2651	AHA83207.1	0
2652	AGW23403.1	0
2653	AGW31657.1	0
2654	AGW31689.1	0
2655	AGT59167.1	0
2656	AGQ55899.1	0
2657	AFZ78882.1	0
2658	AGI50384.1	0
2659	AGI50416.1	0
2660	AGI50448.1	0
2661	AGI50480.1	0
2662	AGC08741.1	0
2663	AGC08773.1	0
2664	AGA16687.1	0
2665	AFX61527.1	0
2666	AFU75328.1	0
2667	AFS30905.1	0
2668	AFP47221.1	0
2669	AFK65128.1	0
2670	AFK09011.1	0
2671	AFK09043.1	0
2672	AFK09075.1	0
2673	AFK09107.1	0
2674	AFK09139.1	0
2675	AFK09171.1	0
2676	AFK09203.1	0
2677	AFJ54164.1	0
2678	AFF61358.1	0
2679	AEX88621.1	0
2680	AEW67173.1	0
2681	AEW11429.1	0
2682	AEV46843.1	0
2683	AET07198.1	0
2684	AEL33545.1	0
2685	AEL33577.1	0
2686	AEL33609.1	0
2687	AEJ54659.1	0
2688	ADZ28362.1	0
2689	ADY17434.1	0
2690	ADM64633.1	0
2691	ADI58901.1	0
2692	ADI58933.1	0
2693	ADI58965.1	0
2694	ADI58997.1	0
2695	ADI59029.1	0
2696	ADD13437.1	0
2697	ACX33143.1	0
2698	ADA85031.1	0
2699	ACU01787.1	0
2700	ACZ57978.1	0
2701	ACY56801.1	0
2702	ACV95342.1	0
2703	ACV91368.1	0
2704	ACU01778.1	0
2705	ACT33431.1	0
2706	ACQ71965.1	0
2707	ACN93842.1	0
2708	ACN93874.1	0
2709	ACJ12414.1	0
2710	ACJ06992.1	0
2711	ACH86029.1	0
2712	ABY77958.1	0
2713	ACG60070.2	0
2714	ACG60102.2	0
2715	ACG60134.2	0
2716	ACF94575.1	0
2717	ACF76559.1	0
2718	ACD61701.1	0
2719	ABU43171.1	0
2720	ABU43203.1	0
2721	ABU43235.1	0
2722	ABU43267.1	0
2723	ABU43299.1	0
2724	ABU87634.1	0
2725	ABU87666.1	0
2726	ABY66117.1	0
2727	ABW39369.1	0
2728	ABU94736.1	0
2729	ABS57408.1	0
2730	ABO93144.1	0
2731	ABL98049.1	0
2732	ABK63488.1	0
2733	ABF19766.1	0
2734	ABB18265.1	0
2735	AAU20774.1	0
2736	AAS59265.1	0
2737	AAR11527.1	0
2738	AAN73220.1	0
2739	AAG49620.1	0
2740	AAD27652.2	0
2741	AAB63397.2	0
2742	YP_009824951.1	0
2743	YP_009551710.1	0
2744	YP_009505578.1	0
2745	YP_009344810.1	0
2746	YP_009249821.1	0
2747	YP_009140482.1	0
2748	YP_009118961.1	0
2749	YP_009067069.1	0
2750	NP_047409.1	0
2751	NP_705583.1	0
2752	UVW79518.1	0
2753	UVW79550.1	0
2754	UVW79582.1	0
2755	UVH34282.1	0
2756	UVH34314.1	0
2757	UVH34346.1	0
2758	UVH34378.1	0
2759	UVH34410.1	0
2760	UVH34442.1	0
2761	UVH34474.1	0
2762	UVH34506.1	0
2763	UVH34538.1	0
2764	UUS63679.1	0
2765	UTT87538.1	0
2766	UTT87570.1	0
2767	UTT87602.1	0
2768	UTS56051.1	0
2769	UTS56083.1	0
2770	UTS56115.1	0
2771	UTS56147.1	0
2772	USO12774.1	0
2773	USN23735.1	0
2774	USN23767.1	0
2775	USN23799.1	0
2776	USN23831.1	0
2777	USN23863.1	0
2778	USN23895.1	0
2779	USN23927.1	0
2780	USN23959.1	0
2781	URX64822.1	0
2782	URT29662.1	0
2783	UOA03936.1	0
2784	UOA03968.1	0
2785	UOA04000.1	0
2786	UOA04032.1	0
2787	UOA04064.1	0
2788	UOA04096.1	0
2789	UOF83669.1	0
2790	UOF83701.1	0
2791	UOF83733.1	0
2792	UOF83765.1	0
2793	UOF83797.1	0
2794	UOF83829.1	0
2795	UOF83861.1	0
2796	UOF83893.1	0
2797	UNS08005.1	0
2798	UNS08037.1	0
2799	UNS08069.1	0
2800	UNS08101.1	0
2801	UNS08133.1	0
2802	UNS08165.1	0
2803	UNS08197.1	0
2804	UNS08229.1	0
2805	UNP34455.1	0
2806	UNP34487.1	0
2807	UNP34519.1	0
2808	UNP34551.1	0
2809	UNP34583.1	0
2810	UNP34615.1	0
2811	UNP34647.1	0
2812	UNO37854.1	0
2813	UNO37886.1	0
2814	UNH55591.1	0
2815	UNH55623.1	0
2816	UNH55655.1	0
2817	UNH55687.1	0
2818	UNH55719.1	0
2819	UNE74425.1	0
2820	ULU60315.1	0
2821	UJD73004.1	0
2822	UJD73036.1	0
2823	UJD73068.1	0
2824	UJD73100.1	0
2825	UJD73132.1	0
2826	UJD73164.1	0
2827	UJD73196.1	0
2828	UJD73228.1	0
2829	UJD73260.1	0
2830	UJD73292.1	0
2831	UJU86170.1	0
2832	QGQ60122.1	0
2833	QWK65117.1	0
2834	UBI50694.1	0
2835	QZX45747.1	0
2836	QYL35089.1	0
2837	QXE39814.1	0
2838	QXE39846.1	0
2839	QWM97644.1	0
2840	QWM97676.1	0
2841	QWM97708.1	0
2842	QUV77554.1	0
2843	QUV77586.1	0
2844	QGP71514.1	0
2845	QSV52443.1	0
2846	QSG71698.1	0
2847	QMX85160.1	0
2848	QQX23414.1	0
2849	QPL11605.1	0
2850	QPK41165.1	0
2851	QPB67373.1	0
2852	QPB67405.1	0
2853	QPB67437.1	0
2854	QPB67469.1	0
2855	QPB67501.1	0
2856	QMJ54445.1	0
2857	BCI74246.1	0
2858	QKX94657.1	0
2859	QKS68427.1	0
2860	QKS68459.1	0
2861	QKO29206.1	0
2862	QJI07962.1	0
2863	QJC19008.1	0
2864	QJD21987.1	0
2865	QIQ51126.1	0
2866	QIE30685.1	0
2867	QIC53142.1	0
2868	QIC53174.1	0
2869	QIC50058.1	0
2870	QHA24417.1	0
2871	QHA24449.1	0
2872	QHA24481.1	0
2873	QGY97912.1	0
2874	QGY97944.1	0
2875	QGY97976.1	0
2876	QGY98008.1	0
2877	QGY98040.1	0
2878	QGY98072.1	0
2879	QGY98104.1	0
2880	QGY98136.1	0
2881	QGY98168.1	0
2882	QGY98200.1	0
2883	QGY98232.1	0
2884	QGY98264.1	0
2885	QGY98296.1	0
2886	QGY98328.1	0
2887	QGY98360.1	0
2888	QGY98392.1	0
2889	QGY98424.1	0
2890	QGY98456.1	0
2891	QGY98488.1	0
2892	QGY98520.1	0
2893	QGY98552.1	0
2894	QGY98584.1	0
2895	QGY98616.1	0
2896	QGY98648.1	0
2897	QGY98680.1	0
2898	QGY98712.1	0
2899	QGY98744.1	0
2900	QGY98776.1	0
2901	QGY98808.1	0
2902	QGY98840.1	0
2903	QGY98872.1	0
2904	QGY98904.1	0
2905	QGY98936.1	0
2906	QGY98968.1	0
2907	QGY99000.1	0
2908	QGY99032.1	0
2909	QGY99064.1	0
2910	QGY99096.1	0
2911	QGY99128.1	0
2912	QGT31800.1	0
2913	QFP41211.1	0
2914	QFP40935.1	0
2915	QFP40967.1	0
2916	QFP40999.1	0
2917	QFP41031.1	0
2918	QFP41063.1	0
2919	QFP41095.1	0
2920	QFP41127.1	0
2921	QGJ03743.1	0
2922	QGD14182.1	0
2923	AXP83134.1	0
2924	QCC26626.1	0
2925	QCC26658.1	0
2926	QDN53954.1	0
2927	QDN53986.1	0
2928	QDH06643.1	0
2929	QCY50784.1	0
2930	QBO24024.1	0
2931	AYF58736.1	0
2932	AYF58768.1	0
2933	AYF58800.1	0
2934	AYF58832.1	0
2935	AYF58864.1	0
2936	AYF58896.1	0
2937	AYF58928.1	0
2938	AYF58960.1	0
2939	AYF58992.1	0
2940	AYF59024.1	0
2941	AYF59056.1	0
2942	AYF59088.1	0
2943	AYF59120.1	0
2944	AYF59152.1	0
2945	AYF59184.1	0
2946	AYF59216.1	0
2947	QBK17543.1	0
2948	QBH74646.1	0
2949	QBC98249.1	0
2950	QBC98281.1	0
2951	QAB05858.1	0
2952	AYP27593.1	0
2953	AYO89462.1	0
2954	AYO89494.1	0
2955	AYO89526.1	0
2956	AYO89558.1	0
2957	AYJ76819.1	0
2958	AYE88571.1	0
2959	AXV43782.1	0
2960	ASY04039.1	0
2961	AXF35684.1	0
2962	AXF38008.1	0
2963	AXE75092.1	0
2964	AWV50464.1	0
2965	AWK48872.1	0
2966	ATH86662.1	0
2967	AVM86054.1	0
2968	ATP66632.1	0
2969	ATY35672.1	0
2970	ATY35704.1	0
2971	ATY35736.1	0
2972	ATY35768.1	0
2973	ATY35800.1	0
2974	ATX64254.1	0
2975	ATU47348.1	0
2976	ATG70521.1	0
2977	ASS36037.1	0
2978	ASS36069.1	0
2979	ASS36101.1	0
2980	ASM81840.1	0
2981	ASA49507.1	0
2982	ARO11139.1	0
2983	ARN17989.1	0
2984	ARH13063.1	0
2985	ARH13095.1	0
2986	ARH13127.1	0
2987	ARH13159.1	0
2988	ARH13191.1	0
2989	ARH13223.1	0
2990	ARH13255.1	0
2991	ARA72289.1	0
2992	AQV12799.1	0
2993	AQT20218.1	0
2994	APU51034.1	0
2995	ALZ45109.1	0
2996	ALZ45141.1	0
2997	ALZ45173.1	0
2998	APQ46185.1	0
2999	APG33170.1	0
3000	AKE49086.1	0
3001	ANP23739.1	0
3002	ANP23778.1	0
3003	ANP23817.1	0
3004	ANP23870.1	0
3005	ANP23902.1	0
3006	ANP23941.1	0
3007	ANP23973.1	0
3008	ANP24012.1	0
3009	ANP24065.1	0
3010	ANP24097.1	0
3011	ANP24129.1	0
3012	ANP24161.1	0
3013	ANI06786.1	0
3014	ANI06818.1	0
3015	ANF99613.1	0
3016	ANF99645.1	0
3017	ANC85252.1	0
3018	ALS54119.1	0
3019	ALS54151.1	0
3020	ALS54183.1	0
3021	ALS54215.1	0
3022	ALS54247.1	0
3023	ALS54279.1	0
3024	ALS54311.1	0
3025	ALS54343.1	0
3026	AMT92257.1	0
3027	AMT92289.1	0
3028	AMT92321.1	0
3029	AMN38440.1	0
3030	AMB51366.1	0
3031	ALU09373.1	0
3032	AMB20713.1	0
3033	ALU09406.1	0
3034	ALS87592.1	0
3035	ALR81075.1	0
3036	ALL55202.1	0
3037	ALD59842.1	0
3038	ALD59874.1	0
3039	ALD59906.1	0
3040	ALD59938.1	0
3041	ALD59970.1	0
3042	ALD60002.1	0
3043	ALD60034.1	0
3044	ALD60066.1	0
3045	ALD60098.1	0
3046	ALD60130.1	0
3047	ALD60162.1	0
3048	ALD60194.1	0
3049	ALD60226.1	0
3050	ALB08508.1	0
3051	ALB08540.1	0
3052	ALA23061.1	0
3053	AKZ21387.1	0
3054	AKZ21419.1	0
3055	AKZ21451.1	0
3056	AKU79229.1	0
3057	AKR76239.1	0
3058	AKS03704.1	0
3059	AKS03736.1	0
3060	AKS03768.1	0
3061	AKS03800.1	0
3062	AKS03832.1	0
3063	AKS03864.1	0
3064	AKS03896.1	0
3065	AKS03928.1	0
3066	AKJ86984.1	0
3067	AKI29953.1	0
3068	AKC89299.1	0
3069	AKC92877.1	0
3070	AKC92909.1	0
3071	AKC92941.1	0
3072	AKC92973.1	0
3073	AKC93005.1	0
3074	AJI43734.1	0
3075	AIW60878.1	0
3076	AIU44083.1	0
3077	AIP91181.1	0
3078	AIP91213.1	0
3079	AIP91245.1	0
3080	AIP91277.1	0
3081	AIP91309.1	0
3082	AIP91341.1	0
3083	AIL48087.1	0
3084	AIL48119.1	0
3085	AIL48151.1	0
3086	AIL48183.1	0
3087	AIJ19266.1	0
3088	BAP16252.1	0
3089	AIE38322.1	0
3090	AIC75905.1	0
3091	AHZ64891.1	0
3092	AHZ64923.1	0
3093	AHZ34206.1	0
3094	AHW58227.1	0
3095	AHM88226.1	0
3096	AHG97816.1	0
3097	AHC53128.1	0
3098	AHC53160.1	0
3099	AHC53192.1	0
3100	AHC53233.1	0
3101	AHC53265.1	0
3102	AGH70369.1	0
3103	AHA86246.1	0
3104	AHA83077.1	0
3105	AHA83109.1	0
3106	AHA83144.1	0
3107	AHA83176.1	0
3108	AHA83208.1	0
3109	AGW23404.1	0
3110	AGW31658.1	0
3111	AGW31690.1	0
3112	AGT59168.1	0
3113	AGQ55900.1	0
3114	AFZ78883.1	0
3115	AGI50385.1	0
3116	AGI50417.1	0
3117	AGI50449.1	0
3118	AGI50481.1	0
3119	AGC08742.1	0
3120	AGC08774.1	0
3121	AGA16688.1	0
3122	AFX61528.1	0
3123	AFU75329.1	0
3124	AFS30906.1	0
3125	AFP47222.1	0
3126	AFK65129.1	0
3127	AFK09012.1	0
3128	AFK09044.1	0
3129	AFK09076.1	0
3130	AFK09108.1	0
3131	AFK09140.1	0
3132	AFK09172.1	0
3133	AFK09204.1	0
3134	AFJ54165.1	0
3135	AFF61359.1	0
3136	AEX88622.1	0
3137	AEW67174.1	0
3138	AEW11430.1	0
3139	AEV46844.1	0
3140	AET07199.1	0
3141	AEL33546.1	0
3142	AEL33578.1	0
3143	AEL33610.1	0
3144	AEB65933.1	0
3145	ADZ28363.1	0
3146	ADY17435.1	0
3147	ADM64634.1	0
3148	ADI58902.1	0
3149	ADI58934.1	0
3150	ADI58966.1	0
3151	ADI58998.1	0
3152	ADI59030.1	0
3153	ADD13438.1	0
3154	ACX33144.1	0
3155	ADA85032.1	0
3156	ACU01788.1	0
3157	ACZ57979.1	0
3158	ACY56802.1	0
3159	ACV95343.1	0
3160	ACV91369.1	0
3161	ACU01779.1	0
3162	ACT33432.1	0
3163	ACQ71966.1	0
3164	ACN93843.1	0
3165	ACN93875.1	0
3166	ACJ12415.1	0
3167	ACJ06993.1	0
3168	ACH86030.1	0
3169	ABY77959.1	0
3170	ACG60071.2	0
3171	ACG60103.2	0
3172	ACG60135.2	0
3173	ACF94576.1	0
3174	ACF49367.1	0
3175	ACD61702.1	0
3176	ABU43172.1	0
3177	ABU43204.1	0
3178	ABU43236.1	0
3179	ABU43268.1	0
3180	ABU43300.1	0
3181	ABU87635.1	0
3182	ABU87667.1	0
3183	ABW97720.1	0
3184	ABV60266.1	0
3185	ABU55010.1	0
3186	ABS57409.1	0
3187	ABO93145.1	0
3188	ABL98050.1	0
3189	ABK63489.1	0
3190	ABF19767.1	0
3191	ABB18266.1	0
3192	AAU20775.1	0
3193	AAS59266.1	0
3194	AAR11528.1	0
3195	AAN73221.1	0
3196	AAG49621.1	0
3197	AAD27653.3	0
3198	AAB63398.1	0
3199	YP_009824952.1	0
3200	YP_009505547.1	0
3201	YP_009505579.1	0
3202	YP_009344811.1	0
3203	YP_009221993.1	0
3204	YP_009140483.1	0
3205	YP_009118962.1	0
3206	YP_009067070.1	0
3207	NP_047410.1	0
3208	NP_705584.1	0
3209	UVW79519.1	0
3210	UVW79551.1	0
3211	UVW79583.1	0
3212	UVH34283.1	0
3213	UVH34315.1	0
3214	UVH34347.1	0
3215	UVH34379.1	0
3216	UVH34411.1	0
3217	UVH34443.1	0
3218	UVH34475.1	0
3219	UVH34507.1	0
3220	UVH34539.1	0
3221	UUS63680.1	0
3222	UTT87539.1	0
3223	UTT87571.1	0
3224	UTT87603.1	0
3225	UTS56052.1	0
3226	UTS56084.1	0
3227	UTS56116.1	0
3228	UTS56148.1	0
3229	USO12775.1	0
3230	USN23736.1	0
3231	USN23768.1	0
3232	USN23800.1	0
3233	USN23832.1	0
3234	USN23864.1	0
3235	USN23896.1	0
3236	USN23928.1	0
3237	USN23960.1	0
3238	URX64823.1	0
3239	URT29663.1	0
3240	UOA03937.1	0
3241	UOA03969.1	0
3242	UOA04001.1	0
3243	UOA04033.1	0
3244	UOA04065.1	0
3245	UOF83638.1	0
3246	UOF83670.1	0
3247	UOF83702.1	0
3248	UOF83734.1	0
3249	UOF83766.1	0
3250	UOF83798.1	0
3251	UOF83830.1	0
3252	UOF83862.1	0
3253	UOF83894.1	0
3254	UNS08006.1	0
3255	UNS08038.1	0
3256	UNS08070.1	0
3257	UNS08102.1	0
3258	UNS08134.1	0
3259	UNS08166.1	0
3260	UNS08198.1	0
3261	UNS08230.1	0
3262	UNP34456.1	0
3263	UNP34488.1	0
3264	UNP34520.1	0
3265	UNP34552.1	0
3266	UNP34584.1	0
3267	UNP34616.1	0
3268	UNP34648.1	0
3269	UNO37855.1	0
3270	UNO37887.1	0
3271	UNH55592.1	0
3272	UNH55624.1	0
3273	UNH55656.1	0
3274	UNH55688.1	0
3275	UNE74394.1	0
3276	UNE74426.1	0
3277	ULU60316.1	0
3278	UJD73005.1	0
3279	UJD73037.1	0
3280	UJD73069.1	0
3281	UJD73101.1	0
3282	UJD73133.1	0
3283	UJD73165.1	0
3284	UJD73197.1	0
3285	UJD73229.1	0
3286	UJD73261.1	0
3287	UJD73293.1	0
3288	UIX56009.1	0
3289	QGQ60123.1	0
3290	QWK65118.1	0
3291	UBI50695.1	0
3292	QZX45748.1	0
3293	QYL35090.1	0
3294	QXE39815.1	0
3295	QXE39847.1	0
3296	QWM97645.1	0
3297	QWM97677.1	0
3298	QWM97709.1	0
3299	QUV77555.1	0
3300	QPO24653.1	0
3301	QGP71515.1	0
3302	QSV52444.1	0
3303	QSG71699.1	0
3304	QMX85161.1	0
3305	QQX23415.1	0
3306	QPL11606.1	0
3307	QPK41166.1	0
3308	QPB67374.1	0
3309	QPB67406.1	0
3310	QPB67438.1	0
3311	QPB67470.1	0
3312	QPB67502.1	0
3313	QMJ54446.1	0
3314	BCI74247.1	0
3315	QKX94658.1	0
3316	QKS68428.1	0
3317	QKS68460.1	0
3318	QKO29207.1	0
3319	QJI07963.1	0
3320	QJC19009.1	0
3321	QJD21988.1	0
3322	QIQ51127.1	0
3323	QID92064.1	0
3324	QIC53143.1	0
3325	QIC53175.1	0
3326	QIC50059.1	0
3327	QHA24418.1	0
3328	QHA24450.1	0
3329	QHA24482.1	0
3330	QGY97913.1	0
3331	QGY97945.1	0
3332	QGY97977.1	0
3333	QGY98009.1	0
3334	QGY98041.1	0
3335	QGY98073.1	0
3336	QGY98105.1	0
3337	QGY98137.1	0
3338	QGY98169.1	0
3339	QGY98201.1	0
3340	QGY98233.1	0
3341	QGY98265.1	0
3342	QGY98297.1	0
3343	QGY98329.1	0
3344	QGY98361.1	0
3345	QGY98393.1	0
3346	QGY98425.1	0
3347	QGY98457.1	0
3348	QGY98489.1	0
3349	QGY98521.1	0
3350	QGY98553.1	0
3351	QGY98585.1	0
3352	QGY98617.1	0
3353	QGY98649.1	0
3354	QGY98681.1	0
3355	QGY98713.1	0
3356	QGY98745.1	0
3357	QGY98777.1	0
3358	QGY98809.1	0
3359	QGY98841.1	0
3360	QGY98873.1	0
3361	QGY98905.1	0
3362	QGY98937.1	0
3363	QGY98969.1	0
3364	QGY99001.1	0
3365	QGY99033.1	0
3366	QGY99065.1	0
3367	QGY99097.1	0
3368	QGY99129.1	0
3369	QGT31801.1	0
3370	QFP41212.1	0
3371	QFP40936.1	0
3372	QFP40968.1	0
3373	QFP41000.1	0
3374	QFP41032.1	0
3375	QFP41064.1	0
3376	QFP41096.1	0
3377	QFP41128.1	0
3378	QGJ03744.1	0
3379	QGD14183.1	0
3380	AXP83135.1	0
3381	QCC26627.1	0
3382	QCC26659.1	0
3383	QDN53955.1	0
3384	QDN53987.1	0
3385	QDH06644.1	0
3386	QCY50785.1	0
3387	QBO24025.1	0
3388	AYF58737.1	0
3389	AYF58769.1	0
3390	AYF58801.1	0
3391	AYF58833.1	0
3392	AYF58865.1	0
3393	AYF58897.1	0
3394	AYF58929.1	0
3395	AYF58961.1	0
3396	AYF58993.1	0
3397	AYF59025.1	0
3398	AYF59057.1	0
3399	AYF59089.1	0
3400	AYF59121.1	0
3401	AYF59153.1	0
3402	AYF59185.1	0
3403	AYF59217.1	0
3404	QBK17544.1	0
3405	QBH74647.1	0
3406	QBC98250.1	0
3407	QBC98282.1	0
3408	AZT89154.1	0
3409	AYP27594.1	0
3410	AYO89463.1	0
3411	AYO89495.1	0
3412	AYO89527.1	0
3413	AYO89559.1	0
3414	AYJ76820.1	0
3415	AYE88572.1	0
3416	AXV43783.1	0
3417	ASY04040.1	0
3418	AXF35685.1	0
3419	AXF38009.1	0
3420	AXE71610.1	0
3421	AWV50465.1	0
3422	AWK48873.1	0
3423	ATH86663.1	0
3424	AVM86055.1	0
3425	ATP66633.1	0
3426	ATY35673.1	0
3427	ATY35705.1	0
3428	ATY35737.1	0
3429	ATY35769.1	0
3430	ATY35801.1	0
3431	ATX64255.1	0
3432	ATU47349.1	0
3433	ATG70522.1	0
3434	ASS36038.1	0
3435	ASS36070.1	0
3436	ASS36102.1	0
3437	ASM81841.1	0
3438	ASA49508.1	0
3439	ARO11140.1	0
3440	ARN17990.1	0
3441	ARH13064.1	0
3442	ARH13096.1	0
3443	ARH13128.1	0
3444	ARH13160.1	0
3445	ARH13192.1	0
3446	ARH13224.1	0
3447	ARH13256.1	0
3448	ARA72290.1	0
3449	AQV12800.1	0
3450	AQT20219.1	0
3451	APU51035.1	0
3452	ALZ45110.1	0
3453	ALZ45142.1	0
3454	ALZ45174.1	0
3455	APQ46186.1	0
3456	APG33171.1	0
3457	AKE49087.1	0
3458	ANP23740.1	0
3459	ANP23779.1	0
3460	ANP23818.1	0
3461	ANP23871.1	0
3462	ANP23903.1	0
3463	ANP23942.1	0
3464	ANP23974.1	0
3465	ANP24013.1	0
3466	ANP24066.1	0
3467	ANP24098.1	0
3468	ANP24130.1	0
3469	ANP24169.1	0
3470	ANI06787.1	0
3471	ANI06819.1	0
3472	ANF99614.1	0
3473	ANF99646.1	0
3474	ANC50813.1	0
3475	ALS54120.1	0
3476	ALS54152.1	0
3477	ALS54184.1	0
3478	ALS54216.1	0
3479	ALS54248.1	0
3480	ALS54280.1	0
3481	ALS54312.1	0
3482	ALS54344.1	0
3483	AMT92258.1	0
3484	AMT92290.1	0
3485	AMT92322.1	0
3486	AMN38441.1	0
3487	AMB51367.1	0
3488	ALU09374.1	0
3489	AMB20714.1	0
3490	ALU09407.1	0
3491	ALS87593.1	0
3492	ALR81076.1	0
3493	ALL55203.1	0
3494	ALD59843.1	0
3495	ALD59875.1	0
3496	ALD59907.1	0
3497	ALD59939.1	0
3498	ALD59971.1	0
3499	ALD60003.1	0
3500	ALD60035.1	0
3501	ALD60067.1	0
3502	ALD60099.1	0
3503	ALD60131.1	0
3504	ALD60163.1	0
3505	ALD60195.1	0
3506	ALD60227.1	0
3507	ALB08509.1	0
3508	ALB08541.1	0
3509	AKJ32559.1	0
3510	AKZ21388.1	0
3511	AKZ21420.1	0
3512	AKZ21452.1	0
3513	AKU79230.1	0
3514	AKR76240.1	0
3515	AKS03705.1	0
3516	AKS03737.1	0
3517	AKS03769.1	0
3518	AKS03801.1	0
3519	AKS03833.1	0
3520	AKS03865.1	0
3521	AKS03897.1	0
3522	AKS03929.1	0
3523	AKJ86985.1	0
3524	AKI29954.1	0
3525	AKC89300.1	0
3526	AKC92878.1	0
3527	AKC92910.1	0
3528	AKC92942.1	0
3529	AKC92974.1	0
3530	AKC93006.1	0
3531	AJI43735.1	0
3532	AIW60879.1	0
3533	AIU44084.1	0
3534	AIP91182.1	0
3535	AIP91214.1	0
3536	AIP91246.1	0
3537	AIP91278.1	0
3538	AIP91310.1	0
3539	AIP91342.1	0
3540	AIL48088.1	0
3541	AIL48120.1	0
3542	AIL48152.1	0
3543	AIL48184.1	0
3544	AIJ19267.1	0
3545	BAP16253.1	0
3546	AIE38323.1	0
3547	AIC75906.1	0
3548	AHZ64892.1	0
3549	AHZ64924.1	0
3550	AHZ34207.1	0
3551	AHW58228.1	0
3552	AHM88227.1	0
3553	AHG97817.1	0
3554	AHC53129.1	0
3555	AHC53161.1	0
3556	AHC53193.1	0
3557	AHC53234.1	0
3558	AHC53266.1	0
3559	AGH70370.1	0
3560	AHA86247.1	0
3561	AHA83078.1	0
3562	AHA83110.1	0
3563	AHA83145.1	0
3564	AHA83177.1	0
3565	AHA83209.1	0
3566	AGW23405.1	0
3567	AGW31659.1	0
3568	AGW31691.1	0
3569	AGT59169.1	0
3570	AGQ55901.1	0
3571	AFZ78884.1	0
3572	AGI50386.1	0
3573	AGI50418.1	0
3574	AGI50450.1	0
3575	AGI50482.1	0
3576	AGC08743.1	0
3577	AGC08775.1	0
3578	AGA16689.1	0
3579	AFX61529.1	0
3580	AFU75330.1	0
3581	AFS30907.1	0
3582	AFP47223.1	0
3583	AFK65130.1	0
3584	AFK09013.1	0
3585	AFK09045.1	0
3586	AFK09077.1	0
3587	AFK09109.1	0
3588	AFK09141.1	0
3589	AFK09173.1	0
3590	AFK09205.1	0
3591	AFJ54166.1	0
3592	AFF61360.1	0
3593	AEX88623.1	0
3594	AEW67175.1	0
3595	AEW11431.1	0
3596	AEV46845.1	0
3597	AEP83554.1	0
3598	AEL33547.1	0
3599	AEL33579.1	0
3600	AEL33611.1	0
3601	ADZ28332.1	0
3602	ADY86731.1	0
3603	ADV78527.1	0
3604	ADK89206.1	0
3605	ADI58903.1	0
3606	ADI58935.1	0
3607	ADI58967.1	0
3608	ADI58999.1	0
3609	ADI59031.1	0
3610	ADG60156.1	0
3611	ACX33145.1	0
3612	ADA85033.1	0
3613	ACU01789.1	0
3614	ACZ57980.1	0
3615	ACY56803.1	0
3616	ACV95344.1	0
3617	ACV91370.1	0
3618	ACT82249.1	0
3619	ACT33433.1	0
3620	ACQ71967.1	0
3621	ACN93844.1	0
3622	ACL80321.1	0
3623	ACJ12416.1	0
3624	ACJ06994.1	0
3625	ACH86031.1	0
3626	ABY77960.1	0
3627	ACG60072.2	0
3628	ACG60104.2	0
3629	ACG60136.2	0
3630	ACF94577.1	0
3631	ACF49368.1	0
3632	ACD03118.1	0
3633	ABU43173.1	0
3634	ABU43205.1	0
3635	ABU43237.1	0
3636	ABU43269.1	0
3637	ABU43301.1	0
3638	ABU87636.1	0
3639	ABU87668.1	0
3640	ABW97721.1	0
3641	ABV60267.1	0
3642	ABU55011.1	0
3643	ABR37297.1	0
3644	ABO87423.1	0
3645	ABL98051.1	0
3646	ABK63490.1	0
3647	ABF19768.1	0
3648	ABB18267.1	0
3649	AAU20776.1	0
3650	AAS59267.1	0
3651	AAR11529.1	0
3652	AAN73222.1	0
3653	AAG49622.1	0
3654	AAD27654.2	0
3655	AAB63399.1	0
3656	YP_009824953.1	0
3657	YP_009505548.1	0
3658	YP_009505580.1	0
3659	YP_009344812.1	0
3660	YP_009221994.1	0
3661	YP_009140484.1	0
3662	YP_009118963.1	0
3663	YP_009067071.1	0
3664	NP_047411.1	0
3665	NP_705585.1	0
3666	UVW79520.1	0
3667	UVW79552.1	0
3668	UVW79584.1	0
3669	UVH34284.1	0
3670	UVH34316.1	0
3671	UVH34348.1	0
3672	UVH34380.1	0
3673	UVH34412.1	0
3674	UVH34444.1	0
3675	UVH34476.1	0
3676	UVH34508.1	0
3677	UVH34540.1	0
3678	UUS63681.1	0
3679	UTT87540.1	0
3680	UTT87572.1	0
3681	UTT87604.1	0
3682	UTS56053.1	0
3683	UTS56085.1	0
3684	UTS56117.1	0
3685	UTS56149.1	0
3686	USO12776.1	0
3687	USN23737.1	0
3688	USN23769.1	0
3689	USN23801.1	0
3690	USN23833.1	0
3691	USN23865.1	0
3692	USN23897.1	0
3693	USN23929.1	0
3694	USN23961.1	0
3695	URX64824.1	0
3696	URT29664.1	0
3697	UOA03938.1	0
3698	UOA03970.1	0
3699	UOA04002.1	0
3700	UOA04034.1	0
3701	UOA04066.1	0
3702	UOF83639.1	0
3703	UOF83671.1	0
3704	UOF83703.1	0
3705	UOF83735.1	0
3706	UOF83767.1	0
3707	UOF83799.1	0
3708	UOF83831.1	0
3709	UOF83863.1	0
3710	UOF83895.1	0
3711	UNS08007.1	0
3712	UNS08039.1	0
3713	UNS08071.1	0
3714	UNS08103.1	0
3715	UNS08135.1	0
3716	UNS08167.1	0
3717	UNS08199.1	0
3718	UNS08231.1	0
3719	UNP34457.1	0
3720	UNP34489.1	0
3721	UNP34521.1	0
3722	UNP34553.1	0
3723	UNP34585.1	0
3724	UNP34617.1	0
3725	UNP34649.1	0
3726	UNO37856.1	0
3727	UNO37888.1	0
3728	UNH55593.1	0
3729	UNH55625.1	0
3730	UNH55657.1	0
3731	UNH55689.1	0
3732	UNE74395.1	0
3733	UNE74427.1	0
3734	ULU60317.1	0
3735	UJD73006.1	0
3736	UJD73038.1	0
3737	UJD73070.1	0
3738	UJD73102.1	0
3739	UJD73134.1	0
3740	UJD73166.1	0
3741	UJD73198.1	0
3742	UJD73230.1	0
3743	UJD73262.1	0
3744	UJD73294.1	0
3745	UIX56010.1	0
3746	QGQ60124.1	0
3747	QWK65119.1	0
3748	UBI50696.1	0
3749	QZX45749.1	0
3750	QYL35091.1	0
3751	QXE39816.1	0
3752	QXE39848.1	0
3753	QWM97646.1	0
3754	QWM97678.1	0
3755	QWM97710.1	0
3756	QUV77556.1	0
3757	QPO24654.1	0
3758	QGP71516.1	0
3759	QSV52445.1	0
3760	QSG71700.1	0
3761	QMX85162.1	0
3762	QQX23416.1	0
3763	QPL11607.1	0
3764	QPK41167.1	0
3765	QPB67375.1	0
3766	QPB67407.1	0
3767	QPB67439.1	0
3768	QPB67471.1	0
3769	QPB67503.1	0
3770	QMJ54447.1	0
3771	BCI74248.1	0
3772	QKX94659.1	0
3773	QKS68429.1	0
3774	QKS68461.1	0
3775	QKO29208.1	0
3776	QJI07964.1	0
3777	QJC19010.1	0
3778	QJD21989.1	0
3779	QIQ51128.1	0
3780	QID92065.1	0
3781	QIC53144.1	0
3782	QIC53176.1	0
3783	QIC50060.1	0
3784	QHA24419.1	0
3785	QHA24451.1	0
3786	QHA24483.1	0
3787	QGY97914.1	0
3788	QGY97946.1	0
3789	QGY97978.1	0
3790	QGY98010.1	0
3791	QGY98042.1	0
3792	QGY98074.1	0
3793	QGY98106.1	0
3794	QGY98138.1	0
3795	QGY98170.1	0
3796	QGY98202.1	0
3797	QGY98234.1	0
3798	QGY98266.1	0
3799	QGY98298.1	0
3800	QGY98330.1	0
3801	QGY98362.1	0
3802	QGY98394.1	0
3803	QGY98426.1	0
3804	QGY98458.1	0
3805	QGY98490.1	0
3806	QGY98522.1	0
3807	QGY98554.1	0
3808	QGY98586.1	0
3809	QGY98618.1	0
3810	QGY98650.1	0
3811	QGY98682.1	0
3812	QGY98714.1	0
3813	QGY98746.1	0
3814	QGY98778.1	0
3815	QGY98810.1	0
3816	QGY98842.1	0
3817	QGY98874.1	0
3818	QGY98906.1	0
3819	QGY98938.1	0
3820	QGY98970.1	0
3821	QGY99002.1	0
3822	QGY99034.1	0
3823	QGY99066.1	0
3824	QGY99098.1	0
3825	QGY99130.1	0
3826	QGT31802.1	0
3827	QFP41213.1	0
3828	QFP40937.1	0
3829	QFP40969.1	0
3830	QFP41001.1	0
3831	QFP41033.1	0
3832	QFP41065.1	0
3833	QFP41097.1	0
3834	QFP41129.1	0
3835	QGJ03745.1	0
3836	QGD14184.1	0
3837	AXP83136.1	0
3838	QCC26628.1	0
3839	QCC26660.1	0
3840	QDN53956.1	0
3841	QDN53988.1	0
3842	QDB06345.1	0
3843	QCY50786.1	0
3844	QBO24026.1	0
3845	AYF58738.1	0
3846	AYF58770.1	0
3847	AYF58802.1	0
3848	AYF58834.1	0
3849	AYF58866.1	0
3850	AYF58898.1	0
3851	AYF58930.1	0
3852	AYF58962.1	0
3853	AYF58994.1	0
3854	AYF59026.1	0
3855	AYF59058.1	0
3856	AYF59090.1	0
3857	AYF59122.1	0
3858	AYF59154.1	0
3859	AYF59186.1	0
3860	AYF59218.1	0
3861	QBK17545.1	0
3862	QBH74648.1	0
3863	QBC98251.1	0
3864	QBC98283.1	0
3865	AZT89155.1	0
3866	AYP27595.1	0
3867	AYO89464.1	0
3868	AYO89496.1	0
3869	AYO89528.1	0
3870	AYO89560.1	0
3871	AYJ76821.1	0
3872	AYE88573.1	0
3873	AXV43784.1	0
3874	ASY04041.1	0
3875	AXF35686.1	0
3876	AXF38010.1	0
3877	AXE71611.1	0
3878	AWV50466.1	0
3879	AWK48874.1	0
3880	ATW75083.1	0
3881	AVM86056.1	0
3882	ATP66634.1	0
3883	ATY35674.1	0
3884	ATY35706.1	0
3885	ATY35738.1	0
3886	ATY35770.1	0
3887	ATY35802.1	0
3888	ATX64256.1	0
3889	ATU47350.1	0
3890	ATG70523.1	0
3891	ASS36039.1	0
3892	ASS36071.1	0
3893	ASS36103.1	0
3894	ASM81842.1	0
3895	ASA49509.1	0
3896	ARO11141.1	0
3897	ARN17991.1	0
3898	ARH13065.1	0
3899	ARH13097.1	0
3900	ARH13129.1	0
3901	ARH13161.1	0
3902	ARH13193.1	0
3903	ARH13225.1	0
3904	ARH13257.1	0
3905	ARA72291.1	0
3906	AQT20188.1	0
3907	AQT20220.1	0
3908	APU51036.1	0
3909	ALZ45111.1	0
3910	ALZ45143.1	0
3911	ALZ45175.1	0
3912	APQ46187.1	0
3913	APD14036.1	0
3914	AKE49088.1	0
3915	ANP23741.1	0
3916	ANP23780.1	0
3917	ANP23819.1	0
3918	ANP23872.1	0
3919	ANP23904.1	0
3920	ANP23943.1	0
3921	ANP23975.1	0
3922	ANP24014.1	0
3923	ANP24067.1	0
3924	ANP24099.1	0
3925	ANP24131.1	0
3926	ANP24170.1	0
3927	ANI06788.1	0
3928	ANI06820.1	0
3929	ANF99615.1	0
3930	ANF99647.1	0
3931	ANC50814.1	0
3932	ALS54121.1	0
3933	ALS54153.1	0
3934	ALS54185.1	0
3935	ALS54217.1	0
3936	ALS54249.1	0
3937	ALS54281.1	0
3938	ALS54313.1	0
3939	ALS54345.1	0
3940	AMT92259.1	0
3941	AMT92291.1	0
3942	AMT92323.1	0
3943	AMN38442.1	0
3944	AMB51368.1	0
3945	ALU09375.1	0
3946	AMB20715.1	0
3947	ALT10320.1	0
3948	ALS87594.1	0
3949	ALR81077.1	0
3950	ALL55204.1	0
3951	ALD59844.1	0
3952	ALD59876.1	0
3953	ALD59908.1	0
3954	ALD59940.1	0
3955	ALD59972.1	0
3956	ALD60004.1	0
3957	ALD60036.1	0
3958	ALD60068.1	0
3959	ALD60100.1	0
3960	ALD60132.1	0
3961	ALD60164.1	0
3962	ALD60196.1	0
3963	ALD60228.1	0
3964	ALB08510.1	0
3965	ALB08542.1	0
3966	AKJ32560.1	0
3967	AKZ21389.1	0
3968	AKZ21421.1	0
3969	AKZ21453.1	0
3970	AKU79231.1	0
3971	AKR76241.1	0
3972	AKS03706.1	0
3973	AKS03738.1	0
3974	AKS03770.1	0
3975	AKS03802.1	0
3976	AKS03834.1	0
3977	AKS03866.1	0
3978	AKS03898.1	0
3979	AKS03930.1	0
3980	AKJ86986.1	0
3981	AKI29955.1	0
3982	AKC89301.1	0
3983	AKC92879.1	0
3984	AKC92911.1	0
3985	AKC92943.1	0
3986	AKC92975.1	0
3987	AKC93007.1	0
3988	AJI43736.1	0
3989	AIW60880.1	0
3990	AIU44085.1	0
3991	AIP91183.1	0
3992	AIP91215.1	0
3993	AIP91247.1	0
3994	AIP91279.1	0
3995	AIP91311.1	0
3996	AIP91343.1	0
3997	AIL48089.1	0
3998	AIL48121.1	0
3999	AIL48153.1	0
4000	AIL48185.1	0
4001	AIJ19268.1	0
4002	BAP16254.1	0
4003	AIE38324.1	0
4004	AIA96356.1	0
4005	AHZ64893.1	0
4006	AHZ64925.1	0
4007	AHZ34208.1	0
4008	AHW58229.1	0
4009	AHM88228.1	0
4010	AHG97818.1	0
4011	AHC53130.1	0
4012	AHC53162.1	0
4013	AHC53194.1	0
4014	AHC53235.1	0
4015	AHC53267.1	0
4016	AGH70371.1	0
4017	AHA86248.1	0
4018	AHA83079.1	0
4019	AHA83111.1	0
4020	AHA83146.1	0
4021	AHA83178.1	0
4022	AHA83210.1	0
4023	AGW23406.1	0
4024	AGW31660.1	0
4025	AGW31692.1	0
4026	AGT59170.1	0
4027	AGQ55902.1	0
4028	AFZ78885.1	0
4029	AGI50387.1	0
4030	AGI50419.1	0
4031	AGI50451.1	0
4032	AGI50483.1	0
4033	AGC08744.1	0
4034	AGC08776.1	0
4035	AGA16690.1	0
4036	AFX61530.1	0
4037	AFU75331.1	0
4038	AFS30908.1	0
4039	AFP47224.1	0
4040	AFK65131.1	0
4041	AFK09014.1	0
4042	AFK09046.1	0
4043	AFK09078.1	0
4044	AFK09110.1	0
4045	AFK09142.1	0
4046	AFK09174.1	0
4047	AFK09206.1	0
4048	AFJ54167.1	0
4049	AFF61361.1	0
4050	AEX88624.1	0
4051	AEW67176.1	0
4052	AEW11432.1	0
4053	AEV46846.1	0
4054	AEP83555.1	0
4055	AEL33548.1	0
4056	AEL33580.1	0
4057	AEL33612.1	0
4058	ADZ28333.1	0
4059	ADY86732.1	0
4060	ADV78528.1	0
4061	ADK89207.1	0
4062	ADI58904.1	0
4063	ADI58936.1	0
4064	ADI58968.1	0
4065	ADI59000.1	0
4066	ADI59032.1	0
4067	ADG60157.1	0
4068	ADD10722.1	0
4069	ADA85034.1	0
4070	ACU01790.1	0
4071	ACZ57981.1	0
4072	ACY56804.1	0
4073	ACV95345.1	0
4074	ACV91371.1	0
4075	ACT82250.1	0
4076	ACQ90694.1	0
4077	ACQ71968.1	0
4078	ACN93845.1	0
4079	ACL80322.1	0
4080	ACJ12417.1	0
4081	ACJ06995.1	0
4082	ACH86032.1	0
4083	ABY77961.1	0
4084	ACG60073.2	0
4085	ACG60105.2	0
4086	ACG60137.2	0
4087	ACF94578.1	0
4088	ACF49369.1	0
4089	ACD03119.1	0
4090	ABU43174.1	0
4091	ABU43206.1	0
4092	ABU43238.1	0
4093	ABU43270.1	0
4094	ABU43302.1	0
4095	ABU87637.1	0
4096	ABU87669.1	0
4097	ABW97722.1	0
4098	ABV60268.1	0
4099	ABU55012.1	0
4100	ABR37298.1	0
4101	ABO87424.1	0
4102	ABL98052.1	0
4103	ABK63491.1	0
4104	ABF19769.1	0
4105	ABB18268.1	0
4106	AAU20777.1	0
4107	AAR14191.1	0
4108	AAR11530.1	0
4109	AAN73223.1	0
4110	AAG49623.1	0
4111	AAD27655.2	0
4112	AAA68933.3	0
4113	YP_009824954.1	0
4114	YP_009505549.1	0
4115	YP_009388590.1	0
4116	YP_009344813.1	0
4117	YP_009221995.1	0
4118	YP_009140485.1	0
4119	YP_009118964.1	0
4120	YP_009067072.1	0
4121	NP_047412.1	0
4122	NP_705586.1	0
4123	UVW79521.1	0
4124	UVW79553.1	0
4125	UVW79585.1	0
4126	UVH34285.1	0
4127	UVH34317.1	0
4128	UVH34349.1	0
4129	UVH34381.1	0
4130	UVH34413.1	0
4131	UVH34445.1	0
4132	UVH34477.1	0
4133	UVH34509.1	0
4134	UVH34541.1	0
4135	UUS63682.1	0
4136	UTT87541.1	0
4137	UTT87573.1	0
4138	UTT87605.1	0
4139	UTS56054.1	0
4140	UTS56086.1	0
4141	UTS56118.1	0
4142	UTS56150.1	0
4143	USO12777.1	0
4144	USN23738.1	0
4145	USN23770.1	0
4146	USN23802.1	0
4147	USN23834.1	0
4148	USN23866.1	0
4149	USN23898.1	0
4150	USN23930.1	0
4151	USN23962.1	0
4152	URX64825.1	0
4153	URT29665.1	0
4154	UOA03939.1	0
4155	UOA03971.1	0
4156	UOA04003.1	0
4157	UOA04035.1	0
4158	UOA04067.1	0
4159	UOF83640.1	0
4160	UOF83672.1	0
4161	UOF83704.1	0
4162	UOF83736.1	0
4163	UOF83768.1	0
4164	UOF83800.1	0
4165	UOF83832.1	0
4166	UOF83864.1	0
4167	UOF83896.1	0
4168	UNS08008.1	0
4169	UNS08040.1	0
4170	UNS08072.1	0
4171	UNS08104.1	0
4172	UNS08136.1	0
4173	UNS08168.1	0
4174	UNS08200.1	0
4175	UNS08232.1	0
4176	UNP34458.1	0
4177	UNP34490.1	0
4178	UNP34522.1	0
4179	UNP34554.1	0
4180	UNP34586.1	0
4181	UNP34618.1	0
4182	UNP34650.1	0
4183	UNO37857.1	0
4184	UNO37889.1	0
4185	UNH55594.1	0
4186	UNH55626.1	0
4187	UNH55658.1	0
4188	UNH55690.1	0
4189	UNE74396.1	0
4190	UNE74428.1	0
4191	ULT85584.1	0
4192	UJD73007.1	0
4193	UJD73039.1	0
4194	UJD73071.1	0
4195	UJD73103.1	0
4196	UJD73135.1	0
4197	UJD73167.1	0
4198	UJD73199.1	0
4199	UJD73231.1	0
4200	UJD73263.1	0
4201	UJD73295.1	0
4202	UIX56011.1	0
4203	QGQ60125.1	0
4204	QWK65120.1	0
4205	UBI50697.1	0
4206	QZX45750.1	0
4207	QYL35092.1	0
4208	QXE39817.1	0
4209	QXE39849.1	0
4210	QWM97647.1	0
4211	QWM97679.1	0
4212	QWM97711.1	0
4213	QUV77557.1	0
4214	QPO24655.1	0
4215	QGP71517.1	0
4216	QSV52446.1	0
4217	QSG71701.1	0
4218	QMX85163.1	0
4219	QQL01476.1	0
4220	QPL11608.1	0
4221	QPK41168.1	0
4222	QPB67376.1	0
4223	QPB67408.1	0
4224	QPB67440.1	0
4225	QPB67472.1	0
4226	QPB67504.1	0
4227	QMJ54448.1	0
4228	BCI74249.1	0
4229	QKX94660.1	0
4230	QKS68430.1	0
4231	QKS68462.1	0
4232	QKO29209.1	0
4233	QJI07965.1	0
4234	QJC19011.1	0
4235	QJD21990.1	0
4236	QIQ51129.1	0
4237	QID92066.1	0
4238	QIC53145.1	0
4239	QIC53177.1	0
4240	QIC50061.1	0
4241	QHA24420.1	0
4242	QHA24452.1	0
4243	QHA24484.1	0
4244	QGY97915.1	0
4245	QGY97947.1	0
4246	QGY97979.1	0
4247	QGY98011.1	0
4248	QGY98043.1	0
4249	QGY98075.1	0
4250	QGY98107.1	0
4251	QGY98139.1	0
4252	QGY98171.1	0
4253	QGY98203.1	0
4254	QGY98235.1	0
4255	QGY98267.1	0
4256	QGY98299.1	0
4257	QGY98331.1	0
4258	QGY98363.1	0
4259	QGY98395.1	0
4260	QGY98427.1	0
4261	QGY98459.1	0
4262	QGY98491.1	0
4263	QGY98523.1	0
4264	QGY98555.1	0
4265	QGY98587.1	0
4266	QGY98619.1	0
4267	QGY98651.1	0
4268	QGY98683.1	0
4269	QGY98715.1	0
4270	QGY98747.1	0
4271	QGY98779.1	0
4272	QGY98811.1	0
4273	QGY98843.1	0
4274	QGY98875.1	0
4275	QGY98907.1	0
4276	QGY98939.1	0
4277	QGY98971.1	0
4278	QGY99003.1	0
4279	QGY99035.1	0
4280	QGY99067.1	0
4281	QGY99099.1	0
4282	QGY99131.1	0
4283	QGT31803.1	0
4284	QFP40906.1	0
4285	QFP40938.1	0
4286	QFP40970.1	0
4287	QFP41002.1	0
4288	QFP41034.1	0
4289	QFP41066.1	0
4290	QFP41098.1	0
4291	QFP41130.1	0
4292	QGJ03746.1	0
4293	QGD14185.1	0
4294	AXP83137.1	0
4295	QCC26629.1	0
4296	QCC26661.1	0
4297	QDN53957.1	0
4298	QDN53989.1	0
4299	QDB06346.1	0
4300	QCY50787.1	0
4301	QBO24027.1	0
4302	AYF58739.1	0
4303	AYF58771.1	0
4304	AYF58803.1	0
4305	AYF58835.1	0
4306	AYF58867.1	0
4307	AYF58899.1	0
4308	AYF58931.1	0
4309	AYF58963.1	0
4310	AYF58995.1	0
4311	AYF59027.1	0
4312	AYF59059.1	0
4313	AYF59091.1	0
4314	AYF59123.1	0
4315	AYF59155.1	0
4316	AYF59187.1	0
4317	AYF59219.1	0
4318	QBH74617.1	0
4319	QBH74649.1	0
4320	QBC98252.1	0
4321	QBC98284.1	0
4322	AZT89156.1	0
4323	AYP27596.1	0
4324	AYO89465.1	0
4325	AYO89497.1	0
4326	AYO89529.1	0
4327	AYO89561.1	0
4328	AYJ76822.1	0
4329	AYE88574.1	0
4330	AXV43785.1	0
4331	ASY04042.1	0
4332	AXF35687.1	0
4333	AXF38011.1	0
4334	AXE71612.1	0
4335	AWV50467.1	0
4336	AWK48875.1	0
4337	ATW75084.1	0
4338	AVM86057.1	0
4339	ATP66635.1	0
4340	ATY35675.1	0
4341	ATY35707.1	0
4342	ATY35739.1	0
4343	ATY35771.1	0
4344	ATY35803.1	0
4345	ATX64257.1	0
4346	ATU47351.1	0
4347	ATG70524.1	0
4348	ASS36040.1	0
4349	ASS36072.1	0
4350	ASS36104.1	0
4351	ASM81843.1	0
4352	ASA49510.1	0
4353	ARO16045.1	0
4354	ARH53370.1	0
4355	ARH13066.1	0
4356	ARH13098.1	0
4357	ARH13130.1	0
4358	ARH13162.1	0
4359	ARH13194.1	0
4360	ARH13226.1	0
4361	ARH13258.1	0
4362	ARA72292.1	0
4363	AQT20189.1	0
4364	AQT20221.1	0
4365	APU51037.1	0
4366	ALZ45112.1	0
4367	ALZ45144.1	0
4368	ALZ45176.1	0
4369	APQ46188.1	0
4370	APD14037.1	0
4371	AKE49089.1	0
4372	ANP23742.1	0
4373	ANP23781.1	0
4374	ANP23820.1	0
4375	ANP23873.1	0
4376	ANP23905.1	0
4377	ANP23944.1	0
4378	ANP23976.1	0
4379	ANP24015.1	0
4380	ANP24068.1	0
4381	ANP24100.1	0
4382	ANP24132.1	0
4383	ANP24171.1	0
4384	ANI06789.1	0
4385	ANI06821.1	0
4386	ANF99616.1	0
4387	ANF99648.1	0
4388	ANC50815.1	0
4389	ALS54122.1	0
4390	ALS54154.1	0
4391	ALS54186.1	0
4392	ALS54218.1	0
4393	ALS54250.1	0
4394	ALS54282.1	0
4395	ALS54314.1	0
4396	ALS54346.1	0
4397	AMT92260.1	0
4398	AMT92292.1	0
4399	AMT92324.1	0
4400	AMN38443.1	0
4401	ALU09344.1	0
4402	ALU09376.1	0
4403	AMB20716.1	0
4404	ALT10321.1	0
4405	ALS87595.1	0
4406	ALO77755.1	0
4407	ALL55205.1	0
4408	ALD59845.1	0
4409	ALD59877.1	0
4410	ALD59909.1	0
4411	ALD59941.1	0
4412	ALD59973.1	0
4413	ALD60005.1	0
4414	ALD60037.1	0
4415	ALD60069.1	0
4416	ALD60101.1	0
4417	ALD60133.1	0
4418	ALD60165.1	0
4419	ALD60197.1	0
4420	ALD60229.1	0
4421	ALB08511.1	0
4422	ALB08543.1	0
4423	AKJ32561.1	0
4424	AKZ21390.1	0
4425	AKZ21422.1	0
4426	AKZ21454.1	0
4427	AKU47849.1	0
4428	AKS03675.1	0
4429	AKS03707.1	0
4430	AKS03739.1	0
4431	AKS03771.1	0
4432	AKS03803.1	0
4433	AKS03835.1	0
4434	AKS03867.1	0
4435	AKS03899.1	0
4436	AKS03931.1	0
4437	AKI29924.1	0
4438	AKI29956.1	0
4439	AKC89302.1	0
4440	AKC92880.1	0
4441	AKC92912.1	0
4442	AKC92944.1	0
4443	AKC92976.1	0
4444	AKC93008.1	0
4445	AJI43737.1	0
4446	AIW60881.1	0
4447	AIS76356.1	0
4448	AIP91184.1	0
4449	AIP91216.1	0
4450	AIP91248.1	0
4451	AIP91280.1	0
4452	AIP91312.1	0
4453	AIP91344.1	0
4454	AIL48090.1	0
4455	AIL48122.1	0
4456	AIL48154.1	0
4457	AIL48186.1	0
4458	AIJ19269.1	0
4459	BAP16255.1	0
4460	AIE38325.1	0
4461	AIA96357.1	0
4462	AHZ64894.1	0
4463	AHZ64926.1	0
4464	AHZ34209.1	0
4465	AHW58230.1	0
4466	AHM88229.1	0
4467	AHG94298.1	0
4468	AHC53131.1	0
4469	AHC53163.1	0
4470	AHC53195.1	0
4471	AHC53236.1	0
4472	AHC53268.1	0
4473	AGH70372.1	0
4474	AHA86249.1	0
4475	AHA83080.1	0
4476	AHA83112.1	0
4477	AHA83147.1	0
4478	AHA83179.1	0
4479	AHA83211.1	0
4480	AGW23407.1	0
4481	AGW31661.1	0
4482	AGW31693.1	0
4483	AGT59171.1	0
4484	AGQ55903.1	0
4485	AFZ78886.1	0
4486	AGI50388.1	0
4487	AGI50420.1	0
4488	AGI50452.1	0
4489	AGI50484.1	0
4490	AGC08745.1	0
4491	AGC08777.1	0
4492	AGA16691.1	0
4493	AFX61531.1	0
4494	AFU75332.1	0
4495	AFS30909.1	0
4496	AFP47225.1	0
4497	AFK65132.1	0
4498	AFK09015.1	0
4499	AFK09047.1	0
4500	AFK09079.1	0
4501	AFK09111.1	0
4502	AFK09143.1	0
4503	AFK09175.1	0
4504	AFK09207.1	0
4505	AFJ54168.1	0
4506	AFF61362.1	0
4507	AEV40697.1	0
4508	AEW67177.1	0
4509	AEW11433.1	0
4510	AEV46847.1	0
4511	AEP83556.1	0
4512	AEL33549.1	0
4513	AEL33581.1	0
4514	AEL33613.1	0
4515	ADZ28334.1	0
4516	ADY86733.1	0
4517	ADV78529.1	0
4518	ADK89208.1	0
4519	ADI58905.1	0
4520	ADI58937.1	0
4521	ADI58969.1	0
4522	ADI59001.1	0
4523	ADI59033.1	0
4524	ADG60158.1	0
4525	ADD10723.1	0
4526	ADA85035.1	0
4527	ACZ67529.1	0
4528	ACZ54918.1	0
4529	ACY56805.1	0
4530	ACV95346.1	0
4531	ACV91372.1	0
4532	ACT82251.1	0
4533	ACQ90695.1	0
4534	ACQ71969.1	0
4535	ACN93846.1	0
4536	ACL80323.1	0
4537	ACJ12418.1	0
4538	ACH87555.1	0
4539	ACE82256.1	0
4540	ABY77962.1	0
4541	ACG60074.1	0
4542	ACG60106.2	0
4543	ACG60138.1	0
4544	ACF94579.1	0
4545	ACF49370.1	0
4546	ACD03120.1	0
4547	ABU43175.1	0
4548	ABU43207.1	0
4549	ABU43239.1	0
4550	ABU43271.1	0
4551	ABU43303.1	0
4552	ABU87638.1	0
4553	ABU87670.1	0
4554	ABW97723.1	0
4555	ABV60269.1	0
4556	ABU55013.1	0
4557	ABR37299.1	0
4558	ABO87425.1	0
4559	ABL98053.1	0
4560	ABK63492.1	0
4561	ABF19770.1	0
4562	ABB18269.1	0
4563	AAU20778.1	0
4564	AAR14192.1	0
4565	AAR11531.1	0
4566	AAN73224.1	0
4567	AAG49624.1	0
4568	AAD27656.1	0
4569	AAA85663.1	0
4570	YP_009824955.1	0
4571	YP_009505550.1	0
4572	YP_009388591.1	0
4573	YP_009344814.1	0
4574	YP_009221996.1	0
4575	YP_009140486.1	0
4576	YP_009118965.1	0
4577	YP_009067073.1	0
4578	NP_047413.1	0
4579	NP_705587.1	0
4580	UVW79522.1	0
4581	UVW79554.1	0
4582	UVW79586.1	0
4583	UVH34286.1	0
4584	UVH34318.1	0
4585	UVH34350.1	0
4586	UVH34382.1	0
4587	UVH34414.1	0
4588	UVH34446.1	0
4589	UVH34478.1	0
4590	UVH34510.1	0
4591	UVH34542.1	0
4592	UUS63683.1	0
4593	UTT87542.1	0
4594	UTT87574.1	0
4595	UTT87606.1	0
4596	UTS56055.1	0
4597	UTS56087.1	0
4598	UTS56119.1	0
4599	UTS56151.1	0
4600	QXF30680.1	0
4601	USN23739.1	0
4602	USN23771.1	0
4603	USN23803.1	0
4604	USN23835.1	0
4605	USN23867.1	0
4606	USN23899.1	0
4607	USN23931.1	0
4608	USN23963.1	0
4609	URX64826.1	0
4610	URT29666.1	0
4611	UOA03940.1	0
4612	UOA03972.1	0
4613	UOA04004.1	0
4614	UOA04036.1	0
4615	UOA04068.1	0
4616	UOF83641.1	0
4617	UOF83673.1	0
4618	UOF83705.1	0
4619	UOF83737.1	0
4620	UOF83769.1	0
4621	UOF83801.1	0
4622	UOF83833.1	0
4623	UOF83865.1	0
4624	UOF83897.1	0
4625	UNS08009.1	0
4626	UNS08041.1	0
4627	UNS08073.1	0
4628	UNS08105.1	0
4629	UNS08137.1	0
4630	UNS08169.1	0
4631	UNS08201.1	0
4632	UNS08233.1	0
4633	UNP34459.1	0
4634	UNP34491.1	0
4635	UNP34523.1	0
4636	UNP34555.1	0
4637	UNP34587.1	0
4638	UNP34619.1	0
4639	UNP34651.1	0
4640	UNO37858.1	0
4641	UNO37890.1	0
4642	UNH55595.1	0
4643	UNH55627.1	0
4644	UNH55659.1	0
4645	UNH55691.1	0
4646	UNE74397.1	0
4647	UNE74429.1	0
4648	ULT85585.1	0
4649	UJD73008.1	0
4650	UJD73040.1	0
4651	UJD73072.1	0
4652	UJD73104.1	0
4653	UJD73136.1	0
4654	UJD73168.1	0
4655	UJD73200.1	0
4656	UJD73232.1	0
4657	UJD73264.1	0
4658	UJD73296.1	0
4659	UIX56012.1	0
4660	QGQ60126.1	0
4661	QWK65121.1	0
4662	UBI50698.1	0
4663	QZX45751.1	0
4664	QYL35093.1	0
4665	QXE39818.1	0
4666	QXE39850.1	0
4667	QWM97648.1	0
4668	QWM97680.1	0
4669	QWM97712.1	0
4670	QUV77558.1	0
4671	QPO24656.1	0
4672	QGP71518.1	0
4673	QSV52447.1	0
4674	QSG71702.1	0
4675	QMX85164.1	0
4676	QQL01477.1	0
4677	QPL11609.1	0
4678	QPK41169.1	0
4679	QPB67377.1	0
4680	QPB67409.1	0
4681	QPB67441.1	0
4682	QPB67473.1	0
4683	QPB67505.1	0
4684	QMJ54449.1	0
4685	QKN90347.1	0
4686	QKX94661.1	0
4687	QKS68431.1	0
4688	QKS68463.1	0
4689	QJX74493.1	0
4690	QJI07966.1	0
4691	QJC19012.1	0
4692	QJD21991.1	0
4693	QIN91211.1	0
4694	QID92067.1	0
4695	QIC53146.1	0
4696	QIC53178.1	0
4697	QIC50062.1	0
4698	QHA24421.1	0
4699	QHA24453.1	0
4700	QHA24485.1	0
4701	QGY97916.1	0
4702	QGY97948.1	0
4703	QGY97980.1	0
4704	QGY98012.1	0
4705	QGY98044.1	0
4706	QGY98076.1	0
4707	QGY98108.1	0
4708	QGY98140.1	0
4709	QGY98172.1	0
4710	QGY98204.1	0
4711	QGY98236.1	0
4712	QGY98268.1	0
4713	QGY98300.1	0
4714	QGY98332.1	0
4715	QGY98364.1	0
4716	QGY98396.1	0
4717	QGY98428.1	0
4718	QGY98460.1	0
4719	QGY98492.1	0
4720	QGY98524.1	0
4721	QGY98556.1	0
4722	QGY98588.1	0
4723	QGY98620.1	0
4724	QGY98652.1	0
4725	QGY98684.1	0
4726	QGY98716.1	0
4727	QGY98748.1	0
4728	QGY98780.1	0
4729	QGY98812.1	0
4730	QGY98844.1	0
4731	QGY98876.1	0
4732	QGY98908.1	0
4733	QGY98940.1	0
4734	QGY98972.1	0
4735	QGY99004.1	0
4736	QGY99036.1	0
4737	QGY99068.1	0
4738	QGY99100.1	0
4739	QGY99132.1	0
4740	QGT31804.1	0
4741	QFP40907.1	0
4742	QFP40939.1	0
4743	QFP40971.1	0
4744	QFP41003.1	0
4745	QFP41035.1	0
4746	QFP41067.1	0
4747	QFP41099.1	0
4748	QFP41131.1	0
4749	QGJ03747.1	0
4750	QGD14186.1	0
4751	AXP83138.1	0
4752	QCC26630.1	0
4753	QCC26662.1	0
4754	QDN53958.1	0
4755	QDL52610.1	0
4756	QDB06347.1	0
4757	QCY50788.1	0
4758	QBO24028.1	0
4759	AYF58740.1	0
4760	AYF58772.1	0
4761	AYF58804.1	0
4762	AYF58836.1	0
4763	AYF58868.1	0
4764	AYF58900.1	0
4765	AYF58932.1	0
4766	AYF58964.1	0
4767	AYF58996.1	0
4768	AYF59028.1	0
4769	AYF59060.1	0
4770	AYF59092.1	0
4771	AYF59124.1	0
4772	AYF59156.1	0
4773	AYF59188.1	0
4774	AYF59220.1	0
4775	QBH74618.1	0
4776	QBH74650.1	0
4777	QBC98253.1	0
4778	QBC98285.1	0
4779	AZT89157.1	0
4780	AYO89434.1	0
4781	AYO89466.1	0
4782	AYO89498.1	0
4783	AYO89530.1	0
4784	AYO89562.1	0
4785	AYJ76823.1	0
4786	AYE88575.1	0
4787	AXV43786.1	0
4788	AXF36030.1	0
4789	AXF35688.1	0
4790	AXF38012.1	0
4791	AXE71613.1	0
4792	AWV50468.1	0
4793	AWK48876.1	0
4794	ATW75085.1	0
4795	AVM86058.1	0
4796	ATP66636.1	0
4797	ATY35676.1	0
4798	ATY35708.1	0
4799	ATY35740.1	0
4800	ATY35772.1	0
4801	ATY35804.1	0
4802	ATX64258.1	0
4803	ATU47352.1	0
4804	ATG70525.1	0
4805	ASS36041.1	0
4806	ASS36073.1	0
4807	ASS36105.1	0
4808	ASL68481.1	0
4809	ASA49511.1	0
4810	ARO16046.1	0
4811	ARH53371.1	0
4812	ARH13067.1	0
4813	ARH13099.1	0
4814	ARH13131.1	0
4815	ARH13163.1	0
4816	ARH13195.1	0
4817	ARH13227.1	0
4818	ARH13259.1	0
4819	ARA72293.1	0
4820	AQT20190.1	0
4821	AQT20222.1	0
4822	APU51038.1	0
4823	ALZ45113.1	0
4824	ALZ45145.1	0
4825	ALZ45177.1	0
4826	APQ46189.1	0
4827	APD14038.1	0
4828	ANT45956.1	0
4829	ANP23743.1	0
4830	ANP23782.1	0
4831	ANP23821.1	0
4832	ANP23874.1	0
4833	ANP23906.1	0
4834	ANP23945.1	0
4835	ANP23977.1	0
4836	ANP24016.1	0
4837	ANP24069.1	0
4838	ANP24101.1	0
4839	ANP24133.1	0
4840	ANP24172.1	0
4841	ANI06790.1	0
4842	ANI06822.1	0
4843	ANF99617.1	0
4844	ANF99649.1	0
4845	ANC50816.1	0
4846	ALS54123.1	0
4847	ALS54155.1	0
4848	ALS54187.1	0
4849	ALS54219.1	0
4850	ALS54251.1	0
4851	ALS54283.1	0
4852	ALS54315.1	0
4853	ALS54347.1	0
4854	AMT92261.1	0
4855	AMT92293.1	0
4856	AMT92325.1	0
4857	AMN38444.1	0
4858	ALU09345.1	0
4859	ALU09377.1	0
4860	AMB20717.1	0
4861	ALT10322.1	0
4862	ALS87596.1	0
4863	ALO77756.1	0
4864	ALL55206.1	0
4865	ALD59846.1	0
4866	ALD59878.1	0
4867	ALD59910.1	0
4868	ALD59942.1	0
4869	ALD59974.1	0
4870	ALD60006.1	0
4871	ALD60038.1	0
4872	ALD60070.1	0
4873	ALD60102.1	0
4874	ALD60134.1	0
4875	ALD60166.1	0
4876	ALD60198.1	0
4877	ALD60230.1	0
4878	ALB08512.1	0
4879	ALB08544.1	0
4880	AKJ32562.1	0
4881	AKZ21391.1	0
4882	AKZ21423.1	0
4883	AKZ21455.1	0
4884	AKU47850.1	0
4885	AKS03676.1	0
4886	AKS03708.1	0
4887	AKS03740.1	0
4888	AKS03772.1	0
4889	AKS03804.1	0
4890	AKS03836.1	0
4891	AKS03868.1	0
4892	AKS03900.1	0
4893	AKS03932.1	0
4894	AKI29925.1	0
4895	AKI29957.1	0
4896	AKC89303.1	0
4897	AKC92881.1	0
4898	AKC92913.1	0
4899	AKC92945.1	0
4900	AKC92977.1	0
4901	AKC93009.1	0
4902	AJG06159.1	0
4903	AIW60882.1	0
4904	AIS76357.1	0
4905	AIP91185.1	0
4906	AIP91217.1	0
4907	AIP91249.1	0
4908	AIP91281.1	0
4909	AIP91313.1	0
4910	AIP91345.1	0
4911	AIL48091.1	0
4912	AIL48123.1	0
4913	AIL48155.1	0
4914	AIL48187.1	0
4915	AIJ19270.1	0
4916	BAP16256.1	0
4917	AIE38326.1	0
4918	AIA96358.1	0
4919	AHZ64895.1	0
4920	AHZ64927.1	0
4921	AHZ34210.1	0
4922	AHW58231.1	0
4923	AHM88230.1	0
4924	AHG94301.1	0
4925	AHC53132.1	0
4926	AHC53164.1	0
4927	AHC53196.1	0
4928	AHC53237.1	0
4929	AHC53269.1	0
4930	AHB33183.1	0
4931	AHA86250.1	0
4932	AHA83081.1	0
4933	AHA83113.1	0
4934	AHA83148.1	0
4935	AHA83180.1	0
4936	AHA83212.1	0
4937	AGW23408.1	0
4938	AGW31662.1	0
4939	AGW31694.1	0
4940	AGT59172.1	0
4941	AGQ55904.1	0
4942	AFZ78887.1	0
4943	AGI50389.1	0
4944	AGI50421.1	0
4945	AGI50453.1	0
4946	AGI50485.1	0
4947	AGC08746.1	0
4948	AGC08778.1	0
4949	AGA16692.1	0
4950	AFX61532.1	0
4951	AFU75333.1	0
4952	AFS30910.1	0
4953	AFP47226.1	0
4954	AFK65133.1	0
4955	AFK09016.1	0
4956	AFK09048.1	0
4957	AFK09080.1	0
4958	AFK09112.1	0
4959	AFK09144.1	0
4960	AFK09176.1	0
4961	AFK09208.1	0
4962	AFJ54169.1	0
4963	AFF61363.1	0
4964	AEV40698.1	0
4965	AEW67178.1	0
4966	AEW11434.1	0
4967	AEV46848.1	0
4968	AEP83557.1	0
4969	AEL33550.1	0
4970	AEL33582.1	0
4971	AEL33614.1	0
4972	ADZ28335.1	0
4973	ADY86734.1	0
4974	ADV78530.1	0
4975	ADK89209.1	0
4976	ADI58906.1	0
4977	ADI58938.1	0
4978	ADI58970.1	0
4979	ADI59002.1	0
4980	ADI59034.1	0
4981	ADG60159.1	0
4982	ADD10724.1	0
4983	ADA85036.1	0
4984	ACZ67530.1	0
4985	ACZ54919.1	0
4986	ACY56808.1	0
4987	ACV89494.1	0
4988	ACV91373.1	0
4989	ACT82252.1	0
4990	ACQ90696.1	0
4991	ACQ71970.1	0
4992	ACN93847.1	0
4993	ACL80324.1	0
4994	ACJ12419.1	0
4995	ACH87556.1	0
4996	ACE82257.1	0
4997	ABY77963.1	0
4998	ACG60075.2	0
4999	ACG60107.2	0
5000	ACG60139.2	0
5001	ACF94580.1	0
5002	ACF49371.1	0
5003	ACD03121.1	0
5004	ABU43176.1	0
5005	ABU43208.1	0
5006	ABU43240.1	0
5007	ABU43272.1	0
5008	ABU43304.1	0
5009	ABU87639.1	0
5010	ABU87671.1	0
5011	ABW97724.1	0
5012	ABV60270.1	0
5013	ABU55014.1	0
5014	ABR37300.1	0
5015	ABO87426.1	0
5016	ABL60897.1	0
5017	ABF66340.1	0
5018	ABF19771.1	0
5019	ABB18270.1	0
5020	AAU20779.1	0
5021	AAR14193.1	0
5022	AAR11532.1	0
5023	AAN73225.1	0
5024	AAG49625.1	0
5025	AAD27657.1	0
5026	AAA85664.1	0
5027	YP_009824956.1	0
5028	YP_009505551.1	0
5029	YP_009388592.1	0
5030	YP_009344815.1	0
5031	YP_009221997.1	0
5032	YP_009140487.1	0
5033	YP_009118966.1	0
5034	YP_009067074.1	0
5035	NP_066135.1	0
5036	NP_705588.1	0
5037	UVW79523.1	0
5038	UVW79555.1	0
5039	UVW79587.1	0
5040	UVH34287.1	0
5041	UVH34319.1	0
5042	UVH34351.1	0
5043	UVH34383.1	0
5044	UVH34415.1	0
5045	UVH34447.1	0
5046	UVH34479.1	0
5047	UVH34511.1	0
5048	UVH34543.1	0
5049	UUS63684.1	0
5050	UTT87543.1	0
5051	UTT87575.1	0
5052	UTT87607.1	0
5053	UTS56056.1	0
5054	UTS56088.1	0
5055	UTS56120.1	0
5056	UTS56152.1	0
5057	QXF30681.1	0
5058	USN23740.1	0
5059	USN23772.1	0
5060	USN23804.1	0
5061	USN23836.1	0
5062	USN23868.1	0
5063	USN23900.1	0
5064	USN23932.1	0
5065	USN23964.1	0
5066	URX64827.1	0
5067	URT29667.1	0
5068	UOA03941.1	0
5069	UOA03973.1	0
5070	UOA04005.1	0
5071	UOA04037.1	0
5072	UOA04069.1	0
5073	UOF83642.1	0
5074	UOF83674.1	0
5075	UOF83706.1	0
5076	UOF83738.1	0
5077	UOF83770.1	0
5078	UOF83802.1	0
5079	UOF83834.1	0
5080	UOF83866.1	0
5081	UOF83898.1	0
5082	UNS08010.1	0
5083	UNS08042.1	0
5084	UNS08074.1	0
5085	UNS08106.1	0
5086	UNS08138.1	0
5087	UNS08170.1	0
5088	UNS08202.1	0
5089	UNS08234.1	0
5090	UNP34460.1	0
5091	UNP34492.1	0
5092	UNP34524.1	0
5093	UNP34556.1	0
5094	UNP34588.1	0
5095	UNP34620.1	0
5096	UNP34652.1	0
5097	UNO37859.1	0
5098	UNO37891.1	0
5099	UNH55596.1	0
5100	UNH55628.1	0
5101	UNH55660.1	0
5102	UNH55692.1	0
5103	UNE74398.1	0
5104	UNE74430.1	0
5105	ULT85586.1	0
5106	UJD73009.1	0
5107	UJD73041.1	0
5108	UJD73073.1	0
5109	UJD73105.1	0
5110	UJD73137.1	0
5111	UJD73169.1	0
5112	UJD73201.1	0
5113	UJD73233.1	0
5114	UJD73265.1	0
5115	UJD73297.1	0
5116	UIX56013.1	0
5117	QGQ60127.1	0
5118	QWK65122.1	0
5119	UBI50699.1	0
5120	QZL29796.1	0
5121	QYL35094.1	0
5122	QXE39819.1	0
5123	QWM97617.1	0
5124	QWM97649.1	0
5125	QWM97681.1	0
5126	QWM97713.1	0
5127	QUV77559.1	0
5128	QPO24657.1	0
5129	QGP71519.1	0
5130	QSV52448.1	0
5131	QSG71703.1	0
5132	QMX85165.1	0
5133	QQL01478.1	0
5134	QPL11610.1	0
5135	QPK41170.1	0
5136	QPB67378.1	0
5137	QPB67410.1	0
5138	QPB67442.1	0
5139	QPB67474.1	0
5140	QPB67506.1	0
5141	QMJ54450.1	0
5142	QKN90348.1	0
5143	QKX94662.1	0
5144	QKS68432.1	0
5145	QKS68464.1	0
5146	QJX74494.1	0
5147	QJI07967.1	0
5148	QJC19013.1	0
5149	QJD21992.1	0
5150	QIN91212.1	0
5151	QID92068.1	0
5152	QIC53147.1	0
5153	QIC53179.1	0
5154	QIC50063.1	0
5155	QHA24422.1	0
5156	QHA24454.1	0
5157	QHA24486.1	0
5158	QGY97917.1	0
5159	QGY97949.1	0
5160	QGY97981.1	0
5161	QGY98013.1	0
5162	QGY98045.1	0
5163	QGY98077.1	0
5164	QGY98109.1	0
5165	QGY98141.1	0
5166	QGY98173.1	0
5167	QGY98205.1	0
5168	QGY98237.1	0
5169	QGY98269.1	0
5170	QGY98301.1	0
5171	QGY98333.1	0
5172	QGY98365.1	0
5173	QGY98397.1	0
5174	QGY98429.1	0
5175	QGY98461.1	0
5176	QGY98493.1	0
5177	QGY98525.1	0
5178	QGY98557.1	0
5179	QGY98589.1	0
5180	QGY98621.1	0
5181	QGY98653.1	0
5182	QGY98685.1	0
5183	QGY98717.1	0
5184	QGY98749.1	0
5185	QGY98781.1	0
5186	QGY98813.1	0
5187	QGY98845.1	0
5188	QGY98877.1	0
5189	QGY98909.1	0
5190	QGY98941.1	0
5191	QGY98973.1	0
5192	QGY99005.1	0
5193	QGY99037.1	0
5194	QGY99069.1	0
5195	QGY99101.1	0
5196	QGY99133.1	0
5197	QGT31805.1	0
5198	QFP40908.1	0
5199	QFP40940.1	0
5200	QFP40972.1	0
5201	QFP41004.1	0
5202	QFP41036.1	0
5203	QFP41068.1	0
5204	QFP41100.1	0
5205	QFP41132.1	0
5206	QGJ03748.1	0
5207	QGD14187.1	0
5208	AXP83139.1	0
5209	QCC26631.1	0
5210	QCC26663.1	0
5211	QDN53959.1	0
5212	QDL52611.1	0
5213	QDB06348.1	0
5214	QCY50789.1	0
5215	QBO24029.1	0
5216	AYF58741.1	0
5217	AYF58773.1	0
5218	AYF58805.1	0
5219	AYF58837.1	0
5220	AYF58869.1	0
5221	AYF58901.1	0
5222	AYF58933.1	0
5223	AYF58965.1	0
5224	AYF58997.1	0
5225	AYF59029.1	0
5226	AYF59061.1	0
5227	AYF59093.1	0
5228	AYF59125.1	0
5229	AYF59157.1	0
5230	AYF59189.1	0
5231	AYF59221.1	0
5232	QBH74619.1	0
5233	QBH74651.1	0
5234	QBC98254.1	0
5235	QBC98286.1	0
5236	AZT89158.1	0
5237	AYO89435.1	0
5238	AYO89467.1	0
5239	AYO89499.1	0
5240	AYO89531.1	0
5241	AYO89563.1	0
5242	AYJ76824.1	0
5243	AYE88576.1	0
5244	AXV43787.1	0
5245	AXF36031.1	0
5246	AXF35689.1	0
5247	AXF38013.1	0
5248	AXE71614.1	0
5249	AWV50469.1	0
5250	AWK48877.1	0
5251	ATW75086.1	0
5252	AQV08431.1	0
5253	ATP66637.1	0
5254	ATY35677.1	0
5255	ATY35709.1	0
5256	ATY35741.1	0
5257	ATY35773.1	0
5258	ATY35805.1	0
5259	ATX64259.1	0
5260	ATU47353.1	0
5261	ATG70526.1	0
5262	ASS36042.1	0
5263	ASS36074.1	0
5264	ASS36106.1	0
5265	ASL68482.1	0
5266	ASA49512.1	0
5267	ARO16047.1	0
5268	ARH53372.1	0
5269	ARH13068.1	0
5270	ARH13100.1	0
5271	ARH13132.1	0
5272	ARH13164.1	0
5273	ARH13196.1	0
5274	ARH13228.1	0
5275	ARH13260.1	0
5276	ARA72294.1	0
5277	AQT20191.1	0
5278	AQT20223.1	0
5279	APU51039.1	0
5280	ALZ45114.1	0
5281	ALZ45146.1	0
5282	ALZ45178.1	0
5283	APQ46190.1	0
5284	APD14039.1	0
5285	ANT45957.1	0
5286	ANP23744.1	0
5287	ANP23783.1	0
5288	ANP23822.1	0
5289	ANP23875.1	0
5290	ANP23907.1	0
5291	ANP23946.1	0
5292	ANP23978.1	0
5293	ANP24017.1	0
5294	ANP24070.1	0
5295	ANP24102.1	0
5296	ANP24134.1	0
5297	ANP24173.1	0
5298	ANI06791.1	0
5299	ANI06823.1	0
5300	ANF99618.1	0
5301	ANF99650.1	0
5302	ANC50817.1	0
5303	ALS54124.1	0
5304	ALS54156.1	0
5305	ALS54188.1	0
5306	ALS54220.1	0
5307	ALS54252.1	0
5308	ALS54284.1	0
5309	ALS54316.1	0
5310	AMV49331.1	0
5311	AMT92262.1	0
5312	AMT92294.1	0
5313	AMT92326.1	0
5314	AMN38445.1	0
5315	ALU09346.1	0
5316	ALU09378.1	0
5317	AMB20718.1	0
5318	ALT10323.1	0
5319	ALS87597.1	0
5320	ALO77757.1	0
5321	ALL55207.1	0
5322	ALD59847.1	0
5323	ALD59879.1	0
5324	ALD59911.1	0
5325	ALD59943.1	0
5326	ALD59975.1	0
5327	ALD60007.1	0
5328	ALD60039.1	0
5329	ALD60071.1	0
5330	ALD60103.1	0
5331	ALD60135.1	0
5332	ALD60167.1	0
5333	ALD60199.1	0
5334	ALD60231.1	0
5335	ALB08513.1	0
5336	ALB08545.1	0
5337	AKJ32563.1	0
5338	AKZ21392.1	0
5339	AKZ21424.1	0
5340	AKZ21456.1	0
5341	AKU47851.1	0
5342	AKS03677.1	0
5343	AKS03709.1	0
5344	AKS03741.1	0
5345	AKS03773.1	0
5346	AKS03805.1	0
5347	AKS03837.1	0
5348	AKS03869.1	0
5349	AKS03901.1	0
5350	AKS03933.1	0
5351	AKI29926.1	0
5352	AKI29958.1	0
5353	BAR72473.1	0
5354	AKC92882.1	0
5355	AKC92914.1	0
5356	AKC92946.1	0
5357	AKC92978.1	0
5358	AKC93010.1	0
5359	AJG06160.1	0
5360	AIW60883.1	0
5361	AIS76358.1	0
5362	AIP91186.1	0
5363	AIP91218.1	0
5364	AIP91250.1	0
5365	AIP91282.1	0
5366	AIP91314.1	0
5367	AIP91346.1	0
5368	AIL48092.1	0
5369	AIL48124.1	0
5370	AIL48156.1	0
5371	AIL48188.1	0
5372	AIJ19271.1	0
5373	BAP16257.1	0
5374	AIE38327.1	0
5375	AHZ96607.1	0
5376	AHZ64896.1	0
5377	AHZ64928.1	0
5378	AHZ34211.1	0
5379	AHW58232.1	0
5380	AHM88231.1	0
5381	AHG94302.1	0
5382	AHC53133.1	0
5383	AHC53165.1	0
5384	AHC53206.1	0
5385	AHC53238.1	0
5386	AHC53270.1	0
5387	AHB33184.2	0
5388	AHA86251.1	0
5389	AHA83082.1	0
5390	AHA83114.1	0
5391	AHA83149.1	0
5392	AHA83181.1	0
5393	AHA83213.1	0
5394	AGW23409.1	0
5395	AGW31663.1	0
5396	AGW31695.1	0
5397	AGT59173.1	0
5398	AGQ55905.1	0
5399	AFZ78888.1	0
5400	AGI50390.1	0
5401	AGI50422.1	0
5402	AGI50454.1	0
5403	AGI50486.1	0
5404	AGC08747.1	0
5405	AGC08779.1	0
5406	AGA16693.1	0
5407	AFX61533.1	0
5408	AFU75334.1	0
5409	AFS30911.1	0
5410	AFP25192.1	0
5411	AFK65134.1	0
5412	AFK09017.1	0
5413	AFK09049.1	0
5414	AFK09081.1	0
5415	AFK09113.1	0
5416	AFK09145.1	0
5417	AFK09177.1	0
5418	AFK09209.1	0
5419	AFJ54170.1	0
5420	AFF61364.1	0
5421	AEV40699.1	0
5422	AEW67179.1	0
5423	AEW11435.1	0
5424	AEU12347.3	0
5425	AEO92082.1	0
5426	AEL33551.1	0
5427	AEL33583.1	0
5428	AEL33615.1	0
5429	ADZ28336.1	0
5430	ADY86735.1	0
5431	ADV78531.1	0
5432	ADK89210.1	0
5433	ADI58907.1	0
5434	ADI58939.1	0
5435	ADI58971.1	0
5436	ADI59003.1	0
5437	ADI59035.1	0
5438	ADG60160.1	0
5439	ADD10725.1	0
5440	ADA85037.1	0
5441	ACZ67531.1	0
5442	ACZ54920.1	0
5443	ACY56809.1	0
5444	ACV89495.1	0
5445	ACV91374.1	0
5446	ACT82253.1	0
5447	ACQ90697.1	0
5448	ACQ71971.1	0
5449	ACN93848.1	0
5450	ACL80325.1	0
5451	ACJ12420.1	0
5452	ACH87557.1	0
5453	ACE82258.1	0
5454	ABY77964.1	0
5455	ACG60076.2	0
5456	ACG60108.2	0
5457	ACG60140.2	0
5458	ACF94581.1	0
5459	ACF49372.1	0
5460	ACD03122.1	0
5461	ABU43177.1	0
5462	ABU43209.1	0
5463	ABU43241.1	0
5464	ABU43273.1	0
5465	ABU43305.1	0
5466	ABU87640.1	0
5467	ABY66091.1	0
5468	ABW97725.1	0
5469	ABV60271.1	0
5470	ABU55015.1	0
5471	ABR37301.1	0
5472	ABO87427.1	0
5473	ABL60898.1	0
5474	ABF66341.1	0
5475	ABF19772.1	0
5476	ABB18271.1	0
5477	AAU20780.1	0
5478	AAR14194.1	0
5479	AAR11533.1	0
5480	AAN73226.1	0
5481	AAG49626.1	0
5482	AAD27658.1	0
5483	AAA85665.1	0
5484	YP_009824957.1	0
5485	YP_009505552.1	0
5486	YP_009388593.1	0
5487	YP_009344816.1	0
5488	YP_009221998.1	0
5489	YP_009140488.1	0
5490	YP_009118967.1	0
5491	YP_009067075.1	0
5492	NP_203544.1	0
5493	NP_705589.1	0
5494	UVW79524.1	0
5495	UVW79556.1	0
5496	UVW79588.1	0
5497	UVH34288.1	0
5498	UVH34320.1	0
5499	UVH34352.1	0
5500	UVH34384.1	0
5501	UVH34416.1	0
5502	UVH34448.1	0
5503	UVH34480.1	0
5504	UVH34512.1	0
5505	UVH34544.1	0
5506	UUS63685.1	0
5507	UTT87544.1	0
5508	UTT87576.1	0
5509	UTT87608.1	0
5510	UTS56057.1	0
5511	UTS56089.1	0
5512	UTS56121.1	0
5513	UTS56153.1	0
5514	QXF30682.1	0
5515	USN23741.1	0
5516	USN23773.1	0
5517	USN23805.1	0
5518	USN23837.1	0
5519	USN23869.1	0
5520	USN23901.1	0
5521	USN23933.1	0
5522	USN23965.1	0
5523	URX64828.1	0
5524	URT29668.1	0
5525	UOA03942.1	0
5526	UOA03974.1	0
5527	UOA04006.1	0
5528	UOA04038.1	0
5529	UOA04070.1	0
5530	UOF83643.1	0
5531	UOF83675.1	0
5532	UOF83707.1	0
5533	UOF83739.1	0
5534	UOF83771.1	0
5535	UOF83803.1	0
5536	UOF83835.1	0
5537	UOF83867.1	0
5538	UOF83899.1	0
5539	UNS08011.1	0
5540	UNS08043.1	0
5541	UNS08075.1	0
5542	UNS08107.1	0
5543	UNS08139.1	0
5544	UNS08171.1	0
5545	UNS08203.1	0
5546	UNS08235.1	0
5547	UNP34461.1	0
5548	UNP34493.1	0
5549	UNP34525.1	0
5550	UNP34557.1	0
5551	UNP34589.1	0
5552	UNP34621.1	0
5553	UNP34653.1	0
5554	UNO37860.1	0
5555	UNO37892.1	0
5556	UNH55597.1	0
5557	UNH55629.1	0
5558	UNH55661.1	0
5559	UNH55693.1	0
5560	UNE74399.1	0
5561	UNE74431.1	0
5562	ULT85587.1	0
5563	UJD73010.1	0
5564	UJD73042.1	0
5565	UJD73074.1	0
5566	UJD73106.1	0
5567	UJD73138.1	0
5568	UJD73170.1	0
5569	UJD73202.1	0
5570	UJD73234.1	0
5571	UJD73266.1	0
5572	UJD73298.1	0
5573	UIX56014.1	0
5574	QGQ60128.1	0
5575	QWK65123.1	0
5576	UBI50700.1	0
5577	QZL29797.1	0
5578	QYL35095.1	0
5579	QXE39820.1	0
5580	QWM97618.1	0
5581	QWM97650.1	0
5582	QWM97682.1	0
5583	QWM97714.1	0
5584	QUV77560.1	0
5585	QPO24658.1	0
5586	QGP71520.1	0
5587	QSV52449.1	0
5588	QSG71704.1	0
5589	QMX85166.1	0
5590	QQL01479.1	0
5591	QPL11611.1	0
5592	QPB67347.1	0
5593	QPB67379.1	0
5594	QPB67411.1	0
5595	QPB67443.1	0
5596	QPB67475.1	0
5597	QOX06518.1	0
5598	QMJ54451.1	0
5599	QKN90349.1	0
5600	QKX94663.1	0
5601	QKS68433.1	0
5602	QKS68465.1	0
5603	QJX74495.1	0
5604	QJI07968.1	0
5605	QJC19014.1	0
5606	QJD21993.1	0
5607	QIN91213.1	0
5608	QID92069.1	0
5609	QIC53148.1	0
5610	QIC53180.1	0
5611	QIC50064.1	0
5612	QHA24423.1	0
5613	QHA24455.1	0
5614	QHA24487.1	0
5615	QGY97918.1	0
5616	QGY97950.1	0
5617	QGY97982.1	0
5618	QGY98014.1	0
5619	QGY98046.1	0
5620	QGY98078.1	0
5621	QGY98110.1	0
5622	QGY98142.1	0
5623	QGY98174.1	0
5624	QGY98206.1	0
5625	QGY98238.1	0
5626	QGY98270.1	0
5627	QGY98302.1	0
5628	QGY98334.1	0
5629	QGY98366.1	0
5630	QGY98398.1	0
5631	QGY98430.1	0
5632	QGY98462.1	0
5633	QGY98494.1	0
5634	QGY98526.1	0
5635	QGY98558.1	0
5636	QGY98590.1	0
5637	QGY98622.1	0
5638	QGY98654.1	0
5639	QGY98686.1	0
5640	QGY98718.1	0
5641	QGY98750.1	0
5642	QGY98782.1	0
5643	QGY98814.1	0
5644	QGY98846.1	0
5645	QGY98878.1	0
5646	QGY98910.1	0
5647	QGY98942.1	0
5648	QGY98974.1	0
5649	QGY99006.1	0
5650	QGY99038.1	0
5651	QGY99070.1	0
5652	QGY99102.1	0
5653	QGY99134.1	0
5654	QGT31806.1	0
5655	QFP40909.1	0
5656	QFP40941.1	0
5657	QFP40973.1	0
5658	QFP41005.1	0
5659	QFP41037.1	0
5660	QFP41069.1	0
5661	QFP41101.1	0
5662	QFP41133.1	0
5663	QGJ03749.1	0
5664	QGD14188.1	0
5665	QED58278.1	0
5666	QCC26632.1	0
5667	QCC26664.1	0
5668	QDN53960.1	0
5669	QDL52612.1	0
5670	QDB06349.1	0
5671	QCY50790.1	0
5672	QBO24030.1	0
5673	AYF58742.1	0
5674	AYF58774.1	0
5675	AYF58806.1	0
5676	AYF58838.1	0
5677	AYF58870.1	0
5678	AYF58902.1	0
5679	AYF58934.1	0
5680	AYF58966.1	0
5681	AYF58998.1	0
5682	AYF59030.1	0
5683	AYF59062.1	0
5684	AYF59094.1	0
5685	AYF59126.1	0
5686	AYF59158.1	0
5687	AYF59190.1	0
5688	AYF59222.1	0
5689	QBH74620.1	0
5690	QBH74652.1	0
5691	QBC98255.1	0
5692	QBC98287.1	0
5693	AZT89159.1	0
5694	AYO89436.1	0
5695	AYO89468.1	0
5696	AYO89500.1	0
5697	AYO89532.1	0
5698	ARH13267.1	0
5699	AYH92578.1	0
5700	AYE88577.1	0
5701	AXV43788.1	0
5702	AXF36032.1	0
5703	AXF36018.1	0
5704	AXF38014.1	0
5705	AXE71615.1	0
5706	AWV50470.1	0
5707	AWK48878.1	0
5708	ATW75087.1	0
5709	AQV08432.1	0
5710	ATP66638.1	0
5711	ATY35678.1	0
5712	ATY35710.1	0
5713	ATY35742.1	0
5714	ATY35774.1	0
5715	ATY35806.1	0
5716	ATX64260.1	0
5717	ATU47354.1	0
5718	ATG70527.1	0
5719	ASS36043.1	0
5720	ASS36075.1	0
5721	ASS36107.1	0
5722	ASL68483.1	0
5723	ASA49513.1	0
5724	ARO16048.1	0
5725	ARH53373.1	0
5726	ARH13069.1	0
5727	ARH13101.1	0
5728	ARH13133.1	0
5729	ARH13165.1	0
5730	ARH13197.1	0
5731	ARH13229.1	0
5732	ARH13261.1	0
5733	ARA72295.1	0
5734	AQT20192.1	0
5735	AQT20224.1	0
5736	APU51040.1	0
5737	ALZ45115.1	0
5738	ALZ45147.1	0
5739	ALZ45179.1	0
5740	APQ46191.1	0
5741	APD14040.1	0
5742	ANT45958.1	0
5743	ANP23745.1	0
5744	ANP23791.1	0
5745	ANP23823.1	0
5746	ANP23876.1	0
5747	ANP23908.1	0
5748	ANP23947.1	0
5749	ANP23979.1	0
5750	ANP24018.1	0
5751	ANP24071.1	0
5752	ANP24103.1	0
5753	ANP24135.1	0
5754	ANP24174.1	0
5755	ANI06792.1	0
5756	ANI06824.1	0
5757	ANF99619.1	0
5758	ANF99651.1	0
5759	ANC50818.1	0
5760	ALS54125.1	0
5761	ALS54157.1	0
5762	ALS54189.1	0
5763	ALS54221.1	0
5764	ALS54253.1	0
5765	ALS54285.1	0
5766	ALS54317.1	0
5767	AMV49332.1	0
5768	AMT92263.1	0
5769	AMT92295.1	0
5770	AMT92327.1	0
5771	AMN38446.1	0
5772	ALU09347.1	0
5773	ALU09379.1	0
5774	AMB20719.1	0
5775	ALT10324.1	0
5776	ALS87598.1	0
5777	ALO77758.1	0
5778	ALL55208.1	0
5779	ALD59848.1	0
5780	ALD59880.1	0
5781	ALD59912.1	0
5782	ALD59944.1	0
5783	ALD59976.1	0
5784	ALD60008.1	0
5785	ALD60040.1	0
5786	ALD60072.1	0
5787	ALD60104.1	0
5788	ALD60136.1	0
5789	ALD60168.1	0
5790	ALD60200.1	0
5791	ALD60232.1	0
5792	ALB08514.1	0
5793	ALB26764.1	0
5794	AKJ32564.1	0
5795	AKZ21393.1	0
5796	AKZ21425.1	0
5797	AKZ21457.1	0
5798	AKU47852.1	0
5799	AKS03678.1	0
5800	AKS03710.1	0
5801	AKS03742.1	0
5802	AKS03774.1	0
5803	AKS03806.1	0
5804	AKS03838.1	0
5805	AKS03870.1	0
5806	AKS03902.1	0
5807	AKS03934.1	0
5808	AKI29927.1	0
5809	AKI29959.1	0
5810	BAR72474.1	0
5811	AKC92883.1	0
5812	AKC92915.1	0
5813	AKC92947.1	0
5814	AKC92979.1	0
5815	AKC93011.1	0
5816	AJG06161.1	0
5817	AIW60884.1	0
5818	AIS76359.1	0
5819	AIP91187.1	0
5820	AIP91219.1	0
5821	AIP91251.1	0
5822	AIP91283.1	0
5823	AIP91315.1	0
5824	AIP91347.1	0
5825	AIL48093.1	0
5826	AIL48125.1	0
5827	AIL48157.1	0
5828	AIL48189.1	0
5829	AIJ19272.1	0
5830	BAP16258.1	0
5831	AID16352.1	0
5832	AHZ96608.1	0
5833	AHZ64897.1	0
5834	AHZ64929.1	0
5835	AHZ34212.1	0
5836	AHW58233.1	0
5837	AHM88232.1	0
5838	AHG56682.1	0
5839	AHC53134.1	0
5840	AHC53166.1	0
5841	AHC53207.1	0
5842	AHC53239.1	0
5843	AHC53271.1	0
5844	AHB33185.1	0
5845	AHA86252.1	0
5846	AHA83083.1	0
5847	AHA83115.1	0
5848	AHA83150.1	0
5849	AHA83182.1	0
5850	AHA83214.1	0
5851	AGW23410.1	0
5852	AGW31664.1	0
5853	AGW31696.1	0
5854	AGQ55874.1	0
5855	AGQ55906.1	0
5856	AFZ78889.1	0
5857	AGI50391.1	0
5858	AGI50423.1	0
5859	AGI50455.1	0
5860	AGI50487.1	0
5861	AGC08748.1	0
5862	AGC08780.1	0
5863	AGA16694.1	0
5864	AFX61534.1	0
5865	AFP43966.1	0
5866	AFS30912.1	0
5867	AFP25193.1	0
5868	AFK65135.1	0
5869	AFK09018.1	0
5870	AFK09050.1	0
5871	AFK09082.1	0
5872	AFK09114.1	0
5873	AFK09146.1	0
5874	AFK09178.1	0
5875	AFK09210.1	0
5876	AFJ54171.1	0
5877	AFF61365.1	0
5878	AEV40700.1	0
5879	AEW67180.1	0
5880	AEW11436.1	0
5881	AEU12348.1	0
5882	AEO92083.1	0
5883	AEL33552.1	0
5884	AEL33584.1	0
5885	AEL33616.1	0
5886	ADZ28337.1	0
5887	ADY86736.1	0
5888	ADV78532.1	0
5889	ADK89211.1	0
5890	ADI58908.1	0
5891	ADI58940.1	0
5892	ADI58972.1	0
5893	ADI59004.1	0
5894	ADI59036.1	0
5895	ADG60161.1	0
5896	ADD10726.1	0
5897	ADA85038.1	0
5898	ACZ67532.1	0
5899	ACZ54921.1	0
5900	ACY56810.1	0
5901	ACV89496.1	0
5902	ACV91375.1	0
5903	ACT82254.1	0
5904	ACQ90698.1	0
5905	ACQ71972.1	0
5906	ACN93849.1	0
5907	ACL80326.1	0
5908	ACJ12421.1	0
5909	ACH87558.1	0
5910	ACE82259.1	0
5911	ABY77965.1	0
5912	ACG60077.2	0
5913	ACG60109.2	0
5914	ACG60141.2	0
5915	ACF94582.1	0
5916	ACF49373.1	0
5917	ACD03123.1	0
5918	ABU43178.1	0
5919	ABU43210.1	0
5920	ABU43242.1	0
5921	ABU43274.1	0
5922	ABU43306.1	0
5923	ABU87641.1	0
5924	ABY66092.1	0
5925	ABW97726.1	0
5926	ABV60272.1	0
5927	ABU55016.1	0
5928	ABR37302.1	0
5929	ABO87428.1	0
5930	ABL60899.1	0
5931	ABF66342.1	0
5932	ABF19773.1	0
5933	ABB18272.1	0
5934	AAU20781.1	0
5935	AAR14195.1	0
5936	AAR19400.1	0
5937	AAM18557.1	0
5938	AAG13725.1	0
5939	AAG32948.3	0
5940	AAA85666.1	0
5941	YP_009824958.1	0
5942	YP_009505553.1	0
5943	YP_009388594.1	0
5944	YP_009344817.1	0
5945	YP_009221999.1	0
5946	YP_009140489.1	0
5947	YP_009118968.1	0
5948	YP_009067076.1	0
5949	NP_203545.1	0
5950	NP_705590.1	0
5951	UVW79525.1	0
5952	UVW79557.1	0
5953	UVW79589.1	0
5954	UVH34289.1	0
5955	UVH34321.1	0
5956	UVH34353.1	0
5957	UVH34385.1	0
5958	UVH34417.1	0
5959	UVH34449.1	0
5960	UVH34481.1	0
5961	UVH34513.1	0
5962	UVH34545.1	0
5963	UUS63686.1	0
5964	UTT87545.1	0
5965	UTT87577.1	0
5966	UTT87609.1	0
5967	UTS56058.1	0
5968	UTS56090.1	0
5969	UTS56122.1	0
5970	UTS56154.1	0
5971	QXF30683.1	0
5972	USN23742.1	0
5973	USN23774.1	0
5974	USN23806.1	0
5975	USN23838.1	0
5976	USN23870.1	0
5977	USN23902.1	0
5978	USN23934.1	0
5979	USN23966.1	0
5980	URX64829.1	0
5981	URT29669.1	0
5982	UOA03943.1	0
5983	UOA03975.1	0
5984	UOA04007.1	0
5985	UOA04039.1	0
5986	UOA04071.1	0
5987	UOF83644.1	0
5988	UOF83676.1	0
5989	UOF83708.1	0
5990	UOF83740.1	0
5991	UOF83772.1	0
5992	UOF83804.1	0
5993	UOF83836.1	0
5994	UOF83868.1	0
5995	UOF83900.1	0
5996	UNS08012.1	0
5997	UNS08044.1	0
5998	UNS08076.1	0
5999	UNS08108.1	0
6000	UNS08140.1	0
6001	UNS08172.1	0
6002	UNS08204.1	0
6003	UNS08236.1	0
6004	UNP34462.1	0
6005	UNP34494.1	0
6006	UNP34526.1	0
6007	UNP34558.1	0
6008	UNP34590.1	0
6009	UNP34622.1	0
6010	UNP34654.1	0
6011	UNO37861.1	0
6012	UNO37893.1	0
6013	UNH55598.1	0
6014	UNH55630.1	0
6015	UNH55662.1	0
6016	UNH55694.1	0
6017	UNE74400.1	0
6018	UNE74432.1	0
6019	ULT85588.1	0
6020	UJD73011.1	0
6021	UJD73043.1	0
6022	UJD73075.1	0
6023	UJD73107.1	0
6024	UJD73139.1	0
6025	UJD73171.1	0
6026	UJD73203.1	0
6027	UJD73235.1	0
6028	UJD73267.1	0
6029	UJD73299.1	0
6030	UIX56015.1	0
6031	QWK65092.1	0
6032	QYL34914.1	0
6033	UBI50701.1	0
6034	QZL29798.1	0
6035	QYL35096.1	0
6036	QXE39821.1	0
6037	QWM97619.1	0
6038	QWM97651.1	0
6039	QWM97683.1	0
6040	QWM97715.1	0
6041	QUV77561.1	0
6042	QPO24659.1	0
6043	QGP71521.1	0
6044	QSV52450.1	0
6045	QSG71705.1	0
6046	QMX85167.1	0
6047	QQL01480.1	0
6048	QPL11612.1	0
6049	QPB67348.1	0
6050	QPB67380.1	0
6051	QPB67412.1	0
6052	QPB67444.1	0
6053	QPB67476.1	0
6054	QOX06519.1	0
6055	QMJ54452.1	0
6056	QKN90350.1	0
6057	QKX94664.1	0
6058	QKS68434.1	0
6059	QKS68466.1	0
6060	QJX74496.1	0
6061	QJI07969.1	0
6062	QJC19015.1	0
6063	QJD21994.1	0
6064	QIN91214.1	0
6065	QID92070.1	0
6066	QIC53149.1	0
6067	QIC50031.1	0
6068	QIC50065.1	0
6069	QHA24424.1	0
6070	QHA24456.1	0
6071	QGY97887.1	0
6072	QGY97919.1	0
6073	QGY97951.1	0
6074	QGY97983.1	0
6075	QGY98015.1	0
6076	QGY98047.1	0
6077	QGY98079.1	0
6078	QGY98111.1	0
6079	QGY98143.1	0
6080	QGY98175.1	0
6081	QGY98207.1	0
6082	QGY98239.1	0
6083	QGY98271.1	0
6084	QGY98303.1	0
6085	QGY98335.1	0
6086	QGY98367.1	0
6087	QGY98399.1	0
6088	QGY98431.1	0
6089	QGY98463.1	0
6090	QGY98495.1	0
6091	QGY98527.1	0
6092	QGY98559.1	0
6093	QGY98591.1	0
6094	QGY98623.1	0
6095	QGY98655.1	0
6096	QGY98687.1	0
6097	QGY98719.1	0
6098	QGY98751.1	0
6099	QGY98783.1	0
6100	QGY98815.1	0
6101	QGY98847.1	0
6102	QGY98879.1	0
6103	QGY98911.1	0
6104	QGY98943.1	0
6105	QGY98975.1	0
6106	QGY99007.1	0
6107	QGY99039.1	0
6108	QGY99071.1	0
6109	QGY99103.1	0
6110	QGY99135.1	0
6111	QGT31807.1	0
6112	QFP40910.1	0
6113	QFP40942.1	0
6114	QFP40974.1	0
6115	QFP41006.1	0
6116	QFP41038.1	0
6117	QFP41070.1	0
6118	QFP41102.1	0
6119	QFP41134.1	0
6120	QGJ03750.1	0
6121	QGD14189.1	0
6122	QED58279.1	0
6123	QCC26633.1	0
6124	QCC26665.1	0
6125	QDN53961.1	0
6126	QDL52613.1	0
6127	QDB06350.1	0
6128	QCY50791.1	0
6129	QBO24031.1	0
6130	AYF58743.1	0
6131	AYF58775.1	0
6132	AYF58807.1	0
6133	AYF58839.1	0
6134	AYF58871.1	0
6135	AYF58903.1	0
6136	AYF58935.1	0
6137	AYF58967.1	0
6138	AYF58999.1	0
6139	AYF59031.1	0
6140	AYF59063.1	0
6141	AYF59095.1	0
6142	AYF59127.1	0
6143	AYF59159.1	0
6144	AYF59191.1	0
6145	AYF59223.1	0
6146	QBH74621.1	0
6147	QBH74653.1	0
6148	QBC98256.1	0
6149	QBC98288.1	0
6150	AZT89160.1	0
6151	AYO89437.1	0
6152	AYO89469.1	0
6153	AYO89501.1	0
6154	AYO89533.1	0
6155	ARH13268.1	0
6156	AYH92579.1	0
6157	AYE88578.1	0
6158	AXV43789.1	0
6159	AXF36033.1	0
6160	AXF36019.1	0
6161	AXF38015.1	0
6162	AXE71616.1	0
6163	AWV50471.1	0
6164	AWK48879.1	0
6165	ATW75088.1	0
6166	AQV08433.1	0
6167	ATP66639.1	0
6168	ATY35679.1	0
6169	ATY35711.1	0
6170	ATY35743.1	0
6171	ATY35775.1	0
6172	ATY35807.1	0
6173	ATU47065.1	0
6174	ATU47355.1	0
6175	ATG70528.1	0
6176	ASS36044.1	0
6177	ASS36076.1	0
6178	ASS36108.1	0
6179	ASL68484.1	0
6180	ASA49514.1	0
6181	ARO16049.1	0
6182	ARH53374.1	0
6183	ARH13070.1	0
6184	ARH13102.1	0
6185	ARH13134.1	0
6186	ARH13166.1	0
6187	ARH13198.1	0
6188	ARH13230.1	0
6189	ARH13262.1	0
6190	ARA67913.1	0
6191	AQT20193.1	0
6192	AQT20225.1	0
6193	APU51041.1	0
6194	ALZ45116.1	0
6195	ALZ45148.1	0
6196	ALZ45180.1	0
6197	APQ46192.1	0
6198	APD14041.1	0
6199	ANT45959.1	0
6200	ANP23746.1	0
6201	ANP23792.1	0
6202	ANP23824.1	0
6203	ANP23877.1	0
6204	ANP23909.1	0
6205	ANP23948.1	0
6206	ANP23987.1	0
6207	ANP24019.1	0
6208	ANP24072.1	0
6209	ANP24104.1	0
6210	ANP24136.1	0
6211	ANP24175.1	0
6212	ANI06793.1	0
6213	ANI06825.1	0
6214	ANF99620.1	0
6215	ANF99652.1	0
6216	ANC50819.1	0
6217	ALS54126.1	0
6218	ALS54158.1	0
6219	ALS54190.1	0
6220	ALS54222.1	0
6221	ALS54254.1	0
6222	ALS54286.1	0
6223	ALS54318.1	0
6224	AMV49333.1	0
6225	AMT92264.1	0
6226	AMT92296.1	0
6227	AMT92328.1	0
6228	AMN38447.1	0
6229	ALU09348.1	0
6230	ALU09380.1	0
6231	AMB20720.1	0
6232	ALT10325.1	0
6233	ALS87599.1	0
6234	ALO77759.1	0
6235	ALL55209.1	0
6236	ALD59849.1	0
6237	ALD59881.1	0
6238	ALD59913.1	0
6239	ALD59945.1	0
6240	ALD59977.1	0
6241	ALD60009.1	0
6242	ALD60041.1	0
6243	ALD60073.1	0
6244	ALD60105.1	0
6245	ALD60137.1	0
6246	ALD60169.1	0
6247	ALD60201.1	0
6248	ALD60233.1	0
6249	ALB08515.1	0
6250	ALB26765.1	0
6251	AKJ32565.1	0
6252	AKZ21394.1	0
6253	AKZ21426.1	0
6254	AKZ21458.1	0
6255	AKU47853.1	0
6256	AKS03679.1	0
6257	AKS03711.1	0
6258	AKS03743.1	0
6259	AKS03775.1	0
6260	AKS03807.1	0
6261	AKS03839.1	0
6262	AKS03871.1	0
6263	AKS03903.1	0
6264	AKS03935.1	0
6265	AKI29928.1	0
6266	AKI29960.1	0
6267	BAR72475.1	0
6268	AKC92884.1	0
6269	AKC92916.1	0
6270	AKC92948.1	0
6271	AKC92980.1	0
6272	AKC93012.1	0
6273	AJG06162.1	0
6274	AIW07048.1	0
6275	AIS76360.1	0
6276	AIP91188.1	0
6277	AIP91220.1	0
6278	AIP91252.1	0
6279	AIP91284.1	0
6280	AIP91316.1	0
6281	AIP91348.1	0
6282	AIL48094.1	0
6283	AIL48126.1	0
6284	AIL48158.1	0
6285	AIL48190.1	0
6286	AIJ19273.1	0
6287	BAP16259.1	0
6288	AID16353.1	0
6289	AHZ96609.1	0
6290	AHZ64898.1	0
6291	AHZ64930.1	0
6292	AHZ34213.1	0
6293	AHW58234.1	0
6294	AHL83461.1	0
6295	AHG56683.1	0
6296	AHC53135.1	0
6297	AHC53167.1	0
6298	AHC53208.1	0
6299	AHC53240.1	0
6300	AHC53272.1	0
6301	AHB33186.1	0
6302	AHA86253.1	0
6303	AHA83084.1	0
6304	AHA83116.1	0
6305	AHA83151.1	0
6306	AHA83183.1	0
6307	AHA83215.1	0
6308	AGW23411.1	0
6309	AGW31665.1	0
6310	AGW31697.1	0
6311	AGQ55875.1	0
6312	AGQ55907.1	0
6313	AFZ78890.1	0
6314	AGI50392.1	0
6315	AGI50424.1	0
6316	AGI50456.1	0
6317	AGJ51306.1	0
6318	AGC08749.1	0
6319	AGC08781.1	0
6320	AGA16695.1	0
6321	AFX61535.1	0
6322	AFP43967.1	0
6323	AFS30913.1	0
6324	AFP25194.1	0
6325	AFK08987.1	0
6326	AFK09019.1	0
6327	AFK09051.1	0
6328	AFK09083.1	0
6329	AFK09115.1	0
6330	AFK09147.1	0
6331	AFK09179.1	0
6332	AFK09211.1	0
6333	AFG30127.1	0
6334	AFF61366.1	0
6335	AEV40701.1	0
6336	AEW67181.1	0
6337	AEW11437.1	0
6338	AEU12349.1	0
6339	AEO92084.1	0
6340	AEL33553.1	0
6341	AEL33585.1	0
6342	AEL33617.1	0
6343	ADZ28338.1	0
6344	ADY86737.1	0
6345	ADV78533.1	0
6346	ADK89212.1	0
6347	ADI58909.1	0
6348	ADI58941.1	0
6349	ADI58973.1	0
6350	ADI59005.1	0
6351	ADI59037.1	0
6352	ADG60162.1	0
6353	ADD10727.1	0
6354	ADA85039.1	0
6355	ACZ67533.1	0
6356	ACZ54922.1	0
6357	ACY56811.1	0
6358	ACV89497.1	0
6359	ACV91376.1	0
6360	ACT82255.1	0
6361	ACQ90699.1	0
6362	ACQ71973.1	0
6363	ACN93850.1	0
6364	ACL80327.1	0
6365	ACJ12422.1	0
6366	ACH87559.1	0
6367	ACE82260.1	0
6368	ACG60046.2	0
6369	ACG60078.2	0
6370	ACG60110.2	0
6371	ACG60142.3	0
6372	ACF94583.1	0
6373	ACF49374.1	0
6374	ACD03124.1	0
6375	ABU43179.1	0
6376	ABU43211.1	0
6377	ABU43243.1	0
6378	ABU43275.1	0
6379	ABU43307.1	0
6380	ABU87642.1	0
6381	ABY66093.1	0
6382	ABW97727.1	0
6383	ABV60273.1	0
6384	ABU55017.1	0
6385	ABR37303.1	0
6386	ABO87429.1	0
6387	ABL60900.1	0
6388	ABF66343.1	0
6389	ABI24272.1	0
6390	ABB18273.1	0
6391	AAU20782.1	0
6392	AAR14196.1	0
6393	AAR19401.1	0
6394	AAM18558.1	0
6395	AAG13726.1	0
6396	AAD12132.2	0
6397	AAA85667.1	0
6398	YP_009824959.1	0
6399	YP_009505554.1	0
6400	YP_009388595.1	0
6401	YP_009344818.1	0
6402	YP_009222000.1	0
6403	YP_009130631.2	0
6404	YP_009118969.1	0
6405	YP_006950434.1	0
6406	NP_203546.1	0
6407	NP_705591.1	0
6408	UVW79526.1	0
6409	UVW79558.1	0
6410	UVW79590.1	0
6411	UVH34290.1	0
6412	UVH34322.1	0
6413	UVH34354.1	0
6414	UVH34386.1	0
6415	UVH34418.1	0
6416	UVH34450.1	0
6417	UVH34482.1	0
6418	UVH34514.1	0
6419	UVH34546.1	0
6420	UUS63687.1	0
6421	UTT87546.1	0
6422	UTT87578.1	0
6423	UTT87610.1	0
6424	UTS56059.1	0
6425	UTS56091.1	0
6426	UTS56123.1	0
6427	UTS56155.1	0
6428	QXF30684.1	0
6429	USN23743.1	0
6430	USN23775.1	0
6431	USN23807.1	0
6432	USN23839.1	0
6433	USN23871.1	0
6434	USN23903.1	0
6435	USN23935.1	0
6436	USN23967.1	0
6437	URX64830.1	0
6438	URT29670.1	0
6439	UOA03944.1	0
6440	UOA03976.1	0
6441	UOA04008.1	0
6442	UOA04040.1	0
6443	UOA04072.1	0
6444	UOF83645.1	0
6445	UOF83677.1	0
6446	UOF83709.1	0
6447	UOF83741.1	0
6448	UOF83773.1	0
6449	UOF83805.1	0
6450	UOF83837.1	0
6451	UOF83869.1	0
6452	UOF83901.1	0
6453	UNS08013.1	0
6454	UNS08045.1	0
6455	UNS08077.1	0
6456	UNS08109.1	0
6457	UNS08141.1	0
6458	UNS08173.1	0
6459	UNS08205.1	0
6460	UNS08237.1	0
6461	UNP34463.1	0
6462	UNP34495.1	0
6463	UNP34527.1	0
6464	UNP34559.1	0
6465	UNP34591.1	0
6466	UNP34623.1	0
6467	UNP34655.1	0
6468	UNO37862.1	0
6469	UNO37894.1	0
6470	UNH55599.1	0
6471	UNH55631.1	0
6472	UNH55663.1	0
6473	UNH55695.1	0
6474	UNE74401.1	0
6475	UNA88859.1	0
6476	ULT85589.1	0
6477	UJD73012.1	0
6478	UJD73044.1	0
6479	UJD73076.1	0
6480	UJD73108.1	0
6481	UJD73140.1	0
6482	UJD73172.1	0
6483	UJD73204.1	0
6484	UJD73236.1	0
6485	UJD73268.1	0
6486	UJD73300.1	0
6487	UIX56016.1	0
6488	QWK65093.1	0
6489	QYL34915.1	0
6490	UBI50702.1	0
6491	QZL29799.1	0
6492	QYL35097.1	0
6493	QXE39822.1	0
6494	QWM97620.1	0
6495	QWM97652.1	0
6496	QWM97684.1	0
6497	QWM97716.1	0
6498	QUV77562.1	0
6499	QPO24660.1	0
6500	QGP71522.1	0
6501	QSV52451.1	0
6502	QSG71706.1	0
6503	QMX85168.1	0
6504	QQL01481.1	0
6505	QPL11613.1	0
6506	QPB67349.1	0
6507	QPB67381.1	0
6508	QPB67413.1	0
6509	QPB67445.1	0
6510	QPB67477.1	0
6511	QOX06520.1	0
6512	QMJ54453.1	0
6513	QKN90351.1	0
6514	QKX94665.1	0
6515	QKS68435.1	0
6516	QKS68467.1	0
6517	QJX74497.1	0
6518	QJI07970.1	0
6519	QJC19016.1	0
6520	QJD21995.1	0
6521	QIN91215.1	0
6522	QID92071.1	0
6523	QIC53150.1	0
6524	QIC50032.1	0
6525	QIC50066.1	0
6526	QHA24425.1	0
6527	QHA24457.1	0
6528	QGY97888.1	0
6529	QGY97920.1	0
6530	QGY97952.1	0
6531	QGY97984.1	0
6532	QGY98016.1	0
6533	QGY98048.1	0
6534	QGY98080.1	0
6535	QGY98112.1	0
6536	QGY98144.1	0
6537	QGY98176.1	0
6538	QGY98208.1	0
6539	QGY98240.1	0
6540	QGY98272.1	0
6541	QGY98304.1	0
6542	QGY98336.1	0
6543	QGY98368.1	0
6544	QGY98400.1	0
6545	QGY98432.1	0
6546	QGY98464.1	0
6547	QGY98496.1	0
6548	QGY98528.1	0
6549	QGY98560.1	0
6550	QGY98592.1	0
6551	QGY98624.1	0
6552	QGY98656.1	0
6553	QGY98688.1	0
6554	QGY98720.1	0
6555	QGY98752.1	0
6556	QGY98784.1	0
6557	QGY98816.1	0
6558	QGY98848.1	0
6559	QGY98880.1	0
6560	QGY98912.1	0
6561	QGY98944.1	0
6562	QGY98976.1	0
6563	QGY99008.1	0
6564	QGY99040.1	0
6565	QGY99072.1	0
6566	QGY99104.1	0
6567	QGY99136.1	0
6568	QGT31808.1	0
6569	QFP40911.1	0
6570	QFP40943.1	0
6571	QFP40975.1	0
6572	QFP41007.1	0
6573	QFP41039.1	0
6574	QFP41071.1	0
6575	QFP41103.1	0
6576	QFP41135.1	0
6577	QGJ03751.1	0
6578	QFR38095.1	0
6579	QED58280.1	0
6580	QCC26634.1	0
6581	QCC26666.1	0
6582	QDN53962.1	0
6583	QDL52614.1	0
6584	QDB06351.1	0
6585	QCY51154.1	0
6586	AYF58712.1	0
6587	AYF58744.1	0
6588	AYF58776.1	0
6589	AYF58808.1	0
6590	AYF58840.1	0
6591	AYF58872.1	0
6592	AYF58904.1	0
6593	AYF58936.1	0
6594	AYF58968.1	0
6595	AYF59000.1	0
6596	AYF59032.1	0
6597	AYF59064.1	0
6598	AYF59096.1	0
6599	AYF59128.1	0
6600	AYF59160.1	0
6601	AYF59192.1	0
6602	AYF59224.1	0
6603	QBH74622.1	0
6604	QBH74654.1	0
6605	QBC98257.1	0
6606	QBC98289.1	0
6607	AZT89161.1	0
6608	AYO89438.1	0
6609	AYO89470.1	0
6610	AYO89502.1	0
6611	AYO89534.1	0
6612	ARH13269.1	0
6613	AYH92580.1	0
6614	AYE88579.1	0
6615	AXV43790.1	0
6616	AXF36034.1	0
6617	AXF36020.1	0
6618	AXF38016.1	0
6619	AXE71617.1	0
6620	AWV50472.1	0
6621	AWK48880.1	0
6622	ATW75089.1	0
6623	AQV08434.1	0
6624	ATP66640.1	0
6625	ATY35680.1	0
6626	ATY35712.1	0
6627	ATY35744.1	0
6628	ATY35776.1	0
6629	ATY35808.1	0
6630	ATU47066.1	0
6631	ATU47356.1	0
6632	ATG70529.1	0
6633	ASS36045.1	0
6634	ASS36077.1	0
6635	ASS36109.1	0
6636	ASL68485.1	0
6637	ASA49515.1	0
6638	ARO16050.1	0
6639	ARH53375.1	0
6640	ARH13071.1	0
6641	ARH13103.1	0
6642	ARH13135.1	0
6643	ARH13167.1	0
6644	ARH13199.1	0
6645	ARH13231.1	0
6646	ARH13263.1	0
6647	ARA67914.1	0
6648	AQT20194.1	0
6649	AQT20226.1	0
6650	APU51042.1	0
6651	ALZ45117.1	0
6652	ALZ45149.1	0
6653	ALZ45181.1	0
6654	APQ46193.1	0
6655	APD14042.1	0
6656	ANT45960.1	0
6657	ANP23747.1	0
6658	ANP23793.1	0
6659	ANP23825.1	0
6660	ANP23878.1	0
6661	ANP23917.1	0
6662	ANP23949.1	0
6663	ANP23988.1	0
6664	ANP24020.1	0
6665	ANP24073.1	0
6666	ANP24105.1	0
6667	ANP24137.1	0
6668	ANP24176.1	0
6669	ANI06794.1	0
6670	ANI06826.1	0
6671	ANF99621.1	0
6672	ANF99653.1	0
6673	ANC50820.1	0
6674	ALS54127.1	0
6675	ALS54159.1	0
6676	ALS54191.1	0
6677	ALS54223.1	0
6678	ALS54255.1	0
6679	ALS54287.1	0
6680	ALS54319.1	0
6681	AMV49334.1	0
6682	AMT92265.1	0
6683	AMT92297.1	0
6684	AMT92329.1	0
6685	AMN09502.1	0
6686	ALU09349.1	0
6687	ALU09381.1	0
6688	AMB20721.1	0
6689	ALT10326.1	0
6690	ALS87600.1	0
6691	ALO77760.1	0
6692	ALL55210.1	0
6693	ALD59850.1	0
6694	ALD59882.1	0
6695	ALD59914.1	0
6696	ALD59946.1	0
6697	ALD59978.1	0
6698	ALD60010.1	0
6699	ALD60042.1	0
6700	ALD60074.1	0
6701	ALD60106.1	0
6702	ALD60138.1	0
6703	ALD60170.1	0
6704	ALD60202.1	0
6705	ALD60234.1	0
6706	ALB08516.1	0
6707	ALB26766.1	0
6708	AKJ32566.1	0
6709	AKZ21395.1	0
6710	AKZ21427.1	0
6711	AKZ21459.1	0
6712	AKU47854.1	0
6713	AKS03680.1	0
6714	AKS03712.1	0
6715	AKS03744.1	0
6716	AKS03776.1	0
6717	AKS03808.1	0
6718	AKS03840.1	0
6719	AKS03872.1	0
6720	AKS03904.1	0
6721	AKS03936.1	0
6722	AKI29929.1	0
6723	AKI29961.1	0
6724	BAR72476.1	0
6725	AKC92885.1	0
6726	AKC92917.1	0
6727	AKC92949.1	0
6728	AKC92981.1	0
6729	AKC93013.1	0
6730	AJG06163.1	0
6731	AIW07049.1	0
6732	AIS76361.1	0
6733	AIP91189.1	0
6734	AIP91221.1	0
6735	AIP91253.1	0
6736	AIP91285.1	0
6737	AIP91317.1	0
6738	AIP91349.1	0
6739	AIL48095.1	0
6740	AIL48127.1	0
6741	AIL48159.1	0
6742	AIL48191.1	0
6743	AIJ19274.1	0
6744	BAP16260.1	0
6745	AID16354.1	0
6746	AHZ96610.1	0
6747	AHZ64899.1	0
6748	AHZ64931.1	0
6749	AHZ34214.1	0
6750	AHW58235.1	0
6751	AHL83462.1	0
6752	AHG56684.1	0
6753	AHC53136.1	0
6754	AHC53168.1	0
6755	AHC53209.1	0
6756	AHC53241.1	0
6757	AHC53273.1	0
6758	AHB33187.1	0
6759	AHA86254.1	0
6760	AHA83085.1	0
6761	AHA83117.1	0
6762	AHA83152.1	0
6763	AHA83184.1	0
6764	AHA83216.1	0
6765	AGN92871.1	0
6766	AGW31666.1	0
6767	AGW31698.1	0
6768	AGQ55876.1	0
6769	AGQ55908.1	0
6770	AFZ78891.1	0
6771	AGI50393.1	0
6772	AGI50425.1	0
6773	AGI50457.1	0
6774	AGJ51307.1	0
6775	AGC08750.1	0
6776	AGC08782.1	0
6777	AGA16696.1	0
6778	AFX61536.1	0
6779	AFP43968.1	0
6780	AFS30914.1	0
6781	AFP25195.1	0
6782	AFK08988.1	0
6783	AFK09020.1	0
6784	AFK09052.1	0
6785	AFK09084.1	0
6786	AFK09116.1	0
6787	AFK09148.1	0
6788	AFK09180.1	0
6789	AFK09212.1	0
6790	AFG30128.1	0
6791	AFB82653.1	0
6792	AEV40702.1	0
6793	AEW67182.1	0
6794	AEW11438.1	0
6795	AEU12350.1	0
6796	AEO92085.1	0
6797	AEL33554.1	0
6798	AEL33586.1	0
6799	AEL33618.1	0
6800	ADZ28339.1	0
6801	ADY86738.1	0
6802	ADV78534.1	0
6803	ADK89213.1	0
6804	ADI58910.1	0
6805	ADI58942.1	0
6806	ADI58974.1	0
6807	ADI59006.1	0
6808	ADI59038.1	0
6809	ADG60163.1	0
6810	ADD10728.1	0
6811	ADA85040.1	0
6812	ACZ67534.1	0
6813	ACZ54923.1	0
6814	ACY56812.1	0
6815	ACV89498.1	0
6816	ACV91377.1	0
6817	ACT82256.1	0
6818	ACQ90700.1	0
6819	ACQ71974.1	0
6820	ACN93851.1	0
6821	ACL80328.1	0
6822	ACJ12423.1	0
6823	ACH87560.1	0
6824	ACE82261.1	0
6825	ACG60047.2	0
6826	ACG60079.2	0
6827	ACG60111.2	0
6828	ACG60143.2	0
6829	ACF94584.1	0
6830	ACF49375.1	0
6831	ACD03125.1	0
6832	ABU43180.1	0
6833	ABU43212.1	0
6834	ABU43244.1	0
6835	ABU43276.1	0
6836	ABU43308.1	0
6837	ABU87643.1	0
6838	ABY66094.1	0
6839	ABW91073.1	0
6840	ABV02044.1	0
6841	ABU55018.1	0
6842	ABR37304.1	0
6843	ABO87430.1	0
6844	ABL60901.1	0
6845	ABF66344.1	0
6846	ABI24273.1	0
6847	ABB18274.1	0
6848	AAT95214.1	0
6849	AAR14197.1	0
6850	AAR19402.1	0
6851	AAM18559.1	0
6852	AAG13727.1	0
6853	AAC64685.1	0
6854	AAA85668.1	0
6855	YP_009824960.1	0
6856	YP_009505555.1	0
6857	YP_009388596.1	0
6858	YP_009337022.1	0
6859	YP_009222001.1	0
6860	YP_009130632.2	0
6861	YP_009037599.1	0
6862	YP_006950435.1	0
6863	NP_203547.1	0
6864	NP_705592.1	0
6865	UVW79527.1	0
6866	UVW79559.1	0
6867	UVW79591.1	0
6868	UVH34291.1	0
6869	UVH34323.1	0
6870	UVH34355.1	0
6871	UVH34387.1	0
6872	UVH34419.1	0
6873	UVH34451.1	0
6874	UVH34483.1	0
6875	UVH34515.1	0
6876	UVH34547.1	0
6877	UUS63688.1	0
6878	UTT87547.1	0
6879	UTT87579.1	0
6880	UTT87611.1	0
6881	UTS56060.1	0
6882	UTS56092.1	0
6883	UTS56124.1	0
6884	UTS56156.1	0
6885	QXF30685.1	0
6886	USN23744.1	0
6887	USN23776.1	0
6888	USN23808.1	0
6889	USN23840.1	0
6890	USN23872.1	0
6891	USN23904.1	0
6892	USN23936.1	0
6893	USN23968.1	0
6894	URX64831.1	0
6895	URT29671.1	0
6896	UOA03945.1	0
6897	UOA03977.1	0
6898	UOA04009.1	0
6899	UOA04041.1	0
6900	UOA04073.1	0
6901	UOF83646.1	0
6902	UOF83678.1	0
6903	UOF83710.1	0
6904	UOF83742.1	0
6905	UOF83774.1	0
6906	UOF83806.1	0
6907	UOF83838.1	0
6908	UOF83870.1	0
6909	UOF83902.1	0
6910	UNS08014.1	0
6911	UNS08046.1	0
6912	UNS08078.1	0
6913	UNS08110.1	0
6914	UNS08142.1	0
6915	UNS08174.1	0
6916	UNS08206.1	0
6917	UNS08238.1	0
6918	UNP34464.1	0
6919	UNP34496.1	0
6920	UNP34528.1	0
6921	UNP34560.1	0
6922	UNP34592.1	0
6923	UNP34624.1	0
6924	UNP34656.1	0
6925	UNO37863.1	0
6926	UNO37895.1	0
6927	UNH55600.1	0
6928	UNH55632.1	0
6929	UNH55664.1	0
6930	UNH55696.1	0
6931	UNE74402.1	0
6932	UNA88860.1	0
6933	ULT85590.1	0
6934	UJD73013.1	0
6935	UJD73045.1	0
6936	UJD73077.1	0
6937	UJD73109.1	0
6938	UJD73141.1	0
6939	UJD73173.1	0
6940	UJD73205.1	0
6941	UJD73237.1	0
6942	UJD73269.1	0
6943	UJD73301.1	0
6944	UIW20982.1	0
6945	QWK65094.1	0
6946	QYL34916.1	0
6947	UBI50703.1	0
6948	QZL29800.1	0
6949	QYL35098.1	0
6950	QXE39823.1	0
6951	QWM97621.1	0
6952	QWM97653.1	0
6953	QWM97685.1	0
6954	QWM97717.1	0
6955	QUV77563.1	0
6956	QTW05954.1	0
6957	QGP71523.1	0
6958	QSV52452.1	0
6959	QSG71707.1	0
6960	QMX85169.1	0
6961	QQL01482.1	0
6962	QPL11614.1	0
6963	QPB67350.1	0
6964	QPB67382.1	0
6965	QPB67414.1	0
6966	QPB67446.1	0
6967	QPB67478.1	0
6968	QOX06521.1	0
6969	QMJ54454.1	0
6970	QKN90352.1	0
6971	QKX94666.1	0
6972	QKS68436.1	0
6973	QKS68468.1	0
6974	QJX74498.1	0
6975	QJI07971.1	0
6976	QJC19017.1	0
6977	QJD21996.1	0
6978	QIN91216.1	0
6979	QID92072.1	0
6980	QIC53151.1	0
6981	QIC50033.1	0
6982	QIC50067.1	0
6983	QHA24426.1	0
6984	QHA24458.1	0
6985	QGY97889.1	0
6986	QGY97921.1	0
6987	QGY97953.1	0
6988	QGY97985.1	0
6989	QGY98017.1	0
6990	QGY98049.1	0
6991	QGY98081.1	0
6992	QGY98113.1	0
6993	QGY98145.1	0
6994	QGY98177.1	0
6995	QGY98209.1	0
6996	QGY98241.1	0
6997	QGY98273.1	0
6998	QGY98305.1	0
6999	QGY98337.1	0
7000	QGY98369.1	0
7001	QGY98401.1	0
7002	QGY98433.1	0
7003	QGY98465.1	0
7004	QGY98497.1	0
7005	QGY98529.1	0
7006	QGY98561.1	0
7007	QGY98593.1	0
7008	QGY98625.1	0
7009	QGY98657.1	0
7010	QGY98689.1	0
7011	QGY98721.1	0
7012	QGY98753.1	0
7013	QGY98785.1	0
7014	QGY98817.1	0
7015	QGY98849.1	0
7016	QGY98881.1	0
7017	QGY98913.1	0
7018	QGY98945.1	0
7019	QGY98977.1	0
7020	QGY99009.1	0
7021	QGY99041.1	0
7022	QGY99073.1	0
7023	QGY99105.1	0
7024	QGX86394.1	0
7025	QGT31809.1	0
7026	QFP40912.1	0
7027	QFP40944.1	0
7028	QFP40976.1	0
7029	QFP41008.1	0
7030	QFP41040.1	0
7031	QFP41072.1	0
7032	QFP41104.1	0
7033	QFP41136.1	0
7034	QGJ03752.1	0
7035	QFR38096.1	0
7036	QED58281.1	0
7037	QCC26635.1	0
7038	QCC26667.1	0
7039	QDN53963.1	0
7040	QDL52615.1	0
7041	QDB06352.1	0
7042	QCY51155.1	0
7043	AYF58713.1	0
7044	AYF58745.1	0
7045	AYF58777.1	0
7046	AYF58809.1	0
7047	AYF58841.1	0
7048	AYF58873.1	0
7049	AYF58905.1	0
7050	AYF58937.1	0
7051	AYF58969.1	0
7052	AYF59001.1	0
7053	AYF59033.1	0
7054	AYF59065.1	0
7055	AYF59097.1	0
7056	AYF59129.1	0
7057	AYF59161.1	0
7058	AYF59193.1	0
7059	AYF59225.1	0
7060	QBH74623.1	0
7061	QBH74655.1	0
7062	QBC98258.1	0
7063	QBC98290.1	0
7064	AZT89162.1	0
7065	AYO89439.1	0
7066	AYO89471.1	0
7067	AYO89503.1	0
7068	AYO89535.1	0
7069	ARH13270.1	0
7070	AYH92581.1	0
7071	AYE88580.1	0
7072	AXV43791.1	0
7073	AXF36035.1	0
7074	AXF36021.1	0
7075	AXF38017.1	0
7076	AVM33062.1	0
7077	AWV50473.1	0
7078	AWK22870.1	0
7079	ATW75090.1	0
7080	AQV08435.1	0
7081	ATP66641.1	0
7082	ATY35681.1	0
7083	ATY35713.1	0
7084	ATY35745.1	0
7085	ATY35777.1	0
7086	ATY35809.1	0
7087	ATU47067.1	0
7088	ATU47357.1	0
7089	ARV85774.1	0
7090	ASS36046.1	0
7091	ASS36078.1	0
7092	ASS36110.1	0
7093	ASL68486.1	0
7094	ASA49516.1	0
7095	ARO16051.1	0
7096	ARH53376.1	0
7097	ARH13072.1	0
7098	ARH13104.1	0
7099	ARH13136.1	0
7100	ARH13168.1	0
7101	ARH13200.1	0
7102	ARH13232.1	0
7103	ARH13264.1	0
7104	ARA67915.1	0
7105	AQT20195.1	0
7106	AQT20227.1	0
7107	ALZ45086.1	0
7108	ALZ45118.1	0
7109	ALZ45150.1	0
7110	ALZ45182.1	0
7111	APQ46194.1	0
7112	APD14043.1	0
7113	ANT45961.1	0
7114	ANP23748.1	0
7115	ANP23794.1	0
7116	ANP23833.1	0
7117	ANP23879.1	0
7118	ANP23918.1	0
7119	ANP23950.1	0
7120	ANP23989.1	0
7121	ANP24021.1	0
7122	ANP24074.1	0
7123	ANP24106.1	0
7124	ANP24138.1	0
7125	ANP24177.1	0
7126	ANI06795.1	0
7127	ANI06827.1	0
7128	ANF99622.1	0
7129	ANF99654.1	0
7130	ALS54096.1	0
7131	ALS54128.1	0
7132	ALS54160.1	0
7133	ALS54192.1	0
7134	ALS54224.1	0
7135	ALS54256.1	0
7136	ALS54288.1	0
7137	ALS54320.1	0
7138	AMV49335.1	0
7139	AMT92266.1	0
7140	AMT92298.1	0
7141	AMT92330.1	0
7142	AMN09503.1	0
7143	ALU09350.1	0
7144	ALU09382.1	0
7145	ALZ45230.1	0
7146	ALT10327.1	0
7147	ALS87601.1	0
7148	ALO77761.1	0
7149	ALL55211.1	0
7150	ALD59851.1	0
7151	ALD59883.1	0
7152	ALD59915.1	0
7153	ALD59947.1	0
7154	ALD59979.1	0
7155	ALD60011.1	0
7156	ALD60043.1	0
7157	ALD60075.1	0
7158	ALD60107.1	0
7159	ALD60139.1	0
7160	ALD60171.1	0
7161	ALD60203.1	0
7162	ALD60235.1	0
7163	ALB08517.1	0
7164	ALB26767.1	0
7165	AKJ32567.1	0
7166	AKZ21396.1	0
7167	AKZ21428.1	0
7168	AKZ21460.1	0
7169	AKU47855.1	0
7170	AKS03681.1	0
7171	AKS03713.1	0
7172	AKS03745.1	0
7173	AKS03777.1	0
7174	AKS03809.1	0
7175	AKS03841.1	0
7176	AKS03873.1	0
7177	AKS03905.1	0
7178	AKS03937.1	0
7179	AKI29930.1	0
7180	AKI29962.1	0
7181	BAR72477.1	0
7182	AKC92886.1	0
7183	AKC92918.1	0
7184	AKC92950.1	0
7185	AKC92982.1	0
7186	AKC93014.1	0
7187	AJG06164.1	0
7188	AIW07050.1	0
7189	AIS76362.1	0
7190	AIP91190.1	0
7191	AIP91222.1	0
7192	AIP91254.1	0
7193	AIP91286.1	0
7194	AIP91318.1	0
7195	AIP91350.1	0
7196	AIL48096.1	0
7197	AIL48128.1	0
7198	AIL48160.1	0
7199	AIL48192.1	0
7200	AIJ19275.1	0
7201	BAP16261.1	0
7202	AID16355.1	0
7203	AHZ96611.1	0
7204	AHZ64900.1	0
7205	AHZ64932.1	0
7206	AHZ34215.1	0
7207	AHW58236.1	0
7208	AHL83463.1	0
7209	AHG56685.1	0
7210	AHC53137.1	0
7211	AHC53169.1	0
7212	AHC53210.1	0
7213	AHC53242.1	0
7214	AHC53274.1	0
7215	AHB33188.1	0
7216	AHA86255.1	0
7217	AHA83086.1	0
7218	AHA83118.1	0
7219	AHA83153.1	0
7220	AHA83185.1	0
7221	AHA83217.1	0
7222	AGN92872.1	0
7223	AGW31667.1	0
7224	AGW31699.1	0
7225	AGQ55877.1	0
7226	AGQ55909.1	0
7227	AFZ78892.1	0
7228	AGI50394.1	0
7229	AGI50426.1	0
7230	AGI50458.1	0
7231	AGJ51308.1	0
7232	AGC08751.1	0
7233	AGC08783.1	0
7234	AGA16697.1	0
7235	AFX61537.1	0
7236	AFP43969.1	0
7237	AFS30915.1	0
7238	AFP25196.1	0
7239	AFK08989.1	0
7240	AFK09021.1	0
7241	AFK09053.1	0
7242	AFK09085.1	0
7243	AFK09117.1	0
7244	AFK09149.1	0
7245	AFK09181.1	0
7246	AFK09213.1	0
7247	AFG30129.1	0
7248	AFB82654.1	0
7249	AEV40703.1	0
7250	AEW67183.1	0
7251	AEW11439.1	0
7252	AEU12351.1	0
7253	AEO92086.1	0
7254	AEL33555.1	0
7255	AEL33587.1	0
7256	AEL33619.1	0
7257	ADZ28340.1	0
7258	ADY86739.1	0
7259	ADV78535.1	0
7260	ADK89214.1	0
7261	ADI58911.1	0
7262	ADI58943.1	0
7263	ADI58975.1	0
7264	ADI59007.1	0
7265	ADI59039.1	0
7266	ADG60164.1	0
7267	ADD10729.1	0
7268	ADA85041.1	0
7269	ACZ67535.1	0
7270	ACZ54924.1	0
7271	ACY56813.1	0
7272	ACV89499.1	0
7273	ACV91378.1	0
7274	ACT82257.1	0
7275	ACQ90701.1	0
7276	ACP43262.1	0
7277	ACN93852.1	0
7278	ABY77948.1	0
7279	ACJ12424.1	0
7280	ACH87561.1	0
7281	ACE82262.1	0
7282	ACG60048.2	0
7283	ACG60080.2	0
7284	ACG60112.2	0
7285	ACG60144.2	0
7286	ACF94585.1	0
7287	ACF49376.1	0
7288	ACD03126.1	0
7289	ABU43181.1	0
7290	ABU43213.1	0
7291	ABU43245.1	0
7292	ABU43277.1	0
7293	ABU43309.1	0
7294	ABU87644.1	0
7295	ABY66095.1	0
7296	ABW91074.1	0
7297	ABV02045.1	0
7298	ABU55019.1	0
7299	ABR26248.1	0
7300	ABO87431.1	0
7301	ABL60902.1	0
7302	ABF66345.1	0
7303	ABI24274.1	0
7304	ABB18275.1	0
7305	AAT95215.1	0
7306	AAR14198.1	0
7307	AAR19403.1	0
7308	AAM18560.1	0
7309	AAG13728.1	0
7310	AAC64686.1	0
7311	AAA85669.1	0
7312	YP_009824961.1	0
7313	YP_009505556.1	0
7314	YP_009388597.1	0
7315	YP_009337023.1	0
7316	YP_009222002.1	0
7317	YP_009130633.1	0
7318	YP_009037600.1	0
7319	YP_006950436.1	0
7320	NP_203548.1	0
7321	NP_705593.1	0
7322	UVW79528.1	0
7323	UVW79560.1	0
7324	UVW79592.1	0
7325	UVH34292.1	0
7326	UVH34324.1	0
7327	UVH34356.1	0
7328	UVH34388.1	0
7329	UVH34420.1	0
7330	UVH34452.1	0
7331	UVH34484.1	0
7332	UVH34516.1	0
7333	UVH34548.1	0
7334	UUS63803.1	0
7335	UTT87548.1	0
7336	UTT87580.1	0
7337	UTT87612.1	0
7338	UTS56061.1	0
7339	UTS56093.1	0
7340	UTS56125.1	0
7341	UTS56157.1	0
7342	QXF30686.1	0
7343	USN23745.1	0
7344	USN23777.1	0
7345	USN23809.1	0
7346	USN23841.1	0
7347	USN23873.1	0
7348	USN23905.1	0
7349	USN23937.1	0
7350	USN23969.1	0
7351	URX64832.1	0
7352	URT29672.1	0
7353	UOA03946.1	0
7354	UOA03978.1	0
7355	UOA04010.1	0
7356	UOA04042.1	0
7357	UOA04074.1	0
7358	UOF83647.1	0
7359	UOF83679.1	0
7360	UOF83711.1	0
7361	UOF83743.1	0
7362	UOF83775.1	0
7363	UOF83807.1	0
7364	UOF83839.1	0
7365	UOF83871.1	0
7366	UOF83903.1	0
7367	UNS08015.1	0
7368	UNS08047.1	0
7369	UNS08079.1	0
7370	UNS08111.1	0
7371	UNS08143.1	0
7372	UNS08175.1	0
7373	UNS08207.1	0
7374	UNS08239.1	0
7375	UNP34465.1	0
7376	UNP34497.1	0
7377	UNP34529.1	0
7378	UNP34561.1	0
7379	UNP34593.1	0
7380	UNP34625.1	0
7381	UNP34657.1	0
7382	UNO37864.1	0
7383	UNO37896.1	0
7384	UNH55601.1	0
7385	UNH55633.1	0
7386	UNH55665.1	0
7387	UNH55697.1	0
7388	UNE74403.1	0
7389	UNA88861.1	0
7390	ULT85591.1	0
7391	UJD73014.1	0
7392	UJD73046.1	0
7393	UJD73078.1	0
7394	UJD73110.1	0
7395	UJD73142.1	0
7396	UJD73174.1	0
7397	UJD73206.1	0
7398	UJD73238.1	0
7399	UJD73270.1	0
7400	UJD73302.1	0
7401	UIW20983.1	0
7402	QWK65095.1	0
7403	QYL34917.1	0
7404	UBI50704.1	0
7405	QZL29801.1	0
7406	QYL35099.1	0
7407	QXE39824.1	0
7408	QWM97622.1	0
7409	QWM97654.1	0
7410	QWM97686.1	0
7411	QWM97718.1	0
7412	QUV77564.1	0
7413	QTW05955.1	0
7414	QGP71524.1	0
7415	QSV52453.1	0
7416	QSG71708.1	0
7417	QRL06408.1	0
7418	QQL01483.1	0
7419	QPL11615.1	0
7420	QPB67351.1	0
7421	QPB67383.1	0
7422	QPB67415.1	0
7423	QPB67447.1	0
7424	QPB67479.1	0
7425	QOX06522.1	0
7426	QMJ54455.1	0
7427	QKX94635.1	0
7428	QKX94667.1	0
7429	QKS68437.1	0
7430	QKS68469.1	0
7431	QJX74499.1	0
7432	QJI07972.1	0
7433	QJC19018.1	0
7434	QIZ86852.1	0
7435	QIN91217.1	0
7436	QID92073.1	0
7437	QIC53152.1	0
7438	QIC50034.1	0
7439	QIC50068.1	0
7440	QHA24427.1	0
7441	QHA24459.1	0
7442	QGY97890.1	0
7443	QGY97922.1	0
7444	QGY97954.1	0
7445	QGY97986.1	0
7446	QGY98018.1	0
7447	QGY98050.1	0
7448	QGY98082.1	0
7449	QGY98114.1	0
7450	QGY98146.1	0
7451	QGY98178.1	0
7452	QGY98210.1	0
7453	QGY98242.1	0
7454	QGY98274.1	0
7455	QGY98306.1	0
7456	QGY98338.1	0
7457	QGY98370.1	0
7458	QGY98402.1	0
7459	QGY98434.1	0
7460	QGY98466.1	0
7461	QGY98498.1	0
7462	QGY98530.1	0
7463	QGY98562.1	0
7464	QGY98594.1	0
7465	QGY98626.1	0
7466	QGY98658.1	0
7467	QGY98690.1	0
7468	QGY98722.1	0
7469	QGY98754.1	0
7470	QGY98786.1	0
7471	QGY98818.1	0
7472	QGY98850.1	0
7473	QGY98882.1	0
7474	QGY98914.1	0
7475	QGY98946.1	0
7476	QGY98978.1	0
7477	QGY99010.1	0
7478	QGY99042.1	0
7479	QGY99074.1	0
7480	QGY99106.1	0
7481	QGX86395.1	0
7482	QGT31810.1	0
7483	QFP40913.1	0
7484	QFP40945.1	0
7485	QFP40977.1	0
7486	QFP41009.1	0
7487	QFP41041.1	0
7488	QFP41073.1	0
7489	QFP41105.1	0
7490	QFP41137.1	0
7491	QGH83573.1	0
7492	QFR38097.1	0
7493	QED58282.1	0
7494	QCC26636.1	0
7495	QCC26668.1	0
7496	QDN53964.1	0
7497	QDL52616.1	0
7498	QDA34017.1	0
7499	QCY51156.1	0
7500	AYF58714.1	0
7501	AYF58746.1	0
7502	AYF58778.1	0
7503	AYF58810.1	0
7504	AYF58842.1	0
7505	AYF58874.1	0
7506	AYF58906.1	0
7507	AYF58938.1	0
7508	AYF58970.1	0
7509	AYF59002.1	0
7510	AYF59034.1	0
7511	AYF59066.1	0
7512	AYF59098.1	0
7513	AYF59130.1	0
7514	AYF59162.1	0
7515	AYF59194.1	0
7516	AYF59226.1	0
7517	QBH74624.1	0
7518	QBH74656.1	0
7519	QBC98259.1	0
7520	QBC98291.1	0
7521	AZT89163.1	0
7522	AYO89440.1	0
7523	AYO89472.1	0
7524	AYO89504.1	0
7525	AYO89536.1	0
7526	ARH13271.1	0
7527	AYH92582.1	0
7528	AYE88581.1	0
7529	AXV43792.1	0
7530	AXF36036.1	0
7531	AXF36022.1	0
7532	AXF38018.1	0
7533	AVM33063.1	0
7534	AWV50474.1	0
7535	AWK22871.1	0
7536	ATW75091.1	0
7537	AQV08436.1	0
7538	ATP66642.1	0
7539	ATY35682.1	0
7540	ATY35714.1	0
7541	ATY35746.1	0
7542	ATY35778.1	0
7543	ATY35810.1	0
7544	ATU47068.1	0
7545	ATU47358.1	0
7546	ARV85775.1	0
7547	ASS36047.1	0
7548	ASS36079.1	0
7549	ASS36111.1	0
7550	ASL68487.1	0
7551	ASA49517.1	0
7552	ARO16052.1	0
7553	ARH53377.1	0
7554	ARH13073.1	0
7555	ARH13105.1	0
7556	ARH13137.1	0
7557	ARH13169.1	0
7558	ARH13201.1	0
7559	ARH13233.1	0
7560	ARH13265.1	0
7561	ARA67916.1	0
7562	AQT20196.1	0
7563	AQT20228.1	0
7564	ALZ45087.1	0
7565	ALZ45119.1	0
7566	ALZ45151.1	0
7567	ALZ45183.1	0
7568	APQ46195.1	0
7569	AOW71942.1	0
7570	ANT45962.1	0
7571	ANP23749.1	0
7572	ANP23795.1	0
7573	ANP23834.1	0
7574	ANP23880.1	0
7575	ANP23919.1	0
7576	ANP23951.1	0
7577	ANP23990.1	0
7578	ANP24029.1	0
7579	ANP24075.1	0
7580	ANP24107.1	0
7581	ANP24139.1	0
7582	ANP24178.1	0
7583	ANI06796.1	0
7584	ANI06828.1	0
7585	ANF99623.1	0
7586	ANF99655.1	0
7587	ALS54097.1	0
7588	ALS54129.1	0
7589	ALS54161.1	0
7590	ALS54193.1	0
7591	ALS54225.1	0
7592	ALS54257.1	0
7593	ALS54289.1	0
7594	ALS54321.1	0
7595	AMV49336.1	0
7596	AMT92267.1	0
7597	AMT92299.1	0
7598	AMT92331.1	0
7599	AMN09504.1	0
7600	ALU09351.1	0
7601	ALU09383.1	0
7602	ALZ45231.1	0
7603	ALT10328.1	0
7604	ALS87602.1	0
7605	ALO77762.1	0
7606	ALL55212.1	0
7607	ALD59852.1	0
7608	ALD59884.1	0
7609	ALD59916.1	0
7610	ALD59948.1	0
7611	ALD59980.1	0
7612	ALD60012.1	0
7613	ALD60044.1	0
7614	ALD60076.1	0
7615	ALD60108.1	0
7616	ALD60140.1	0
7617	ALD60172.1	0
7618	ALD60204.1	0
7619	ALD60236.1	0
7620	ALB08518.1	0
7621	ALB26768.1	0
7622	AKJ32568.1	0
7623	AKZ21397.1	0
7624	AKZ21429.1	0
7625	AKZ21461.1	0
7626	AKU47856.1	0
7627	AKS03682.1	0
7628	AKS03714.1	0
7629	AKS03746.1	0
7630	AKS03778.1	0
7631	AKS03810.1	0
7632	AKS03842.1	0
7633	AKS03874.1	0
7634	AKS03906.1	0
7635	AKS03938.1	0
7636	AKI29931.1	0
7637	AKI29963.1	0
7638	BAR72478.1	0
7639	AKC92887.1	0
7640	AKC92919.1	0
7641	AKC92951.1	0
7642	AKC92983.1	0
7643	AKC93015.1	0
7644	AJG06165.1	0
7645	AIW07051.1	0
7646	AIS76363.1	0
7647	AIP91191.1	0
7648	AIP91223.1	0
7649	AIP91255.1	0
7650	AIP91287.1	0
7651	AIP91319.1	0
7652	AIP91351.1	0
7653	AIL48097.1	0
7654	AIL48129.1	0
7655	AIL48161.1	0
7656	AIL48193.1	0
7657	AIJ19276.1	0
7658	BAP16262.1	0
7659	AID16356.1	0
7660	AHZ96612.1	0
7661	AHZ64901.1	0
7662	AHZ64933.1	0
7663	AHZ34216.1	0
7664	AHW58237.1	0
7665	AHL83464.1	0
7666	AHG56686.1	0
7667	AHC53138.1	0
7668	AHC53170.1	0
7669	AHC53211.1	0
7670	AHC53243.1	0
7671	AHC53275.1	0
7672	AHB33189.1	0
7673	AHA83055.1	0
7674	AHA83087.1	0
7675	AHA83119.1	0
7676	AHA83154.1	0
7677	AHA83186.1	0
7678	AHA83218.1	0
7679	AGN92873.1	0
7680	AGW31668.1	0
7681	AGW31700.1	0
7682	AGQ55878.1	0
7683	AGQ55910.1	0
7684	AFZ78893.1	0
7685	AGI50395.1	0
7686	AGI50427.1	0
7687	AGI50459.1	0
7688	AGJ51309.1	0
7689	AGC08752.1	0
7690	AGC08784.1	0
7691	AGA16698.1	0
7692	AFW90501.1	0
7693	AFP43970.1	0
7694	AFS30916.1	0
7695	AFP25197.1	0
7696	AFK08990.1	0
7697	AFK09022.1	0
7698	AFK09054.1	0
7699	AFK09086.1	0
7700	AFK09118.1	0
7701	AFK09150.1	0
7702	AFK09182.1	0
7703	AFK09214.1	0
7704	AFG30130.1	0
7705	AFB82655.1	0
7706	AEV40704.1	0
7707	AEW67184.1	0
7708	AEW11440.1	0
7709	AEU12352.1	0
7710	AEO92087.1	0
7711	AEL33556.1	0
7712	AEL33588.1	0
7713	AEL33620.1	0
7714	ADZ28341.1	0
7715	ADY86740.1	0
7716	ADV78536.1	0
7717	ADK89215.1	0
7718	ADI58912.1	0
7719	ADI58944.1	0
7720	ADI58976.1	0
7721	ADI59008.1	0
7722	ADI59040.1	0
7723	ADG60165.1	0
7724	ADC54996.1	0
7725	ADA85042.1	0
7726	ACZ67536.1	0
7727	ACZ54925.1	0
7728	ACY56814.1	0
7729	ACV89500.1	0
7730	ACV91379.1	0
7731	ACT82258.1	0
7732	ACQ90702.1	0
7733	ACP43263.1	0
7734	ACN93853.1	0
7735	ABY77949.1	0
7736	ACJ12425.1	0
7737	ACH87562.1	0
7738	ACE82263.1	0
7739	ACG60049.2	0
7740	ACG60081.2	0
7741	ACG60113.2	0
7742	ACG60145.2	0
7743	ACF94586.1	0
7744	ACF49377.1	0
7745	ABY87026.1	0
7746	ABU43182.1	0
7747	ABU43214.1	0
7748	ABU43246.1	0
7749	ABU43278.1	0
7750	ABU43310.1	0
7751	ABU87645.1	0
7752	ABY66096.1	0
7753	ABW91075.1	0
7754	ABV02046.1	0
7755	ABU55020.1	0
7756	ABR26249.1	0
7757	ABO87441.1	0
7758	ABL60903.1	0
7759	ABF66346.1	0
7760	ABI24275.1	0
7761	ABB18276.1	0
7762	AAT95216.1	0
7763	AAR14199.1	0
7764	AAR19404.1	0
7765	AAM18561.1	0
7766	AAG13729.1	0
7767	AAC64687.1	0
7768	AAA85670.1	0
7769	YP_009824962.1	0
7770	YP_009505557.1	0
7771	YP_009388598.1	0
7772	YP_009337024.1	0
7773	YP_009222003.1	0
7774	YP_009130634.1	0
7775	YP_009037601.1	0
7776	YP_006950437.1	0
7777	NP_203549.1	0
7778	NP_705594.1	0
7779	UVW79529.1	0
7780	UVW79561.1	0
7781	UVW79593.1	0
7782	UVH34293.1	0
7783	UVH34325.1	0
7784	UVH34357.1	0
7785	UVH34389.1	0
7786	UVH34421.1	0
7787	UVH34453.1	0
7788	UVH34485.1	0
7789	UVH34517.1	0
7790	UVH34549.1	0
7791	UUS63804.1	0
7792	UTT87549.1	0
7793	UTT87581.1	0
7794	UTT87613.1	0
7795	UTS56062.1	0
7796	UTS56094.1	0
7797	UTS56126.1	0
7798	UTS56158.1	0
7799	QXF30687.1	0
7800	USN23746.1	0
7801	USN23778.1	0
7802	USN23810.1	0
7803	USN23842.1	0
7804	USN23874.1	0
7805	USN23906.1	0
7806	USN23938.1	0
7807	USN23970.1	0
7808	URX64833.1	0
7809	URT29673.1	0
7810	UOA03947.1	0
7811	UOA03979.1	0
7812	UOA04011.1	0
7813	UOA04043.1	0
7814	UOA04075.1	0
7815	UOF83648.1	0
7816	UOF83680.1	0
7817	UOF83712.1	0
7818	UOF83744.1	0
7819	UOF83776.1	0
7820	UOF83808.1	0
7821	UOF83840.1	0
7822	UOF83872.1	0
7823	UOF83904.1	0
7824	UNS08016.1	0
7825	UNS08048.1	0
7826	UNS08080.1	0
7827	UNS08112.1	0
7828	UNS08144.1	0
7829	UNS08176.1	0
7830	UNS08208.1	0
7831	UNS08240.1	0
7832	UNP34466.1	0
7833	UNP34498.1	0
7834	UNP34530.1	0
7835	UNP34562.1	0
7836	UNP34594.1	0
7837	UNP34626.1	0
7838	UNP34658.1	0
7839	UNO37865.1	0
7840	UNH55570.1	0
7841	UNH55602.1	0
7842	UNH55634.1	0
7843	UNH55666.1	0
7844	UNH55698.1	0
7845	UNE74404.1	0
7846	UNA88862.1	0
7847	UJD72983.1	0
7848	UJD73015.1	0
7849	UJD73047.1	0
7850	UJD73079.1	0
7851	UJD73111.1	0
7852	UJD73143.1	0
7853	UJD73175.1	0
7854	UJD73207.1	0
7855	UJD73239.1	0
7856	UJD73271.1	0
7857	UJD73303.1	0
7858	UIW20984.1	0
7859	QWK65096.1	0
7860	QYL34918.1	0
7861	UBI50705.1	0
7862	QZL29802.1	0
7863	QYL35100.1	0
7864	QXE39825.1	0
7865	QWM97623.1	0
7866	QWM97655.1	0
7867	QWM97687.1	0
7868	QWM97719.1	0
7869	QUV77565.1	0
7870	QTW05956.1	0
7871	QGP71525.1	0
7872	QSV52454.1	0
7873	QSG71709.1	0
7874	QRL06409.1	0
7875	QQL01484.1	0
7876	QPL11616.1	0
7877	QPB67352.1	0
7878	QPB67384.1	0
7879	QPB67416.1	0
7880	QPB67448.1	0
7881	QPB67480.1	0
7882	QOX06523.1	0
7883	QMJ54456.1	0
7884	QKX94636.1	0
7885	QKX94668.1	0
7886	QKS68438.1	0
7887	QKS68470.1	0
7888	QJX74500.1	0
7889	QJI07973.1	0
7890	QJC19019.1	0
7891	QIZ86853.1	0
7892	QIN91218.1	0
7893	QIC53121.1	0
7894	QIC53153.1	0
7895	QIC50035.1	0
7896	QIC50069.1	0
7897	QHA24428.1	0
7898	QHA24460.1	0
7899	QGY97891.1	0
7900	QGY97923.1	0
7901	QGY97955.1	0
7902	QGY97987.1	0
7903	QGY98019.1	0
7904	QGY98051.1	0
7905	QGY98083.1	0
7906	QGY98115.1	0
7907	QGY98147.1	0
7908	QGY98179.1	0
7909	QGY98211.1	0
7910	QGY98243.1	0
7911	QGY98275.1	0
7912	QGY98307.1	0
7913	QGY98339.1	0
7914	QGY98371.1	0
7915	QGY98403.1	0
7916	QGY98435.1	0
7917	QGY98467.1	0
7918	QGY98499.1	0
7919	QGY98531.1	0
7920	QGY98563.1	0
7921	QGY98595.1	0
7922	QGY98627.1	0
7923	QGY98659.1	0
7924	QGY98691.1	0
7925	QGY98723.1	0
7926	QGY98755.1	0
7927	QGY98787.1	0
7928	QGY98819.1	0
7929	QGY98851.1	0
7930	QGY98883.1	0
7931	QGY98915.1	0
7932	QGY98947.1	0
7933	QGY98979.1	0
7934	QGY99011.1	0
7935	QGY99043.1	0
7936	QGY99075.1	0
7937	QGY99107.1	0
7938	QGX86396.1	0
7939	QGT31811.1	0
7940	QFP40914.1	0
7941	QFP40946.1	0
7942	QFP40978.1	0
7943	QFP41010.1	0
7944	QFP41042.1	0
7945	QFP41074.1	0
7946	QFP41106.1	0
7947	QFP41138.1	0
7948	QGH83574.1	0
7949	QFR38098.1	0
7950	QED58283.1	0
7951	QCC26637.1	0
7952	QCC26669.1	0
7953	QDN53965.1	0
7954	QDL52617.1	0
7955	QDA34018.1	0
7956	QCY51157.1	0
7957	AYF58715.1	0
7958	AYF58747.1	0
7959	AYF58779.1	0
7960	AYF58811.1	0
7961	AYF58843.1	0
7962	AYF58875.1	0
7963	AYF58907.1	0
7964	AYF58939.1	0
7965	AYF58971.1	0
7966	AYF59003.1	0
7967	AYF59035.1	0
7968	AYF59067.1	0
7969	AYF59099.1	0
7970	AYF59131.1	0
7971	AYF59163.1	0
7972	AYF59195.1	0
7973	AYF59227.1	0
7974	QBH74625.1	0
7975	QBH69654.1	0
7976	QBC98260.1	0
7977	QBC98292.1	0
7978	AZT89164.1	0
7979	AYO89441.1	0
7980	AYO89473.1	0
7981	AYO89505.1	0
7982	AYO89537.1	0
7983	ARH13272.1	0
7984	AYH92583.1	0
7985	AYE88582.1	0
7986	AXV43793.1	0
7987	AXF36037.1	0
7988	AXF36023.1	0
7989	AXF38019.1	0
7990	AVM33064.1	0
7991	AWV50475.1	0
7992	AWK22872.1	0
7993	AVW82194.1	0
7994	AQV08437.1	0
7995	ATP66643.1	0
7996	ATY35683.1	0
7997	ATY35715.1	0
7998	ATY35747.1	0
7999	ATY35779.1	0
8000	ATY35811.1	0
8001	ATU47069.1	0
8002	ATU47359.1	0
8003	ARV85776.1	0
8004	ASS36048.1	0
8005	ASS36080.1	0
8006	ASS36112.1	0
8007	ASL68488.1	0
8008	ASA49518.1	0
8009	ARO16053.1	0
8010	ARH53378.1	0
8011	ARH13074.1	0
8012	ARH13106.1	0
8013	ARH13138.1	0
8014	ARH13170.1	0
8015	ARH13202.1	0
8016	ARH13234.1	0
8017	ARH13266.1	0
8018	ARA67917.1	0
8019	AQT20197.1	0
8020	AQT20229.1	0
8021	ALZ45088.1	0
8022	ALZ45120.1	0
8023	ALZ45152.1	0
8024	ALZ45184.1	0
8025	APQ46196.1	0
8026	AOW71943.1	0
8027	ANT45963.1	0
8028	ANP23750.1	0
8029	ANP23796.1	0
8030	ANP23835.1	0
8031	ANP23881.1	0
8032	ANP23920.1	0
8033	ANP23952.1	0
8034	ANP23991.1	0
8035	ANP24030.1	0
8036	ANP24076.1	0
8037	ANP24108.1	0
8038	ANP24140.1	0
8039	ANP24179.1	0
8040	ANI06797.1	0
8041	ANI06829.1	0
8042	ANF99624.1	0
8043	ANF99656.1	0
8044	ALS54098.1	0
8045	ALS54130.1	0
8046	ALS54162.1	0
8047	ALS54194.1	0
8048	ALS54226.1	0
8049	ALS54258.1	0
8050	ALS54290.1	0
8051	ALS54322.1	0
8052	AMV49337.1	0
8053	AMT92268.1	0
8054	AMT92300.1	0
8055	AMT92332.1	0
8056	AMN09505.1	0
8057	ALU09352.1	0
8058	ALU09384.1	0
8059	ALZ45232.1	0
8060	ALT10329.1	0
8061	ALS87603.1	0
8062	ALO24130.1	0
8063	ALL55213.1	0
8064	ALD59853.1	0
8065	ALD59885.1	0
8066	ALD59917.1	0
8067	ALD59949.1	0
8068	ALD59981.1	0
8069	ALD60013.1	0
8070	ALD60045.1	0
8071	ALD60077.1	0
8072	ALD60109.1	0
8073	ALD60141.1	0
8074	ALD60173.1	0
8075	ALD60205.1	0
8076	ALD60237.1	0
8077	ALB08519.1	0
8078	ALB26769.1	0
8079	AKJ32569.1	0
8080	AKZ21398.1	0
8081	AKZ21430.1	0
8082	AKZ21462.1	0
8083	AKR76218.1	0
8084	AKS03683.1	0
8085	AKS03715.1	0
8086	AKS03747.1	0
8087	AKS03779.1	0
8088	AKS03811.1	0
8089	AKS03843.1	0
8090	AKS03875.1	0
8091	AKS03907.1	0
8092	AKS03939.1	0
8093	AKI29932.1	0
8094	AKI29964.1	0
8095	BAR72479.1	0
8096	AKC92888.1	0
8097	AKC92920.1	0
8098	AKC92952.1	0
8099	AKC92984.1	0
8100	AKC93016.1	0
8101	AJG06166.1	0
8102	AIW07052.1	0
8103	AIS76364.1	0
8104	AIP91192.1	0
8105	AIP91224.1	0
8106	AIP91256.1	0
8107	AIP91288.1	0
8108	AIP91320.1	0
8109	AIP91352.1	0
8110	AIL48098.1	0
8111	AIL48130.1	0
8112	AIL48162.1	0
8113	AIL48194.1	0
8114	AIJ19277.1	0
8115	BAP16263.1	0
8116	AID16357.1	0
8117	AHZ96613.1	0
8118	AHZ64902.1	0
8119	AHZ64934.1	0
8120	AHZ34217.1	0
8121	AHW58238.1	0
8122	AHL83465.1	0
8123	AHG56687.1	0
8124	AHC53139.1	0
8125	AHC53171.1	0
8126	AHC53212.1	0
8127	AHC53244.1	0
8128	AHC53276.1	0
8129	AHB33190.1	0
8130	AHA83056.1	0
8131	AHA83088.1	0
8132	AHA83120.1	0
8133	AHA83155.1	0
8134	AHA83187.1	0
8135	AHA83219.1	0
8136	AGN92874.1	0
8137	AGW31669.1	0
8138	AGW31701.1	0
8139	AGQ55879.1	0
8140	AGQ55911.1	0
8141	AFZ78894.1	0
8142	AGI50396.1	0
8143	AGI50428.1	0
8144	AGI50460.1	0
8145	AGJ51310.1	0
8146	AGC08753.1	0
8147	AGC08785.1	0
8148	AGA16699.1	0
8149	AFW90502.1	0
8150	AFP43971.1	0
8151	AFS30917.1	0
8152	AFP25198.1	0
8153	AFK08991.1	0
8154	AFK09023.1	0
8155	AFK09055.1	0
8156	AFK09087.1	0
8157	AFK09119.1	0
8158	AFK09151.1	0
8159	AFK09183.1	0
8160	AFK09215.1	0
8161	AFG30131.1	0
8162	AFB82656.1	0
8163	AEW67153.1	0
8164	AEW67185.1	0
8165	AEW11441.1	0
8166	AEU12353.1	0
8167	AEO92088.1	0
8168	AEL33557.1	0
8169	AEL33589.1	0
8170	AEL33621.1	0
8171	ADZ28342.1	0
8172	ADY86741.1	0
8173	ADV78537.1	0
8174	ADK89216.1	0
8175	ADI58913.1	0
8176	ADI58945.1	0
8177	ADI58977.1	0
8178	ADI59009.1	0
8179	ADI59041.1	0
8180	ADG60166.1	0
8181	ADC54997.1	0
8182	ADA85043.1	0
8183	ACZ57958.1	0
8184	ACZ58645.1	0
8185	ACY56815.1	0
8186	ACV89501.1	0
8187	ACV91380.1	0
8188	ACT82259.1	0
8189	ACQ90703.1	0
8190	ACP43264.1	0
8191	ACN93854.1	0
8192	ABY77950.1	0
8193	ACJ12426.1	0
8194	ACH87563.1	0
8195	ACE82264.1	0
8196	ACG60050.1	0
8197	ACG60082.1	0
8198	ACG60114.2	0
8199	ACG60146.1	0
8200	ACF94587.1	0
8201	ACF49378.1	0
8202	ABY87027.1	0
8203	ABU43183.1	0
8204	ABU43215.1	0
8205	ABU43247.1	0
8206	ABU43279.1	0
8207	ABU43311.1	0
8208	ABU87646.1	0
8209	ABY66097.1	0
8210	ABW91076.1	0
8211	ABV02047.1	0
8212	ABU55021.1	0
8213	ABR26250.1	0
8214	ABO87442.1	0
8215	ABL60904.1	0
8216	ABF66347.1	0
8217	ABI24276.1	0
8218	ABB18277.1	0
8219	AAT95217.1	0
8220	AAR14200.1	0
8221	AAR19405.1	0
8222	AAM18562.1	0
8223	AAG13730.1	0
8224	AAC64688.1	0
8225	AAA46273.2	0
8226	YP_009824963.1	0
8227	YP_009505558.1	0
8228	YP_009388599.1	0
8229	YP_009337025.1	0
8230	YP_009222004.1	0
8231	YP_009130635.1	0
8232	YP_009109556.3	0
8233	YP_006589917.1	0
8234	NP_203550.2	0
8235	UVW79498.1	0
8236	UVW79530.1	0
8237	UVW79562.1	0
8238	UVW79594.1	0
8239	UVH34294.1	0
8240	UVH34326.1	0
8241	UVH34358.1	0
8242	UVH34390.1	0
8243	UVH34422.1	0
8244	UVH34454.1	0
8245	UVH34486.1	0
8246	UVH34518.1	0
8247	UVH34550.1	0
8248	UUS63805.1	0
8249	UTT87550.1	0
8250	UTT87582.1	0
8251	UTS56031.1	0
8252	UTS56063.1	0
8253	UTS56095.1	0
8254	UTS56127.1	0
8255	UTS56159.1	0
8256	QXF30688.1	0
8257	USN23747.1	0
8258	USN23779.1	0
8259	USN23811.1	0
8260	USN23843.1	0
8261	USN23875.1	0
8262	USN23907.1	0
8263	USN23939.1	0
8264	USN23971.1	0
8265	URX64834.1	0
8266	UOF03342.1	0
8267	UOA03948.1	0
8268	UOA03980.1	0
8269	UOA04012.1	0
8270	UOA04044.1	0
8271	UOA04076.1	0
8272	UOF83649.1	0
8273	UOF83681.1	0
8274	UOF83713.1	0
8275	UOF83745.1	0
8276	UOF83777.1	0
8277	UOF83809.1	0
8278	UOF83841.1	0
8279	UOF83873.1	0
8280	UOF83905.1	0
8281	UNS08017.1	0
8282	UNS08049.1	0
8283	UNS08081.1	0
8284	UNS08113.1	0
8285	UNS08145.1	0
8286	UNS08177.1	0
8287	UNS08209.1	0
8288	UNS08241.1	0
8289	UNP34467.1	0
8290	UNP34499.1	0
8291	UNP34531.1	0
8292	UNP34563.1	0
8293	UNP34595.1	0
8294	UNP34627.1	0
8295	UNP34659.1	0
8296	UNO37866.1	0
8297	UNH55571.1	0
8298	UNH55603.1	0
8299	UNH55635.1	0
8300	UNH55667.1	0
8301	UNH55699.1	0
8302	UNE74405.1	0
8303	UNA88863.1	0
8304	UJD72984.1	0
8305	UJD73016.1	0
8306	UJD73048.1	0
8307	UJD73080.1	0
8308	UJD73112.1	0
8309	UJD73144.1	0
8310	UJD73176.1	0
8311	UJD73208.1	0
8312	UJD73240.1	0
8313	UJD73272.1	0
8314	UJD73304.1	0
8315	UIW20985.1	0
8316	QWK65097.1	0
8317	QYL34919.1	0
8318	UBI50706.1	0
8319	QZL29803.1	0
8320	QYL35101.1	0
8321	QXE39826.1	0
8322	QWM97624.1	0
8323	QWM97656.1	0
8324	QWM97688.1	0
8325	QWM97720.1	0
8326	QUV77566.1	0
8327	QTW05957.1	0
8328	QGP71526.1	0
8329	QSV52455.1	0
8330	QSG71710.1	0
8331	QRL06410.1	0
8332	QQL01485.1	0
8333	QPL11617.1	0
8334	QPB67353.1	0
8335	QPB67385.1	0
8336	QPB67417.1	0
8337	QPB67449.1	0
8338	QPB67481.1	0
8339	QOX06524.1	0
8340	QMJ54457.1	0
8341	QKX94637.1	0
8342	QKX94669.1	0
8343	QKS68439.1	0
8344	QKS68471.1	0
8345	QJX74501.1	0
8346	QJI07974.1	0
8347	QJC19020.1	0
8348	QIZ86854.1	0
8349	QIN91219.1	0
8350	QIC53122.1	0
8351	QIC53154.1	0
8352	QIC50036.1	0
8353	QIC50070.1	0
8354	QHA24429.1	0
8355	QHA24461.1	0
8356	QGY97892.1	0
8357	QGY97924.1	0
8358	QGY97956.1	0
8359	QGY97988.1	0
8360	QGY98020.1	0
8361	QGY98052.1	0
8362	QGY98084.1	0
8363	QGY98116.1	0
8364	QGY98148.1	0
8365	QGY98180.1	0
8366	QGY98212.1	0
8367	QGY98244.1	0
8368	QGY98276.1	0
8369	QGY98308.1	0
8370	QGY98340.1	0
8371	QGY98372.1	0
8372	QGY98404.1	0
8373	QGY98436.1	0
8374	QGY98468.1	0
8375	QGY98500.1	0
8376	QGY98532.1	0
8377	QGY98564.1	0
8378	QGY98596.1	0
8379	QGY98628.1	0
8380	QGY98660.1	0
8381	QGY98692.1	0
8382	QGY98724.1	0
8383	QGY98756.1	0
8384	QGY98788.1	0
8385	QGY98820.1	0
8386	QGY98852.1	0
8387	QGY98884.1	0
8388	QGY98916.1	0
8389	QGY98948.1	0
8390	QGY98980.1	0
8391	QGY99012.1	0
8392	QGY99044.1	0
8393	QGY99076.1	0
8394	QGY99108.1	0
8395	QGX86397.1	0
8396	QGT31812.1	0
8397	QFP40915.1	0
8398	QFP40947.1	0
8399	QFP40979.1	0
8400	QFP41011.1	0
8401	QFP41043.1	0
8402	QFP41075.1	0
8403	QFP41107.1	0
8404	QFP41139.1	0
8405	QGH83575.1	0
8406	QFR38099.1	0
8407	QED58284.1	0
8408	QCC26638.1	0
8409	QCC26670.1	0
8410	QDN53966.1	0
8411	QDL52618.1	0
8412	QDA34019.1	0
8413	QCY51158.1	0
8414	AYF58716.1	0
8415	AYF58748.1	0
8416	AYF58780.1	0
8417	AYF58812.1	0
8418	AYF58844.1	0
8419	AYF58876.1	0
8420	AYF58908.1	0
8421	AYF58940.1	0
8422	AYF58972.1	0
8423	AYF59004.1	0
8424	AYF59036.1	0
8425	AYF59068.1	0
8426	AYF59100.1	0
8427	AYF59132.1	0
8428	AYF59164.1	0
8429	AYF59196.1	0
8430	AYF59228.1	0
8431	QBH74626.1	0
8432	QBH69655.1	0
8433	QBC98261.1	0
8434	QBA57437.1	0
8435	AZT89165.1	0
8436	AYO89442.1	0
8437	AYO89474.1	0
8438	AYO89506.1	0
8439	AYO89538.1	0
8440	ARH13273.1	0
8441	AYH92584.1	0
8442	AYE88583.1	0
8443	AXV43794.1	0
8444	AXF36038.1	0
8445	AXF36024.1	0
8446	AXF38020.1	0
8447	AVM33065.1	0
8448	AWV50476.1	0
8449	AWK22873.1	0
8450	AVW82195.1	0
8451	AVA30163.1	0
8452	ATP66644.1	0
8453	ATY35684.1	0
8454	ATY35716.1	0
8455	ATY35748.1	0
8456	ATY35780.1	0
8457	ATY35812.1	0
8458	ATU47070.1	0
8459	ATU47360.1	0
8460	ARV85777.1	0
8461	ASS36049.1	0
8462	ASS36081.1	0
8463	ASS36113.1	0
8464	ASL68489.1	0
8465	ASA49519.1	0
8466	ARO16054.1	0
8467	ARH53379.1	0
8468	ARH13075.1	0
8469	ARH13107.1	0
8470	ARH13139.1	0
8471	ARH13171.1	0
8472	ARH13203.1	0
8473	ARH13235.1	0
8474	ARG42307.1	0
8475	ARA67918.1	0
8476	AQT20198.1	0
8477	AQT20230.1	0
8478	ALZ45089.1	0
8479	ALZ45121.1	0
8480	ALZ45153.1	0
8481	ALZ45185.1	0
8482	APQ46197.1	0
8483	AOW71944.1	0
8484	ANT45964.1	0
8485	ANP23751.1	0
8486	ANP23797.1	0
8487	ANP23836.1	0
8488	ANP23882.1	0
8489	ANP23921.1	0
8490	ANP23953.1	0
8491	ANP23992.1	0
8492	ANP24031.1	0
8493	ANP24077.1	0
8494	ANP24109.1	0
8495	ANP24141.1	0
8496	ANP24180.1	0
8497	ANI06798.1	0
8498	ANI06830.1	0
8499	ANF99625.1	0
8500	ANF99657.1	0
8501	ALS54099.1	0
8502	ALS54131.1	0
8503	ALS54163.1	0
8504	ALS54195.1	0
8505	ALS54227.1	0
8506	ALS54259.1	0
8507	ALS54291.1	0
8508	ALS54323.1	0
8509	AMV49338.1	0
8510	AMT92269.1	0
8511	AMT92301.1	0
8512	AMT92333.1	0
8513	AMN09506.1	0
8514	ALU09353.1	0
8515	ALU09385.1	0
8516	ALZ45233.1	0
8517	ALT10330.1	0
8518	ALS87604.1	0
8519	ALO24131.1	0
8520	ALL55214.1	0
8521	ALD59854.1	0
8522	ALD59886.1	0
8523	ALD59918.1	0
8524	ALD59950.1	0
8525	ALD59982.1	0
8526	ALD60014.1	0
8527	ALD60046.1	0
8528	ALD60078.1	0
8529	ALD60110.1	0
8530	ALD60142.1	0
8531	ALD60174.1	0
8532	ALD60206.1	0
8533	ALD60238.1	0
8534	ALB08520.1	0
8535	ALB26770.1	0
8536	AKJ32570.1	0
8537	AKZ21399.1	0
8538	AKZ21431.1	0
8539	AKZ21463.1	0
8540	AKR76219.1	0
8541	AKS03684.1	0
8542	AKS03716.1	0
8543	AKS03748.1	0
8544	AKS03780.1	0
8545	AKS03812.1	0
8546	AKS03844.1	0
8547	AKS03876.1	0
8548	AKS03908.1	0
8549	AKS03940.1	0
8550	AKI29933.1	0
8551	AKI29965.1	0
8552	BAR72480.1	0
8553	AKC92889.1	0
8554	AKC92921.1	0
8555	AKC92953.1	0
8556	AKC92985.1	0
8557	AKC93017.1	0
8558	AJG06167.1	0
8559	AIW07053.1	0
8560	AIS67587.1	0
8561	AIP91193.1	0
8562	AIP91225.1	0
8563	AIP91257.1	0
8564	AIP91289.1	0
8565	AIP91321.1	0
8566	AIP91353.1	0
8567	AIL48099.1	0
8568	AIL48131.1	0
8569	AIL48163.1	0
8570	AIL48195.1	0
8571	AIJ19278.1	0
8572	BAP16264.1	0
8573	AID16358.1	0
8574	AHZ96614.1	0
8575	AHZ64903.1	0
8576	AHZ64935.1	0
8577	AHZ34218.1	0
8578	AHW58239.1	0
8579	AHL83466.1	0
8580	AHG56688.1	0
8581	AHC53140.1	0
8582	AHC53172.1	0
8583	AHC53213.1	0
8584	AHC53245.1	0
8585	AGH70349.1	0
8586	AHB33191.1	0
8587	AHA83057.1	0
8588	AHA83089.1	0
8589	AHA83121.1	0
8590	AHA83156.1	0
8591	AHA83188.1	0
8592	AHA83220.1	0
8593	AGN92875.1	0
8594	AGW31670.1	0
8595	AGW31702.1	0
8596	AGQ55880.1	0
8597	AGQ55912.1	0
8598	AFZ78895.1	0
8599	AGI50397.1	0
8600	AGI50429.1	0
8601	AGI50461.1	0
8602	AGJ51311.1	0
8603	AGC08754.1	0
8604	AGC08786.1	0
8605	AGA16700.1	0
8606	AFW90503.1	0
8607	AFP43972.1	0
8608	AFS30918.1	0
8609	AFP25199.1	0
8610	AFK08992.1	0
8611	AFK09024.1	0
8612	AFK09056.1	0
8613	AFK09088.1	0
8614	AFK09120.1	0
8615	AFK09152.1	0
8616	AFK09184.1	0
8617	AFK09216.1	0
8618	AFG30132.1	0
8619	AFB82657.1	0
8620	AEW67154.1	0
8621	AEW67186.1	0
8622	AEW11442.1	0
8623	AEU12354.1	0
8624	AEO92089.1	0
8625	AEL33558.1	0
8626	AEL33590.1	0
8627	AEL33622.1	0
8628	ADZ28343.1	0
8629	ADY86742.1	0
8630	ADV78538.1	0
8631	ADK89217.1	0
8632	ADI58914.1	0
8633	ADI58946.1	0
8634	ADI58978.1	0
8635	ADI59010.1	0
8636	ADI59042.1	0
8637	ADG60167.1	0
8638	ADC54998.1	0
8639	ADA85044.1	0
8640	ACZ57959.1	0
8641	ACZ58646.1	0
8642	ACY56816.1	0
8643	ACV91349.1	0
8644	ACH56768.1	0
8645	ACT82260.1	0
8646	ACQ90704.1	0
8647	ACP43265.1	0
8648	ACN93855.1	0
8649	ABY77951.1	0
8650	ACJ12427.1	0
8651	ACH87564.1	0
8652	ACE82265.1	0
8653	ACG60051.2	0
8654	ACG60083.2	0
8655	ACG60115.2	0
8656	ACG60147.2	0
8657	ACF94588.1	0
8658	ACF49379.1	0
8659	ABY87028.1	0
8660	ABU43184.1	0
8661	ABU43216.1	0
8662	ABU43248.1	0
8663	ABU43280.1	0
8664	ABU43312.1	0
8665	ABU87647.1	0
8666	ABY66098.1	0
8667	ABW91077.1	0
8668	ABV02048.1	0
8669	ABU55022.1	0
8670	ABR26251.1	0
8671	ABO87443.1	0
8672	ABL60905.1	0
8673	ABF66348.1	0
8674	ABI24277.1	0
8675	ABB18278.1	0
8676	AAT95218.1	0
8677	AAR14201.1	0
8678	AAR19406.1	0
8679	AAM18563.1	0
8680	AAG13731.1	0
8681	AAC64689.1	0
8682	AAA46274.1	0
8683	YP_009824964.1	0
8684	YP_009505559.1	0
8685	YP_009362004.1	0
8686	YP_009337026.1	0
8687	YP_009222005.1	0
8688	YP_009130636.1	0
8689	YP_009067050.1	0
8690	YP_006589918.1	0
8691	NP_203551.1	0
8692	UVW79499.1	0
8693	UVW79531.1	0
8694	UVW79563.1	0
8695	UVW79595.1	0
8696	UVH34295.1	0
8697	UVH34327.1	0
8698	UVH34359.1	0
8699	UVH34391.1	0
8700	UVH34423.1	0
8701	UVH34455.1	0
8702	UVH34487.1	0
8703	UVH34519.1	0
8704	UVH34551.1	0
8705	UUS63806.1	0
8706	UTT87551.1	0
8707	UTT87583.1	0
8708	UTS56032.1	0
8709	UTS56064.1	0
8710	UTS56096.1	0
8711	UTS56128.1	0
8712	UTS56160.1	0
8713	QXF30689.1	0
8714	USN23748.1	0
8715	USN23780.1	0
8716	USN23812.1	0
8717	USN23844.1	0
8718	USN23876.1	0
8719	USN23908.1	0
8720	USN23940.1	0
8721	USN23972.1	0
8722	URX64835.1	0
8723	UOF03343.1	0
8724	UOA03949.1	0
8725	UOA03981.1	0
8726	UOA04013.1	0
8727	UOA04045.1	0
8728	UOA04077.1	0
8729	UOF83650.1	0
8730	UOF83682.1	0
8731	UOF83714.1	0
8732	UOF83746.1	0
8733	UOF83778.1	0
8734	UOF83810.1	0
8735	UOF83842.1	0
8736	UOF83874.1	0
8737	UOF83906.1	0
8738	UNS08018.1	0
8739	UNS08050.1	0
8740	UNS08082.1	0
8741	UNS08114.1	0
8742	UNS08146.1	0
8743	UNS08178.1	0
8744	UNS08210.1	0
8745	UNS08242.1	0
8746	UNP34468.1	0
8747	UNP34500.1	0
8748	UNP34532.1	0
8749	UNP34564.1	0
8750	UNP34596.1	0
8751	UNP34628.1	0
8752	UNP34660.1	0
8753	UNO37867.1	0
8754	UNH55572.1	0
8755	UNH55604.1	0
8756	UNH55636.1	0
8757	UNH55668.1	0
8758	UNH55700.1	0
8759	UNE74406.1	0
8760	UNA88864.1	0
8761	UJD72985.1	0
8762	UJD73017.1	0
8763	UJD73049.1	0
8764	UJD73081.1	0
8765	UJD73113.1	0
8766	UJD73145.1	0
8767	UJD73177.1	0
8768	UJD73209.1	0
8769	UJD73241.1	0
8770	UJD73273.1	0
8771	UJD73305.1	0
8772	UIW20986.1	0
8773	QWK65098.1	0
8774	QYL34920.1	0
8775	UBI50707.1	0
8776	QYL35070.1	0
8777	QYL35102.1	0
8778	QXE39827.1	0
8779	QWM97625.1	0
8780	QWM97657.1	0
8781	QWM97689.1	0
8782	QWM97721.1	0
8783	QUV77567.1	0
8784	QTW05958.1	0
8785	QGP71527.1	0
8786	QSV52456.1	0
8787	QSG71711.1	0
8788	QRL06411.1	0
8789	QPK93580.1	0
8790	QPL11618.1	0
8791	QPB67354.1	0
8792	QPB67386.1	0
8793	QPB67418.1	0
8794	QPB67450.1	0
8795	QPB67482.1	0
8796	QOX06525.1	0
8797	QMJ54458.1	0
8798	QKX94638.1	0
8799	QKX94670.1	0
8800	QKS68440.1	0
8801	QKS68472.1	0
8802	QJX74502.1	0
8803	QJI07975.1	0
8804	QJC19021.1	0
8805	QIZ86855.1	0
8806	QIE30666.1	0
8807	QIC53123.1	0
8808	QIC53155.1	0
8809	QIC50037.1	0
8810	QIC50071.1	0
8811	QHA24430.1	0
8812	QHA24462.1	0
8813	QGY97893.1	0
8814	QGY97925.1	0
8815	QGY97957.1	0
8816	QGY97989.1	0
8817	QGY98021.1	0
8818	QGY98053.1	0
8819	QGY98085.1	0
8820	QGY98117.1	0
8821	QGY98149.1	0
8822	QGY98181.1	0
8823	QGY98213.1	0
8824	QGY98245.1	0
8825	QGY98277.1	0
8826	QGY98309.1	0
8827	QGY98341.1	0
8828	QGY98373.1	0
8829	QGY98405.1	0
8830	QGY98437.1	0
8831	QGY98469.1	0
8832	QGY98501.1	0
8833	QGY98533.1	0
8834	QGY98565.1	0
8835	QGY98597.1	0
8836	QGY98629.1	0
8837	QGY98661.1	0
8838	QGY98693.1	0
8839	QGY98725.1	0
8840	QGY98757.1	0
8841	QGY98789.1	0
8842	QGY98821.1	0
8843	QGY98853.1	0
8844	QGY98885.1	0
8845	QGY98917.1	0
8846	QGY98949.1	0
8847	QGY98981.1	0
8848	QGY99013.1	0
8849	QGY99045.1	0
8850	QGY99077.1	0
8851	QGY99109.1	0
8852	QGX86398.1	0
8853	QGT31813.1	0
8854	QFP40916.1	0
8855	QFP40948.1	0
8856	QFP40980.1	0
8857	QFP41012.1	0
8858	QFP41044.1	0
8859	QFP41076.1	0
8860	QFP41108.1	0
8861	QFP41140.1	0
8862	QGH83576.1	0
8863	QFR38100.1	0
8864	QED58285.1	0
8865	QCC26639.1	0
8866	QCC26671.1	0
8867	QDN53967.1	0
8868	QDL52619.1	0
8869	QDA34020.1	0
8870	QCY51159.1	0
8871	AYF58717.1	0
8872	AYF58749.1	0
8873	AYF58781.1	0
8874	AYF58813.1	0
8875	AYF58845.1	0
8876	AYF58877.1	0
8877	AYF58909.1	0
8878	AYF58941.1	0
8879	AYF58973.1	0
8880	AYF59005.1	0
8881	AYF59037.1	0
8882	AYF59069.1	0
8883	AYF59101.1	0
8884	AYF59133.1	0
8885	AYF59165.1	0
8886	AYF59197.1	0
8887	AYF59229.1	0
8888	QBH74627.1	0
8889	QBH69656.1	0
8890	QBC98262.1	0
8891	QBA57438.1	0
8892	AZT89166.1	0
8893	AYO89443.1	0
8894	AYO89475.1	0
8895	AYO89507.1	0
8896	AYO89539.1	0
8897	ARH13274.1	0
8898	AYH92585.1	0
8899	AYE88584.1	0
8900	AXV43795.1	0
8901	AXF36039.1	0
8902	AXF36025.1	0
8903	AXF38021.1	0
8904	AVM33066.1	0
8905	AWV50477.1	0
8906	AWK22874.1	0
8907	AVW82196.1	0
8908	AVA30164.1	0
8909	ATP66645.1	0
8910	ATY35685.1	0
8911	ATY35717.1	0
8912	ATY35749.1	0
8913	ATY35781.1	0
8914	ATY35813.1	0
8915	ATU47071.1	0
8916	ATU47361.1	0
8917	ARV85778.1	0
8918	ASS36050.1	0
8919	ASS36082.1	0
8920	ASS36114.1	0
8921	ASL68490.1	0
8922	ASA49520.1	0
8923	ARO16055.1	0
8924	ARH13044.1	0
8925	ARH13076.1	0
8926	ARH13108.1	0
8927	ARH13140.1	0
8928	ARH13172.1	0
8929	ARH13204.1	0
8930	ARH13236.1	0
8931	ARG42308.1	0
8932	ARA67919.1	0
8933	AQT20199.1	0
8934	AQT20231.1	0
8935	ALZ45090.1	0
8936	ALZ45122.1	0
8937	ALZ45154.1	0
8938	ALZ45186.1	0
8939	APQ46198.1	0
8940	AOW71945.1	0
8941	ANT45965.1	0
8942	ANP23752.1	0
8943	ANP23798.1	0
8944	ANP23837.1	0
8945	ANP23883.1	0
8946	ANP23922.1	0
8947	ANP23954.1	0
8948	ANP23993.1	0
8949	ANP24032.1	0
8950	ANP24078.1	0
8951	ANP24110.1	0
8952	ANP24142.1	0
8953	ANP24181.1	0
8954	ANI06799.1	0
8955	ANI06831.1	0
8956	ANF99626.1	0
8957	ANF99658.1	0
8958	ALS54100.1	0
8959	ALS54132.1	0
8960	ALS54164.1	0
8961	ALS54196.1	0
8962	ALS54228.1	0
8963	ALS54260.1	0
8964	ALS54292.1	0
8965	ALS54324.1	0
8966	AMV49339.1	0
8967	AMT92270.1	0
8968	AMT92302.1	0
8969	AMT92334.1	0
8970	AMN09507.1	0
8971	ALU09354.1	0
8972	ALU09386.1	0
8973	ALZ45234.1	0
8974	ALT10331.1	0
8975	ALS87605.1	0
8976	ALO24132.1	0
8977	ALL55215.1	0
8978	ALD59855.1	0
8979	ALD59887.1	0
8980	ALD59919.1	0
8981	ALD59951.1	0
8982	ALD59983.1	0
8983	ALD60015.1	0
8984	ALD60047.1	0
8985	ALD60079.1	0
8986	ALD60111.1	0
8987	ALD60143.1	0
8988	ALD60175.1	0
8989	ALD60207.1	0
8990	ALD60239.1	0
8991	ALB08521.1	0
8992	ALB26771.1	0
8993	AKJ32571.1	0
8994	AKZ21400.1	0
8995	AKZ21432.1	0
8996	AKZ21464.1	0
8997	AKR76220.1	0
8998	AKS03685.1	0
8999	AKS03717.1	0
9000	AKS03749.1	0
9001	AKS03781.1	0
9002	AKS03813.1	0
9003	AKS03845.1	0
9004	AKS03877.1	0
9005	AKS03909.1	0
9006	AKS03941.1	0
9007	AKI29934.1	0
9008	AKI29966.1	0
9009	AKE33414.1	0
9010	AKC92890.1	0
9011	AKC92922.1	0
9012	AKC92954.1	0
9013	AKC92986.1	0
9014	AKC93018.1	0
9015	AJG06168.1	0
9016	AIU95020.1	0
9017	AIS67588.1	0
9018	AIP91194.1	0
9019	AIP91226.1	0
9020	AIP91258.1	0
9021	AIP91290.1	0
9022	AIP91322.1	0
9023	AIP91354.1	0
9024	AIL48100.1	0
9025	AIL48132.1	0
9026	AIL48164.1	0
9027	AIL48196.1	0
9028	AIJ19279.1	0
9029	BAP16265.1	0
9030	AID16359.1	0
9031	AHZ96615.1	0
9032	AHZ64904.1	0
9033	AHZ64936.1	0
9034	AHZ34219.1	0
9035	AHW29564.1	0
9036	AHL83467.1	0
9037	AHG56689.1	0
9038	AHC53141.1	0
9039	AHC53173.1	0
9040	AHC53214.1	0
9041	AHC53246.1	0
9042	AGH70350.1	0
9043	AHB33192.1	0
9044	AHA83058.1	0
9045	AHA83090.1	0
9046	AHA83122.1	0
9047	AHA83157.1	0
9048	AHA83189.1	0
9049	AHA83221.1	0
9050	AGN92876.1	0
9051	AGW31671.1	0
9052	AGW31703.1	0
9053	AGQ55881.1	0
9054	AGQ55913.1	0
9055	AFZ78896.1	0
9056	AGI50398.1	0
9057	AGI50430.1	0
9058	AGI50462.1	0
9059	AGJ51312.1	0
9060	AGC08755.1	0
9061	AGC08787.1	0
9062	AGA16701.1	0
9063	AFW90504.1	0
9064	AFP43973.1	0
9065	AFS30919.1	0
9066	AFN88224.1	0
9067	AFK08993.1	0
9068	AFK09025.1	0
9069	AFK09057.1	0
9070	AFK09089.1	0
9071	AFK09121.1	0
9072	AFK09153.1	0
9073	AFK09185.1	0
9074	AFK09217.1	0
9075	AFG30133.1	0
9076	AFB82658.1	0
9077	AEW67155.1	0
9078	AEW67187.1	0
9079	AEW11443.1	0
9080	AEU12355.1	0
9081	AEL33527.1	0
9082	AEL33559.1	0
9083	AEL33591.1	0
9084	AEL33623.1	0
9085	ADZ28344.1	0
9086	ADY86743.1	0
9087	ADV78539.1	0
9088	ADK89218.1	0
9089	ADI58915.1	0
9090	ADI58947.1	0
9091	ADI58979.1	0
9092	ADI59011.1	0
9093	ADI59043.1	0
9094	ADG60168.1	0
9095	ADC54999.1	0
9096	ADA85045.1	0
9097	ACZ57960.1	0
9098	ACZ58647.1	0
9099	ACY29599.1	0
9100	ACV91350.1	0
9101	ACH56769.1	0
9102	ACT82261.1	0
9103	ACQ90705.1	0
9104	ACP43266.1	0
9105	ACN93856.1	0
9106	ABY77952.1	0
9107	ACJ12428.1	0
9108	ACH87565.1	0
9109	ACE82266.1	0
9110	ACG60052.2	0
9111	ACG60084.2	0
9112	ACG60116.2	0
9113	ACG60148.2	0
9114	ACF94589.1	0
9115	ACF49380.1	0
9116	ABY87029.1	0
9117	ABU43185.1	0
9118	ABU43217.1	0
9119	ABU43249.1	0
9120	ABU43281.1	0
9121	ABU43313.1	0
9122	ABU87648.1	0
9123	ABY66099.1	0
9124	ABW91078.1	0
9125	ABV02049.1	0
9126	ABU55023.1	0
9127	ABR26252.1	0
9128	ABO87444.1	0
9129	ABL60906.1	0
9130	ABJ51867.1	0
9131	ABI24278.1	0
9132	ABB18279.1	0
9133	AAT95219.1	0
9134	AAR14202.1	0
9135	AAR19407.1	0
9136	AAM18564.1	0
9137	AAG13732.1	0
9138	AAC64690.1	0
9139	AAA46275.1	0
9140	YP_009825022.1	0
9141	YP_009505560.1	0
9142	YP_009362005.1	0
9143	YP_009337027.1	0
9144	YP_009222006.1	0
9145	YP_009130637.1	0
9146	YP_009067051.1	0
9147	YP_006488612.1	0
9148	NP_203552.1	0
9149	UVW79500.1	0
9150	UVW79532.1	0
9151	UVW79564.1	0
9152	UVW79596.1	0
9153	UVH34296.1	0
9154	UVH34328.1	0
9155	UVH34360.1	0
9156	UVH34392.1	0
9157	UVH34424.1	0
9158	UVH34456.1	0
9159	UVH34488.1	0
9160	UVH34520.1	0
9161	UVH34552.1	0
9162	UUS63807.1	0
9163	UTT87552.1	0
9164	UTT87584.1	0
9165	UTS56033.1	0
9166	UTS56065.1	0
9167	UTS56097.1	0
9168	UTS56129.1	0
9169	UTS56161.1	0
9170	USO12333.1	0
9171	USN23749.1	0
9172	USN23781.1	0
9173	USN23813.1	0
9174	USN23845.1	0
9175	USN23877.1	0
9176	USN23909.1	0
9177	USN23941.1	0
9178	USN23973.1	0
9179	URX64836.1	0
9180	UOF03344.1	0
9181	UOA03950.1	0
9182	UOA03982.1	0
9183	UOA04014.1	0
9184	UOA04046.1	0
9185	UOA04078.1	0
9186	UOF83651.1	0
9187	UOF83683.1	0
9188	UOF83715.1	0
9189	UOF83747.1	0
9190	UOF83779.1	0
9191	UOF83811.1	0
9192	UOF83843.1	0
9193	UOF83875.1	0
9194	UOF83907.1	0
9195	UNS08019.1	0
9196	UNS08051.1	0
9197	UNS08083.1	0
9198	UNS08115.1	0
9199	UNS08147.1	0
9200	UNS08179.1	0
9201	UNS08211.1	0
9202	UNS08243.1	0
9203	UNP34469.1	0
9204	UNP34501.1	0
9205	UNP34533.1	0
9206	UNP34565.1	0
9207	UNP34597.1	0
9208	UNP34629.1	0
9209	UNP34661.1	0
9210	UNO37868.1	0
9211	UNH55573.1	0
9212	UNH55605.1	0
9213	UNH55637.1	0
9214	UNH55669.1	0
9215	UNH55701.1	0
9216	UNE74407.1	0
9217	UNA88865.1	0
9218	UJD72986.1	0
9219	UJD73018.1	0
9220	UJD73050.1	0
9221	UJD73082.1	0
9222	UJD73114.1	0
9223	UJD73146.1	0
9224	UJD73178.1	0
9225	UJD73210.1	0
9226	UJD73242.1	0
9227	UJD73274.1	0
9228	UJD73306.1	0
9229	UIW20987.1	0
9230	QWK65099.1	0
9231	QYL34921.1	0
9232	UBI50708.1	0
9233	QYL35071.1	0
9234	QYL35103.1	0
9235	QXE39828.1	0
9236	QWM97626.1	0
9237	QWM97658.1	0
9238	QWM97690.1	0
9239	QWM97722.1	0
9240	QUV77568.1	0
9241	QTW05959.1	0
9242	QGP71528.1	0
9243	QSV52457.1	0
9244	QSG71712.1	0
9245	QRL06412.1	0
9246	QPK93581.1	0
9247	QPL11619.1	0
9248	QPB67355.1	0
9249	QPB67387.1	0
9250	QPB67419.1	0
9251	QPB67451.1	0
9252	QPB67483.1	0
9253	QNH67642.1	0
9254	QMJ54459.1	0
9255	QKX94639.1	0
9256	QKX94671.1	0
9257	QKS68441.1	0
9258	QKS68473.1	0
9259	QJX74503.1	0
9260	QJI07976.1	0
9261	QJC19022.1	0
9262	QIZ86856.1	0
9263	QIE30667.1	0
9264	QIC53124.1	0
9265	QIC53156.1	0
9266	QIC50038.1	0
9267	QIC50072.1	0
9268	QHA24431.1	0
9269	QHA24463.1	0
9270	QGY97894.1	0
9271	QGY97926.1	0
9272	QGY97958.1	0
9273	QGY97990.1	0
9274	QGY98022.1	0
9275	QGY98054.1	0
9276	QGY98086.1	0
9277	QGY98118.1	0
9278	QGY98150.1	0
9279	QGY98182.1	0
9280	QGY98214.1	0
9281	QGY98246.1	0
9282	QGY98278.1	0
9283	QGY98310.1	0
9284	QGY98342.1	0
9285	QGY98374.1	0
9286	QGY98406.1	0
9287	QGY98438.1	0
9288	QGY98470.1	0
9289	QGY98502.1	0
9290	QGY98534.1	0
9291	QGY98566.1	0
9292	QGY98598.1	0
9293	QGY98630.1	0
9294	QGY98662.1	0
9295	QGY98694.1	0
9296	QGY98726.1	0
9297	QGY98758.1	0
9298	QGY98790.1	0
9299	QGY98822.1	0
9300	QGY98854.1	0
9301	QGY98886.1	0
9302	QGY98918.1	0
9303	QGY98950.1	0
9304	QGY98982.1	0
9305	QGY99014.1	0
9306	QGY99046.1	0
9307	QGY99078.1	0
9308	QGY99110.1	0
9309	QGX86399.1	0
9310	QGT31814.1	0
9311	QFP40917.1	0
9312	QFP40949.1	0
9313	QFP40981.1	0
9314	QFP41013.1	0
9315	QFP41045.1	0
9316	QFP41077.1	0
9317	QFP41109.1	0
9318	QFP41141.1	0
9319	QGH83577.1	0
9320	QFR38101.1	0
9321	QED58286.1	0
9322	QCC26640.1	0
9323	QCC26672.1	0
9324	QDN53968.1	0
9325	QDL52620.1	0
9326	QDA34021.1	0
9327	QCY51160.1	0
9328	AYF58718.1	0
9329	AYF58750.1	0
9330	AYF58782.1	0
9331	AYF58814.1	0
9332	AYF58846.1	0
9333	AYF58878.1	0
9334	AYF58910.1	0
9335	AYF58942.1	0
9336	AYF58974.1	0
9337	AYF59006.1	0
9338	AYF59038.1	0
9339	AYF59070.1	0
9340	AYF59102.1	0
9341	AYF59134.1	0
9342	AYF59166.1	0
9343	AYF59198.1	0
9344	AYF59230.1	0
9345	QBH74628.1	0
9346	QBH69657.1	0
9347	QBC98263.1	0
9348	QBA57439.1	0
9349	AZT89167.1	0
9350	AYO89444.1	0
9351	AYO89476.1	0
9352	AYO89508.1	0
9353	AYO89540.1	0
9354	AYN07366.1	0
9355	AYH92586.1	0
9356	AYE88585.1	0
9357	AXV43796.1	0
9358	AXG21585.1	0
9359	AXF36026.1	0
9360	AXF38022.1	0
9361	AVM33067.1	0
9362	AWV50478.1	0
9363	AWK22875.1	0
9364	AVW82197.1	0
9365	AVA30165.1	0
9366	ATP66646.1	0
9367	ATY35686.1	0
9368	ATY35718.1	0
9369	ATY35750.1	0
9370	ATY35782.1	0
9371	ATY35814.1	0
9372	ATU47072.1	0
9373	ATU47362.1	0
9374	ARV85779.1	0
9375	ASS36051.1	0
9376	ASS36083.1	0
9377	ASS36115.1	0
9378	ASL68491.1	0
9379	ARV86030.1	0
9380	ARO16056.1	0
9381	ARH13045.1	0
9382	ARH13077.1	0
9383	ARH13109.1	0
9384	ARH13141.1	0
9385	ARH13173.1	0
9386	ARH13205.1	0
9387	ARH13237.1	0
9388	ARG42309.1	0
9389	ARA67920.1	0
9390	AQT20200.1	0
9391	AQT20232.1	0
9392	ALZ45091.1	0
9393	ALZ45123.1	0
9394	ALZ45155.1	0
9395	ALZ45187.1	0
9396	APG33152.1	0
9397	AOW71946.1	0
9398	ANT45966.1	0
9399	ANP23753.1	0
9400	ANP23799.1	0
9401	ANP23838.1	0
9402	ANP23884.1	0
9403	ANP23923.1	0
9404	ANP23955.1	0
9405	ANP23994.1	0
9406	ANP24033.1	0
9407	ANP24079.1	0
9408	ANP24111.1	0
9409	ANP24143.1	0
9410	ANP24182.1	0
9411	ANI06800.1	0
9412	ANI06832.1	0
9413	ANF99627.1	0
9414	ANF99659.1	0
9415	ALS54101.1	0
9416	ALS54133.1	0
9417	ALS54165.1	0
9418	ALS54197.1	0
9419	ALS54229.1	0
9420	ALS54261.1	0
9421	ALS54293.1	0
9422	ALS54325.1	0
9423	AMV49340.1	0
9424	AMT92271.1	0
9425	AMT92303.1	0
9426	AMT92335.1	0
9427	AMN09508.1	0
9428	ALU09355.1	0
9429	ALU09387.1	0
9430	ALZ45235.1	0
9431	ALT10332.1	0
9432	ALS87606.1	0
9433	ALO24133.1	0
9434	ALL55216.1	0
9435	ALD59856.1	0
9436	ALD59888.1	0
9437	ALD59920.1	0
9438	ALD59952.1	0
9439	ALD59984.1	0
9440	ALD60016.1	0
9441	ALD60048.1	0
9442	ALD60080.1	0
9443	ALD60112.1	0
9444	ALD60144.1	0
9445	ALD60176.1	0
9446	ALD60208.1	0
9447	ALD60240.1	0
9448	ALB08522.1	0
9449	ALB26772.1	0
9450	AKJ32572.1	0
9451	AKZ21401.1	0
9452	AKZ21433.1	0
9453	AKZ21465.1	0
9454	AKR76221.1	0
9455	AKS03686.1	0
9456	AKS03718.1	0
9457	AKS03750.1	0
9458	AKS03782.1	0
9459	AKS03814.1	0
9460	AKS03846.1	0
9461	AKS03878.1	0
9462	AKS03910.1	0
9463	AKS03942.1	0
9464	AKI29935.1	0
9465	AKI29967.1	0
9466	AKE33415.1	0
9467	AKC92891.1	0
9468	AKC92923.1	0
9469	AKC92955.1	0
9470	AKC92987.1	0
9471	AKC93019.1	0
9472	AIZ09134.1	0
9473	AIU95021.1	0
9474	AIS67589.1	0
9475	AIP91195.1	0
9476	AIP91227.1	0
9477	AIP91259.1	0
9478	AIP91291.1	0
9479	AIP91323.1	0
9480	AIP91355.1	0
9481	AIL48101.1	0
9482	AIL48133.1	0
9483	AIL48165.1	0
9484	AIL48197.1	0
9485	AIJ19280.1	0
9486	BAP16266.1	0
9487	AIC75887.1	0
9488	AHZ96616.1	0
9489	AHZ64905.1	0
9490	AHZ64937.1	0
9491	AHZ34220.1	0
9492	AHW29565.1	0
9493	AHL83468.1	0
9494	AHG56690.1	0
9495	AHC53142.1	0
9496	AHC53174.1	0
9497	AHC53215.1	0
9498	AHC53247.1	0
9499	AGH70351.1	0
9500	AHB29370.1	0
9501	AHA83059.1	0
9502	AHA83091.1	0
9503	AHA83123.1	0
9504	AHA83158.1	0
9505	AHA83190.1	0
9506	AHA83222.1	0
9507	AGN92877.1	0
9508	AGW31672.1	0
9509	AGW31704.1	0
9510	AGQ55882.1	0
9511	AFZ76570.1	0
9512	AFZ78897.1	0
9513	AGI50399.1	0
9514	AGI50431.1	0
9515	AGI50463.1	0
9516	AGJ51313.1	0
9517	AGC08756.1	0
9518	AGC08788.1	0
9519	AGA16702.1	0
9520	AFW90505.1	0
9521	AFP43974.1	0
9522	AFS30920.1	0
9523	AFN88225.1	0
9524	AFK08994.1	0
9525	AFK09026.1	0
9526	AFK09058.1	0
9527	AFK09090.1	0
9528	AFK09122.1	0
9529	AFK09154.1	0
9530	AFK09186.1	0
9531	AFK09218.1	0
9532	AFG30134.1	0
9533	AFB82659.1	0
9534	AEW67156.1	0
9535	AEW67188.1	0
9536	AEW11444.1	0
9537	AEU12356.3	0
9538	AEL33528.1	0
9539	AEL33560.1	0
9540	AEL33592.1	0
9541	AEL33624.1	0
9542	ADZ28345.1	0
9543	ADY86744.1	0
9544	ADV78540.1	0
9545	ADK89219.1	0
9546	ADI58916.1	0
9547	ADI58948.1	0
9548	ADI58980.1	0
9549	ADI59012.1	0
9550	ADI59044.1	0
9551	ADG60169.1	0
9552	ADC55000.1	0
9553	ADA85046.1	0
9554	ACZ57961.1	0
9555	ACZ58648.1	0
9556	ACY29600.1	0
9557	ACV91351.1	0
9558	ACH56770.1	0
9559	ACT82262.1	0
9560	ACQ90706.1	0
9561	ACP43267.1	0
9562	ACN93857.1	0
9563	ABY77953.1	0
9564	ACJ12429.1	0
9565	ACH87566.1	0
9566	ACE82267.1	0
9567	ACG60053.1	0
9568	ACG60085.2	0
9569	ACG60117.2	0
9570	ACG60149.2	0
9571	ACF94590.1	0
9572	ACF49381.1	0
9573	ABY87030.1	0
9574	ABU43186.1	0
9575	ABU43218.1	0
9576	ABU43250.1	0
9577	ABU43282.1	0
9578	ABU43314.1	0
9579	ABU87649.1	0
9580	ABY66100.1	0
9581	ABW91079.1	0
9582	ABV02050.1	0
9583	ABU55024.1	0
9584	ABR26253.1	0
9585	ABO87445.1	0
9586	ABL60907.1	0
9587	ABJ51868.1	0
9588	ABI24279.1	0
9589	ABB18280.1	0
9590	AAT95220.1	0
9591	AAR14203.1	0
9592	AAP57400.1	0
9593	AAM18565.1	0
9594	AAG13733.1	0
9595	AAC64691.1	0
9596	AAA46276.1	0
9597	YP_009825023.1	0
9598	YP_009505561.1	0
9599	YP_009362006.1	0
9600	YP_009337028.1	0
9601	YP_009214659.1	0
9602	YP_009130638.1	0
9603	YP_009067052.1	0
9604	YP_006488613.1	0
9605	NP_203542.2	0
9606	UVW79501.1	0
9607	UVW79533.1	0
9608	UVW79565.1	0
9609	UVW79597.1	0
9610	UVH34297.1	0
9611	UVH34329.1	0
9612	UVH34361.1	0
9613	UVH34393.1	0
9614	UVH34425.1	0
9615	UVH34457.1	0
9616	UVH34489.1	0
9617	UVH34521.1	0
9618	UVH34553.1	0
9619	UUS63808.1	0
9620	UTT87553.1	0
9621	UTT87585.1	0
9622	UTS56034.1	0
9623	UTS56066.1	0
9624	UTS56098.1	0
9625	UTS56130.1	0
9626	UTS56162.1	0
9627	USO12334.1	0
9628	USN23750.1	0
9629	USN23782.1	0
9630	USN23814.1	0
9631	USN23846.1	0
9632	USN23878.1	0
9633	USN23910.1	0
9634	USN23942.1	0
9635	USN23974.1	0
9636	URX64837.1	0
9637	UOF03345.1	0
9638	UOA03951.1	0
9639	UOA03983.1	0
9640	UOA04015.1	0
9641	UOA04047.1	0
9642	UOA04079.1	0
9643	UOF83652.1	0
9644	UOF83684.1	0
9645	UOF83716.1	0
9646	UOF83748.1	0
9647	UOF83780.1	0
9648	UOF83812.1	0
9649	UOF83844.1	0
9650	UOF83876.1	0
9651	UOF83908.1	0
9652	UNS08020.1	0
9653	UNS08052.1	0
9654	UNS08084.1	0
9655	UNS08116.1	0
9656	UNS08148.1	0
9657	UNS08180.1	0
9658	UNS08212.1	0
9659	UNS08244.1	0
9660	UNP34470.1	0
9661	UNP34502.1	0
9662	UNP34534.1	0
9663	UNP34566.1	0
9664	UNP34598.1	0
9665	UNP34630.1	0
9666	UNP34662.1	0
9667	UNO37869.1	0
9668	UNH55574.1	0
9669	UNH55606.1	0
9670	UNH55638.1	0
9671	UNH55670.1	0
9672	UNH55702.1	0
9673	UNE74408.1	0
9674	UNA88866.1	0
9675	UJD72987.1	0
9676	UJD73019.1	0
9677	UJD73051.1	0
9678	UJD73083.1	0
9679	UJD73115.1	0
9680	UJD73147.1	0
9681	UJD73179.1	0
9682	UJD73211.1	0
9683	UJD73243.1	0
9684	UJD73275.1	0
9685	UJD73307.1	0
9686	UIW20988.1	0
9687	QWK65100.1	0
9688	QYL34922.1	0
9689	UBI50709.1	0
9690	QYL35072.1	0
9691	QYL35104.1	0
9692	QXE39829.1	0
9693	QWM97627.1	0
9694	QWM97659.1	0
9695	QWM97691.1	0
9696	QWE79663.1	0
9697	QUV77569.1	0
9698	QTW05960.1	0
9699	QGP71529.1	0
9700	QSV52458.1	0
9701	QMX85143.1	0
9702	QRL06413.1	0
9703	QPK93582.1	0
9704	QPL11620.1	0
9705	QPB67356.1	0
9706	QPB67388.1	0
9707	QPB67420.1	0
9708	QPB67452.1	0
9709	QPB67484.1	0
9710	QNH67643.1	0
9711	QMJ54460.1	0
9712	QKX94640.1	0
9713	QKX94672.1	0
9714	QKS68442.1	0
9715	QKS68474.1	0
9716	QJX74504.1	0
9717	QJI07977.1	0
9718	QJC19023.1	0
9719	QIZ86857.1	0
9720	QIE30668.1	0
9721	QIC53125.1	0
9722	QIC53157.1	0
9723	QIC50039.1	0
9724	QHN63846.1	0
9725	QHA24432.1	0
9726	QHA24464.1	0
9727	QGY97895.1	0
9728	QGY97927.1	0
9729	QGY97959.1	0
9730	QGY97991.1	0
9731	QGY98023.1	0
9732	QGY98055.1	0
9733	QGY98087.1	0
9734	QGY98119.1	0
9735	QGY98151.1	0
9736	QGY98183.1	0
9737	QGY98215.1	0
9738	QGY98247.1	0
9739	QGY98279.1	0
9740	QGY98311.1	0
9741	QGY98343.1	0
9742	QGY98375.1	0
9743	QGY98407.1	0
9744	QGY98439.1	0
9745	QGY98471.1	0
9746	QGY98503.1	0
9747	QGY98535.1	0
9748	QGY98567.1	0
9749	QGY98599.1	0
9750	QGY98631.1	0
9751	QGY98663.1	0
9752	QGY98695.1	0
9753	QGY98727.1	0
9754	QGY98759.1	0
9755	QGY98791.1	0
9756	QGY98823.1	0
9757	QGY98855.1	0
9758	QGY98887.1	0
9759	QGY98919.1	0
9760	QGY98951.1	0
9761	QGY98983.1	0
9762	QGY99015.1	0
9763	QGY99047.1	0
9764	QGY99079.1	0
9765	QGY99111.1	0
9766	QGX86400.1	0
9767	QGT31815.1	0
9768	QFP40918.1	0
9769	QFP40950.1	0
9770	QFP40982.1	0
9771	QFP41014.1	0
9772	QFP41046.1	0
9773	QFP41078.1	0
9774	QFP41110.1	0
9775	QFP41142.1	0
9776	QGH83578.1	0
9777	QFR38102.1	0
9778	QDZ26143.1	0
9779	QCC26641.1	0
9780	QCC26673.1	0
9781	QDN53969.1	0
9782	QDL52621.1	0
9783	QDA34022.1	0
9784	QCY51161.1	0
9785	AYF58719.1	0
9786	AYF58751.1	0
9787	AYF58783.1	0
9788	AYF58815.1	0
9789	AYF58847.1	0
9790	AYF58879.1	0
9791	AYF58911.1	0
9792	AYF58943.1	0
9793	AYF58975.1	0
9794	AYF59007.1	0
9795	AYF59039.1	0
9796	AYF59071.1	0
9797	AYF59103.1	0
9798	AYF59135.1	0
9799	AYF59167.1	0
9800	AYF59199.1	0
9801	AYF59231.1	0
9802	QBH74629.1	0
9803	QBH69658.1	0
9804	QBC98264.1	0
9805	QBA57440.1	0
9806	AZT89168.1	0
9807	AYO89445.1	0
9808	AYO89477.1	0
9809	AYO89509.1	0
9810	AYO89541.1	0
9811	AYN07367.1	0
9812	AYH92587.1	0
9813	AYE88586.1	0
9814	AXV43797.1	0
9815	AXG21586.1	0
9816	AXF36027.1	0
9817	AXF38023.1	0
9818	AVM33068.1	0
9819	AWT58264.1	0
9820	AWK22876.1	0
9821	AVW82198.1	0
9822	AVA30166.1	0
9823	ATP66647.1	0
9824	ATY35687.1	0
9825	ATY35719.1	0
9826	ATY35751.1	0
9827	ATY35783.1	0
9828	ATY35815.1	0
9829	ATU47073.1	0
9830	ATU47363.1	0
9831	ARV85780.1	0
9832	ASS36052.1	0
9833	ASS36084.1	0
9834	ASS36116.1	0
9835	ASL68492.1	0
9836	ARV86031.1	0
9837	ARO16057.1	0
9838	ARH13046.1	0
9839	ARH13078.1	0
9840	ARH13110.1	0
9841	ARH13142.1	0
9842	ARH13174.1	0
9843	ARH13206.1	0
9844	ARH13238.1	0
9845	ARG42310.1	0
9846	AQY77560.1	0
9847	AQT20201.1	0
9848	AQT20233.1	0
9849	ALZ45092.1	0
9850	ALZ45124.1	0
9851	ALZ45156.1	0
9852	ALZ45188.1	0
9853	APG33153.1	0
9854	AOW71947.1	0
9855	ANT45967.1	0
9856	ANP23754.1	0
9857	ANP23800.1	0
9858	ANP23839.1	0
9859	ANP23885.1	0
9860	ANP23924.1	0
9861	ANP23956.1	0
9862	ANP23995.1	0
9863	ANP24034.1	0
9864	ANP24080.1	0
9865	ANP24112.1	0
9866	ANP24144.1	0
9867	ANP24190.1	0
9868	ANI06801.1	0
9869	ANI06833.1	0
9870	ANF99628.1	0
9871	ANF99660.1	0
9872	ALS54102.1	0
9873	ALS54134.1	0
9874	ALS54166.1	0
9875	ALS54198.1	0
9876	ALS54230.1	0
9877	ALS54262.1	0
9878	ALS54294.1	0
9879	ALS54326.1	0
9880	AMV49341.1	0
9881	AMT92272.1	0
9882	AMT92304.1	0
9883	AMT92336.1	0
9884	AMN09509.1	0
9885	ALU09356.1	0
9886	ALU09388.1	0
9887	ALZ45236.1	0
9888	ALT10333.1	0
9889	ALS87607.1	0
9890	ALO24134.1	0
9891	ALH24921.1	0
9892	ALD59857.1	0
9893	ALD59889.1	0
9894	ALD59921.1	0
9895	ALD59953.1	0
9896	ALD59985.1	0
9897	ALD60017.1	0
9898	ALD60049.1	0
9899	ALD60081.1	0
9900	ALD60113.1	0
9901	ALD60145.1	0
9902	ALD60177.1	0
9903	ALD60209.1	0
9904	ALD60241.1	0
9905	ALB08523.1	0
9906	ALB26773.1	0
9907	AKJ32573.1	0
9908	AKZ21402.1	0
9909	AKZ21434.1	0
9910	AKZ21466.1	0
9911	AKR76222.1	0
9912	AKS03687.1	0
9913	AKS03719.1	0
9914	AKS03751.1	0
9915	AKS03783.1	0
9916	AKS03815.1	0
9917	AKS03847.1	0
9918	AKS03879.1	0
9919	AKS03911.1	0
9920	AKS03943.1	0
9921	AKI29936.1	0
9922	AKI29968.1	0
9923	AKE33416.1	0
9924	AKC92892.1	0
9925	AKC92924.1	0
9926	AKC92956.1	0
9927	AKC92988.1	0
9928	BAQ56330.1	0
9929	AIZ09135.1	0
9930	AIU95022.1	0
9931	AIS67590.1	0
9932	AIP91196.1	0
9933	AIP91228.1	0
9934	AIP91260.1	0
9935	AIP91292.1	0
9936	AIP91324.1	0
9937	AIP91356.1	0
9938	AIL48102.1	0
9939	AIL48134.1	0
9940	AIL48166.1	0
9941	AIL48198.1	0
9942	AIJ19281.1	0
9943	BAP16267.1	0
9944	AIC75888.1	0
9945	AHZ97940.1	0
9946	AHZ64906.1	0
9947	AHZ64938.1	0
9948	AHZ34221.1	0
9949	AHW29566.1	0
9950	AHL83469.1	0
9951	AHF71364.1	0
9952	AHC53143.1	0
9953	AHC53175.1	0
9954	AHC53216.1	0
9955	AHC53248.1	0
9956	AGH70352.1	0
9957	AHB29371.1	0
9958	AHA83060.1	0
9959	AHA83092.1	0
9960	AHA83124.1	0
9961	AHA83159.1	0
9962	AHA83191.1	0
9963	AHA83223.1	0
9964	AGN92878.1	0
9965	AGW31673.1	0
9966	AGW31705.1	0
9967	AGQ55883.1	0
9968	AFZ76571.1	0
9969	AFZ78898.1	0
9970	AGI50400.1	0
9971	AGI50432.1	0
9972	AGI50464.1	0
9973	AGH14477.1	0
9974	AGC08757.1	0
9975	AGC08789.1	0
9976	AFY23048.1	0
9977	AFW90506.1	0
9978	AFP43975.1	0
9979	AFS30921.1	0
9980	AFN88226.1	0
9981	AFK08995.1	0
9982	AFK09027.1	0
9983	AFK09059.1	0
9984	AFK09091.1	0
9985	AFK09123.1	0
9986	AFK09155.1	0
9987	AFK09187.1	0
9988	AFJ92651.1	0
9989	AFG25523.1	0
9990	AFB82660.1	0
9991	AEW67157.1	0
9992	AEW67189.1	0
9993	AEW11445.1	0
9994	AET07182.1	0
9995	AEL33529.1	0
9996	AEL33561.1	0
9997	AEL33593.1	0
9998	AEL33625.1	0
9999	ADZ28346.1	0
10000	ADY86745.1	0
10001	ADV78541.1	0
10002	ADK89220.1	0
10003	ADI58917.1	0
10004	ADI58949.1	0
10005	ADI58981.1	0
10006	ADI59013.1	0
10007	ADI59045.1	0
10008	ADG60170.1	0
10009	ADC55001.1	0
10010	ADA85047.1	0
10011	ACZ57962.1	0
10012	ACZ58649.1	0
10013	ACY29601.1	0
10014	ACV91352.1	0
10015	ACH56771.1	0
10016	ACT82263.1	0
10017	ACQ90707.1	0
10018	ACP43268.1	0
10019	ACN93858.1	0
10020	ABY77954.1	0
10021	ACJ12430.1	0
10022	ACH87567.1	0
10023	ACE82268.1	0
10024	ACG60054.2	0
10025	ACG60086.2	0
10026	ACG60118.2	0
10027	ACF93746.1	0
10028	ACF94591.1	0
10029	ACF49382.1	0
10030	ABY87031.1	0
10031	ABU43187.1	0
10032	ABU43219.1	0
10033	ABU43251.1	0
10034	ABU43283.1	0
10035	ABU43315.1	0
10036	ABU87650.1	0
10037	ABY66101.1	0
10038	ABW91080.1	0
10039	ABV02051.1	0
10040	ABU55025.1	0
10041	ABR26254.1	0
10042	ABO87446.1	0
10043	ABL60908.1	0
10044	ABJ51869.1	0
10045	ABG76925.1	0
10046	ABE73137.1	0
10047	AAT95221.1	0
10048	AAR14204.1	0
10049	AAP57401.1	0
10050	AAK44212.1	0
10051	AAG02133.1	0
10052	AAC64692.1	0
10053	AAA46277.1	0
10054	YP_009825024.1	0
10055	YP_009505562.1	0
10056	YP_009362007.1	0
10057	YP_009337029.1	0
10058	YP_009214660.1	0
10059	YP_009130639.1	0
10060	YP_009067053.1	0
10061	YP_006390077.1	0
10062	NP_042572.1	0
10063	UVW79502.1	0
10064	UVW79534.1	0
10065	UVW79566.1	0
10066	UVW79598.1	0
10067	UVH34298.1	0
10068	UVH34330.1	0
10069	UVH34362.1	0
10070	UVH34394.1	0
10071	UVH34426.1	0
10072	UVH34458.1	0
10073	UVH34490.1	0
10074	UVH34522.1	0
10075	UVH34554.1	0
10076	UUS63809.1	0
10077	UTT87554.1	0
10078	UTT87586.1	0
10079	UTS56035.1	0
10080	UTS56067.1	0
10081	UTS56099.1	0
10082	UTS56131.1	0
10083	UTS56163.1	0
10084	USO12335.1	0
10085	USN23751.1	0
10086	USN23783.1	0
10087	USN23815.1	0
10088	USN23847.1	0
10089	USN23879.1	0
10090	USN23911.1	0
10091	USN23943.1	0
10092	USN23975.1	0
10093	URX64838.1	0
10094	UOF03346.1	0
10095	UOA03952.1	0
10096	UOA03984.1	0
10097	UOA04016.1	0
10098	UOA04048.1	0
10099	UOA04080.1	0
10100	UOF83653.1	0
10101	UOF83685.1	0
10102	UOF83717.1	0
10103	UOF83749.1	0
10104	UOF83781.1	0
10105	UOF83813.1	0
10106	UOF83845.1	0
10107	UOF83877.1	0
10108	UOF83909.1	0
10109	UNS08021.1	0
10110	UNS08053.1	0
10111	UNS08085.1	0
10112	UNS08117.1	0
10113	UNS08149.1	0
10114	UNS08181.1	0
10115	UNS08213.1	0
10116	UNS08245.1	0
10117	UNP34471.1	0
10118	UNP34503.1	0
10119	UNP34535.1	0
10120	UNP34567.1	0
10121	UNP34599.1	0
10122	UNP34631.1	0
10123	UNP34663.1	0
10124	UNO37870.1	0
10125	UNH55575.1	0
10126	UNH55607.1	0
10127	UNH55639.1	0
10128	UNH55671.1	0
10129	UNH55703.1	0
10130	UNE74409.1	0
10131	UNA88867.1	0
10132	UJD72988.1	0
10133	UJD73020.1	0
10134	UJD73052.1	0
10135	UJD73084.1	0
10136	UJD73116.1	0
10137	UJD73148.1	0
10138	UJD73180.1	0
10139	UJD73212.1	0
10140	UJD73244.1	0
10141	UJD73276.1	0
10142	UJD73308.1	0
10143	UIW20989.1	0
10144	QWK65101.1	0
10145	UDZ93372.1	0
10146	UBI50710.1	0
10147	QYL35073.1	0
10148	QYL35105.1	0
10149	QXE39830.1	0
10150	QWM97628.1	0
10151	QWM97660.1	0
10152	QWM97692.1	0
10153	QWE79664.1	0
10154	QUV77570.1	0
10155	QTW05961.1	0
10156	QGP71530.1	0
10157	QSV52459.1	0
10158	QMX85144.1	0
10159	QRL06414.1	0
10160	QPK93583.1	0
10161	QPL11621.1	0
10162	QPB67357.1	0
10163	QPB67389.1	0
10164	QPB67421.1	0
10165	QPB67453.1	0
10166	QPB67485.1	0
10167	QNH67644.1	0
10168	QMJ54461.1	0
10169	QKX94641.1	0
10170	QKX94673.1	0
10171	QKS68443.1	0
10172	QKS68475.1	0
10173	QJX74505.1	0
10174	QJI07978.1	0
10175	QJC19024.1	0
10176	QIZ86858.1	0
10177	QIE30669.1	0
10178	QIC53126.1	0
10179	QIC53158.1	0
10180	QIC50040.1	0
10181	QHN63847.1	0
10182	QHA24433.1	0
10183	QHA24465.1	0
10184	QGY97896.1	0
10185	QGY97928.1	0
10186	QGY97960.1	0
10187	QGY97992.1	0
10188	QGY98024.1	0
10189	QGY98056.1	0
10190	QGY98088.1	0
10191	QGY98120.1	0
10192	QGY98152.1	0
10193	QGY98184.1	0
10194	QGY98216.1	0
10195	QGY98248.1	0
10196	QGY98280.1	0
10197	QGY98312.1	0
10198	QGY98344.1	0
10199	QGY98376.1	0
10200	QGY98408.1	0
10201	QGY98440.1	0
10202	QGY98472.1	0
10203	QGY98504.1	0
10204	QGY98536.1	0
10205	QGY98568.1	0
10206	QGY98600.1	0
10207	QGY98632.1	0
10208	QGY98664.1	0
10209	QGY98696.1	0
10210	QGY98728.1	0
10211	QGY98760.1	0
10212	QGY98792.1	0
10213	QGY98824.1	0
10214	QGY98856.1	0
10215	QGY98888.1	0
10216	QGY98920.1	0
10217	QGY98952.1	0
10218	QGY98984.1	0
10219	QGY99016.1	0
10220	QGY99048.1	0
10221	QGY99080.1	0
10222	QGY99112.1	0
10223	QGX86401.1	0
10224	QGT31816.1	0
10225	QFP40919.1	0
10226	QFP40951.1	0
10227	QFP40983.1	0
10228	QFP41015.1	0
10229	QFP41047.1	0
10230	QFP41079.1	0
10231	QFP41111.1	0
10232	QFP41143.1	0
10233	QGH83579.1	0
10234	QFR38103.1	0
10235	QDZ26144.1	0
10236	QCC26642.1	0
10237	QCC26674.1	0
10238	QDN53970.1	0
10239	QDL52622.1	0
10240	QDA34023.1	0
10241	QCY51162.1	0
10242	AYF58720.1	0
10243	AYF58752.1	0
10244	AYF58784.1	0
10245	AYF58816.1	0
10246	AYF58848.1	0
10247	AYF58880.1	0
10248	AYF58912.1	0
10249	AYF58944.1	0
10250	AYF58976.1	0
10251	AYF59008.1	0
10252	AYF59040.1	0
10253	AYF59072.1	0
10254	AYF59104.1	0
10255	AYF59136.1	0
10256	AYF59168.1	0
10257	AYF59200.1	0
10258	AYF59232.1	0
10259	QBH74630.1	0
10260	QBH69659.1	0
10261	QBC98265.1	0
10262	QBA57441.1	0
10263	AZA04950.1	0
10264	AYO89446.1	0
10265	AYO89478.1	0
10266	AYO89510.1	0
10267	AYO89542.1	0
10268	AYN07368.1	0
10269	AYH92588.1	0
10270	AYD75403.1	0
10271	AXV43798.1	0
10272	AXG21587.1	0
10273	AXF37992.1	0
10274	AXF38024.1	0
10275	AVM33069.1	0
10276	AWT58265.1	0
10277	AWK22877.1	0
10278	AVW82199.1	0
10279	AVA30167.1	0
10280	ATP66648.1	0
10281	ATY35688.1	0
10282	ATY35720.1	0
10283	ATY35752.1	0
10284	ATY35784.1	0
10285	ATY35816.1	0
10286	ATU47074.1	0
10287	ATU47364.1	0
10288	ARV85781.1	0
10289	ASS36053.1	0
10290	ASS36085.1	0
10291	ASS36117.1	0
10292	ASK40166.1	0
10293	ARV86032.1	0
10294	ARO16058.1	0
10295	ARH13047.1	0
10296	ARH13079.1	0
10297	ARH13111.1	0
10298	ARH13143.1	0
10299	ARH13175.1	0
10300	ARH13207.1	0
10301	ARH13239.1	0
10302	ARG42311.1	0
10303	AQY77561.1	0
10304	AQT20202.1	0
10305	AQT20234.1	0
10306	ALZ45093.1	0
10307	ALZ45125.1	0
10308	ALZ45157.1	0
10309	ALZ45189.1	0
10310	APG33154.1	0
10311	AOW71948.1	0
10312	ANT45968.1	0
10313	ANP23755.1	0
10314	ANP23801.1	0
10315	ANP23840.1	0
10316	ANP23886.1	0
10317	ANP23925.1	0
10318	ANP23957.1	0
10319	ANP23996.1	0
10320	ANP24035.1	0
10321	ANP24081.1	0
10322	ANP24113.1	0
10323	ANP24145.1	0
10324	ANP24191.1	0
10325	ANI06802.1	0
10326	ANI06834.1	0
10327	ANF99629.1	0
10328	ANF99661.1	0
10329	ALS54103.1	0
10330	ALS54135.1	0
10331	ALS54167.1	0
10332	ALS54199.1	0
10333	ALS54231.1	0
10334	ALS54263.1	0
10335	ALS54295.1	0
10336	ALS54327.1	0
10337	AMV49342.1	0
10338	AMT92273.1	0
10339	AMT92305.1	0
10340	AMT92337.1	0
10341	AMN09510.1	0
10342	ALU09357.1	0
10343	ALU09389.1	0
10344	ALZ45237.1	0
10345	ALT10334.1	0
10346	ALS87608.1	0
10347	ALO24135.1	0
10348	ALH24922.1	0
10349	ALD59858.1	0
10350	ALD59890.1	0
10351	ALD59922.1	0
10352	ALD59954.1	0
10353	ALD59986.1	0
10354	ALD60018.1	0
10355	ALD60050.1	0
10356	ALD60082.1	0
10357	ALD60114.1	0
10358	ALD60146.1	0
10359	ALD60178.1	0
10360	ALD60210.1	0
10361	ALB08492.1	0
10362	ALB08524.1	0
10363	ALB38650.1	0
10364	AKJ32574.1	0
10365	AKZ21403.1	0
10366	AKZ21435.1	0
10367	AKZ21467.1	0
10368	AKR76223.1	0
10369	AKS03688.1	0
10370	AKS03720.1	0
10371	AKS03752.1	0
10372	AKS03784.1	0
10373	AKS03816.1	0
10374	AKS03848.1	0
10375	AKS03880.1	0
10376	AKS03912.1	0
10377	AKS03944.1	0
10378	AKI29937.1	0
10379	AHZ97951.1	0
10380	AKE33417.1	0
10381	AKC92893.1	0
10382	AKC92925.1	0
10383	AKC92957.1	0
10384	AKC92989.1	0
10385	BAQ56331.1	0
10386	AIZ09136.1	0
10387	AIU95023.1	0
10388	AIS67591.1	0
10389	AIP91197.1	0
10390	AIP91229.1	0
10391	AIP91261.1	0
10392	AIP91293.1	0
10393	AIP91325.1	0
10394	AIP91357.1	0
10395	AIL48103.1	0
10396	AIL48135.1	0
10397	AIL48167.1	0
10398	AIL31421.1	0
10399	AIJ19282.1	0
10400	BAP16268.1	0
10401	AIC75889.1	0
10402	AHZ97941.1	0
10403	AHZ64907.1	0
10404	AHZ64939.1	0
10405	AHZ34222.1	0
10406	AHW29567.1	0
10407	AHL83470.1	0
10408	AHF71365.1	0
10409	AHC53144.1	0
10410	AHC53176.1	0
10411	AHC53217.1	0
10412	AHC53249.1	0
10413	AGH70353.1	0
10414	AHB29372.1	0
10415	AHA83061.1	0
10416	AHA83093.1	0
10417	AHA83125.1	0
10418	AHA83160.1	0
10419	AHA83192.1	0
10420	AHA83224.1	0
10421	AGN92879.1	0
10422	AGW31674.1	0
10423	AGW31706.1	0
10424	AGQ55884.1	0
10425	AFZ76572.1	0
10426	AFZ78899.1	0
10427	AGI50401.1	0
10428	AGI50433.1	0
10429	AGI50465.1	0
10430	AGH14478.1	0
10431	AGC08758.1	0
10432	AGC08790.1	0
10433	AFY23049.1	0
10434	AFW90507.1	0
10435	AFP43976.1	0
10436	AFS30922.1	0
10437	AFN88227.1	0
10438	AFK08996.1	0
10439	AFK09028.1	0
10440	AFK09060.1	0
10441	AFK09092.1	0
10442	AFK09124.1	0
10443	AFK09156.1	0
10444	AFK09188.1	0
10445	AFJ92652.1	0
10446	AFG25524.1	0
10447	AEZ01212.1	0
10448	AEW67158.1	0
10449	AEW67190.1	0
10450	AEW11446.1	0
10451	AET07183.1	0
10452	AEL33530.1	0
10453	AEL33562.1	0
10454	AEL33594.1	0
10455	AEL33626.1	0
10456	ADZ28347.1	0
10457	ADY86746.1	0
10458	ADV78542.1	0
10459	ADK89221.1	0
10460	ADI58918.1	0
10461	ADI58950.1	0
10462	ADI58982.1	0
10463	ADI59014.1	0
10464	ADI59046.1	0
10465	ADG60171.1	0
10466	ADC55002.1	0
10467	ADA85048.1	0
10468	ACZ57963.1	0
10469	ACZ58650.1	0
10470	ACY29602.1	0
10471	ACV91353.1	0
10472	ACH56772.1	0
10473	ACT82264.1	0
10474	ACQ90708.1	0
10475	ACP43269.1	0
10476	ACN93859.1	0
10477	ABY77955.1	0
10478	ACJ12431.1	0
10479	ACH87568.1	0
10480	ACE82269.1	0
10481	ACG60055.2	0
10482	ACG60087.2	0
10483	ACG60119.2	0
10484	ACF93747.1	0
10485	ACF76544.1	0
10486	BAG49668.1	0
10487	ABY87032.1	0
10488	ABU43188.1	0
10489	ABU43220.1	0
10490	ABU43252.1	0
10491	ABU43284.1	0
10492	ABU43316.1	0
10493	ABU87651.1	0
10494	ABY66102.1	0
10495	ABW91081.1	0
10496	ABV02052.1	0
10497	ABU49667.1	0
10498	ABR26255.1	0
10499	ABO87447.1	0
10500	ABL60909.1	0
10501	ABJ51870.1	0
10502	ABG76926.1	0
10503	ABE73138.1	0
10504	AAT95222.1	0
10505	AAR14205.1	0
10506	AAP57402.1	0
10507	AAK44213.1	0
10508	AAG02134.1	0
10509	AAC15449.2	0
10510	AAA46278.1	0
10511	YP_009667147.1	0
10512	YP_009505563.1	0
10513	YP_009362008.1	0
10514	YP_009337030.1	0
10515	YP_009214661.1	0
10516	YP_009130640.1	0
10517	YP_009067054.1	0
10518	YP_001008394.2	0
10519	NP_042574.1	0
10520	UVW79503.1	0
10521	UVW79535.1	0
10522	UVW79567.1	0
10523	UVW79599.1	0
10524	UVH34299.1	0
10525	UVH34331.1	0
10526	UVH34363.1	0
10527	UVH34395.1	0
10528	UVH34427.1	0
10529	UVH34459.1	0
10530	UVH34491.1	0
10531	UVH34523.1	0
10532	UVH34555.1	0
10533	UUS63810.1	0
10534	UTT87555.1	0
10535	UTT87587.1	0
10536	UTS56036.1	0
10537	UTS56068.1	0
10538	UTS56100.1	0
10539	UTS56132.1	0
10540	UTS56164.1	0
10541	USO12336.1	0
10542	USN23752.1	0
10543	USN23784.1	0
10544	USN23816.1	0
10545	USN23848.1	0
10546	USN23880.1	0
10547	USN23912.1	0
10548	USN23944.1	0
10549	USN23976.1	0
10550	URX64839.1	0
10551	UOF03347.1	0
10552	UOA03953.1	0
10553	UOA03985.1	0
10554	UOA04017.1	0
10555	UOA04049.1	0
10556	UOA04081.1	0
10557	UOF83654.1	0
10558	UOF83686.1	0
10559	UOF83718.1	0
10560	UOF83750.1	0
10561	UOF83782.1	0
10562	UOF83814.1	0
10563	UOF83846.1	0
10564	UOF83878.1	0
10565	UOF83910.1	0
10566	UNS08022.1	0
10567	UNS08054.1	0
10568	UNS08086.1	0
10569	UNS08118.1	0
10570	UNS08150.1	0
10571	UNS08182.1	0
10572	UNS08214.1	0
10573	UNS14152.1	0
10574	UNP34472.1	0
10575	UNP34504.1	0
10576	UNP34536.1	0
10577	UNP34568.1	0
10578	UNP34600.1	0
10579	UNP34632.1	0
10580	UNP34664.1	0
10581	UNO37871.1	0
10582	UNH55576.1	0
10583	UNH55608.1	0
10584	UNH55640.1	0
10585	UNH55672.1	0
10586	UNH55704.1	0
10587	UNE74410.1	0
10588	UNA88868.1	0
10589	UJD72989.1	0
10590	UJD73021.1	0
10591	UJD73053.1	0
10592	UJD73085.1	0
10593	UJD73117.1	0
10594	UJD73149.1	0
10595	UJD73181.1	0
10596	UJD73213.1	0
10597	UJD73245.1	0
10598	UJD73277.1	0
10599	UJD73309.1	0
10600	UIW20990.1	0
10601	QWK65102.1	0
10602	UDZ93373.1	0
10603	UBI50711.1	0
10604	QYL35074.1	0
10605	QYL35106.1	0
10606	QXE39831.1	0
10607	QWM97629.1	0
10608	QWM97661.1	0
10609	QWM97693.1	0
10610	QWE79665.1	0
10611	QUV77571.1	0
10612	QTW05962.1	0
10613	QGP71531.1	0
10614	QSV52460.1	0
10615	QMX85145.1	0
10616	QRL06415.1	0
10617	QPK93584.1	0
10618	QPL11622.1	0
10619	QPB67358.1	0
10620	QPB67390.1	0
10621	QPB67422.1	0
10622	QPB67454.1	0
10623	QPB67486.1	0
10624	QNH67645.1	0
10625	QMJ54462.1	0
10626	QKX94642.1	0
10627	QKX94674.1	0
10628	QKS68444.1	0
10629	QKS68476.1	0
10630	QJX74506.1	0
10631	QJI07979.1	0
10632	QJC19025.1	0
10633	QIZ86859.1	0
10634	QIE30670.1	0
10635	QIC53127.1	0
10636	QIC53159.1	0
10637	QIC50041.1	0
10638	QHN63848.1	0
10639	QHA24434.1	0
10640	QHA24466.1	0
10641	QGY97897.1	0
10642	QGY97929.1	0
10643	QGY97961.1	0
10644	QGY97993.1	0
10645	QGY98025.1	0
10646	QGY98057.1	0
10647	QGY98089.1	0
10648	QGY98121.1	0
10649	QGY98153.1	0
10650	QGY98185.1	0
10651	QGY98217.1	0
10652	QGY98249.1	0
10653	QGY98281.1	0
10654	QGY98313.1	0
10655	QGY98345.1	0
10656	QGY98377.1	0
10657	QGY98409.1	0
10658	QGY98441.1	0
10659	QGY98473.1	0
10660	QGY98505.1	0
10661	QGY98537.1	0
10662	QGY98569.1	0
10663	QGY98601.1	0
10664	QGY98633.1	0
10665	QGY98665.1	0
10666	QGY98697.1	0
10667	QGY98729.1	0
10668	QGY98761.1	0
10669	QGY98793.1	0
10670	QGY98825.1	0
10671	QGY98857.1	0
10672	QGY98889.1	0
10673	QGY98921.1	0
10674	QGY98953.1	0
10675	QGY98985.1	0
10676	QGY99017.1	0
10677	QGY99049.1	0
10678	QGY99081.1	0
10679	QGY99113.1	0
10680	QGX86402.1	0
10681	QFP41196.1	0
10682	QFP40920.1	0
10683	QFP40952.1	0
10684	QFP40984.1	0
10685	QFP41016.1	0
10686	QFP41048.1	0
10687	QFP41080.1	0
10688	QFP41112.1	0
10689	QFP41144.1	0
10690	QGH83580.1	0
10691	QFR38104.1	0
10692	QDZ26145.1	0
10693	QCC26643.1	0
10694	QCC26675.1	0
10695	QDN53971.1	0
10696	QDL52623.1	0
10697	QDA34024.1	0
10698	QCY51163.1	0
10699	AYF58721.1	0
10700	AYF58753.1	0
10701	AYF58785.1	0
10702	AYF58817.1	0
10703	AYF58849.1	0
10704	AYF58881.1	0
10705	AYF58913.1	0
10706	AYF58945.1	0
10707	AYF58977.1	0
10708	AYF59009.1	0
10709	AYF59041.1	0
10710	AYF59073.1	0
10711	AYF59105.1	0
10712	AYF59137.1	0
10713	AYF59169.1	0
10714	AYF59201.1	0
10715	AYF59233.1	0
10716	QBH74631.1	0
10717	QBG05658.1	0
10718	QBC98266.1	0
10719	QBA57442.1	0
10720	AZA04951.1	0
10721	AYO89447.1	0
10722	AYO89479.1	0
10723	AYO89511.1	0
10724	AYO89543.1	0
10725	AYN07369.1	0
10726	AYH92589.1	0
10727	AYD75404.1	0
10728	AXV43799.1	0
10729	AXG21588.1	0
10730	AXF37993.1	0
10731	AXF38025.1	0
10732	AVM33070.1	0
10733	AWT58266.1	0
10734	ATH86647.1	0
10735	AVW82200.1	0
10736	AVA30168.1	0
10737	ATP66649.1	0
10738	ATY35689.1	0
10739	ATY35721.1	0
10740	ATY35753.1	0
10741	ATY35785.1	0
10742	ATY35817.1	0
10743	ATU47333.1	0
10744	ATU47365.1	0
10745	ARV85782.1	0
10746	ASS36054.1	0
10747	ASS36086.1	0
10748	ASS36118.1	0
10749	ASK40167.1	0
10750	ARV86033.1	0
10751	ARO16059.1	0
10752	ARH13048.1	0
10753	ARH13080.1	0
10754	ARH13112.1	0
10755	ARH13144.1	0
10756	ARH13176.1	0
10757	ARH13208.1	0
10758	ARH13240.1	0
10759	ARG42312.1	0
10760	AQY77562.1	0
10761	AQT20203.1	0
10762	AQT20235.1	0
10763	ALZ45094.1	0
10764	ALZ45126.1	0
10765	ALZ45158.1	0
10766	ALZ45190.1	0
10767	APG33155.1	0
10768	AOW71949.1	0
10769	ANT45969.1	0
10770	ANP23756.1	0
10771	ANP23802.1	0
10772	ANP23841.1	0
10773	ANP23887.1	0
10774	ANP23926.1	0
10775	ANP23958.1	0
10776	ANP23997.1	0
10777	ANP24036.1	0
10778	ANP24082.1	0
10779	ANP24114.1	0
10780	ANP24146.1	0
10781	ANP24192.1	0
10782	ANI06803.1	0
10783	ANI06835.1	0
10784	ANF99630.1	0
10785	ANC85237.1	0
10786	ALS54104.1	0
10787	ALS54136.1	0
10788	ALS54168.1	0
10789	ALS54200.1	0
10790	ALS54232.1	0
10791	ALS54264.1	0
10792	ALS54296.1	0
10793	ALS54328.1	0
10794	AMV49343.1	0
10795	AMT92274.1	0
10796	AMT92306.1	0
10797	AMT92338.1	0
10798	AMN09511.1	0
10799	ALU09358.1	0
10800	ALU09390.1	0
10801	ALZ45238.1	0
10802	ALT10335.1	0
10803	ALS19584.1	0
10804	ALO24136.1	0
10805	ALH24923.1	0
10806	ALD59859.1	0
10807	ALD59891.1	0
10808	ALD59923.1	0
10809	ALD59955.1	0
10810	ALD59987.1	0
10811	ALD60019.1	0
10812	ALD60051.1	0
10813	ALD60083.1	0
10814	ALD60115.1	0
10815	ALD60147.1	0
10816	ALD60179.1	0
10817	ALD60211.1	0
10818	ALB08493.1	0
10819	ALB08525.1	0
10820	ALB38651.1	0
10821	AKZ66191.1	0
10822	AKZ21404.1	0
10823	AKZ21436.1	0
10824	AKZ21468.1	0
10825	AKR76224.1	0
10826	AKS03689.1	0
10827	AKS03721.1	0
10828	AKS03753.1	0
10829	AKS03785.1	0
10830	AKS03817.1	0
10831	AKS03849.1	0
10832	AKS03881.1	0
10833	AKS03913.1	0
10834	AKS03945.1	0
10835	AKI29938.1	0
10836	AHZ97952.1	0
10837	AKE33418.1	0
10838	AKC92894.1	0
10839	AKC92926.1	0
10840	AKC92958.1	0
10841	AKC92990.1	0
10842	BAQ56332.1	0
10843	AIZ09137.1	0
10844	AIU95024.1	0
10845	AIS67592.1	0
10846	AIP91198.1	0
10847	AIP91230.1	0
10848	AIP91262.1	0
10849	AIP91294.1	0
10850	AIP91326.1	0
10851	AIP91358.1	0
10852	AIL48104.1	0
10853	AIL48136.1	0
10854	AIL48168.1	0
10855	AIL31422.1	0
10856	AIJ19283.1	0
10857	BAP16269.1	0
10858	AIC75890.1	0
10859	AHZ97942.1	0
10860	AHZ64908.1	0
10861	AHZ64940.1	0
10862	AHZ34223.1	0
10863	AHW29568.1	0
10864	AHL83471.1	0
10865	AHF71366.1	0
10866	AHC53145.1	0
10867	AHC53177.1	0
10868	AHC53218.1	0
10869	AHC53250.1	0
10870	AGH70354.1	0
10871	AHB29373.1	0
10872	AHA83062.1	0
10873	AHA83094.1	0
10874	AHA83126.1	0
10875	AHA83161.1	0
10876	AHA83193.1	0
10877	AHA83225.1	0
10878	AGW31643.1	0
10879	AGW31675.1	0
10880	AGV28530.1	0
10881	AGQ55885.1	0
10882	AFZ76573.1	0
10883	AFZ78900.1	0
10884	AGI50402.1	0
10885	AGI50434.1	0
10886	AGI50466.1	0
10887	AGH14479.1	0
10888	AGC08759.1	0
10889	AGC08791.1	0
10890	AFY23050.1	0
10891	AFW90508.1	0
10892	AFP43977.1	0
10893	AFS30923.1	0
10894	AFN88228.1	0
10895	AFK08997.1	0
10896	AFK09029.1	0
10897	AFK09061.1	0
10898	AFK09093.1	0
10899	AFK09125.1	0
10900	AFK09157.1	0
10901	AFK09189.1	0
10902	AFJ92653.1	0
10903	AFG25525.1	0
10904	AEZ01213.1	0
10905	AEW67159.1	0
10906	AEW67191.1	0
10907	AEW11447.1	0
10908	AET07184.1	0
10909	AEL33531.1	0
10910	AEL33563.1	0
10911	AEL33595.1	0
10912	AEL33627.1	0
10913	ADZ28348.1	0
10914	ADY86747.1	0
10915	ADO33721.2	0
10916	ADK89222.1	0
10917	ADI58919.1	0
10918	ADI58951.1	0
10919	ADI58983.1	0
10920	ADI59015.1	0
10921	ADI59047.1	0
10922	ADG45024.1	0
10923	ADC55003.1	0
10924	ADA85049.1	0
10925	ACZ57964.1	0
10926	ACZ58651.1	0
10927	ACY29603.1	0
10928	ACV91354.1	0
10929	ACU31100.1	0
10930	ACT78499.2	0
10931	ACQ90709.1	0
10932	ACP43578.1	0
10933	ACN93860.1	0
10934	ABY77956.1	0
10935	ACJ12432.1	0
10936	ACH87569.1	0
10937	ACE82270.1	0
10938	ACG60056.2	0
10939	ACG60088.2	0
10940	ACG60120.2	0
10941	ACF93748.1	0
10942	ACF76545.1	0
10943	BAG49669.1	0
10944	ABY87033.1	0
10945	ABU43189.1	0
10946	ABU43221.1	0
10947	ABU43253.1	0
10948	ABU43285.1	0
10949	ABU43317.1	0
10950	ABU87652.1	0
10951	ABY66103.1	0
10952	ABW91082.1	0
10953	ABV02053.1	0
10954	ABU49668.1	0
10955	ABP02057.1	0
10956	ABO87448.1	0
10957	ABL60910.1	0
10958	ABJ51871.1	0
10959	ABG76927.1	0
10960	ABE73139.1	0
10961	AAT00222.1	0
10962	AAR14206.1	0
10963	AAP57403.1	0
10964	AAK44214.1	0
10965	AAG02135.1	0
10966	AAD12125.1	0
10967	AAA46279.1	0
10968	YP_009667148.1	0
10969	YP_009505564.1	0
10970	YP_009362009.1	0
10971	YP_009337031.1	0
10972	YP_009214662.1	0
10973	YP_009121772.1	0
10974	YP_009067055.1	0
10975	NP_740594.1	0
10976	NP_042575.1	0
10977	UVW79504.1	0
10978	UVW79536.1	0
10979	UVW79568.1	0
10980	UVW79600.1	0
10981	UVH34300.1	0
10982	UVH34332.1	0
10983	UVH34364.1	0
10984	UVH34396.1	0
10985	UVH34428.1	0
10986	UVH34460.1	0
10987	UVH34492.1	0
10988	UVH34524.1	0
10989	UVH34556.1	0
10990	UUS63811.1	0
10991	UTT87556.1	0
10992	UTT87588.1	0
10993	UTS56037.1	0
10994	UTS56069.1	0
10995	UTS56101.1	0
10996	UTS56133.1	0
10997	UTS56165.1	0
10998	USO12337.1	0
10999	USN23753.1	0
11000	USN23785.1	0
11001	USN23817.1	0
11002	USN23849.1	0
11003	USN23881.1	0
11004	USN23913.1	0
11005	USN23945.1	0
11006	USN23977.1	0
11007	URX38421.1	0
11008	UOF03348.1	0
11009	UOA03954.1	0
11010	UOA03986.1	0
11011	UOA04018.1	0
11012	UOA04050.1	0
11013	UOA04082.1	0
11014	UOF83655.1	0
11015	UOF83687.1	0
11016	UOF83719.1	0
11017	UOF83751.1	0
11018	UOF83783.1	0
11019	UOF83815.1	0
11020	UOF83847.1	0
11021	UOF83879.1	0
11022	UOF83911.1	0
11023	UNS08023.1	0
11024	UNS08055.1	0
11025	UNS08087.1	0
11026	UNS08119.1	0
11027	UNS08151.1	0
11028	UNS08183.1	0
11029	UNS08215.1	0
11030	UNS14153.1	0
11031	UNP34473.1	0
11032	UNP34505.1	0
11033	UNP34537.1	0
11034	UNP34569.1	0
11035	UNP34601.1	0
11036	UNP34633.1	0
11037	UNP34665.1	0
11038	UNO37872.1	0
11039	UNH55577.1	0
11040	UNH55609.1	0
11041	UNH55641.1	0
11042	UNH55673.1	0
11043	UNH55705.1	0
11044	UNE74411.1	0
11045	UML14253.1	0
11046	UJD72990.1	0
11047	UJD73022.1	0
11048	UJD73054.1	0
11049	UJD73086.1	0
11050	UJD73118.1	0
11051	UJD73150.1	0
11052	UJD73182.1	0
11053	UJD73214.1	0
11054	UJD73246.1	0
11055	UJD73278.1	0
11056	UJD73310.1	0
11057	UIW20991.1	0
11058	QWK65103.1	0
11059	UDZ93374.1	0
11060	UBF23511.1	0
11061	QYL35075.1	0
11062	QYL35107.1	0
11063	QXE39832.1	0
11064	QWM97630.1	0
11065	QWM97662.1	0
11066	QWM97694.1	0
11067	QWE79666.1	0
11068	QUV77572.1	0
11069	QTW05963.1	0
11070	QGP71532.1	0
11071	QSV52461.1	0
11072	QMX85146.1	0
11073	QRL06416.1	0
11074	QPK93585.1	0
11075	QPL11623.1	0
11076	QPB67359.1	0
11077	QPB67391.1	0
11078	QPB67423.1	0
11079	QPB67455.1	0
11080	QPB67487.1	0
11081	QNH67646.1	0
11082	QMJ54463.1	0
11083	QKX94643.1	0
11084	QKX08387.1	0
11085	QKS68445.1	0
11086	QKS68477.1	0
11087	QJX74507.1	0
11088	QJI07980.1	0
11089	QJC19026.1	0
11090	QIZ86860.1	0
11091	QIE30671.1	0
11092	QIC53128.1	0
11093	QIC53160.1	0
11094	QIC50042.1	0
11095	QHN63849.1	0
11096	QHA24435.1	0
11097	QHA24467.1	0
11098	QGY97898.1	0
11099	QGY97930.1	0
11100	QGY97962.1	0
11101	QGY97994.1	0
11102	QGY98026.1	0
11103	QGY98058.1	0
11104	QGY98090.1	0
11105	QGY98122.1	0
11106	QGY98154.1	0
11107	QGY98186.1	0
11108	QGY98218.1	0
11109	QGY98250.1	0
11110	QGY98282.1	0
11111	QGY98314.1	0
11112	QGY98346.1	0
11113	QGY98378.1	0
11114	QGY98410.1	0
11115	QGY98442.1	0
11116	QGY98474.1	0
11117	QGY98506.1	0
11118	QGY98538.1	0
11119	QGY98570.1	0
11120	QGY98602.1	0
11121	QGY98634.1	0
11122	QGY98666.1	0
11123	QGY98698.1	0
11124	QGY98730.1	0
11125	QGY98762.1	0
11126	QGY98794.1	0
11127	QGY98826.1	0
11128	QGY98858.1	0
11129	QGY98890.1	0
11130	QGY98922.1	0
11131	QGY98954.1	0
11132	QGY98986.1	0
11133	QGY99018.1	0
11134	QGY99050.1	0
11135	QGY99082.1	0
11136	QGY99114.1	0
11137	QGX86403.1	0
11138	QFP41197.1	0
11139	QFP40921.1	0
11140	QFP40953.1	0
11141	QFP40985.1	0
11142	QFP41017.1	0
11143	QFP41049.1	0
11144	QFP41081.1	0
11145	QFP41113.1	0
11146	QFP41145.1	0
11147	QGH83581.1	0
11148	QFR38105.1	0
11149	QDZ26146.1	0
11150	QCC26644.1	0
11151	QCC26676.1	0
11152	QDN53972.1	0
11153	QDL52624.1	0
11154	QCZ41174.1	0
11155	QCY51164.1	0
11156	AYF58722.1	0
11157	AYF58754.1	0
11158	AYF58786.1	0
11159	AYF58818.1	0
11160	AYF58850.1	0
11161	AYF58882.1	0
11162	AYF58914.1	0
11163	AYF58946.1	0
11164	AYF58978.1	0
11165	AYF59010.1	0
11166	AYF59042.1	0
11167	AYF59074.1	0
11168	AYF59106.1	0
11169	AYF59138.1	0
11170	AYF59170.1	0
11171	AYF59202.1	0
11172	AYF59234.1	0
11173	QBH74632.1	0
11174	QBG05659.1	0
11175	QBC98267.1	0
11176	QBA57443.1	0
11177	AZA04952.1	0
11178	AYO89448.1	0
11179	AYO89480.1	0
11180	AYO89512.1	0
11181	AYO89544.1	0
11182	AYN07370.1	0
11183	AYH92590.1	0
11184	AYD75405.1	0
11185	AXV43800.1	0
11186	AXG21589.1	0
11187	AXF37994.1	0
11188	AXF38026.1	0
11189	AVM33071.1	0
11190	AWT58267.1	0
11191	ATH86648.1	0
11192	AVW82201.1	0
11193	AVA30169.1	0
11194	ATP66650.1	0
11195	ATY35690.1	0
11196	ATY35722.1	0
11197	ATY35754.1	0
11198	ATY35786.1	0
11199	ATY35818.1	0
11200	ATU47334.1	0
11201	ATU47366.1	0
11202	ASV63222.1	0
11203	ASS36055.1	0
11204	ASS36087.1	0
11205	ASM81826.1	0
11206	ASK40168.1	0
11207	ARV86034.1	0
11208	ARO16060.1	0
11209	ARH13049.1	0
11210	ARH13081.1	0
11211	ARH13113.1	0
11212	ARH13145.1	0
11213	ARH13177.1	0
11214	ARH13209.1	0
11215	ARH13241.1	0
11216	ARG42313.1	0
11217	AQY77563.1	0
11218	AQT20204.1	0
11219	AQT20236.1	0
11220	ALZ45095.1	0
11221	ALZ45127.1	0
11222	ALZ45159.1	0
11223	ALZ45191.1	0
11224	APG33156.1	0
11225	AOW71950.1	0
11226	ANT45970.1	0
11227	ANP23757.1	0
11228	ANP23803.1	0
11229	ANP23842.1	0
11230	ANP23888.1	0
11231	ANP23927.1	0
11232	ANP23959.1	0
11233	ANP23998.1	0
11234	ANP24037.1	0
11235	ANP24083.1	0
11236	ANP24115.1	0
11237	ANP24147.1	0
11238	ANP24193.1	0
11239	ANI06804.1	0
11240	ANI06836.1	0
11241	ANF99631.1	0
11242	ANC85238.1	0
11243	ALS54105.1	0
11244	ALS54137.1	0
11245	ALS54169.1	0
11246	ALS54201.1	0
11247	ALS54233.1	0
11248	ALS54265.1	0
11249	ALS54297.1	0
11250	ALS54329.1	0
11251	AMV49344.1	0
11252	AMT92275.1	0
11253	AMT92307.1	0
11254	AMT92339.1	0
11255	AMM03235.1	0
11256	ALU09359.1	0
11257	ALU09391.1	0
11258	ALI16778.1	0
11259	ALT10336.1	0
11260	ALS19585.1	0
11261	ALO24137.1	0
11262	ALH24924.1	0
11263	ALD59860.1	0
11264	ALD59892.1	0
11265	ALD59924.1	0
11266	ALD59956.1	0
11267	ALD59988.1	0
11268	ALD60020.1	0
11269	ALD60052.1	0
11270	ALD60084.1	0
11271	ALD60116.1	0
11272	ALD60148.1	0
11273	ALD60180.1	0
11274	ALD60212.1	0
11275	ALB08494.1	0
11276	ALB08526.1	0
11277	ALB38652.1	0
11278	AKZ66192.1	0
11279	AKZ21405.1	0
11280	AKZ21437.1	0
11281	AKZ21469.1	0
11282	AKR76225.1	0
11283	AKS03690.1	0
11284	AKS03722.1	0
11285	AKS03754.1	0
11286	AKS03786.1	0
11287	AKS03818.1	0
11288	AKS03850.1	0
11289	AKS03882.1	0
11290	AKS03914.1	0
11291	AKS03946.1	0
11292	AKI29939.1	0
11293	AHZ97953.1	0
11294	AKE33419.1	0
11295	AKC92895.1	0
11296	AKC92927.1	0
11297	AKC92959.1	0
11298	AKC92991.1	0
11299	BAQ56333.1	0
11300	AIZ09138.1	0
11301	AIU95025.1	0
11302	AIS67593.1	0
11303	AIP91199.1	0
11304	AIP91231.1	0
11305	AIP91263.1	0
11306	AIP91295.1	0
11307	AIP91327.1	0
11308	AIP91359.1	0
11309	AIL48105.1	0
11310	AIL48137.1	0
11311	AIL48169.1	0
11312	AIL31423.1	0
11313	AIJ19284.1	0
11314	BAP16270.1	0
11315	AIC75891.1	0
11316	AHZ97943.1	0
11317	AHZ64909.1	0
11318	AHZ34192.1	0
11319	AHW84200.1	0
11320	AHW29569.1	0
11321	AHL83472.1	0
11322	AHF71367.1	0
11323	AHC53146.1	0
11324	AHC53178.1	0
11325	AHC53219.1	0
11326	AHC53251.1	0
11327	AGH70355.1	0
11328	AHB29374.1	0
11329	AHA83063.1	0
11330	AHA83095.1	0
11331	AHA83127.1	0
11332	AHA83162.1	0
11333	AHA83194.1	0
11334	AHA83226.1	0
11335	AGW31644.1	0
11336	AGW31676.1	0
11337	AGV28531.1	0
11338	AGQ55886.1	0
11339	AFZ76574.1	0
11340	AGI50371.1	0
11341	AGI50403.1	0
11342	AGI50435.1	0
11343	AGI50467.1	0
11344	AGH14480.1	0
11345	AGC08760.1	0
11346	AGC08792.1	0
11347	AFY23051.1	0
11348	AFV25444.1	0
11349	AFP43978.1	0
11350	AFQ42026.1	0
11351	AFN88229.1	0
11352	AFK08998.1	0
11353	AFK09030.1	0
11354	AFK09062.1	0
11355	AFK09094.1	0
11356	AFK09126.1	0
11357	AFK09158.1	0
11358	AFK09190.1	0
11359	AFJ92654.1	0
11360	AFG25526.1	0
11361	AEZ01214.1	0
11362	AEW67160.1	0
11363	AEW67192.1	0
11364	AEW11448.1	0
11365	AET07185.1	0
11366	AEL33532.1	0
11367	AEL33564.1	0
11368	AEL33596.1	0
11369	AEL33628.1	0
11370	ADZ28349.1	0
11371	ADY86748.1	0
11372	ADO33722.2	0
11373	ADK89223.1	0
11374	ADI58920.1	0
11375	ADI58952.1	0
11376	ADI58984.1	0
11377	ADI59016.1	0
11378	ADI59048.1	0
11379	ADG45025.1	0
11380	ADC55004.1	0
11381	ADA85050.1	0
11382	ACZ57965.1	0
11383	ACY56788.1	0
11384	ACY29604.1	0
11385	ACV91355.1	0
11386	ACU31101.1	0
11387	ACT78500.1	0
11388	ACQ90710.1	0
11389	ACP43579.1	0
11390	ACN93861.1	0
11391	ACJ12401.1	0
11392	ACJ06721.1	0
11393	ACH87570.1	0
11394	ACE82271.1	0
11395	ACG60057.2	0
11396	ACG60089.2	0
11397	ACG60121.2	0
11398	ACF93749.1	0
11399	ACF76546.1	0
11400	BAG49670.1	0
11401	ABU43158.1	0
11402	ABU43190.1	0
11403	ABU43222.1	0
11404	ABU43254.1	0
11405	ABU43286.1	0
11406	ABU43318.1	0
11407	ABU87653.1	0
11408	ABY66104.1	0
11409	ABW91083.1	0
11410	ABV02054.1	0
11411	ABU49669.1	0
11412	ABP02058.1	0
11413	ABO87449.1	0
11414	ABL60911.1	0
11415	ABJ51872.1	0
11416	ABG76928.1	0
11417	ABE73140.1	0
11418	AAT00223.1	0
11419	AAR14207.1	0
11420	AAP57404.1	0
11421	AAK44215.1	0
11422	AAG02136.1	0
11423	AAD12126.1	0
11424	AAA46280.1	0
11425	YP_009667149.1	0
11426	YP_009505565.1	0
11427	YP_009362010.1	0
11428	YP_009249808.1	0
11429	YP_009214663.1	0
11430	YP_009121773.1	0
11431	YP_009067056.1	0
11432	NP_740595.1	0
11433	NP_042576.1	0
11434	UVW79505.1	0
11435	UVW79537.1	0
11436	UVW79569.1	0
11437	UVW79601.1	0
11438	UVH34301.1	0
11439	UVH34333.1	0
11440	UVH34365.1	0
11441	UVH34397.1	0
11442	UVH34429.1	0
11443	UVH34461.1	0
11444	UVH34493.1	0
11445	UVH34525.1	0
11446	UUS63666.1	0
11447	UUS63812.1	0
11448	UTT87557.1	0
11449	UTT87589.1	0
11450	UTS56038.1	0
11451	UTS56070.1	0
11452	UTS56102.1	0
11453	UTS56134.1	0
11454	UTS56166.1	0
11455	USO12338.1	0
11456	USN23754.1	0
11457	USN23786.1	0
11458	USN23818.1	0
11459	USN23850.1	0
11460	USN23882.1	0
11461	USN23914.1	0
11462	USN23946.1	0
11463	USN23978.1	0
11464	URX38422.1	0
11465	UOF03349.1	0
11466	UOA03955.1	0
11467	UOA03987.1	0
11468	UOA04019.1	0
11469	UOA04051.1	0
11470	UOA04083.1	0
11471	UOF83656.1	0
11472	UOF83688.1	0
11473	UOF83720.1	0
11474	UOF83752.1	0
11475	UOF83784.1	0
11476	UOF83816.1	0
11477	UOF83848.1	0
11478	UOF83880.1	0
11479	UOF83912.1	0
11480	UNS08024.1	0
11481	UNS08056.1	0
11482	UNS08088.1	0
11483	UNS08120.1	0
11484	UNS08152.1	0
11485	UNS08184.1	0
11486	UNS08216.1	0
11487	UNS14154.1	0
11488	UNP34474.1	0
11489	UNP34506.1	0
11490	UNP34538.1	0
11491	UNP34570.1	0
11492	UNP34602.1	0
11493	UNP34634.1	0
11494	UNP34666.1	0
11495	UNO37873.1	0
11496	UNH55578.1	0
11497	UNH55610.1	0
11498	UNH55642.1	0
11499	UNH55674.1	0
11500	UNH55706.1	0
11501	UNE74412.1	0
11502	UML14254.1	0
11503	UJD72991.1	0
11504	UJD73023.1	0
11505	UJD73055.1	0
11506	UJD73087.1	0
11507	UJD73119.1	0
11508	UJD73151.1	0
11509	UJD73183.1	0
11510	UJD73215.1	0
11511	UJD73247.1	0
11512	UJD73279.1	0
11513	UJD73311.1	0
11514	UHY43690.1	0
11515	QWK65104.1	0
11516	UDZ93375.1	0
11517	UBF23512.1	0
11518	QYL35076.1	0
11519	QYL35108.1	0
11520	QXE39833.1	0
11521	QWM97631.1	0
11522	QWM97663.1	0
11523	QWM97695.1	0
11524	QWE79667.1	0
11525	QUV77573.1	0
11526	QGP71501.1	0
11527	QGP71533.1	0
11528	QSV52462.1	0
11529	QMX85147.1	0
11530	QRD67399.1	0
11531	QPK93586.1	0
11532	QPL11624.1	0
11533	QPB67360.1	0
11534	QPB67392.1	0
11535	QPB67424.1	0
11536	QPB67456.1	0
11537	QPB67488.1	0
11538	QNH67647.1	0
11539	QMJ54464.1	0
11540	QKX94644.1	0
11541	QKX08388.1	0
11542	QKS68446.1	0
11543	QKS68478.1	0
11544	QJX74508.1	0
11545	QJI07981.1	0
11546	QJC19027.1	0
11547	QIZ86861.1	0
11548	QIE30672.1	0
11549	QIC53129.1	0
11550	QIC53161.1	0
11551	QIC50043.1	0
11552	QHN63850.1	0
11553	QHA24436.1	0
11554	QHA24468.1	0
11555	QGY97899.1	0
11556	QGY97931.1	0
11557	QGY97963.1	0
11558	QGY97995.1	0
11559	QGY98027.1	0
11560	QGY98059.1	0
11561	QGY98091.1	0
11562	QGY98123.1	0
11563	QGY98155.1	0
11564	QGY98187.1	0
11565	QGY98219.1	0
11566	QGY98251.1	0
11567	QGY98283.1	0
11568	QGY98315.1	0
11569	QGY98347.1	0
11570	QGY98379.1	0
11571	QGY98411.1	0
11572	QGY98443.1	0
11573	QGY98475.1	0
11574	QGY98507.1	0
11575	QGY98539.1	0
11576	QGY98571.1	0
11577	QGY98603.1	0
11578	QGY98635.1	0
11579	QGY98667.1	0
11580	QGY98699.1	0
11581	QGY98731.1	0
11582	QGY98763.1	0
11583	QGY98795.1	0
11584	QGY98827.1	0
11585	QGY98859.1	0
11586	QGY98891.1	0
11587	QGY98923.1	0
11588	QGY98955.1	0
11589	QGY98987.1	0
11590	QGY99019.1	0
11591	QGY99051.1	0
11592	QGY99083.1	0
11593	QGY99115.1	0
11594	QGX86404.1	0
11595	QFP41198.1	0
11596	QFP40922.1	0
11597	QFP40954.1	0
11598	QFP40986.1	0
11599	QFP41018.1	0
11600	QFP41050.1	0
11601	QFP41082.1	0
11602	QFP41114.1	0
11603	QFP41146.1	0
11604	QGH83582.1	0
11605	QFR38106.1	0
11606	QDZ26147.1	0
11607	QCC26645.1	0
11608	QCC26677.1	0
11609	QDN53973.1	0
11610	QDL52625.1	0
11611	QCZ41175.1	0
11612	QCY51165.1	0
11613	AYF58723.1	0
11614	AYF58755.1	0
11615	AYF58787.1	0
11616	AYF58819.1	0
11617	AYF58851.1	0
11618	AYF58883.1	0
11619	AYF58915.1	0
11620	AYF58947.1	0
11621	AYF58979.1	0
11622	AYF59011.1	0
11623	AYF59043.1	0
11624	AYF59075.1	0
11625	AYF59107.1	0
11626	AYF59139.1	0
11627	AYF59171.1	0
11628	AYF59203.1	0
11629	AYF59235.1	0
11630	QBH74633.1	0
11631	QBG05660.1	0
11632	QBC98268.1	0
11633	QBA57444.1	0
11634	AZA04953.1	0
11635	AYO89449.1	0
11636	AYO89481.1	0
11637	AYO89513.1	0
11638	AYO89545.1	0
11639	AYN07371.1	0
11640	AYH92591.1	0
11641	AYD75406.1	0
11642	AXV43801.1	0
11643	AXG21590.1	0
11644	AXF37995.1	0
11645	AXF38027.1	0
11646	AVM33052.1	0
11647	AWT58268.1	0
11648	ATH86649.1	0
11649	AVW82202.1	0
11650	AVA30170.1	0
11651	ATP66651.1	0
11652	ATY35691.1	0
11653	ATY35723.1	0
11654	ATY35755.1	0
11655	ATY35787.1	0
11656	ATY35819.1	0
11657	ATU47335.1	0
11658	ATU47367.1	0
11659	ASV63223.1	0
11660	ASS36056.1	0
11661	ASS36088.1	0
11662	ASM81827.1	0
11663	ASK40169.1	0
11664	ARV86035.1	0
11665	ARN17976.1	0
11666	ARH13050.1	0
11667	ARH13082.1	0
11668	ARH13114.1	0
11669	ARH13146.1	0
11670	ARH13178.1	0
11671	ARH13210.1	0
11672	ARH13242.1	0
11673	ARG42314.1	0
11674	AQY77564.1	0
11675	AQT20205.1	0
11676	AQL41181.1	0
11677	ALZ45096.1	0
11678	ALZ45128.1	0
11679	ALZ45160.1	0
11680	ALZ45192.1	0
11681	APG33157.1	0
11682	AOW71951.1	0
11683	ANT45971.1	0
11684	ANP23758.1	0
11685	ANP23804.1	0
11686	ANP23843.1	0
11687	ANP23889.1	0
11688	ANP23928.1	0
11689	ANP23960.1	0
11690	ANP23999.1	0
11691	ANP24038.1	0
11692	ANP24084.1	0
11693	ANP24116.1	0
11694	ANP24148.1	0
11695	ANP24194.1	0
11696	ANI06805.1	0
11697	ANI06837.1	0
11698	ANF99632.1	0
11699	ANC85239.1	0
11700	ALS54106.1	0
11701	ALS54138.1	0
11702	ALS54170.1	0
11703	ALS54202.1	0
11704	ALS54234.1	0
11705	ALS54266.1	0
11706	ALS54298.1	0
11707	ALS54330.1	0
11708	AMT92244.1	0
11709	AMT92276.1	0
11710	AMT92308.1	0
11711	AMT92340.1	0
11712	AMM03236.1	0
11713	ALU09360.1	0
11714	ALU09392.1	0
11715	ALI16779.1	0
11716	ALT10337.1	0
11717	ALS19586.1	0
11718	ALO24138.1	0
11719	ALH24925.1	0
11720	ALD59861.1	0
11721	ALD59893.1	0
11722	ALD59925.1	0
11723	ALD59957.1	0
11724	ALD59989.1	0
11725	ALD60021.1	0
11726	ALD60053.1	0
11727	ALD60085.1	0
11728	ALD60117.1	0
11729	ALD60149.1	0
11730	ALD60181.1	0
11731	ALD60213.1	0
11732	ALB08495.1	0
11733	ALB08527.1	0
11734	ALB38653.1	0
11735	AKZ66193.1	0
11736	AKZ21406.1	0
11737	AKZ21438.1	0
11738	AKU79216.1	0
11739	AKR76226.1	0
11740	AKS03691.1	0
11741	AKS03723.1	0
11742	AKS03755.1	0
11743	AKS03787.1	0
11744	AKS03819.1	0
11745	AKS03851.1	0
11746	AKS03883.1	0
11747	AKS03915.1	0
11748	AKS03947.1	0
11749	AKI29940.1	0
11750	AHZ97954.1	0
11751	AKE33420.1	0
11752	AKC92896.1	0
11753	AKC92928.1	0
11754	AKC92960.1	0
11755	AKC92992.1	0
11756	BAQ56334.1	0
11757	AIZ09139.1	0
11758	AIU95026.1	0
11759	AIS67594.1	0
11760	AIP91200.1	0
11761	AIP91232.1	0
11762	AIP91264.1	0
11763	AIP91296.1	0
11764	AIP91328.1	0
11765	AIP91360.1	0
11766	AIL48106.1	0
11767	AIL48138.1	0
11768	AIL48170.1	0
11769	AIL31424.1	0
11770	AIJ19285.1	0
11771	BAP16271.1	0
11772	AIC75892.1	0
11773	AHZ97944.1	0
11774	AHZ64910.1	0
11775	AHZ34193.1	0
11776	AHW84201.1	0
11777	AHW29570.1	0
11778	AHL83473.1	0
11779	AHF71368.1	0
11780	AHC53147.1	0
11781	AHC53179.1	0
11782	AHC53220.1	0
11783	AHC53252.1	0
11784	AGH70356.1	0
11785	AHB29375.1	0
11786	AHA83064.1	0
11787	AHA83096.1	0
11788	AHA83128.1	0
11789	AHA83163.1	0
11790	AHA83195.1	0
11791	AHA83227.1	0
11792	AGW31645.1	0
11793	AGW31677.1	0
11794	AGV28532.1	0
11795	AGQ55887.1	0
11796	AFZ76575.1	0
11797	AGI50372.1	0
11798	AGI50404.1	0
11799	AGI50436.1	0
11800	AGI50468.1	0
11801	AGH14481.1	0
11802	AGC08761.1	0
11803	AGC08793.1	0
11804	AFY23052.1	0
11805	AFV25445.1	0
11806	AFP43979.1	0
11807	AFQ42027.1	0
11808	AFN88230.1	0
11809	AFK08999.1	0
11810	AFK09031.1	0
11811	AFK09063.1	0
11812	AFK09095.1	0
11813	AFK09127.1	0
11814	AFK09159.1	0
11815	AFK09191.1	0
11816	AFJ92655.1	0
11817	AFG25527.1	0
11818	AEZ01215.1	0
11819	AEW67161.1	0
11820	AEW67193.1	0
11821	AEW11449.1	0
11822	AET07186.1	0
11823	AEL33533.1	0
11824	AEL33565.1	0
11825	AEL33597.1	0
11826	AEL33629.1	0
11827	ADZ28350.1	0
11828	ADY86749.1	0
11829	ADO33723.1	0
11830	ADK89224.1	0
11831	ADI58921.1	0
11832	ADI58953.1	0
11833	ADI58985.1	0
11834	ADI59017.1	0
11835	ADI59049.1	0
11836	ADG45026.1	0
11837	ADB44066.1	0
11838	ADA85051.1	0
11839	ACZ57966.1	0
11840	ACY56789.1	0
11841	ACY29605.1	0
11842	ACV91356.1	0
11843	ACU31102.1	0
11844	ACT78501.1	0
11845	ACQ90711.1	0
11846	ACP43580.1	0
11847	ACN93862.1	0
11848	ACJ12402.1	0
11849	ACJ06722.1	0
11850	ACH87571.1	0
11851	ACE82272.1	0
11852	ACG60058.1	0
11853	ACG60090.1	0
11854	ACG60122.2	0
11855	ACF93750.1	0
11856	ACF76547.1	0
11857	BAG49671.1	0
11858	ABU43159.1	0
11859	ABU43191.1	0
11860	ABU43223.1	0
11861	ABU43255.1	0
11862	ABU43287.1	0
11863	ABU43319.1	0
11864	ABU87654.1	0
11865	ABY66105.1	0
11866	ABW91084.1	0
11867	ABV02055.1	0
11868	ABU49670.1	0
11869	ABP02059.1	0
11870	ABI64071.1	0
11871	ABL60912.1	0
11872	ABJ51873.1	0
11873	ABG76929.1	0
11874	ABE73141.1	0
11875	AAT00224.1	0
11876	AAR14208.1	0
11877	AAP57405.1	0
11878	AAK44216.1	0
11879	AAG02137.1	0
11880	AAD12127.1	0
11881	YP_009667150.1	0
11882	YP_009505566.1	0
11883	YP_009362011.1	0
11884	YP_009249809.1	0
11885	YP_009214664.1	0
11886	YP_009121774.1	0
11887	YP_009067057.1	0
11888	NP_740596.1	0
11889	NP_042577.1	0
11890	UVW79506.1	0
11891	UVW79538.1	0
11892	UVW79570.1	0
11893	UVH34270.1	0
11894	UVH34302.1	0
11895	UVH34334.1	0
11896	UVH34366.1	0
11897	UVH34398.1	0
11898	UVH34430.1	0
11899	UVH34462.1	0
11900	UVH34494.1	0
11901	UVH34526.1	0
11902	UUS63667.1	0
11903	UUK33873.1	0
11904	UTT87558.1	0
11905	UTT87590.1	0
11906	UTS56039.1	0
11907	UTS56071.1	0
11908	UTS56103.1	0
11909	UTS56135.1	0
11910	UTS56167.1	0
11911	USO12339.1	0
11912	USN23755.1	0
11913	USN23787.1	0
11914	USN23819.1	0
11915	USN23851.1	0
11916	USN23883.1	0
11917	USN23915.1	0
11918	USN23947.1	0
11919	USN23979.1	0
11920	URX38423.1	0
11921	UOF03350.1	0
11922	UOA03956.1	0
11923	UOA03988.1	0
11924	UOA04020.1	0
11925	UOA04052.1	0
11926	UOA04084.1	0
11927	UOF83657.1	0
11928	UOF83689.1	0
11929	UOF83721.1	0
11930	UOF83753.1	0
11931	UOF83785.1	0
11932	UOF83817.1	0
11933	UOF83849.1	0
11934	UOF83881.1	0
11935	UOF83913.1	0
11936	UNS08025.1	0
11937	UNS08057.1	0
11938	UNS08089.1	0
11939	UNS08121.1	0
11940	UNS08153.1	0
11941	UNS08185.1	0
11942	UNS08217.1	0
11943	UNS14155.1	0
11944	UNP34475.1	0
11945	UNP34507.1	0
11946	UNP34539.1	0
11947	UNP34571.1	0
11948	UNP34603.1	0
11949	UNP34635.1	0
11950	UNP34667.1	0
11951	UNO37874.1	0
11952	UNH55579.1	0
11953	UNH55611.1	0
11954	UNH55643.1	0
11955	UNH55675.1	0
11956	UNH55707.1	0
11957	UNE74413.1	0
11958	UML14255.1	0
11959	UJD72992.1	0
11960	UJD73024.1	0
11961	UJD73056.1	0
11962	UJD73088.1	0
11963	UJD73120.1	0
11964	UJD73152.1	0
11965	UJD73184.1	0
11966	UJD73216.1	0
11967	UJD73248.1	0
11968	UJD73280.1	0
11969	UJD73312.1	0
11970	UHY43691.1	0
11971	QWK65105.1	0
11972	UDZ93376.1	0
11973	UBF23513.1	0
11974	QYL35077.1	0
11975	QYL35109.1	0
11976	QXE39834.1	0
11977	QWM97632.1	0
11978	QWM97664.1	0
11979	QWM97696.1	0
11980	QWE79668.1	0
11981	QUV77574.1	0
11982	QGP71502.1	0
11983	QGP71534.1	0
11984	QSV52463.1	0
11985	QMX85148.1	0
11986	QRD67400.1	0
11987	QPK93587.1	0
11988	QPL11625.1	0
11989	QPB67361.1	0
11990	QPB67393.1	0
11991	QPB67425.1	0
11992	QPB67457.1	0
11993	QPB67489.1	0
11994	QNH67648.1	0
11995	QLQ34390.1	0
11996	QKX94645.1	0
11997	QKX08389.1	0
11998	QKS68447.1	0
11999	QKO29194.1	0
12000	QJQ80102.1	0
12001	QJI07982.1	0
12002	QJC19028.1	0
12003	QIW77229.1	0
12004	QIE30673.1	0
12005	QIC53130.1	0
12006	QIC53162.1	0
12007	QIC50044.1	0
12008	QHN63851.1	0
12009	QHA24437.1	0
12010	QHA24469.1	0
12011	QGY97900.1	0
12012	QGY97932.1	0
12013	QGY97964.1	0
12014	QGY97996.1	0
12015	QGY98028.1	0
12016	QGY98060.1	0
12017	QGY98092.1	0
12018	QGY98124.1	0
12019	QGY98156.1	0
12020	QGY98188.1	0
12021	QGY98220.1	0
12022	QGY98252.1	0
12023	QGY98284.1	0
12024	QGY98316.1	0
12025	QGY98348.1	0
12026	QGY98380.1	0
12027	QGY98412.1	0
12028	QGY98444.1	0
12029	QGY98476.1	0
12030	QGY98508.1	0
12031	QGY98540.1	0
12032	QGY98572.1	0
12033	QGY98604.1	0
12034	QGY98636.1	0
12035	QGY98668.1	0
12036	QGY98700.1	0
12037	QGY98732.1	0
12038	QGY98764.1	0
12039	QGY98796.1	0
12040	QGY98828.1	0
12041	QGY98860.1	0
12042	QGY98892.1	0
12043	QGY98924.1	0
12044	QGY98956.1	0
12045	QGY98988.1	0
12046	QGY99020.1	0
12047	QGY99052.1	0
12048	QGY99084.1	0
12049	QGY99116.1	0
12050	QGX86405.1	0
12051	QFP41199.1	0
12052	QFP40923.1	0
12053	QFP40955.1	0
12054	QFP40987.1	0
12055	QFP41019.1	0
12056	QFP41051.1	0
12057	QFP41083.1	0
12058	QFP41115.1	0
12059	QFP41147.1	0
12060	QGD14170.1	0
12061	QFR38107.1	0
12062	QDZ26148.1	0
12063	QCC26646.1	0
12064	QCC26678.1	0
12065	QDN53974.1	0
12066	QDL52626.1	0
12067	QCZ41176.1	0
12068	QCY51166.1	0
12069	AYF58724.1	0
12070	AYF58756.1	0
12071	AYF58788.1	0
12072	AYF58820.1	0
12073	AYF58852.1	0
12074	AYF58884.1	0
12075	AYF58916.1	0
12076	AYF58948.1	0
12077	AYF58980.1	0
12078	AYF59012.1	0
12079	AYF59044.1	0
12080	AYF59076.1	0
12081	AYF59108.1	0
12082	AYF59140.1	0
12083	AYF59172.1	0
12084	AYF59204.1	0
12085	AYF59236.1	0
12086	QBH74634.1	0
12087	QBG05661.1	0
12088	QBC98269.1	0
12089	QAB05846.1	0
12090	AZA04954.1	0
12091	AYO89450.1	0
12092	AYO89482.1	0
12093	AYO89514.1	0
12094	AYO89546.1	0
12095	AYN07372.1	0
12096	AYH92592.1	0
12097	AYD75407.1	0
12098	AXS63571.1	0
12099	AXG21591.1	0
12100	AXF37996.1	0
12101	AXF38028.1	0
12102	AVM33053.1	0
12103	AWT58269.1	0
12104	ATH86650.1	0
12105	AVW82203.1	0
12106	AUK47901.1	0
12107	ATY35660.1	0
12108	ATY35692.1	0
12109	ATY35724.1	0
12110	ATY35756.1	0
12111	ATY35788.1	0
12112	ATY35820.1	0
12113	ATU47336.1	0
12114	ATU47368.1	0
12115	ASV63224.1	0
12116	ASS36057.1	0
12117	ASS36089.1	0
12118	ASM81828.1	0
12119	ASK40170.1	0
12120	ARV86036.1	0
12121	ARN17977.1	0
12122	ARH13051.1	0
12123	ARH13083.1	0
12124	ARH13115.1	0
12125	ARH13147.1	0
12126	ARH13179.1	0
12127	ARH13211.1	0
12128	ARH13243.1	0
12129	ARG42315.1	0
12130	AQY77565.1	0
12131	AQT20206.1	0
12132	AQL41182.1	0
12133	ALZ45097.1	0
12134	ALZ45129.1	0
12135	ALZ45161.1	0
12136	ALZ45193.1	0
12137	APG33158.1	0
12138	AOW71952.1	0
12139	ANS10122.1	0
12140	ANP23759.1	0
12141	ANP23805.1	0
12142	ANP23844.1	0
12143	ANP23890.1	0
12144	ANP23929.1	0
12145	ANP23961.1	0
12146	ANP24000.1	0
12147	ANP24039.1	0
12148	ANP24085.1	0
12149	ANP24117.1	0
12150	ANP24149.1	0
12151	ANP24195.1	0
12152	ANI06806.1	0
12153	ANI06838.1	0
12154	ANF99633.1	0
12155	ANC85240.1	0
12156	ALS54107.1	0
12157	ALS54139.1	0
12158	ALS54171.1	0
12159	ALS54203.1	0
12160	ALS54235.1	0
12161	ALS54267.1	0
12162	ALS54299.1	0
12163	ALS54331.1	0
12164	AMT92245.1	0
12165	AMT92277.1	0
12166	AMT92309.1	0
12167	AMT92341.1	0
12168	AMM03237.1	0
12169	ALU09361.1	0
12170	ALU09393.1	0
12171	ALI16780.1	0
12172	ALT10338.1	0
12173	ALS19587.1	0
12174	ALO24139.1	0
12175	ALH24926.1	0
12176	ALD59862.1	0
12177	ALD59894.1	0
12178	ALD59926.1	0
12179	ALD59958.1	0
12180	ALD59990.1	0
12181	ALD60022.1	0
12182	ALD60054.1	0
12183	ALD60086.1	0
12184	ALD60118.1	0
12185	ALD60150.1	0
12186	ALD60182.1	0
12187	ALD60214.1	0
12188	ALB08496.1	0
12189	ALB08528.1	0
12190	ALB38654.1	0
12191	AKZ66194.1	0
12192	AKZ21407.1	0
12193	AKZ21439.1	0
12194	AKU79217.1	0
12195	AKR76227.1	0
12196	AKS03692.1	0
12197	AKS03724.1	0
12198	AKS03756.1	0
12199	AKS03788.1	0
12200	AKS03820.1	0
12201	AKS03852.1	0
12202	AKS03884.1	0
12203	AKS03916.1	0
12204	AKS03948.1	0
12205	AKI29941.1	0
12206	AHZ97955.1	0
12207	AKE33421.1	0
12208	AKC92897.1	0
12209	AKC92929.1	0
12210	AKC92961.1	0
12211	AKC92993.1	0
12212	BAQ56335.1	0
12213	AIZ09140.1	0
12214	AIU95027.1	0
12215	AIS67595.1	0
12216	AIP91201.1	0
12217	AIP91233.1	0
12218	AIP91265.1	0
12219	AIP91297.1	0
12220	AIP91329.1	0
12221	AIP91361.1	0
12222	AIL48107.1	0
12223	AIL48139.1	0
12224	AIL48171.1	0
12225	AIL31425.1	0
12226	AIJ19286.1	0
12227	BAP16272.1	0
12228	AIC75893.1	0
12229	AHZ97945.1	0
12230	AHZ64911.1	0
12231	AHZ34194.1	0
12232	AHW84202.1	0
12233	AHW29571.1	0
12234	AHL83474.1	0
12235	AHF71369.1	0
12236	AHC53148.1	0
12237	AHC53180.1	0
12238	AHC53221.1	0
12239	AHC53253.1	0
12240	AGH70357.1	0
12241	AHB29376.1	0
12242	AHA83065.1	0
12243	AHA83097.1	0
12244	AHA83129.1	0
12245	AHA83164.1	0
12246	AHA83196.1	0
12247	AHA83228.1	0
12248	AGW31646.1	0
12249	AGW31678.1	0
12250	AGV28533.1	0
12251	AGQ55888.1	0
12252	AFZ76576.1	0
12253	AGI50373.1	0
12254	AGI50405.1	0
12255	AGI50437.1	0
12256	AGI50469.1	0
12257	AGH14482.1	0
12258	AGC08762.1	0
12259	AGC08794.1	0
12260	AFY23053.1	0
12261	AFV25446.1	0
12262	AFP43980.1	0
12263	AFQ42028.1	0
12264	AFN88231.1	0
12265	AFK09000.1	0
12266	AFK09032.1	0
12267	AFK09064.1	0
12268	AFK09096.1	0
12269	AFK09128.1	0
12270	AFK09160.1	0
12271	AFK09192.1	0
12272	AFJ92656.1	0
12273	AFG25528.1	0
12274	AEZ01216.1	0
12275	AEW67162.1	0
12276	AEW67194.1	0
12277	AEW11450.1	0
12278	AET07187.1	0
12279	AEL33534.1	0
12280	AEL33566.1	0
12281	AEL33598.1	0
12282	AEL33630.1	0
12283	ADZ28351.1	0
12284	ADY86750.1	0
12285	ADO33724.1	0
12286	ADK89225.1	0
12287	ADI58922.1	0
12288	ADI58954.1	0
12289	ADI58986.1	0
12290	ADI59018.1	0
12291	ADI59050.1	0
12292	ADG45027.1	0
12293	ADB44067.1	0
12294	ADA85052.1	0
12295	ACZ57967.1	0
12296	ACY56790.1	0
12297	ACW82437.1	0
12298	ACV91357.1	0
12299	ACU31103.1	0
12300	ACT78502.2	0
12301	ACQ90712.1	0
12302	ACP43581.1	0
12303	ACN93863.1	0
12304	ACJ12403.1	0
12305	ACJ06723.1	0
12306	ACH87572.1	0
12307	ACE82273.1	0
12308	ACG60059.2	0
12309	ACG60091.2	0
12310	ACG60123.2	0
12311	ACF93751.1	0
12312	ACF76548.1	0
12313	BAG49672.1	0
12314	ABU43160.1	0
12315	ABU43192.1	0
12316	ABU43224.1	0
12317	ABU43256.1	0
12318	ABU43288.1	0
12319	ABU43320.1	0
12320	ABU87655.1	0
12321	ABY66106.1	0
12322	ABW91085.1	0
12323	ABV02056.1	0
12324	ABU49671.1	0
12325	ABP02060.1	0
12326	ABI64072.1	0
12327	ABL60913.1	0
12328	ABJ51874.1	0
12329	ABG76930.1	0
12330	ABE73142.1	0
12331	AAT00225.1	0
12332	AAR88263.1	0
12333	AAP57406.1	0
12334	AAK44217.1	0
12335	AAG02138.1	0
12336	AAD12128.1	0
12337	YP_009667151.1	0
12338	YP_009505567.1	0
12339	YP_009362012.1	0
12340	YP_009249810.1	0
12341	YP_009214665.1	0
12342	YP_009121775.1	0
12343	YP_009067058.1	0
12344	NP_740597.1	0
12345	NP_042578.1	0
12346	UVW79507.1	0
12347	UVW79539.1	0
12348	UVW79571.1	0
12349	UVH34271.1	0
12350	UVH34303.1	0
12351	UVH34335.1	0
12352	UVH34367.1	0
12353	UVH34399.1	0
12354	UVH34431.1	0
12355	UVH34463.1	0
12356	UVH34495.1	0
12357	UVH34527.1	0
12358	UUS63668.1	0
12359	UUK33874.1	0
12360	UTT87559.1	0
12361	UTT87591.1	0
12362	UTS56040.1	0
12363	UTS56072.1	0
12364	UTS56104.1	0
12365	UTS56136.1	0
12366	UTS56168.1	0
12367	USO12340.1	0
12368	USN23756.1	0
12369	USN23788.1	0
12370	USN23820.1	0
12371	USN23852.1	0
12372	USN23884.1	0
12373	USN23916.1	0
12374	USN23948.1	0
12375	USN23980.1	0
12376	URX38424.1	0
12377	UOF03351.1	0
12378	UOA03957.1	0
12379	UOA03989.1	0
12380	UOA04021.1	0
12381	UOA04053.1	0
12382	UOA04085.1	0
12383	UOF83658.1	0
12384	UOF83690.1	0
12385	UOF83722.1	0
12386	UOF83754.1	0
12387	UOF83786.1	0
12388	UOF83818.1	0
12389	UOF83850.1	0
12390	UOF83882.1	0
12391	UOF83914.1	0
12392	UNS08026.1	0
12393	UNS08058.1	0
12394	UNS08090.1	0
12395	UNS08122.1	0
12396	UNS08154.1	0
12397	UNS08186.1	0
12398	UNS08218.1	0
12399	UNS14156.1	0
12400	UNP34476.1	0
12401	UNP34508.1	0
12402	UNP34540.1	0
12403	UNP34572.1	0
12404	UNP34604.1	0
12405	UNP34636.1	0
12406	UNP34668.1	0
12407	UNO37875.1	0
12408	UNH55580.1	0
12409	UNH55612.1	0
12410	UNH55644.1	0
12411	UNH55676.1	0
12412	UNH55708.1	0
12413	UNE74414.1	0
12414	UML14256.1	0
12415	UJD72993.1	0
12416	UJD73025.1	0
12417	UJD73057.1	0
12418	UJD73089.1	0
12419	UJD73121.1	0
12420	UJD73153.1	0
12421	UJD73185.1	0
12422	UJD73217.1	0
12423	UJD73249.1	0
12424	UJD73281.1	0
12425	UJU86159.1	0
12426	UHY43692.1	0
12427	QWK65106.1	0
12428	UDZ93377.1	0
12429	UBF23514.1	0
12430	QYL35078.1	0
12431	QXJ42731.1	0
12432	QXE39835.1	0
12433	QWM97633.1	0
12434	QWM97665.1	0
12435	QWM97697.1	0
12436	QWE79669.1	0
12437	QUV77575.1	0
12438	QGP71503.1	0
12439	QGP71535.1	0
12440	QSV52464.1	0
12441	QMX85149.1	0
12442	QRD67401.1	0
12443	QPK93588.1	0
12444	QPL11626.1	0
12445	QPB67362.1	0
12446	QPB67394.1	0
12447	QPB67426.1	0
12448	QPB67458.1	0
12449	QPB67490.1	0
12450	QNH67649.1	0
12451	QLQ34391.1	0
12452	QKX94646.1	0
12453	QKX08390.1	0
12454	QKS68448.1	0
12455	QKO29195.1	0
12456	QJQ80103.1	0
12457	QJI07983.1	0
12458	QJC19029.1	0
12459	QIW77230.1	0
12460	QIE30674.1	0
12461	QIC53131.1	0
12462	QIC53163.1	0
12463	QIC50045.1	0
12464	QHD57628.1	0
12465	QHA24438.1	0
12466	QHA24470.1	0
12467	QGY97901.1	0
12468	QGY97933.1	0
12469	QGY97965.1	0
12470	QGY97997.1	0
12471	QGY98029.1	0
12472	QGY98061.1	0
12473	QGY98093.1	0
12474	QGY98125.1	0
12475	QGY98157.1	0
12476	QGY98189.1	0
12477	QGY98221.1	0
12478	QGY98253.1	0
12479	QGY98285.1	0
12480	QGY98317.1	0
12481	QGY98349.1	0
12482	QGY98381.1	0
12483	QGY98413.1	0
12484	QGY98445.1	0
12485	QGY98477.1	0
12486	QGY98509.1	0
12487	QGY98541.1	0
12488	QGY98573.1	0
12489	QGY98605.1	0
12490	QGY98637.1	0
12491	QGY98669.1	0
12492	QGY98701.1	0
12493	QGY98733.1	0
12494	QGY98765.1	0
12495	QGY98797.1	0
12496	QGY98829.1	0
12497	QGY98861.1	0
12498	QGY98893.1	0
12499	QGY98925.1	0
12500	QGY98957.1	0
12501	QGY98989.1	0
12502	QGY99021.1	0
12503	QGY99053.1	0
12504	QGY99085.1	0
12505	QGY99117.1	0
12506	QGX86406.1	0
12507	QFP41200.1	0
12508	QFP40924.1	0
12509	QFP40956.1	0
12510	QFP40988.1	0
12511	QFP41020.1	0
12512	QFP41052.1	0
12513	QFP41084.1	0
12514	QFP41116.1	0
12515	QFP41148.1	0
12516	QGD14171.1	0
12517	QFR38108.1	0
12518	QDZ26149.1	0
12519	QCC26647.1	0
12520	QCC26679.1	0
12521	QDN53975.1	0
12522	QDL52627.1	0
12523	QCZ41177.1	0
12524	QCY51167.1	0
12525	AYF58725.1	0
12526	AYF58757.1	0
12527	AYF58789.1	0
12528	AYF58821.1	0
12529	AYF58853.1	0
12530	AYF58885.1	0
12531	AYF58917.1	0
12532	AYF58949.1	0
12533	AYF58981.1	0
12534	AYF59013.1	0
12535	AYF59045.1	0
12536	AYF59077.1	0
12537	AYF59109.1	0
12538	AYF59141.1	0
12539	AYF59173.1	0
12540	AYF59205.1	0
12541	AYF59237.1	0
12542	QBH74635.1	0
12543	QBG05662.1	0
12544	QBC98270.1	0
12545	QAB05847.1	0
12546	AZA04955.1	0
12547	AYO89451.1	0
12548	AYO89483.1	0
12549	AYO89515.1	0
12550	AYO89547.1	0
12551	AYN07373.1	0
12552	AYH92593.1	0
12553	AYD75408.1	0
12554	AXS63572.1	0
12555	AXG21592.1	0
12556	AXF37997.1	0
12557	AXF38029.1	0
12558	AVM33054.1	0
12559	AWT58270.1	0
12560	ATH86651.1	0
12561	AVW82204.1	0
12562	AUK47902.1	0
12563	ATY35661.1	0
12564	ATY35693.1	0
12565	ATY35725.1	0
12566	ATY35757.1	0
12567	ATY35789.1	0
12568	ATY35821.1	0
12569	ATU47337.1	0
12570	ATU47369.1	0
12571	ASV63225.1	0
12572	ASS36058.1	0
12573	ASS36090.1	0
12574	ASM81829.1	0
12575	ASK40171.1	0
12576	ARV86037.1	0
12577	ARN17978.1	0
12578	ARH13052.1	0
12579	ARH13084.1	0
12580	ARH13116.1	0
12581	ARH13148.1	0
12582	ARH13180.1	0
12583	ARH13212.1	0
12584	ARH13244.1	0
12585	ARA72278.1	0
12586	AQY77566.1	0
12587	AQT20207.1	0
12588	AQL41183.1	0
12589	ALZ45098.1	0
12590	ALZ45130.1	0
12591	ALZ45162.1	0
12592	ALZ45194.1	0
12593	APG33159.1	0
12594	AOW71953.1	0
12595	ANS10123.1	0
12596	ANP23760.1	0
12597	ANP23806.1	0
12598	ANP23845.1	0
12599	ANP23891.1	0
12600	ANP23930.1	0
12601	ANP23962.1	0
12602	ANP24001.1	0
12603	ANP24040.1	0
12604	ANP24086.1	0
12605	ANP24118.1	0
12606	ANP24150.1	0
12607	ANP24196.1	0
12608	ANI06807.1	0
12609	ANI06839.1	0
12610	ANF99634.1	0
12611	ANC85241.1	0
12612	ALS54108.1	0
12613	ALS54140.1	0
12614	ALS54172.1	0
12615	ALS54204.1	0
12616	ALS54236.1	0
12617	ALS54268.1	0
12618	ALS54300.1	0
12619	ALS54332.1	0
12620	AMT92246.1	0
12621	AMT92278.1	0
12622	AMT92310.1	0
12623	AMT92342.1	0
12624	AMM03238.1	0
12625	ALU09362.1	0
12626	ALU09394.1	0
12627	ALI16781.1	0
12628	ALT10339.1	0
12629	ALS19588.1	0
12630	ALO24140.1	0
12631	ALH24927.1	0
12632	ALD59863.1	0
12633	ALD59895.1	0
12634	ALD59927.1	0
12635	ALD59959.1	0
12636	ALD59991.1	0
12637	ALD60023.1	0
12638	ALD60055.1	0
12639	ALD60087.1	0
12640	ALD60119.1	0
12641	ALD60151.1	0
12642	ALD60183.1	0
12643	ALD60215.1	0
12644	ALB08497.1	0
12645	ALB08529.1	0
12646	ALB38655.1	0
12647	AKZ66195.1	0
12648	AKZ21408.1	0
12649	AKZ21440.1	0
12650	AKU79218.1	0
12651	AKR76228.1	0
12652	AKS03693.1	0
12653	AKS03725.1	0
12654	AKS03757.1	0
12655	AKS03789.1	0
12656	AKS03821.1	0
12657	AKS03853.1	0
12658	AKS03885.1	0
12659	AKS03917.1	0
12660	AKS03949.1	0
12661	AKI29942.1	0
12662	AHZ97956.1	0
12663	AKE33422.1	0
12664	AKC92898.1	0
12665	AKC92930.1	0
12666	AKC92962.1	0
12667	AKC92994.1	0
12668	BAQ56336.1	0
12669	AIZ09141.1	0
12670	AIU95028.1	0
12671	AIS67596.1	0
12672	AIP91202.1	0
12673	AIP91234.1	0
12674	AIP91266.1	0
12675	AIP91298.1	0
12676	AIP91330.1	0
12677	AIP91362.1	0
12678	AIL48108.1	0
12679	AIL48140.1	0
12680	AIL48172.1	0
12681	AIL31426.1	0
12682	AIJ19287.1	0
12683	BAP16273.1	0
12684	AIC75894.1	0
12685	AHZ97946.1	0
12686	AHZ64912.1	0
12687	AHZ34195.1	0
12688	AHW84203.1	0
12689	AHN82311.1	0
12690	AHL83475.1	0
12691	AHF71370.1	0
12692	AHC53149.1	0
12693	AHC53181.1	0
12694	AHC53222.1	0
12695	AHC53254.1	0
12696	AGH70358.1	0
12697	AHB29377.1	0
12698	AHA83066.1	0
12699	AHA83098.1	0
12700	AHA83130.1	0
12701	AHA83165.1	0
12702	AHA83197.1	0
12703	AHA83229.1	0
12704	AGW31647.1	0
12705	AGW31679.1	0
12706	AGV28534.1	0
12707	AGQ55889.1	0
12708	AFZ76577.1	0
12709	AGI50374.1	0
12710	AGI50406.1	0
12711	AGI50438.1	0
12712	AGI50470.1	0
12713	AGH14483.1	0
12714	AGC08763.1	0
12715	AGC08795.1	0
12716	AFY23054.1	0
12717	AFV25447.1	0
12718	AFP43981.1	0
12719	AFQ42029.1	0
12720	AFN88232.1	0
12721	AFK09001.1	0
12722	AFK09033.1	0
12723	AFK09065.1	0
12724	AFK09097.1	0
12725	AFK09129.1	0
12726	AFK09161.1	0
12727	AFK09193.1	0
12728	AFJ92657.1	0
12729	AFG25529.1	0
12730	AEZ01217.1	0
12731	AEW67163.1	0
12732	AEW67195.1	0
12733	AEW11451.1	0
12734	AET07188.1	0
12735	AEL33535.1	0
12736	AEL33567.1	0
12737	AEL33599.1	0
12738	AEK75356.1	0
12739	ADZ28352.1	0
12740	ADY86751.1	0
12741	ADO33725.1	0
12742	ADK89226.1	0
12743	ADI58923.1	0
12744	ADI58955.1	0
12745	ADI58987.1	0
12746	ADI59019.1	0
12747	ADI59051.1	0
12748	ADG45028.1	0
12749	ADB44068.1	0
12750	ADA85053.1	0
12751	ACZ57968.1	0
12752	ACY56791.1	0
12753	ACW82438.1	0
12754	ACV91358.1	0
12755	ACU31104.1	0
12756	ACT78503.2	0
12757	ACQ90713.1	0
12758	ACP43582.1	0
12759	ACN93864.1	0
12760	ACJ12404.1	0
12761	ACJ06724.1	0
12762	ACH87573.1	0
12763	ACE82274.1	0
12764	ACG60060.2	0
12765	ACG60092.2	0
12766	ACG60124.2	0
12767	ACF93752.1	0
12768	ACF76549.1	0
12769	BAG49673.1	0
12770	ABU43161.1	0
12771	ABU43193.1	0
12772	ABU43225.1	0
12773	ABU43257.1	0
12774	ABU43289.1	0
12775	ABU43321.1	0
12776	ABU87656.1	0
12777	ABY66107.1	0
12778	ABW91086.1	0
12779	ABV02057.1	0
12780	ABU49672.1	0
12781	ABP02061.1	0
12782	ABI64073.1	0
12783	ABL60914.1	0
12784	ABJ51875.1	0
12785	ABG76931.1	0
12786	ABE73143.1	0
12787	AAT00226.1	0
12788	AAR88264.1	0
12789	AAP57407.1	0
12790	AAK44218.1	0
12791	AAG02139.1	0
12792	AAD12129.1	0
12793	YP_009667152.1	0
12794	YP_009505568.1	0
12795	YP_009362013.1	0
12796	YP_009249811.1	0
12797	YP_009214666.1	0
12798	YP_009121776.1	0
12799	YP_009067059.1	0
12800	NP_740598.1	0
12801	NP_042579.1	0
12802	UVW79508.1	0
12803	UVW79540.1	0
12804	UVW79572.1	0
12805	UVH34272.1	0
12806	UVH34304.1	0
12807	UVH34336.1	0
12808	UVH34368.1	0
12809	UVH34400.1	0
12810	UVH34432.1	0
12811	UVH34464.1	0
12812	UVH34496.1	0
12813	UVH34528.1	0
12814	UUS63669.1	0
12815	UUK33875.1	0
12816	UTT87560.1	0
12817	UTT87592.1	0
12818	UTS56041.1	0
12819	UTS56073.1	0
12820	UTS56105.1	0
12821	UTS56137.1	0
12822	UTS56169.1	0
12823	USO12341.1	0
12824	USN23757.1	0
12825	USN23789.1	0
12826	USN23821.1	0
12827	USN23853.1	0
12828	USN23885.1	0
12829	USN23917.1	0
12830	USN23949.1	0
12831	USK12056.1	0
12832	URX38425.1	0
12833	UOA03925.1	0
12834	UOA03958.1	0
12835	UOA03990.1	0
12836	UOA04022.1	0
12837	UOA04054.1	0
12838	UOA04086.1	0
12839	UOF83659.1	0
12840	UOF83691.1	0
12841	UOF83723.1	0
12842	UOF83755.1	0
12843	UOF83787.1	0
12844	UOF83819.1	0
12845	UOF83851.1	0
12846	UOF83883.1	0
12847	UOF83915.1	0
12848	UNS08027.1	0
12849	UNS08059.1	0
12850	UNS08091.1	0
12851	UNS08123.1	0
12852	UNS08155.1	0
12853	UNS08187.1	0
12854	UNS08219.1	0
12855	UNS14157.1	0
12856	UNP34477.1	0
12857	UNP34509.1	0
12858	UNP34541.1	0
12859	UNP34573.1	0
12860	UNP34605.1	0
12861	UNP34637.1	0
12862	UNP34669.1	0
12863	UNO37876.1	0
12864	UNH55581.1	0
12865	UNH55613.1	0
12866	UNH55645.1	0
12867	UNH55677.1	0
12868	UNH55709.1	0
12869	UNE74415.1	0
12870	UML14257.1	0
12871	UJD72994.1	0
12872	UJD73026.1	0
12873	UJD73058.1	0
12874	UJD73090.1	0
12875	UJD73122.1	0
12876	UJD73154.1	0
12877	UJD73186.1	0
12878	UJD73218.1	0
12879	UJD73250.1	0
12880	UJD73282.1	0
12881	UJU86160.1	0
12882	UHY43693.1	0
12883	QWK65107.1	0
12884	UDZ93378.1	0
12885	UBF23515.1	0
12886	QYL35079.1	0
12887	QXJ42732.1	0
12888	QXE39836.1	0
12889	QWM97634.1	0
12890	QWM97666.1	0
12891	QWM97698.1	0
12892	QWE79670.1	0
12893	QUV77576.1	0
12894	QGP71504.1	0
12895	QGP71536.1	0
12896	QSV52465.1	0
12897	QMX85150.1	0
12898	QRD67402.1	0
12899	QPL11595.1	0
12900	QPL11627.1	0
12901	QPB67363.1	0
12902	QPB67395.1	0
12903	QPB67427.1	0
12904	QPB67459.1	0
12905	QPB67491.1	0
12906	QMV28684.1	0
12907	QLQ34392.1	0
12908	QKX94647.1	0
12909	QKX08391.1	0
12910	QKS68449.1	0
12911	QKO29196.1	0
12912	QJQ80104.1	0
12913	QJI07984.1	0
12914	QJC19030.1	0
12915	QIW77231.1	0
12916	QIE30675.1	0
12917	QIC53132.1	0
12918	QIC53164.1	0
12919	QIC50046.1	0
12920	QHD57629.1	0
12921	QHA24439.1	0
12922	QHA24471.1	0
12923	QGY97902.1	0
12924	QGY97934.1	0
12925	QGY97966.1	0
12926	QGY97998.1	0
12927	QGY98030.1	0
12928	QGY98062.1	0
12929	QGY98094.1	0
12930	QGY98126.1	0
12931	QGY98158.1	0
12932	QGY98190.1	0
12933	QGY98222.1	0
12934	QGY98254.1	0
12935	QGY98286.1	0
12936	QGY98318.1	0
12937	QGY98350.1	0
12938	QGY98382.1	0
12939	QGY98414.1	0
12940	QGY98446.1	0
12941	QGY98478.1	0
12942	QGY98510.1	0
12943	QGY98542.1	0
12944	QGY98574.1	0
12945	QGY98606.1	0
12946	QGY98638.1	0
12947	QGY98670.1	0
12948	QGY98702.1	0
12949	QGY98734.1	0
12950	QGY98766.1	0
12951	QGY98798.1	0
12952	QGY98830.1	0
12953	QGY98862.1	0
12954	QGY98894.1	0
12955	QGY98926.1	0
12956	QGY98958.1	0
12957	QGY98990.1	0
12958	QGY99022.1	0
12959	QGY99054.1	0
12960	QGY99086.1	0
12961	QGY99118.1	0
12962	QGX86407.1	0
12963	QFP41201.1	0
12964	QFP40925.1	0
12965	QFP40957.1	0
12966	QFP40989.1	0
12967	QFP41021.1	0
12968	QFP41053.1	0
12969	QFP41085.1	0
12970	QFP41117.1	0
12971	QGL40270.1	0
12972	QGD14172.1	0
12973	QFR38109.1	0
12974	QDZ26150.1	0
12975	QCC26648.1	0
12976	QCC26680.1	0
12977	QDN53976.1	0
12978	QDL52628.1	0
12979	QCZ41178.1	0
12980	QCY51168.1	0
12981	AYF58726.1	0
12982	AYF58758.1	0
12983	AYF58790.1	0
12984	AYF58822.1	0
12985	AYF58854.1	0
12986	AYF58886.1	0
12987	AYF58918.1	0
12988	AYF58950.1	0
12989	AYF58982.1	0
12990	AYF59014.1	0
12991	AYF59046.1	0
12992	AYF59078.1	0
12993	AYF59110.1	0
12994	AYF59142.1	0
12995	AYF59174.1	0
12996	AYF59206.1	0
12997	AYF59238.1	0
12998	QBH74636.1	0
12999	QBG05663.1	0
13000	QBC98271.1	0
13001	QAB05848.1	0
13002	AZA04956.1	0
13003	AYO89452.1	0
13004	AYO89484.1	0
13005	AYO89516.1	0
13006	AYO89548.1	0
13007	AYN07374.1	0
13008	AYH92594.1	0
13009	AYD75409.1	0
13010	AXS63573.1	0
13011	AXF35674.1	0
13012	AXF37998.1	0
13013	AXF38030.1	0
13014	AVM33055.1	0
13015	AWT58271.1	0
13016	ATH86652.1	0
13017	AVW82205.1	0
13018	AUK47903.1	0
13019	ATY35662.1	0
13020	ATY35694.1	0
13021	ATY35726.1	0
13022	ATY35758.1	0
13023	ATY35790.1	0
13024	ATY35822.1	0
13025	ATU47338.1	0
13026	ATU47370.1	0
13027	ASV63226.1	0
13028	ASS36059.1	0
13029	ASS36091.1	0
13030	ASM81830.1	0
13031	ASK40172.1	0
13032	ARV86038.1	0
13033	ARN17979.1	0
13034	ARH13053.1	0
13035	ARH13085.1	0
13036	ARH13117.1	0
13037	ARH13149.1	0
13038	ARH13181.1	0
13039	ARH13213.1	0
13040	ARH13245.1	0
13041	ARA72279.1	0
13042	AQY77567.1	0
13043	AQT20208.1	0
13044	AQL41184.1	0
13045	ALZ45099.1	0
13046	ALZ45131.1	0
13047	ALZ45163.1	0
13048	ALZ45195.1	0
13049	APG33160.1	0
13050	AOW71954.1	0
13051	ANS10124.1	0
13052	ANP23761.1	0
13053	ANP23807.1	0
13054	ANP23846.1	0
13055	ANP23892.1	0
13056	ANP23931.1	0
13057	ANP23963.1	0
13058	ANP24002.1	0
13059	ANP24041.1	0
13060	ANP24087.1	0
13061	ANP24119.1	0
13062	ANP24151.1	0
13063	ANI06776.1	0
13064	ANI06808.1	0
13065	ANI06840.1	0
13066	ANF99635.1	0
13067	ANC85242.1	0
13068	ALS54109.1	0
13069	ALS54141.1	0
13070	ALS54173.1	0
13071	ALS54205.1	0
13072	ALS54237.1	0
13073	ALS54269.1	0
13074	ALS54301.1	0
13075	ALS54333.1	0
13076	AMT92247.1	0
13077	AMT92279.1	0
13078	AMT92311.1	0
13079	AMT92343.1	0
13080	AMM03239.1	0
13081	ALU09363.1	0
13082	ALU09395.1	0
13083	ALI16782.1	0
13084	ALS55363.1	0
13085	ALS19589.1	0
13086	ALO24141.1	0
13087	ALH24928.1	0
13088	ALD59864.1	0
13089	ALD59896.1	0
13090	ALD59928.1	0
13091	ALD59960.1	0
13092	ALD59992.1	0
13093	ALD60024.1	0
13094	ALD60056.1	0
13095	ALD60088.1	0
13096	ALD60120.1	0
13097	ALD60152.1	0
13098	ALD60184.1	0
13099	ALD60216.1	0
13100	ALB08498.1	0
13101	ALB08530.1	0
13102	ALB38656.1	0
13103	AKZ66196.1	0
13104	AKZ21409.1	0
13105	AKZ21441.1	0
13106	AKU79219.1	0
13107	AKR76229.1	0
13108	AKS03694.1	0
13109	AKS03726.1	0
13110	AKS03758.1	0
13111	AKS03790.1	0
13112	AKS03822.1	0
13113	AKS03854.1	0
13114	AKS03886.1	0
13115	AKS03918.1	0
13116	AKS03950.1	0
13117	AKI29943.1	0
13118	AHZ97957.1	0
13119	AKE33423.1	0
13120	AKC92899.1	0
13121	AKC92931.1	0
13122	AKC92963.1	0
13123	AKC92995.1	0
13124	BAQ56337.1	0
13125	AIZ09142.1	0
13126	AIU44073.1	0
13127	AIS67597.1	0
13128	AIP91203.1	0
13129	AIP91235.1	0
13130	AIP91267.1	0
13131	AIP91299.1	0
13132	AIP91331.1	0
13133	AIP91363.1	0
13134	AIL48109.1	0
13135	AIL48141.1	0
13136	AIL48173.1	0
13137	AIL31427.1	0
13138	BAP16242.1	0
13139	BAP16274.1	0
13140	AIC75895.1	0
13141	AHZ97947.1	0
13142	AHZ64913.1	0
13143	AHZ34196.1	0
13144	AHW84204.1	0
13145	AHN82312.1	0
13146	AHL83476.1	0
13147	AHF71371.1	0
13148	AHC53150.1	0
13149	AHC53182.1	0
13150	AHC53223.1	0
13151	AHC53255.1	0
13152	AGH70359.1	0
13153	AHA86236.1	0
13154	AHA83067.1	0
13155	AHA83099.1	0
13156	AHA83131.1	0
13157	AHA83166.1	0
13158	AHA83198.1	0
13159	AHA83230.1	0
13160	AGW31648.1	0
13161	AGW31680.1	0
13162	AGV28535.1	0
13163	AGQ55890.1	0
13164	AFZ76578.1	0
13165	AGI50375.1	0
13166	AGI50407.1	0
13167	AGI50439.1	0
13168	AGI50471.1	0
13169	AGH14484.1	0
13170	AGC08764.1	0
13171	AGC08796.1	0
13172	AFY23055.1	0
13173	AFV25448.1	0
13174	AFP43982.1	0
13175	AFQ42030.1	0
13176	AFM73561.1	0
13177	AFK09002.1	0
13178	AFK09034.1	0
13179	AFK09066.1	0
13180	AFK09098.1	0
13181	AFK09130.1	0
13182	AFK09162.1	0
13183	AFK09194.1	0
13184	AFJ92658.1	0
13185	AFG25530.1	0
13186	AEZ01218.1	0
13187	AEW67164.1	0
13188	AEW67196.1	0
13189	AEW11452.1	0
13190	AET07189.1	0
13191	AEL33536.1	0
13192	AEL33568.1	0
13193	AEL33600.1	0
13194	AEK75357.1	0
13195	ADZ28353.1	0
13196	ADY86752.1	0
13197	ADO33726.1	0
13198	ADK89227.1	0
13199	ADI58924.1	0
13200	ADI58956.1	0
13201	ADI58988.1	0
13202	ADI59020.1	0
13203	ADI59052.1	0
13204	ADG45029.1	0
13205	ADB44069.1	0
13206	ADA85054.1	0
13207	ACZ57969.1	0
13208	ACY56792.1	0
13209	ACW82439.1	0
13210	ACV91359.1	0
13211	ACU31105.1	0
13212	ACT78504.2	0
13213	ACQ90714.1	0
13214	ACP43583.1	0
13215	ACN93865.1	0
13216	ACJ12405.1	0
13217	ACJ06725.1	0
13218	ACH87574.1	0
13219	ACE82275.1	0
13220	ACG60061.1	0
13221	ACG60093.1	0
13222	ACG60125.2	0
13223	ACF93753.1	0
13224	ACF76550.1	0
13225	BAG49674.1	0
13226	ABU43162.1	0
13227	ABU43194.1	0
13228	ABU43226.1	0
13229	ABU43258.1	0
13230	ABU43290.1	0
13231	ABU43322.1	0
13232	ABU87657.1	0
13233	ABY66108.1	0
13234	ABW91087.1	0
13235	ABV02058.1	0
13236	ABU49673.1	0
13237	ABP02062.1	0
13238	ABI64074.1	0
13239	ABL60915.1	0
13240	ABB29764.1	0
13241	ABG76932.1	0
13242	ABE73144.1	0
13243	AAT00227.1	0
13244	AAR88265.1	0
13245	AAP57408.1	0
13246	AAK06813.1	0
13247	AAG02140.1	0
13248	AAD12130.1	0
13249	YP_009667153.1	0
13250	YP_009505569.1	0
13251	YP_009362014.1	0
13252	YP_009249812.1	0
13253	YP_009172490.1	0
13254	YP_009121777.1	0
13255	YP_009067060.1	0
13256	NP_740599.1	0
13257	NP_065656.1	0
13258	UVW79509.1	0
13259	UVW79541.1	0
13260	UVW79573.1	0
13261	UVH34273.1	0
13262	UVH34305.1	0
13263	UVH34337.1	0
13264	UVH34369.1	0
13265	UVH34401.1	0
13266	UVH34433.1	0
13267	UVH34465.1	0
13268	UVH34497.1	0
13269	UVH34529.1	0
13270	UUS63670.1	0
13271	UUK33876.1	0
13272	UTT87561.1	0
13273	UTT87593.1	0
13274	UTS56042.1	0
13275	UTS56074.1	0
13276	UTS56106.1	0
13277	UTS56138.1	0
13278	UTS56170.1	0
13279	USO12342.1	0
13280	USN23758.1	0
13281	USN23790.1	0
13282	USN23822.1	0
13283	USN23854.1	0
13284	USN23886.1	0
13285	USN23918.1	0
13286	USN23950.1	0
13287	USK12057.1	0
13288	URX38426.1	0
13289	UOA03926.1	0
13290	UOA03959.1	0
13291	UOA03991.1	0
13292	UOA04023.1	0
13293	UOA04055.1	0
13294	UOA04087.1	0
13295	UOF83660.1	0
13296	UOF83692.1	0
13297	UOF83724.1	0
13298	UOF83756.1	0
13299	UOF83788.1	0
13300	UOF83820.1	0
13301	UOF83852.1	0
13302	UOF83884.1	0
13303	UOF83916.1	0
13304	UNS08028.1	0
13305	UNS08060.1	0
13306	UNS08092.1	0
13307	UNS08124.1	0
13308	UNS08156.1	0
13309	UNS08188.1	0
13310	UNS08220.1	0
13311	UNS14158.1	0
13312	UNP34478.1	0
13313	UNP34510.1	0
13314	UNP34542.1	0
13315	UNP34574.1	0
13316	UNP34606.1	0
13317	UNP34638.1	0
13318	UNP34670.1	0
13319	UNO37877.1	0
13320	UNH55582.1	0
13321	UNH55614.1	0
13322	UNH55646.1	0
13323	UNH55678.1	0
13324	UNH55710.1	0
13325	UNE74416.1	0
13326	UML14258.1	0
13327	UJD72995.1	0
13328	UJD73027.1	0
13329	UJD73059.1	0
13330	UJD73091.1	0
13331	UJD73123.1	0
13332	UJD73155.1	0
13333	UJD73187.1	0
13334	UJD73219.1	0
13335	UJD73251.1	0
13336	UJD73283.1	0
13337	UJU86161.1	0
13338	UHY43694.1	0
13339	QWK65108.1	0
13340	UDZ93379.1	0
13341	UBF23516.1	0
13342	QYL35080.1	0
13343	QXJ42733.1	0
13344	QXE39837.1	0
13345	QWM97635.1	0
13346	QWM97667.1	0
13347	QWM97699.1	0
13348	QWE79671.1	0
13349	QUV77577.1	0
13350	QGP71505.1	0
13351	QGP71537.1	0
13352	QSG71689.1	0
13353	QMX85151.1	0
13354	QRD67403.1	0
13355	QPL11596.1	0
13356	QPL11628.1	0
13357	QPB67364.1	0
13358	QPB67396.1	0
13359	QPB67428.1	0
13360	QPB67460.1	0
13361	QPB67492.1	0
13362	QMV28685.1	0
13363	QLQ34393.1	0
13364	QKX94648.1	0
13365	QKX08392.1	0
13366	QKS68450.1	0
13367	QKO29197.1	0
13368	QJQ80105.1	0
13369	QJI07985.1	0
13370	QJC19031.1	0
13371	QIW77232.1	0
13372	QIE30676.1	0
13373	QIC53133.1	0
13374	QIC53165.1	0
13375	QIC50047.1	0
13376	QHD57630.1	0
13377	QHA24440.1	0
13378	QHA24472.1	0
13379	QGY97903.1	0
13380	QGY97935.1	0
13381	QGY97967.1	0
13382	QGY97999.1	0
13383	QGY98031.1	0
13384	QGY98063.1	0
13385	QGY98095.1	0
13386	QGY98127.1	0
13387	QGY98159.1	0
13388	QGY98191.1	0
13389	QGY98223.1	0
13390	QGY98255.1	0
13391	QGY98287.1	0
13392	QGY98319.1	0
13393	QGY98351.1	0
13394	QGY98383.1	0
13395	QGY98415.1	0
13396	QGY98447.1	0
13397	QGY98479.1	0
13398	QGY98511.1	0
13399	QGY98543.1	0
13400	QGY98575.1	0
13401	QGY98607.1	0
13402	QGY98639.1	0
13403	QGY98671.1	0
13404	QGY98703.1	0
13405	QGY98735.1	0
13406	QGY98767.1	0
13407	QGY98799.1	0
13408	QGY98831.1	0
13409	QGY98863.1	0
13410	QGY98895.1	0
13411	QGY98927.1	0
13412	QGY98959.1	0
13413	QGY98991.1	0
13414	QGY99023.1	0
13415	QGY99055.1	0
13416	QGY99087.1	0
13417	QGY99119.1	0
13418	QGX86408.1	0
13419	QFP41202.1	0
13420	QFP40926.1	0
13421	QFP40958.1	0
13422	QFP40990.1	0
13423	QFP41022.1	0
13424	QFP41054.1	0
13425	QFP41086.1	0
13426	QFP41118.1	0
13427	QGL40271.1	0
13428	QGD14173.1	0
13429	QFR38110.1	0
13430	QDZ26151.1	0
13431	QCC26649.1	0
13432	QCC26681.1	0
13433	QDN53977.1	0
13434	QDL52629.1	0
13435	QCZ41179.1	0
13436	QCY51169.1	0
13437	AYF58727.1	0
13438	AYF58759.1	0
13439	AYF58791.1	0
13440	AYF58823.1	0
13441	AYF58855.1	0
13442	AYF58887.1	0
13443	AYF58919.1	0
13444	AYF58951.1	0
13445	AYF58983.1	0
13446	AYF59015.1	0
13447	AYF59047.1	0
13448	AYF59079.1	0
13449	AYF59111.1	0
13450	AYF59143.1	0
13451	AYF59175.1	0
13452	AYF59207.1	0
13453	AYF59239.1	0
13454	QBH74637.1	0
13455	QBG05664.1	0
13456	QBC98272.1	0
13457	QAB05849.1	0
13458	AZA04957.1	0
13459	AYO89453.1	0
13460	AYO89485.1	0
13461	AYO89517.1	0
13462	AYO89549.1	0
13463	AYN07375.1	0
13464	AYH92595.1	0
13465	AYD75410.1	0
13466	AXS63574.1	0
13467	AXF35675.1	0
13468	AXF37999.1	0
13469	AXF38031.1	0
13470	AVM33056.1	0
13471	AWK48863.1	0
13472	ATH86653.1	0
13473	AVW82206.1	0
13474	AUK47904.1	0
13475	ATY35663.1	0
13476	ATY35695.1	0
13477	ATY35727.1	0
13478	ATY35759.1	0
13479	ATY35791.1	0
13480	ATY35823.1	0
13481	ATU47339.1	0
13482	ATU47371.1	0
13483	ASV63227.1	0
13484	ASS36060.1	0
13485	ASS36092.1	0
13486	ASM81831.1	0
13487	ASK40173.1	0
13488	ARV86039.1	0
13489	ARN17980.1	0
13490	ARH13054.1	0
13491	ARH13086.1	0
13492	ARH13118.1	0
13493	ARH13150.1	0
13494	ARH13182.1	0
13495	ARH13214.1	0
13496	ARH13246.1	0
13497	ARA72280.1	0
13498	AQY77568.1	0
13499	AQT20209.1	0
13500	AQL41185.1	0
13501	ALZ45100.1	0
13502	ALZ45132.1	0
13503	ALZ45164.1	0
13504	ALZ45196.1	0
13505	APG33161.1	0
13506	AOW71955.1	0
13507	ANS10125.1	0
13508	ANP23762.1	0
13509	ANP23808.1	0
13510	ANP23861.1	0
13511	ANP23893.1	0
13512	ANP23932.1	0
13513	ANP23964.1	0
13514	ANP24003.1	0
13515	ANP24042.1	0
13516	ANP24088.1	0
13517	ANP24120.1	0
13518	ANP24152.1	0
13519	ANI06777.1	0
13520	ANI06809.1	0
13521	ANI06841.1	0
13522	ANF99636.1	0
13523	ANC85243.1	0
13524	ALS54110.1	0
13525	ALS54142.1	0
13526	ALS54174.1	0
13527	ALS54206.1	0
13528	ALS54238.1	0
13529	ALS54270.1	0
13530	ALS54302.1	0
13531	ALS54334.1	0
13532	AMT92248.1	0
13533	AMT92280.1	0
13534	AMT92312.1	0
13535	AMN14587.1	0
13536	AMM03240.1	0
13537	ALU09364.1	0
13538	ALU09396.1	0
13539	ALI16783.1	0
13540	ALS55364.1	0
13541	ALS19590.1	0
13542	ALO24142.1	0
13543	ALH24929.1	0
13544	ALD59865.1	0
13545	ALD59897.1	0
13546	ALD59929.1	0
13547	ALD59961.1	0
13548	ALD59993.1	0
13549	ALD60025.1	0
13550	ALD60057.1	0
13551	ALD60089.1	0
13552	ALD60121.1	0
13553	ALD60153.1	0
13554	ALD60185.1	0
13555	ALD60217.1	0
13556	ALB08499.1	0
13557	ALB08531.1	0
13558	ALB38657.1	0
13559	AKZ66197.1	0
13560	AKZ21410.1	0
13561	AKZ21442.1	0
13562	AKU79220.1	0
13563	AKR76230.1	0
13564	AKS03695.1	0
13565	AKS03727.1	0
13566	AKS03759.1	0
13567	AKS03791.1	0
13568	AKS03823.1	0
13569	AKS03855.1	0
13570	AKS03887.1	0
13571	AKS03919.1	0
13572	AKS03951.1	0
13573	AKI29944.1	0
13574	AHZ97958.1	0
13575	AKE33425.1	0
13576	AKC92900.1	0
13577	AKC92932.1	0
13578	AKC92964.1	0
13579	AKC92996.1	0
13580	AJI43725.1	0
13581	AIZ09143.1	0
13582	AIU44074.1	0
13583	AIS23649.1	0
13584	AIP91204.1	0
13585	AIP91236.1	0
13586	AIP91268.1	0
13587	AIP91300.1	0
13588	AIP91332.1	0
13589	AIP91364.1	0
13590	AIL48110.1	0
13591	AIL48142.1	0
13592	AIL48174.1	0
13593	AIL31428.1	0
13594	BAP16243.1	0
13595	BAP16275.1	0
13596	AIC75896.1	0
13597	AHZ97948.1	0
13598	AHZ64914.1	0
13599	AHZ34197.1	0
13600	AHW84205.1	0
13601	AHN82313.1	0
13602	AHL83477.1	0
13603	AHF71372.1	0
13604	AHC53151.1	0
13605	AHC53183.1	0
13606	AHC53224.1	0
13607	AHC53256.1	0
13608	AGH70360.1	0
13609	AHA86237.1	0
13610	AHA83068.1	0
13611	AHA83100.1	0
13612	AHA83132.1	0
13613	AHA83167.1	0
13614	AHA83199.1	0
13615	AHA83231.1	0
13616	AGW31649.1	0
13617	AGW31681.1	0
13618	AGV28536.1	0
13619	AGQ55891.1	0
13620	AFZ78874.1	0
13621	AGI50376.1	0
13622	AGI50408.1	0
13623	AGI50440.1	0
13624	AGI50472.1	0
13625	AGH12415.1	0
13626	AGC08765.1	0
13627	AGC11945.1	0
13628	AFQ60931.1	0
13629	AFV25449.1	0
13630	AFP43983.1	0
13631	AFQ42031.1	0
13632	AFM73562.1	0
13633	AFK09003.1	0
13634	AFK09035.1	0
13635	AFK09067.1	0
13636	AFK09099.1	0
13637	AFK09131.1	0
13638	AFK09163.1	0
13639	AFK09195.1	0
13640	AFJ92659.1	0
13641	AFG25531.1	0
13642	AEZ01219.1	0
13643	AEW67165.1	0
13644	AEW67197.1	0
13645	AEW11453.1	0
13646	AET07190.1	0
13647	AEL33537.1	0
13648	AEL33569.1	0
13649	AEL33601.1	0
13650	AEK75358.1	0
13651	ADZ28354.1	0
13652	ADY86753.1	0
13653	ADO33727.1	0
13654	ADK89228.1	0
13655	ADI58925.1	0
13656	ADI58957.1	0
13657	ADI58989.1	0
13658	ADI59021.1	0
13659	ADI59053.1	0
13660	ADG45030.1	0
13661	ADB44070.1	0
13662	ADA85055.1	0
13663	ACZ57970.1	0
13664	ACY56793.1	0
13665	ACW82440.1	0
13666	ACV91360.1	0
13667	ACU31106.1	0
13668	ACT78505.1	0
13669	ACQ90715.1	0
13670	ACP43584.1	0
13671	ACN93866.1	0
13672	ACJ12406.1	0
13673	ACJ06726.1	0
13674	ACH87575.1	0
13675	ACE82276.1	0
13676	ACG60062.2	0
13677	ACG60094.2	0
13678	ACG60126.2	0
13679	ACF93754.1	0
13680	ACF76551.1	0
13681	BAG49675.1	0
13682	ABU43163.1	0
13683	ABU43195.1	0
13684	ABU43227.1	0
13685	ABU43259.1	0
13686	ABU43291.1	0
13687	ABU43323.1	0
13688	ABU87658.1	0
13689	ABY66109.1	0
13690	ABW91088.1	0
13691	ABV02059.1	0
13692	ABU49674.1	0
13693	ABP02063.1	0
13694	ABI64075.1	0
13695	ABL60916.1	0
13696	ABB29765.1	0
13697	ABB18257.1	0
13698	AAY53871.1	0
13699	AAT00228.1	0
13700	AAR88266.1	0
13701	AAO13191.1	0
13702	AAK06814.1	0
13703	AAF65933.1	0
13704	AAD12131.1	0
13705	YP_009667154.1	0
13706	YP_009505570.1	0
13707	YP_009362015.1	0
13708	YP_009249813.1	0
13709	YP_009172491.1	0
13710	YP_009121778.1	0
13711	YP_009067061.1	0
13712	NP_740600.1	0
13713	NP_065657.1	0
13714	UVW79510.1	0
13715	UVW79542.1	0
13716	UVW79574.1	0
13717	UVH34274.1	0
13718	UVH34306.1	0
13719	UVH34338.1	0
13720	UVH34370.1	0
13721	UVH34402.1	0
13722	UVH34434.1	0
13723	UVH34466.1	0
13724	UVH34498.1	0
13725	UVH34530.1	0
13726	UUS63671.1	0
13727	UUK33877.1	0
13728	UTT87562.1	0
13729	UTT87594.1	0
13730	UTS56043.1	0
13731	UTS56075.1	0
13732	UTS56107.1	0
13733	UTS56139.1	0
13734	USO12766.1	0
13735	USO12343.1	0
13736	USN23759.1	0
13737	USN23791.1	0
13738	USN23823.1	0
13739	USN23855.1	0
13740	USN23887.1	0
13741	USN23919.1	0
13742	USN23951.1	0
13743	USK12058.1	0
13744	URX38427.1	0
13745	UOA03927.1	0
13746	UOA03960.1	0
13747	UOA03992.1	0
13748	UOA04024.1	0
13749	UOA04056.1	0
13750	UOA04088.1	0
13751	UOF83661.1	0
13752	UOF83693.1	0
13753	UOF83725.1	0
13754	UOF83757.1	0
13755	UOF83789.1	0
13756	UOF83821.1	0
13757	UOF83853.1	0
13758	UOF83885.1	0
13759	UOF83917.1	0
13760	UNS08029.1	0
13761	UNS08061.1	0
13762	UNS08093.1	0
13763	UNS08125.1	0
13764	UNS08157.1	0
13765	UNS08189.1	0
13766	UNS08221.1	0
13767	UNS14159.1	0
13768	UNP34479.1	0
13769	UNP34511.1	0
13770	UNP34543.1	0
13771	UNP34575.1	0
13772	UNP34607.1	0
13773	UNP34639.1	0
13774	UNP34671.1	0
13775	UNO37878.1	0
13776	UNH55583.1	0
13777	UNH55615.1	0
13778	UNH55647.1	0
13779	UNH55679.1	0
13780	UNH55711.1	0
13781	UNE74417.1	0
13782	UML14259.1	0
13783	UJD72996.1	0
13784	UJD73028.1	0
13785	UJD73060.1	0
13786	UJD73092.1	0
13787	UJD73124.1	0
13788	UJD73156.1	0
13789	UJD73188.1	0
13790	UJD73220.1	0
13791	UJD73252.1	0
13792	UJD73284.1	0
13793	UJU86162.1	0
13794	UHY43695.1	0
13795	QWK65109.1	0
13796	UDF05889.1	0
13797	UBF23517.1	0
13798	QYL35081.1	0
13799	QXJ42734.1	0
13800	QXE39838.1	0
13801	QWM97636.1	0
13802	QWM97668.1	0
13803	QWM97700.1	0
13804	QWE79672.1	0
13805	QUV77578.1	0
13806	QGP71506.1	0
13807	QGP71538.1	0
13808	QSG71690.1	0
13809	QMX85152.1	0
13810	QRD67404.1	0
13811	QPL11597.1	0
13812	QPL11629.1	0
13813	QPB67365.1	0
13814	QPB67397.1	0
13815	QPB67429.1	0
13816	QPB67461.1	0
13817	QPB67493.1	0
13818	QMV28686.1	0
13819	QLQ34394.1	0
13820	QKX94649.1	0
13821	QKX08393.1	0
13822	QKS68451.1	0
13823	QKO29198.1	0
13824	QJQ80106.1	0
13825	QJI07986.1	0
13826	QJC19032.1	0
13827	QIW77233.1	0
13828	QIE30677.1	0
13829	QIC53134.1	0
13830	QIC53166.1	0
13831	QIC50048.1	0
13832	QHD57631.1	0
13833	QHA24441.1	0
13834	QHA24473.1	0
13835	QGY97904.1	0
13836	QGY97936.1	0
13837	QGY97968.1	0
13838	QGY98000.1	0
13839	QGY98032.1	0
13840	QGY98064.1	0
13841	QGY98096.1	0
13842	QGY98128.1	0
13843	QGY98160.1	0
13844	QGY98192.1	0
13845	QGY98224.1	0
13846	QGY98256.1	0
13847	QGY98288.1	0
13848	QGY98320.1	0
13849	QGY98352.1	0
13850	QGY98384.1	0
13851	QGY98416.1	0
13852	QGY98448.1	0
13853	QGY98480.1	0
13854	QGY98512.1	0
13855	QGY98544.1	0
13856	QGY98576.1	0
13857	QGY98608.1	0
13858	QGY98640.1	0
13859	QGY98672.1	0
13860	QGY98704.1	0
13861	QGY98736.1	0
13862	QGY98768.1	0
13863	QGY98800.1	0
13864	QGY98832.1	0
13865	QGY98864.1	0
13866	QGY98896.1	0
13867	QGY98928.1	0
13868	QGY98960.1	0
13869	QGY98992.1	0
13870	QGY99024.1	0
13871	QGY99056.1	0
13872	QGY99088.1	0
13873	QGY99120.1	0
13874	QGX86409.1	0
13875	QFP41203.1	0
13876	QFP40927.1	0
13877	QFP40959.1	0
13878	QFP40991.1	0
13879	QFP41023.1	0
13880	QFP41055.1	0
13881	QFP41087.1	0
13882	QFP41119.1	0
13883	QGL40272.1	0
13884	QGD14174.1	0
13885	QFR38111.1	0
13886	QCC26618.1	0
13887	QCC26650.1	0
13888	QCC26682.1	0
13889	QDN53978.1	0
13890	QDL52630.1	0
13891	QCY50776.1	0
13892	QCY58624.1	0
13893	AYF58728.1	0
13894	AYF58760.1	0
13895	AYF58792.1	0
13896	AYF58824.1	0
13897	AYF58856.1	0
13898	AYF58888.1	0
13899	AYF58920.1	0
13900	AYF58952.1	0
13901	AYF58984.1	0
13902	AYF59016.1	0
13903	AYF59048.1	0
13904	AYF59080.1	0
13905	AYF59112.1	0
13906	AYF59144.1	0
13907	AYF59176.1	0
13908	AYF59208.1	0
13909	AYF59240.1	0
13910	QBH74638.1	0
13911	QBG05665.1	0
13912	QBC98273.1	0
13913	QAB05850.1	0
13914	AZA04958.1	0
13915	AYO89454.1	0
13916	AYO89486.1	0
13917	AYO89518.1	0
13918	AYO89550.1	0
13919	AYN07376.1	0
13920	AYE88563.1	0
13921	AYD75411.1	0
13922	AXS63575.1	0
13923	AXF35676.1	0
13924	AXF38000.1	0
13925	AXE75084.1	0
13926	AVM33057.1	0
13927	AWK48864.1	0
13928	ATH86654.1	0
13929	AVW82207.1	0
13930	AUK47905.1	0
13931	ATY35664.1	0
13932	ATY35696.1	0
13933	ATY35728.1	0
13934	ATY35760.1	0
13935	ATY35792.1	0
13936	ATY35824.1	0
13937	ATU47340.1	0
13938	ATU47372.1	0
13939	ASV63228.1	0
13940	ASS36061.1	0
13941	ASS36093.1	0
13942	ASM81832.1	0
13943	ASK40174.1	0
13944	ARV86040.1	0
13945	ARN17981.1	0
13946	ARH13055.1	0
13947	ARH13087.1	0
13948	ARH13119.1	0
13949	ARH13151.1	0
13950	ARH13183.1	0
13951	ARH13215.1	0
13952	ARH13247.1	0
13953	ARA72281.1	0
13954	AQZ21582.1	0
13955	AQT20210.1	0
13956	AQL41186.1	0
13957	ALZ45101.1	0
13958	ALZ45133.1	0
13959	ALZ45165.1	0
13960	ALZ45197.1	0
13961	APG33162.1	0
13962	AOW71956.1	0
13963	ANS10126.1	0
13964	ANP23763.1	0
13965	ANP23809.1	0
13966	ANP23862.1	0
13967	ANP23894.1	0
13968	ANP23933.1	0
13969	ANP23965.1	0
13970	ANP24004.1	0
13971	ANP24057.1	0
13972	ANP24089.1	0
13973	ANP24121.1	0
13974	ANP24153.1	0
13975	ANI06778.1	0
13976	ANI06810.1	0
13977	ANI06842.1	0
13978	ANF99637.1	0
13979	ANC85244.1	0
13980	ALS54111.1	0
13981	ALS54143.1	0
13982	ALS54175.1	0
13983	ALS54207.1	0
13984	ALS54239.1	0
13985	ALS54271.1	0
13986	ALS54303.1	0
13987	ALS54335.1	0
13988	AMT92249.1	0
13989	AMT92281.1	0
13990	AMT92313.1	0
13991	AMN14588.1	0
13992	AMM03241.1	0
13993	ALU09365.1	0
13994	ALU09397.1	0
13995	ALI16784.1	0
13996	ALS55365.1	0
13997	ALS19591.1	0
13998	ALO24143.1	0
13999	ALG62743.1	0
14000	ALD59866.1	0
14001	ALD59898.1	0
14002	ALD59930.1	0
14003	ALD59962.1	0
14004	ALD59994.1	0
14005	ALD60026.1	0
14006	ALD60058.1	0
14007	ALD60090.1	0
14008	ALD60122.1	0
14009	ALD60154.1	0
14010	ALD60186.1	0
14011	ALD60218.1	0
14012	ALB08500.1	0
14013	ALB08532.1	0
14014	ALA23053.1	0
14015	AKZ21379.1	0
14016	AKZ21411.1	0
14017	AKZ21443.1	0
14018	AKU79221.1	0
14019	AKR76231.1	0
14020	AKS03696.1	0
14021	AKS03728.1	0
14022	AKS03760.1	0
14023	AKS03792.1	0
14024	AKS03824.1	0
14025	AKS03856.1	0
14026	AKS03888.1	0
14027	AKS03920.1	0
14028	AKS03952.1	0
14029	AKI29945.1	0
14030	AKC89291.1	0
14031	AKE33426.1	0
14032	AKC92901.1	0
14033	AKC92933.1	0
14034	AKC92965.1	0
14035	AKC92997.1	0
14036	AJI43726.1	0
14037	AIZ09144.1	0
14038	AIU44075.1	0
14039	AIS23650.1	0
14040	AIP91205.1	0
14041	AIP91237.1	0
14042	AIP91269.1	0
14043	AIP91301.1	0
14044	AIP91333.1	0
14045	AIL48079.1	0
14046	AIL48111.1	0
14047	AIL48143.1	0
14048	AIL48175.1	0
14049	AIJ19258.1	0
14050	BAP16244.1	0
14051	BAP16276.1	0
14052	AIC75897.1	0
14053	AHZ89308.1	0
14054	AHZ64915.1	0
14055	AHZ34198.1	0
14056	AHW84206.1	0
14057	AHN82314.1	0
14058	AHL83478.1	0
14059	AHF71373.1	0
14060	AHC53152.1	0
14061	AHC53184.1	0
14062	AHC53225.1	0
14063	AHC53257.1	0
14064	AGH70361.1	0
14065	AHA86238.1	0
14066	AHA83069.1	0
14067	AHA83101.1	0
14068	AHA83133.1	0
14069	AHA83168.1	0
14070	AHA83200.1	0
14071	AHA83232.1	0
14072	AGW31650.1	0
14073	AGW31682.1	0
14074	AGV28537.1	0
14075	AGQ55892.1	0
14076	AFZ78875.1	0
14077	AGI50377.1	0
14078	AGI50409.1	0
14079	AGI50441.1	0
14080	AGI50473.1	0
14081	AGH12416.1	0
14082	AGC08766.1	0
14083	AGC11946.1	0
14084	AFQ60932.1	0
14085	AFV25450.1	0
14086	AFP43984.1	0
14087	AFQ42032.1	0
14088	AFM73563.1	0
14089	AFK09004.1	0
14090	AFK09036.1	0
14091	AFK09068.1	0
14092	AFK09100.1	0
14093	AFK09132.1	0
14094	AFK09164.1	0
14095	AFK09196.1	0
14096	AFJ92660.1	0
14097	AFG25532.1	0
14098	AEZ01220.1	0
14099	AEW67166.1	0
14100	AEW11422.1	0
14101	AEW11454.1	0
14102	AET07191.1	0
14103	AEL33538.1	0
14104	AEL33570.1	0
14105	AEL33602.1	0
14106	AEK75359.1	0
14107	ADZ28355.1	0
14108	ADY86754.1	0
14109	ADO33728.1	0
14110	ADK89229.1	0
14111	ADI58926.1	0
14112	ADI58958.1	0
14113	ADI58990.1	0
14114	ADI59022.1	0
14115	ADI59054.1	0
14116	ADG45031.1	0
14117	ADB44071.1	0
14118	ADA85056.1	0
14119	ACZ57971.1	0
14120	ACY56794.1	0
14121	ACW82441.1	0
14122	ACV91361.1	0
14123	ACU31107.1	0
14124	ACT78506.1	0
14125	ACQ90716.1	0
14126	ACP43585.1	0
14127	ACN93867.1	0
14128	ACJ12407.1	0
14129	ACJ06727.1	0
14130	ACH87576.1	0
14131	ACE82277.1	0
14132	ACG60063.2	0
14133	ACG60095.2	0
14134	ACG60127.2	0
14135	ACF94568.1	0
14136	ACF76552.1	0
14137	ACD75462.1	0
14138	ABU43164.1	0
14139	ABU43196.1	0
14140	ABU43228.1	0
14141	ABU43260.1	0
14142	ABU43292.1	0
14143	ABU43324.1	0
14144	ABU87659.1	0
14145	ABY66110.1	0
14146	ABW39362.1	0
14147	ABU94729.1	0
14148	ABU49675.1	0
14149	ABP02064.1	0
14150	ABI64076.1	0
14151	ABL60917.1	0
14152	ABB29766.1	0
14153	ABB18258.1	0
14154	AAY53872.1	0
14155	AAT00229.1	0
14156	AAR88267.1	0
14157	AAO13192.1	0
14158	AAK06815.1	0
14159	AAF65934.1	0
14160	AAB63390.4	0
14161	YP_009551703.1	0
14162	YP_009505571.1	0
14163	YP_009362016.1	0
14164	YP_009249814.1	0
14165	YP_009140475.1	0
14166	YP_009121779.1	0
14167	YP_009067062.1	0
14168	NP_740601.1	0
14169	NP_065658.1	0
14170	UVW79511.1	0
14171	UVW79543.1	0
14172	UVW79575.1	0
14173	UVH34275.1	0
14174	UVH34307.1	0
14175	UVH34339.1	0
14176	UVH34371.1	0
14177	UVH34403.1	0
14178	UVH34435.1	0
14179	UVH34467.1	0
14180	UVH34499.1	0
14181	UVH34531.1	0
14182	UUS63672.1	0
14183	UUK33878.1	0
14184	UTT87563.1	0
14185	UTT87595.1	0
14186	UTS56044.1	0
14187	UTS56076.1	0
14188	UTS56108.1	0
14189	UTS56140.1	0
14190	USO12767.1	0
14191	USO12344.1	0
14192	USN23760.1	0
14193	USN23792.1	0
14194	USN23824.1	0
14195	USN23856.1	0
14196	USN23888.1	0
14197	USN23920.1	0
14198	USN23952.1	0
14199	USK12059.1	0
14200	URX38428.1	0
14201	UOA03928.1	0
14202	UOA03961.1	0
14203	UOA03993.1	0
14204	UOA04025.1	0
14205	UOA04057.1	0
14206	UOA04089.1	0
14207	UOF83662.1	0
14208	UOF83694.1	0
14209	UOF83726.1	0
14210	UOF83758.1	0
14211	UOF83790.1	0
14212	UOF83822.1	0
14213	UOF83854.1	0
14214	UOF83886.1	0
14215	UNS07998.1	0
14216	UNS08030.1	0
14217	UNS08062.1	0
14218	UNS08094.1	0
14219	UNS08126.1	0
14220	UNS08158.1	0
14221	UNS08190.1	0
14222	UNS08222.1	0
14223	UNP34448.1	0
14224	UNP34480.1	0
14225	UNP34512.1	0
14226	UNP34544.1	0
14227	UNP34576.1	0
14228	UNP34608.1	0
14229	UNP34640.1	0
14230	UNP34672.1	0
14231	UNO37879.1	0
14232	UNH55584.1	0
14233	UNH55616.1	0
14234	UNH55648.1	0
14235	UNH55680.1	0
14236	UNH55712.1	0
14237	UNE74418.1	0
14238	UML14260.1	0
14239	UJD72997.1	0
14240	UJD73029.1	0
14241	UJD73061.1	0
14242	UJD73093.1	0
14243	UJD73125.1	0
14244	UJD73157.1	0
14245	UJD73189.1	0
14246	UJD73221.1	0
14247	UJD73253.1	0
14248	UJD73285.1	0
14249	UJU86163.1	0
14250	UHY43696.1	0
14251	QWK65110.1	0
14252	UDF05890.1	0
14253	UBF23518.1	0
14254	QYL35082.1	0
14255	QXJ42735.1	0
14256	QXE39839.1	0
14257	QWM97637.1	0
14258	QWM97669.1	0
14259	QWM97701.1	0
14260	QUV77547.1	0
14261	QUV77579.1	0
14262	QGP71507.1	0
14263	QGP71539.1	0
14264	QSG71691.1	0
14265	QMX85153.1	0
14266	QRD67405.1	0
14267	QPL11598.1	0
14268	QPL11630.1	0
14269	QPB67366.1	0
14270	QPB67398.1	0
14271	QPB67430.1	0
14272	QPB67462.1	0
14273	QPB67494.1	0
14274	QMV28687.1	0
14275	QLQ34395.1	0
14276	QKX94650.1	0
14277	QKX08394.1	0
14278	QKS68452.1	0
14279	QKO29199.1	0
14280	QJQ80107.1	0
14281	QJI07987.1	0
14282	QJC19033.1	0
14283	QIW77234.1	0
14284	QIE30678.1	0
14285	QIC53135.1	0
14286	QIC53167.1	0
14287	QIC50049.1	0
14288	QHD57632.1	0
14289	QHA24442.1	0
14290	QHA24474.1	0
14291	QGY97905.1	0
14292	QGY97937.1	0
14293	QGY97969.1	0
14294	QGY98001.1	0
14295	QGY98033.1	0
14296	QGY98065.1	0
14297	QGY98097.1	0
14298	QGY98129.1	0
14299	QGY98161.1	0
14300	QGY98193.1	0
14301	QGY98225.1	0
14302	QGY98257.1	0
14303	QGY98289.1	0
14304	QGY98321.1	0
14305	QGY98353.1	0
14306	QGY98385.1	0
14307	QGY98417.1	0
14308	QGY98449.1	0
14309	QGY98481.1	0
14310	QGY98513.1	0
14311	QGY98545.1	0
14312	QGY98577.1	0
14313	QGY98609.1	0
14314	QGY98641.1	0
14315	QGY98673.1	0
14316	QGY98705.1	0
14317	QGY98737.1	0
14318	QGY98769.1	0
14319	QGY98801.1	0
14320	QGY98833.1	0
14321	QGY98865.1	0
14322	QGY98897.1	0
14323	QGY98929.1	0
14324	QGY98961.1	0
14325	QGY98993.1	0
14326	QGY99025.1	0
14327	QGY99057.1	0
14328	QGY99089.1	0
14329	QGY99121.1	0
14330	QGX86410.1	0
14331	QFP41204.1	0
14332	QFP40928.1	0
14333	QFP40960.1	0
14334	QFP40992.1	0
14335	QFP41024.1	0
14336	QFP41056.1	0
14337	QFP41088.1	0
14338	QFP41120.1	0
14339	QGL40273.1	0
14340	QGD14175.1	0
14341	QFR38112.1	0
14342	QCC26619.1	0
14343	QCC26651.1	0
14344	QCC26683.1	0
14345	QDN53979.1	0
14346	QDL52631.1	0
14347	QCY50777.1	0
14348	QCY58625.1	0
14349	AYF58729.1	0
14350	AYF58761.1	0
14351	AYF58793.1	0
14352	AYF58825.1	0
14353	AYF58857.1	0
14354	AYF58889.1	0
14355	AYF58921.1	0
14356	AYF58953.1	0
14357	AYF58985.1	0
14358	AYF59017.1	0
14359	AYF59049.1	0
14360	AYF59081.1	0
14361	AYF59113.1	0
14362	AYF59145.1	0
14363	AYF59177.1	0
14364	AYF59209.1	0
14365	AYF59241.1	0
14366	QBH74639.1	0
14367	QBG05666.1	0
14368	QBC98274.1	0
14369	QAB05851.1	0
14370	AZA04959.1	0
14371	AYO89455.1	0
14372	AYO89487.1	0
14373	AYO89519.1	0
14374	AYO89551.1	0
14375	AYN07377.1	0
14376	AYE88564.1	0
14377	AXV43775.1	0
14378	AXS63576.1	0
14379	AXF35677.1	0
14380	AXF38001.1	0
14381	AXE75085.1	0
14382	AVM33058.1	0
14383	AWK48865.1	0
14384	ATH86655.1	0
14385	AVW82208.1	0
14386	AUK47906.1	0
14387	ATY35665.1	0
14388	ATY35697.1	0
14389	ATY35729.1	0
14390	ATY35761.1	0
14391	ATY35793.1	0
14392	ATY35825.1	0
14393	ATU47341.1	0
14394	ATG70514.1	0
14395	ASV63229.1	0
14396	ASS36062.1	0
14397	ASS36094.1	0
14398	ASM81833.1	0
14399	ASK40175.1	0
14400	ARV86041.1	0
14401	ARN17982.1	0
14402	ARH13056.1	0
14403	ARH13088.1	0
14404	ARH13120.1	0
14405	ARH13152.1	0
14406	ARH13184.1	0
14407	ARH13216.1	0
14408	ARH13248.1	0
14409	ARA72282.1	0
14410	AQV12792.1	0
14411	AQT20211.1	0
14412	AQL41187.1	0
14413	ALZ45102.1	0
14414	ALZ45134.1	0
14415	ALZ45166.1	0
14416	ALZ45198.1	0
14417	APG33163.1	0
14418	AOW71957.1	0
14419	ANS10127.1	0
14420	ANP23764.1	0
14421	ANP23810.1	0
14422	ANP23863.1	0
14423	ANP23895.1	0
14424	ANP23934.1	0
14425	ANP23966.1	0
14426	ANP24005.1	0
14427	ANP24058.1	0
14428	ANP24090.1	0
14429	ANP24122.1	0
14430	ANP24154.1	0
14431	ANI06779.1	0
14432	ANI06811.1	0
14433	ANI06843.1	0
14434	ANF99638.1	0
14435	ANC85245.1	0
14436	ALS54112.1	0
14437	ALS54144.1	0
14438	ALS54176.1	0
14439	ALS54208.1	0
14440	ALS54240.1	0
14441	ALS54272.1	0
14442	ALS54304.1	0
14443	ALS54336.1	0
14444	AMT92250.1	0
14445	AMT92282.1	0
14446	AMT92314.1	0
14447	AMN14589.1	0
14448	AMM03242.1	0
14449	ALU09366.1	0
14450	ALU09398.1	0
14451	ALI16785.1	0
14452	ALS55366.1	0
14453	ALS19592.1	0
14454	ALO24144.1	0
14455	ALG62744.1	0
14456	ALD59867.1	0
14457	ALD59899.1	0
14458	ALD59931.1	0
14459	ALD59963.1	0
14460	ALD59995.1	0
14461	ALD60027.1	0
14462	ALD60059.1	0
14463	ALD60091.1	0
14464	ALD60123.1	0
14465	ALD60155.1	0
14466	ALD60187.1	0
14467	ALD60219.1	0
14468	ALB08501.1	0
14469	ALB08533.1	0
14470	ALA23054.1	0
14471	AKZ21380.1	0
14472	AKZ21412.1	0
14473	AKZ21444.1	0
14474	AKU79222.1	0
14475	AKR76232.1	0
14476	AKS03697.1	0
14477	AKS03729.1	0
14478	AKS03761.1	0
14479	AKS03793.1	0
14480	AKS03825.1	0
14481	AKS03857.1	0
14482	AKS03889.1	0
14483	AKS03921.1	0
14484	AKS03953.1	0
14485	AKI29946.1	0
14486	AKC89292.1	0
14487	AKE33427.1	0
14488	AKC92902.1	0
14489	AKC92934.1	0
14490	AKC92966.1	0
14491	AKC92998.1	0
14492	AJI43727.1	0
14493	AIZ09145.1	0
14494	AIU44076.1	0
14495	AIS23651.1	0
14496	AIP91206.1	0
14497	AIP91238.1	0
14498	AIP91270.1	0
14499	AIP91302.1	0
14500	AIP91334.1	0
14501	AIL48080.1	0
14502	AIL48112.1	0
14503	AIL48144.1	0
14504	AIL48176.1	0
14505	AIJ19259.1	0
14506	BAP16245.1	0
14507	BAP16277.1	0
14508	AIC75898.1	0
14509	AHZ89309.1	0
14510	AHZ64916.1	0
14511	AHZ34199.1	0
14512	AHW84207.1	0
14513	AHN82315.1	0
14514	AHL83479.1	0
14515	AHF71374.1	0
14516	AHC53153.1	0
14517	AHC53185.1	0
14518	AHC53226.1	0
14519	AHC53258.1	0
14520	AGH70362.1	0
14521	AHA86239.1	0
14522	AHA83070.1	0
14523	AHA83102.1	0
14524	AHA83134.1	0
14525	AHA83169.1	0
14526	AHA83201.1	0
14527	AHA83233.1	0
14528	AGW31651.1	0
14529	AGW31683.1	0
14530	AGV28538.1	0
14531	AGQ55893.1	0
14532	AFZ78876.1	0
14533	AGI50378.1	0
14534	AGI50410.1	0
14535	AGI50442.1	0
14536	AGI50474.1	0
14537	AGH12417.1	0
14538	AGC08767.1	0
14539	AGC11947.1	0
14540	AFQ60933.1	0
14541	AFV25451.1	0
14542	AFP43985.1	0
14543	AFQ42033.1	0
14544	AFM73564.1	0
14545	AFK09005.1	0
14546	AFK09037.1	0
14547	AFK09069.1	0
14548	AFK09101.1	0
14549	AFK09133.1	0
14550	AFK09165.1	0
14551	AFK09197.1	0
14552	AFJ92661.1	0
14553	AFG25533.1	0
14554	AEZ01221.1	0
14555	AEW67167.1	0
14556	AEW11423.1	0
14557	AEW11455.1	0
14558	AET07192.1	0
14559	AEL33539.1	0
14560	AEL33571.1	0
14561	AEL33603.1	0
14562	AEK75360.1	0
14563	ADZ28356.1	0
14564	ADY17428.1	0
14565	ADM64627.1	0
14566	ADI58895.1	0
14567	ADI58927.1	0
14568	ADI58959.1	0
14569	ADI58991.1	0
14570	ADI59023.1	0
14571	ADI59055.1	0
14572	ADG45032.1	0
14573	ADB44072.1	0
14574	ADA85057.1	0
14575	ACZ57972.1	0
14576	ACY56795.1	0
14577	ACW82442.1	0
14578	ACV91362.1	0
14579	ACU01772.1	0
14580	ACT33425.1	0
14581	ACQ90717.1	0
14582	ACN93836.1	0
14583	ACN93868.1	0
14584	ACJ12408.1	0
14585	ACJ06728.1	0
14586	ACH87577.1	0
14587	ACE82278.1	0
14588	ACG60064.2	0
14589	ACG60096.2	0
14590	ACG60128.2	0
14591	ACF94569.1	0
14592	ACF76553.1	0
14593	ACD61695.1	0
14594	ABU43165.1	0
14595	ABU43197.1	0
14596	ABU43229.1	0
14597	ABU43261.1	0
14598	ABU43293.1	0
14599	ABU43325.1	0
14600	ABU87660.1	0
14601	ABY66111.1	0
14602	ABW39363.1	0
14603	ABU94730.1	0
14604	ABS57402.1	0
14605	ABO93138.1	0
14606	ABI64077.1	0
14607	ABL60918.1	0
14608	ABB29767.1	0
14609	ABB18259.1	0
14610	AAY53873.1	0
14611	AAT00230.1	0
14612	AAR88268.1	0
14613	AAO13193.1	0
14614	AAK06816.1	0
14615	AAF65935.1	0
14616	AAB63391.1	0
```
