## Supplementary material for "Deep-mining of vertebrate genomes reveals an unexpected diversity of endogenous viral elements": Arteriviridae_clust.index

```
3	0	3
5	3	19
8	22	3
9	25	473
16	498	4368
30	4866	37
34	4903	7386
48	12289	296
65	12585	100
66	12685	69
68	12754	83
122	42371	42
128	42413	5
174	42418	860
185	43278	39
189	43317	473
191	43790	474
193	44264	301
277	46406	112
279	46518	97
280	46615	113
325	30693	20
341	30713	53
342	30766	57
343	30823	55
344	30878	55
394	30933	6758
410	46728	475
411	47203	471
427	47674	479
456	48153	56
459	48209	115
460	48324	5
462	48329	21
465	48350	5
522	48355	99
563	48454	5911
585	54365	39
662	37691	14
735	37705	121
739	37826	116
747	37942	15
782	37957	20
793	37977	103
794	38080	90
800	38170	88
801	38258	56
914	38314	114
917	38428	5
919	38433	21
922	38454	5
978	38459	92
983	38551	102
1013	54404	6762
1036	61166	44
1095	61210	464
1153	12837	20
1191	12857	76
1196	12933	6
1239	12939	21
1258	12960	57
1323	13017	459
1374	13476	6
1376	13482	22
1378	13504	22
1379	13526	6
1435	13532	30
1597	13562	10
1610	13572	21
1696	13593	21
1707	13614	103
1709	13717	107
1715	13824	58
1831	13882	6
1833	13888	22
1868	13910	6527
2033	44565	478
2053	45043	21
2054	45064	8
2067	45072	21
2121	45093	813
2153	45906	21
2160	45927	8
2172	45935	58
2286	61674	7535
2287	69209	116
2288	69325	6
2290	69331	22
2291	69353	11
2511	20437	10
2611	20447	11
2617	20458	10
2629	20468	208
2745	20676	6
2751	20682	6
2967	20688	21
2968	20709	11
3025	20720	22
3067	20742	22
3068	20764	11
3074	20775	10
3086	20785	59
3199	20844	6
3202	20850	6
3203	20856	11
3206	20867	90
3208	20957	6
3293	20963	11
3320	20974	38
3425	21012	11
3489	21023	109
3537	21132	6
3543	21138	60
3568	21198	1091
3659	38653	6
3663	38659	27
3665	38686	6
3777	38692	43
3881	38735	21
3895	38756	21
3937	38777	6
3946	38783	16
3988	38799	11
3995	38810	84
4116	45993	6
4117	45999	11
4122	46010	6
4322	46016	56
4338	46072	20
4403	46092	16
4438	46108	23
4467	46131	6
4573	69364	6
4577	69370	92
4579	69462	6
4664	46137	11
4693	46148	24
4779	46172	59
4795	46231	20
4849	22289	115
4860	22404	16
4896	22420	11
4902	22431	11
5026	46251	6
5027	46257	105
5030	46362	6
5036	46368	6
5121	22442	6
5317	69468	16
5359	69484	11
5487	38894	6
5493	38900	6
5767	38906	6
5774	38912	17
5816	38929	11
5950	38940	6
6224	38946	6
6273	38952	11
6278	38963	12
6401	69495	6
6405	69501	6
6407	69507	6
6650	38975	11
6688	38986	107
6730	22448	11
6731	22459	6
6737	22465	10
6857	22475	21
6862	22496	6
6864	22502	6
7187	22508	11
7313	22519	6
7315	22525	6
7319	22531	38
7321	22569	6
7417	22575	6
7644	22581	11
7649	22592	55
7770	22647	6
7774	22653	11
7776	22664	6
7778	22670	6
7874	22676	6
8051	39093	118
8101	39211	11
8107	39222	6
8227	39228	6
8233	39234	6
8320	39240	11
8331	39251	6
8452	22682	6
8460	22688	7370
8558	39257	11
8559	39268	26
8684	39294	6
8685	39300	6
8686	39306	6
8688	39312	11
8777	69513	11
8788	69524	6
8804	46374	32
8909	69530	6
8965	69536	115
9020	69651	88
9140	30058	6
9141	30064	6
9142	30070	6
9145	30076	11
9147	30087	6
9245	30093	6
9366	69739	6
9478	30099	6
9597	39323	6
9598	39329	6
9599	39335	6
9600	30105	11
9602	30116	11
9691	30127	6
9702	30133	6
9823	39341	6
9876	39347	79
10054	39426	7
10055	39433	7
10056	39440	7
10062	39447	12
10147	30139	10
10148	30149	12
10159	30161	7
10239	30168	12
10280	30180	7
10512	39459	7
10513	39466	7
10518	39473	7
10519	39480	12
10604	39492	11
10605	39503	12
10616	39515	7
10644	39522	2051
10793	30187	12
10849	30199	39
10969	30238	7
10970	30245	7
10973	30252	12
10975	30264	7
10976	30271	12
11061	30283	12
11062	30295	12
11073	30307	7
11089	30314	44
11153	69745	12
11258	30358	27
11331	41573	791
11426	30385	7
11427	30392	7
11432	30399	7
11433	30406	12
11489	30418	7
11518	30425	12
11519	30437	12
11651	69757	7
11760	69764	17
11784	69781	795
11883	30449	7
11887	30456	16
11888	30472	7
11889	30479	12
11974	30491	12
11975	30503	12
12008	70576	44
12066	70620	12
12338	70632	7
12339	70639	7
12344	70646	7
12345	70653	12
12430	70665	12
12464	70677	7
12618	70684	11
12629	70695	7
12795	70702	7
12798	70709	11
12800	70720	7
12801	70727	12
12886	70739	12
12920	70751	6144
13251	30515	7
13254	30522	11
13256	30533	7
13342	30540	12
13376	30552	7
13580	30559	13
13707	30572	7
13709	30579	7
13712	30586	7
13798	30593	12
13832	42364	7
14036	30605	13
14160	30618	7
14161	30625	12
14166	30637	12
14168	30649	12
14254	30661	12
14288	30673	7
14492	30680	13
```
