## Supplementary material for "Deep-mining of vertebrate genomes reveals an unexpected diversity of endogenous viral elements": Arteriviridae_h.index

```
0	0	182
1	182	140
2	322	193
3	515	223
4	738	194
5	932	182
6	1114	202
7	1316	194
8	1510	184
9	1694	160
10	1854	209
11	2063	209
12	2272	209
13	2481	191
14	2672	187
15	2859	193
16	3052	187
17	3239	191
18	3430	191
19	3621	187
20	3808	193
21	4001	191
22	4192	197
23	4389	216
24	4605	207
25	4812	233
26	5045	215
27	5260	201
28	5461	207
29	5668	206
30	5874	213
31	6087	205
32	6292	205
33	6497	205
34	6702	223
35	6925	221
36	7146	221
37	7367	221
38	7588	221
39	7809	195
40	8004	207
41	8211	231
42	8442	233
43	8675	231
44	8906	242
45	9148	221
46	9369	231
47	9600	196
48	9796	198
49	9994	196
50	10190	231
51	10421	198
52	10619	196
53	10815	198
54	11013	196
55	11209	225
56	11434	222
57	11656	222
58	11878	222
59	12100	222
60	12322	222
61	12544	222
62	12766	222
63	12988	253
64	13241	242
65	13483	253
66	13736	253
67	13989	234
68	14223	253
69	14476	236
70	14712	233
71	14945	253
72	15198	194
73	15392	194
74	15586	190
75	15776	224
76	16000	190
77	16190	250
78	16440	231
79	16671	182
80	16853	182
81	17035	178
82	17213	195
83	17408	178
84	17586	182
85	17768	182
86	17950	178
87	18128	195
88	18323	178
89	18501	195
90	18696	195
91	18891	191
92	19082	191
93	19273	193
94	19466	131
95	19597	237
96	19834	189
97	20023	213
98	20236	191
99	20427	191
100	20618	201
101	20819	190
102	21009	199
103	21208	189
104	21397	234
105	21631	193
106	21824	228
107	22052	187
108	22239	189
109	22428	185
110	22613	185
111	22798	185
112	22983	185
113	23168	185
114	23353	226
115	23579	203
116	23782	194
117	23976	190
118	24166	204
119	24370	221
120	24591	213
121	24804	193
122	24997	201
123	25198	196
124	25394	190
125	25584	185
126	25769	184
127	25953	218
128	26171	179
129	26350	194
130	26544	194
131	26738	225
132	26963	224
133	27187	217
134	27404	229
135	27633	213
136	27846	225
137	28071	224
138	28295	219
139	28514	221
140	28735	215
141	28950	217
142	29167	226
143	29393	219
144	29612	221
145	29833	205
146	30038	217
147	30255	226
148	30481	219
149	30700	231
150	30931	215
151	31146	227
152	31373	226
153	31599	219
154	31818	231
155	32049	215
156	32264	227
157	32491	226
158	32717	219
159	32936	231
160	33167	205
161	33372	227
162	33599	226
163	33825	219
164	34044	231
165	34275	215
166	34490	227
167	34717	216
168	34933	219
169	35152	221
170	35373	191
171	35564	213
172	35777	187
173	35964	224
174	36188	187
175	36375	187
176	36562	183
177	36745	183
178	36928	183
179	37111	217
180	37328	193
181	37521	216
182	37737	199
183	37936	223
184	38159	209
185	38368	211
186	38579	247
187	38826	225
188	39051	208
189	39259	201
190	39460	205
191	39665	181
192	39846	177
193	40023	175
194	40198	211
195	40409	205
196	40614	181
197	40795	177
198	40972	175
199	41147	211
200	41358	205
201	41563	181
202	41744	177
203	41921	175
204	42096	211
205	42307	179
206	42486	229
207	42715	249
208	42964	227
209	43191	176
210	43367	233
211	43600	196
212	43796	194
213	43990	194
214	44184	206
215	44390	235
216	44625	197
217	44822	248
218	45070	235
219	45305	251
220	45556	197
221	45753	254
222	46007	209
223	46216	223
224	46439	246
225	46685	225
226	46910	190
227	47100	209
228	47309	239
229	47548	222
230	47770	205
231	47975	211
232	48186	209
233	48395	242
234	48637	250
235	48887	191
236	49078	191
237	49269	191
238	49460	221
239	49681	167
240	49848	225
241	50073	228
242	50301	191
243	50492	203
244	50695	203
245	50898	203
246	51101	203
247	51304	203
248	51507	203
249	51710	199
250	51909	219
251	52128	223
252	52351	185
253	52536	213
254	52749	187
255	52936	187
256	53123	225
257	53348	228
258	53576	187
259	53763	219
260	53982	198
261	54180	191
262	54371	187
263	54558	223
264	54781	187
265	54968	193
266	55161	183
267	55344	187
268	55531	193
269	55724	197
270	55921	223
271	56144	197
272	56341	225
273	56566	197
274	56763	232
275	56995	246
276	57241	194
277	57435	190
278	57625	188
279	57813	195
280	58008	192
281	58200	192
282	58392	184
283	58576	194
284	58770	255
285	59025	237
286	59262	245
287	59507	255
288	59762	199
289	59961	215
290	60176	229
291	60405	227
292	60632	231
293	60863	236
294	61099	187
295	61286	259
296	61545	215
297	61760	215
298	61975	215
299	62190	215
300	62405	215
301	62620	215
302	62835	215
303	63050	215
304	63265	215
305	63480	215
306	63695	215
307	63910	215
308	64125	256
309	64381	257
310	64638	213
311	64851	213
312	65064	209
313	65273	221
314	65494	235
315	65729	211
316	65940	193
317	66133	218
318	66351	193
319	66544	195
320	66739	219
321	66958	219
322	67177	211
323	67388	193
324	67581	211
325	67792	161
326	67953	191
327	68144	206
328	68350	225
329	68575	225
330	68800	225
331	69025	225
332	69250	202
333	69452	184
334	69636	225
335	69861	187
336	70048	227
337	70275	211
338	70486	213
339	70699	213
340	70912	170
341	71082	193
342	71275	183
343	71458	187
344	71645	165
345	71810	199
346	72009	214
347	72223	218
348	72441	199
349	72640	199
350	72839	201
351	73040	211
352	73251	229
353	73480	235
354	73715	256
355	73971	217
356	74188	197
357	74385	195
358	74580	195
359	74775	197
360	74972	217
361	75189	243
362	75432	221
363	75653	221
364	75874	229
365	76103	217
366	76320	217
367	76537	217
368	76754	232
369	76986	197
370	77183	187
371	77370	195
372	77565	231
373	77796	235
374	78031	231
375	78262	249
376	78511	231
377	78742	191
378	78933	191
379	79124	252
380	79376	205
381	79581	205
382	79786	215
383	80001	220
384	80221	221
385	80442	191
386	80633	191
387	80824	191
388	81015	191
389	81206	191
390	81397	191
391	81588	191
392	81779	191
393	81970	239
394	82209	226
395	82435	191
396	82626	253
397	82879	223
398	83102	250
399	83352	249
400	83601	249
401	83850	246
402	84096	197
403	84293	261
404	84554	264
405	84818	253
406	85071	197
407	85268	185
408	85453	185
409	85638	215
410	85853	185
411	86038	193
412	86231	227
413	86458	243
414	86701	193
415	86894	193
416	87087	225
417	87312	203
418	87515	217
419	87732	213
420	87945	253
421	88198	198
422	88396	236
423	88632	236
424	88868	232
425	89100	245
426	89345	221
427	89566	182
428	89748	187
429	89935	187
430	90122	187
431	90309	231
432	90540	194
433	90734	256
434	90990	242
435	91232	217
436	91449	217
437	91666	219
438	91885	205
439	92090	219
440	92309	213
441	92522	211
442	92733	211
443	92944	211
444	93155	273
445	93428	246
446	93674	163
447	93837	203
448	94040	237
449	94277	173
450	94450	185
451	94635	201
452	94836	201
453	95037	211
454	95248	200
455	95448	169
456	95617	164
457	95781	152
458	95933	152
459	96085	195
460	96280	219
461	96499	192
462	96691	186
463	96877	202
464	97079	180
465	97259	208
466	97467	167
467	97634	209
468	97843	209
469	98052	209
470	98261	187
471	98448	193
472	98641	191
473	98832	191
474	99023	193
475	99216	187
476	99403	193
477	99596	191
478	99787	191
479	99978	203
480	100181	228
481	100409	207
482	100616	242
483	100858	215
484	101073	215
485	101288	219
486	101507	215
487	101722	211
488	101933	223
489	102156	223
490	102379	223
491	102602	209
492	102811	221
493	103032	221
494	103253	221
495	103474	221
496	103695	195
497	103890	216
498	104106	231
499	104337	242
500	104579	221
501	104800	231
502	105031	229
503	105260	231
504	105491	196
505	105687	196
506	105883	222
507	106105	198
508	106303	196
509	106499	196
510	106695	196
511	106891	222
512	107113	194
513	107307	191
514	107498	191
515	107689	191
516	107880	191
517	108071	191
518	108262	191
519	108453	191
520	108644	236
521	108880	248
522	109128	253
523	109381	236
524	109617	242
525	109859	253
526	110112	216
527	110328	201
528	110529	219
529	110748	214
530	110962	190
531	111152	222
532	111374	196
533	111570	194
534	111764	214
535	111978	218
536	112196	186
537	112382	178
538	112560	184
539	112744	184
540	112928	182
541	113110	186
542	113296	178
543	113474	184
544	113658	184
545	113842	182
546	114024	209
547	114233	247
548	114480	191
549	114671	191
550	114862	193
551	115055	131
552	115186	223
553	115409	191
554	115600	191
555	115791	191
556	115982	191
557	116173	190
558	116363	190
559	116553	191
560	116744	210
561	116954	234
562	117188	187
563	117375	207
564	117582	218
565	117800	193
566	117993	185
567	118178	185
568	118363	185
569	118548	185
570	118733	185
571	118918	226
572	119144	215
573	119359	196
574	119555	190
575	119745	216
576	119961	211
577	120172	225
578	120397	193
579	120590	201
580	120791	233
581	121024	194
582	121218	183
583	121401	180
584	121581	186
585	121767	179
586	121946	194
587	122140	194
588	122334	213
589	122547	231
590	122778	229
591	123007	211
592	123218	217
593	123435	213
594	123648	231
595	123879	231
596	124110	203
597	124313	219
598	124532	215
599	124747	233
600	124980	231
601	125211	203
602	125414	209
603	125623	205
604	125828	233
605	126061	231
606	126292	213
607	126505	219
608	126724	215
609	126939	233
610	127172	231
611	127403	213
612	127616	219
613	127835	215
614	128050	233
615	128283	231
616	128514	213
617	128727	209
618	128936	205
619	129141	233
620	129374	231
621	129605	213
622	129818	219
623	130037	215
624	130252	223
625	130475	231
626	130706	203
627	130909	189
628	131098	224
629	131322	187
630	131509	187
631	131696	183
632	131879	183
633	132062	183
634	132245	187
635	132432	213
636	132645	217
637	132862	191
638	133053	228
639	133281	209
640	133490	235
641	133725	231
642	133956	209
643	134165	256
644	134421	243
645	134664	220
646	134884	179
647	135063	203
648	135266	177
649	135443	177
650	135620	177
651	135797	189
652	135986	203
653	136189	177
654	136366	177
655	136543	177
656	136720	189
657	136909	203
658	137112	177
659	137289	177
660	137466	177
661	137643	189
662	137832	179
663	138011	231
664	138242	258
665	138500	227
666	138727	174
667	138901	201
668	139102	206
669	139308	194
670	139502	198
671	139700	206
672	139906	235
673	140141	197
674	140338	203
675	140541	211
676	140752	251
677	141003	197
678	141200	206
679	141406	217
680	141623	253
681	141876	243
682	142119	163
683	142282	190
684	142472	217
685	142689	227
686	142916	190
687	143106	205
688	143311	215
689	143526	217
690	143743	197
691	143940	225
692	144165	200
693	144365	200
694	144565	200
695	144765	209
696	144974	169
697	145143	230
698	145373	218
699	145591	203
700	145794	203
701	145997	203
702	146200	203
703	146403	203
704	146606	203
705	146809	203
706	147012	199
707	147211	243
708	147454	223
709	147677	183
710	147860	224
711	148084	187
712	148271	183
713	148454	225
714	148679	244
715	148923	187
716	149110	231
717	149341	198
718	149539	227
719	149766	187
720	149953	193
721	150146	183
722	150329	193
723	150522	183
724	150705	187
725	150892	227
726	151119	197
727	151316	193
728	151509	257
729	151766	234
730	152000	257
731	152257	232
732	152489	209
733	152698	192
734	152890	188
735	153078	184
736	153262	208
737	153470	184
738	153654	188
739	153842	206
740	154048	192
741	154240	259
742	154499	245
743	154744	243
744	154987	225
745	155212	210
746	155422	227
747	155649	214
748	155863	250
749	156113	231
750	156344	245
751	156589	187
752	156776	233
753	157009	237
754	157246	237
755	157483	237
756	157720	237
757	157957	237
758	158194	237
759	158431	237
760	158668	237
761	158905	237
762	159142	237
763	159379	237
764	159616	237
765	159853	231
766	160084	223
767	160307	213
768	160520	209
769	160729	246
770	160975	209
771	161184	233
772	161417	181
773	161598	193
774	161791	195
775	161986	219
776	162205	219
777	162424	211
778	162635	193
779	162828	209
780	163037	193
781	163230	256
782	163486	159
783	163645	191
784	163836	206
785	164042	225
786	164267	225
787	164492	225
788	164717	225
789	164942	200
790	165142	184
791	165326	225
792	165551	187
793	165738	217
794	165955	211
795	166166	227
796	166393	211
797	166604	170
798	166774	183
799	166957	181
800	167138	179
801	167317	163
802	167480	193
803	167673	258
804	167931	262
805	168193	193
806	168386	231
807	168617	197
808	168814	256
809	169070	209
810	169279	253
811	169532	229
812	169761	217
813	169978	195
814	170173	195
815	170368	197
816	170565	197
817	170762	229
818	170991	243
819	171234	229
820	171463	217
821	171680	217
822	171897	217
823	172114	226
824	172340	217
825	172557	197
826	172754	197
827	172951	213
828	173164	195
829	173359	231
830	173590	249
831	173839	231
832	174070	256
833	174326	231
834	174557	191
835	174748	191
836	174939	252
837	175191	205
838	175396	207
839	175603	215
840	175818	238
841	176056	221
842	176277	191
843	176468	191
844	176659	191
845	176850	191
846	177041	191
847	177232	191
848	177423	191
849	177614	191
850	177805	239
851	178044	225
852	178269	219
853	178488	239
854	178727	233
855	178960	236
856	179196	223
857	179419	223
858	179642	220
859	179862	223
860	180085	228
861	180313	221
862	180534	194
863	180728	185
864	180913	215
865	181128	185
866	181313	193
867	181506	185
868	181691	185
869	181876	272
870	182148	211
871	182359	213
872	182572	211
873	182783	233
874	183016	215
875	183231	225
876	183456	213
877	183669	256
878	183925	207
879	184132	177
880	184309	177
881	184486	253
882	184739	254
883	184993	225
884	185218	182
885	185400	187
886	185587	187
887	185774	187
888	185961	249
889	186210	194
890	186404	257
891	186661	217
892	186878	217
893	187095	205
894	187300	219
895	187519	217
896	187736	242
897	187978	213
898	188191	211
899	188402	237
900	188639	237
901	188876	216
902	189092	247
903	189339	170
904	189509	215
905	189724	237
906	189961	173
907	190134	185
908	190319	210
909	190529	211
910	190740	211
911	190951	244
912	191195	169
913	191364	164
914	191528	170
915	191698	152
916	191850	195
917	192045	234
918	192279	192
919	192471	170
920	192641	206
921	192847	184
922	193031	172
923	193203	167
924	193370	199
925	193569	199
926	193768	199
927	193967	187
928	194154	193
929	194347	187
930	194534	191
931	194725	191
932	194916	187
933	195103	193
934	195296	187
935	195483	193
936	195676	205
937	195881	233
938	196114	211
939	196325	209
940	196534	201
941	196735	207
942	196942	203
943	197145	218
944	197363	215
945	197578	209
946	197787	209
947	197996	209
948	198205	221
949	198426	205
950	198631	205
951	198836	205
952	199041	205
953	199246	207
954	199453	255
955	199708	231
956	199939	231
957	200170	229
958	200399	231
959	200630	231
960	200861	231
961	201092	198
962	201290	196
963	201486	231
964	201717	198
965	201915	196
966	202111	198
967	202309	196
968	202505	231
969	202736	194
970	202930	191
971	203121	191
972	203312	191
973	203503	191
974	203694	191
975	203885	191
976	204076	191
977	204267	216
978	204483	253
979	204736	264
980	205000	216
981	205216	248
982	205464	264
983	205728	253
984	205981	219
985	206200	219
986	206419	194
987	206613	190
988	206803	224
989	207027	190
990	207217	194
991	207411	250
992	207661	250
993	207911	182
994	208093	178
995	208271	195
996	208466	178
997	208644	182
998	208826	182
999	209008	178
1000	209186	195
1001	209381	178
1002	209559	182
1003	209741	217
1004	209958	225
1005	210183	191
1006	210374	191
1007	210565	245
1008	210810	131
1009	210941	227
1010	211168	191
1011	211359	191
1012	211550	191
1013	211741	191
1014	211932	190
1015	212122	190
1016	212312	191
1017	212503	271
1018	212774	234
1019	213008	191
1020	213199	216
1021	213415	187
1022	213602	193
1023	213795	181
1024	213976	181
1025	214157	181
1026	214338	181
1027	214519	181
1028	214700	226
1029	214926	245
1030	215171	192
1031	215363	204
1032	215567	204
1033	215771	191
1034	215962	201
1035	216163	193
1036	216356	205
1037	216561	246
1038	216807	194
1039	217001	185
1040	217186	180
1041	217366	195
1042	217561	181
1043	217742	194
1044	217936	194
1045	218130	224
1046	218354	217
1047	218571	229
1048	218800	213
1049	219013	225
1050	219238	224
1051	219462	217
1052	219679	231
1053	219910	205
1054	220115	227
1055	220342	226
1056	220568	219
1057	220787	231
1058	221018	205
1059	221223	217
1060	221440	216
1061	221656	219
1062	221875	231
1063	222106	215
1064	222321	227
1065	222548	226
1066	222774	219
1067	222993	231
1068	223224	215
1069	223439	227
1070	223666	226
1071	223892	219
1072	224111	231
1073	224342	215
1074	224557	217
1075	224774	216
1076	224990	219
1077	225209	231
1078	225440	215
1079	225655	227
1080	225882	226
1081	226108	209
1082	226317	231
1083	226548	205
1084	226753	189
1085	226942	187
1086	227129	183
1087	227312	183
1088	227495	183
1089	227678	187
1090	227865	213
1091	228078	187
1092	228265	224
1093	228489	217
1094	228706	183
1095	228889	193
1096	229082	231
1097	229313	249
1098	229562	231
1099	229793	187
1100	229980	197
1101	230177	243
1102	230420	220
1103	230640	195
1104	230835	181
1105	231016	177
1106	231193	175
1107	231368	211
1108	231579	205
1109	231784	181
1110	231965	177
1111	232142	175
1112	232317	211
1113	232528	205
1114	232733	181
1115	232914	177
1116	233091	175
1117	233266	211
1118	233477	205
1119	233682	167
1120	233849	231
1121	234080	227
1122	234307	279
1123	234586	174
1124	234760	219
1125	234979	194
1126	235173	194
1127	235367	206
1128	235573	196
1129	235769	253
1130	236022	197
1131	236219	215
1132	236434	191
1133	236625	213
1134	236838	197
1135	237035	228
1136	237263	225
1137	237488	253
1138	237741	255
1139	237996	151
1140	238147	162
1141	238309	239
1142	238548	219
1143	238767	208
1144	238975	201
1145	239176	219
1146	239395	239
1147	239634	197
1148	239831	243
1149	240074	189
1150	240263	189
1151	240452	189
1152	240641	218
1153	240859	175
1154	241034	253
1155	241287	250
1156	241537	203
1157	241740	239
1158	241979	239
1159	242218	239
1160	242457	239
1161	242696	239
1162	242935	239
1163	243174	211
1164	243385	203
1165	243588	223
1166	243811	183
1167	243994	187
1168	244181	183
1169	244364	187
1170	244551	243
1171	244794	228
1172	245022	213
1173	245235	223
1174	245458	198
1175	245656	197
1176	245853	183
1177	246036	193
1178	246229	183
1179	246412	193
1180	246605	223
1181	246828	187
1182	247015	197
1183	247212	193
1184	247405	193
1185	247598	227
1186	247825	257
1187	248082	227
1188	248309	232
1189	248541	209
1190	248750	192
1191	248942	188
1192	249130	184
1193	249314	194
1194	249508	190
1195	249698	184
1196	249882	195
1197	250077	192
1198	250269	237
1199	250506	245
1200	250751	241
1201	250992	225
1202	251217	197
1203	251414	250
1204	251664	218
1205	251882	217
1206	252099	231
1207	252330	234
1208	252564	189
1209	252753	215
1210	252968	237
1211	253205	237
1212	253442	237
1213	253679	237
1214	253916	237
1215	254153	237
1216	254390	237
1217	254627	237
1218	254864	237
1219	255101	237
1220	255338	237
1221	255575	237
1222	255812	239
1223	256051	235
1224	256286	211
1225	256497	209
1226	256706	209
1227	256915	246
1228	257161	256
1229	257417	190
1230	257607	219
1231	257826	219
1232	258045	211
1233	258256	193
1234	258449	209
1235	258658	193
1236	258851	218
1237	259069	193
1238	259262	231
1239	259493	159
1240	259652	189
1241	259841	206
1242	260047	225
1243	260272	225
1244	260497	225
1245	260722	225
1246	260947	194
1247	261141	206
1248	261347	225
1249	261572	187
1250	261759	215
1251	261974	211
1252	262185	217
1253	262402	211
1254	262613	176
1255	262789	183
1256	262972	181
1257	263153	185
1258	263338	163
1259	263501	197
1260	263698	228
1261	263926	232
1262	264158	197
1263	264355	197
1264	264552	209
1265	264761	197
1266	264958	206
1267	265164	231
1268	265395	274
1269	265669	217
1270	265886	195
1271	266081	197
1272	266278	195
1273	266473	197
1274	266670	227
1275	266897	207
1276	267104	217
1277	267321	217
1278	267538	226
1279	267764	217
1280	267981	217
1281	268198	221
1282	268419	195
1283	268614	195
1284	268809	205
1285	269014	191
1286	269205	231
1287	269436	256
1288	269692	231
1289	269923	231
1290	270154	223
1291	270377	191
1292	270568	191
1293	270759	252
1294	271011	205
1295	271216	185
1296	271401	233
1297	271634	212
1298	271846	213
1299	272059	191
1300	272250	191
1301	272441	191
1302	272632	191
1303	272823	191
1304	273014	191
1305	273205	191
1306	273396	191
1307	273587	239
1308	273826	248
1309	274074	199
1310	274273	253
1311	274526	213
1312	274739	250
1313	274989	235
1314	275224	235
1315	275459	232
1316	275691	235
1317	275926	258
1318	276184	221
1319	276405	194
1320	276599	185
1321	276784	193
1322	276977	185
1323	277162	199
1324	277361	185
1325	277546	185
1326	277731	247
1327	277978	256
1328	278234	213
1329	278447	244
1330	278691	242
1331	278933	219
1332	279152	233
1333	279385	213
1334	279598	202
1335	279800	196
1336	279996	177
1337	280173	177
1338	280350	220
1339	280570	203
1340	280773	234
1341	281007	212
1342	281219	187
1343	281406	187
1344	281593	187
1345	281780	249
1346	282029	194
1347	282223	231
1348	282454	205
1349	282659	219
1350	282878	217
1351	283095	219
1352	283314	217
1353	283531	219
1354	283750	193
1355	283943	211
1356	284154	237
1357	284391	237
1358	284628	216
1359	284844	221
1360	285065	203
1361	285268	215
1362	285483	199
1363	285682	173
1364	285855	185
1365	286040	233
1366	286273	201
1367	286474	201
1368	286675	214
1369	286889	169
1370	287058	164
1371	287222	168
1372	287390	152
1373	287542	193
1374	287735	228
1375	287963	196
1376	288159	170
1377	288329	198
1378	288527	184
1379	288711	172
1380	288883	176
1381	289059	247
1382	289306	247
1383	289553	247
1384	289800	193
1385	289993	191
1386	290184	191
1387	290375	193
1388	290568	187
1389	290755	193
1390	290948	191
1391	291139	191
1392	291330	191
1393	291521	203
1394	291724	242
1395	291966	207
1396	292173	207
1397	292380	215
1398	292595	219
1399	292814	212
1400	293026	214
1401	293240	213
1402	293453	221
1403	293674	221
1404	293895	221
1405	294116	221
1406	294337	209
1407	294546	209
1408	294755	209
1409	294964	209
1410	295173	207
1411	295380	229
1412	295609	221
1413	295830	231
1414	296061	231
1415	296292	231
1416	296523	233
1417	296756	231
1418	296987	196
1419	297183	222
1420	297405	198
1421	297603	196
1422	297799	196
1423	297995	196
1424	298191	222
1425	298413	198
1426	298611	194
1427	298805	191
1428	298996	191
1429	299187	191
1430	299378	191
1431	299569	191
1432	299760	191
1433	299951	191
1434	300142	253
1435	300395	253
1436	300648	234
1437	300882	253
1438	301135	253
1439	301388	234
1440	301622	253
1441	301875	253
1442	302128	241
1443	302369	190
1444	302559	222
1445	302781	196
1446	302977	194
1447	303171	214
1448	303385	216
1449	303601	250
1450	303851	178
1451	304029	184
1452	304213	184
1453	304397	182
1454	304579	186
1455	304765	178
1456	304943	184
1457	305127	184
1458	305311	182
1459	305493	186
1460	305679	215
1461	305894	203
1462	306097	213
1463	306310	191
1464	306501	256
1465	306757	131
1466	306888	191
1467	307079	191
1468	307270	191
1469	307461	213
1470	307674	213
1471	307887	190
1472	308077	190
1473	308267	217
1474	308484	250
1475	308734	216
1476	308950	191
1477	309141	185
1478	309326	207
1479	309533	213
1480	309746	181
1481	309927	181
1482	310108	181
1483	310289	181
1484	310470	181
1485	310651	218
1486	310869	254
1487	311123	192
1488	311315	213
1489	311528	213
1490	311741	236
1491	311977	210
1492	312187	205
1493	312392	213
1494	312605	255
1495	312860	214
1496	313074	181
1497	313255	207
1498	313462	186
1499	313648	165
1500	313813	216
1501	314029	216
1502	314245	231
1503	314476	229
1504	314705	211
1505	314916	217
1506	315133	213
1507	315346	231
1508	315577	229
1509	315806	213
1510	316019	209
1511	316228	215
1512	316443	233
1513	316676	231
1514	316907	213
1515	317120	209
1516	317329	205
1517	317534	223
1518	317757	231
1519	317988	213
1520	318201	219
1521	318420	215
1522	318635	233
1523	318868	231
1524	319099	213
1525	319312	219
1526	319531	215
1527	319746	233
1528	319979	231
1529	320210	213
1530	320423	219
1531	320642	205
1532	320847	223
1533	321070	231
1534	321301	213
1535	321514	219
1536	321733	215
1537	321948	233
1538	322181	221
1539	322402	213
1540	322615	209
1541	322824	215
1542	323039	183
1543	323222	183
1544	323405	187
1545	323592	213
1546	323805	187
1547	323992	224
1548	324216	187
1549	324403	187
1550	324590	215
1551	324805	213
1552	325018	193
1553	325211	231
1554	325442	256
1555	325698	231
1556	325929	181
1557	326110	197
1558	326307	243
1559	326550	220
1560	326770	193
1561	326963	177
1562	327140	177
1563	327317	177
1564	327494	189
1565	327683	203
1566	327886	177
1567	328063	177
1568	328240	177
1569	328417	189
1570	328606	203
1571	328809	177
1572	328986	177
1573	329163	177
1574	329340	189
1575	329529	203
1576	329732	177
1577	329909	211
1578	330120	227
1579	330347	227
1580	330574	178
1581	330752	253
1582	331005	194
1583	331199	198
1584	331397	206
1585	331603	207
1586	331810	231
1587	332041	197
1588	332238	203
1589	332441	200
1590	332641	225
1591	332866	197
1592	333063	194
1593	333257	230
1594	333487	253
1595	333740	225
1596	333965	151
1597	334116	148
1598	334264	227
1599	334491	187
1600	334678	208
1601	334886	205
1602	335091	227
1603	335318	227
1604	335545	197
1605	335742	243
1606	335985	189
1607	336174	189
1608	336363	189
1609	336552	213
1610	336765	163
1611	336928	194
1612	337122	262
1613	337384	239
1614	337623	248
1615	337871	248
1616	338119	248
1617	338367	248
1618	338615	248
1619	338863	248
1620	339111	236
1621	339347	217
1622	339564	231
1623	339795	214
1624	340009	183
1625	340192	213
1626	340405	187
1627	340592	241
1628	340833	228
1629	341061	256
1630	341317	193
1631	341510	194
1632	341704	197
1633	341901	183
1634	342084	193
1635	342277	217
1636	342494	193
1637	342687	193
1638	342880	183
1639	343063	197
1640	343260	193
1641	343453	193
1642	343646	235
1643	343881	223
1644	344104	235
1645	344339	250
1646	344589	209
1647	344798	184
1648	344982	192
1649	345174	206
1650	345380	192
1651	345572	188
1652	345760	184
1653	345944	208
1654	346152	184
1655	346336	245
1656	346581	243
1657	346824	243
1658	347067	225
1659	347292	193
1660	347485	217
1661	347702	212
1662	347914	191
1663	348105	235
1664	348340	232
1665	348572	187
1666	348759	259
1667	349018	237
1668	349255	237
1669	349492	237
1670	349729	237
1671	349966	237
1672	350203	237
1673	350440	237
1674	350677	237
1675	350914	237
1676	351151	237
1677	351388	237
1678	351625	237
1679	351862	257
1680	352119	233
1681	352352	211
1682	352563	209
1683	352772	213
1684	352985	209
1685	353194	197
1686	353391	177
1687	353568	211
1688	353779	193
1689	353972	209
1690	354181	193
1691	354374	218
1692	354592	193
1693	354785	195
1694	354980	219
1695	355199	239
1696	355438	159
1697	355597	191
1698	355788	206
1699	355994	243
1700	356237	243
1701	356480	243
1702	356723	243
1703	356966	198
1704	357164	218
1705	357382	225
1706	357607	213
1707	357820	215
1708	358035	215
1709	358250	215
1710	358465	211
1711	358676	190
1712	358866	181
1713	359047	173
1714	359220	183
1715	359403	163
1716	359566	197
1717	359763	236
1718	359999	240
1719	360239	197
1720	360436	257
1721	360693	231
1722	360924	197
1723	361121	193
1724	361314	211
1725	361525	215
1726	361740	207
1727	361947	197
1728	362144	197
1729	362341	195
1730	362536	195
1731	362731	250
1732	362981	255
1733	363236	226
1734	363462	217
1735	363679	217
1736	363896	221
1737	364117	221
1738	364338	229
1739	364567	195
1740	364762	195
1741	364957	233
1742	365190	191
1743	365381	227
1744	365608	231
1745	365839	223
1746	366062	227
1747	366289	235
1748	366524	217
1749	366741	203
1750	366944	226
1751	367170	205
1752	367375	183
1753	367558	211
1754	367769	224
1755	367993	225
1756	368218	217
1757	368435	217
1758	368652	217
1759	368869	217
1760	369086	217
1761	369303	217
1762	369520	217
1763	369737	217
1764	369954	213
1765	370167	233
1766	370400	205
1767	370605	253
1768	370858	200
1769	371058	250
1770	371308	211
1771	371519	211
1772	371730	208
1773	371938	227
1774	372165	258
1775	372423	221
1776	372644	194
1777	372838	185
1778	373023	199
1779	373222	185
1780	373407	197
1781	373604	185
1782	373789	185
1783	373974	273
1784	374247	197
1785	374444	213
1786	374657	197
1787	374854	231
1788	375085	236
1789	375321	250
1790	375571	199
1791	375770	254
1792	376024	196
1793	376220	177
1794	376397	177
1795	376574	250
1796	376824	199
1797	377023	197
1798	377220	190
1799	377410	209
1800	377619	209
1801	377828	209
1802	378037	249
1803	378286	194
1804	378480	197
1805	378677	217
1806	378894	219
1807	379113	217
1808	379330	242
1809	379572	217
1810	379789	215
1811	380004	215
1812	380219	203
1813	380422	237
1814	380659	237
1815	380896	216
1816	381112	187
1817	381299	226
1818	381525	236
1819	381761	207
1820	381968	199
1821	382167	185
1822	382352	207
1823	382559	209
1824	382768	201
1825	382969	222
1826	383191	169
1827	383360	164
1828	383524	168
1829	383692	152
1830	383844	193
1831	384037	233
1832	384270	192
1833	384462	152
1834	384614	198
1835	384812	182
1836	384994	196
1837	385190	174
1838	385364	231
1839	385595	231
1840	385826	231
1841	386057	193
1842	386250	187
1843	386437	191
1844	386628	191
1845	386819	187
1846	387006	193
1847	387199	187
1848	387386	191
1849	387577	187
1850	387764	213
1851	387977	209
1852	388186	203
1853	388389	207
1854	388596	207
1855	388803	203
1856	389006	215
1857	389221	218
1858	389439	213
1859	389652	221
1860	389873	221
1861	390094	221
1862	390315	205
1863	390520	217
1864	390737	217
1865	390954	217
1866	391171	217
1867	391388	213
1868	391601	255
1869	391856	229
1870	392085	231
1871	392316	233
1872	392549	231
1873	392780	242
1874	393022	231
1875	393253	196
1876	393449	231
1877	393680	198
1878	393878	196
1879	394074	198
1880	394272	196
1881	394468	231
1882	394699	198
1883	394897	194
1884	395091	191
1885	395282	191
1886	395473	191
1887	395664	191
1888	395855	191
1889	396046	191
1890	396237	191
1891	396428	253
1892	396681	236
1893	396917	242
1894	397159	253
1895	397412	253
1896	397665	242
1897	397907	253
1898	398160	219
1899	398379	219
1900	398598	190
1901	398788	224
1902	399012	190
1903	399202	194
1904	399396	190
1905	399586	228
1906	399814	250
1907	400064	178
1908	400242	195
1909	400437	178
1910	400615	182
1911	400797	182
1912	400979	178
1913	401157	195
1914	401352	178
1915	401530	182
1916	401712	182
1917	401894	217
1918	402111	203
1919	402314	225
1920	402539	213
1921	402752	253
1922	403005	133
1923	403138	191
1924	403329	191
1925	403520	191
1926	403711	225
1927	403936	225
1928	404161	190
1929	404351	170
1930	404521	228
1931	404749	236
1932	404985	204
1933	405189	191
1934	405380	185
1935	405565	183
1936	405748	189
1937	405937	221
1938	406158	221
1939	406379	221
1940	406600	221
1941	406821	221
1942	407042	230
1943	407272	197
1944	407469	218
1945	407687	238
1946	407925	238
1947	408163	177
1948	408340	199
1949	408539	201
1950	408740	223
1951	408963	278
1952	409241	194
1953	409435	181
1954	409616	216
1955	409832	210
1956	410042	173
1957	410215	228
1958	410443	228
1959	410671	217
1960	410888	229
1961	411117	213
1962	411330	225
1963	411555	224
1964	411779	217
1965	411996	229
1966	412225	215
1967	412440	217
1968	412657	226
1969	412883	219
1970	413102	231
1971	413333	215
1972	413548	217
1973	413765	216
1974	413981	209
1975	414190	231
1976	414421	215
1977	414636	227
1978	414863	226
1979	415089	219
1980	415308	231
1981	415539	215
1982	415754	227
1983	415981	226
1984	416207	219
1985	416426	231
1986	416657	215
1987	416872	227
1988	417099	216
1989	417315	209
1990	417524	231
1991	417755	215
1992	417970	227
1993	418197	226
1994	418423	219
1995	418642	221
1996	418863	215
1997	419078	217
1998	419295	183
1999	419478	187
2000	419665	213
2001	419878	187
2002	420065	224
2003	420289	187
2004	420476	187
2005	420663	183
2006	420846	183
2007	421029	207
2008	421236	212
2009	421448	183
2010	421631	231
2011	421862	199
2012	422061	223
2013	422284	185
2014	422469	197
2015	422666	217
2016	422883	238
2017	423121	171
2018	423292	177
2019	423469	175
2020	423644	211
2021	423855	205
2022	424060	181
2023	424241	177
2024	424418	175
2025	424593	211
2026	424804	205
2027	425009	181
2028	425190	177
2029	425367	175
2030	425542	211
2031	425753	205
2032	425958	181
2033	426139	177
2034	426316	231
2035	426547	227
2036	426774	223
2037	426997	174
2038	427171	219
2039	427390	194
2040	427584	206
2041	427790	196
2042	427986	196
2043	428182	221
2044	428403	219
2045	428622	203
2046	428825	189
2047	429014	216
2048	429230	219
2049	429449	254
2050	429703	239
2051	429942	219
2052	430161	225
2053	430386	151
2054	430537	136
2055	430673	219
2056	430892	205
2057	431097	204
2058	431301	209
2059	431510	249
2060	431759	141
2061	431900	197
2062	432097	243
2063	432340	189
2064	432529	189
2065	432718	189
2066	432907	213
2067	433120	163
2068	433283	194
2069	433477	232
2070	433709	248
2071	433957	191
2072	434148	191
2073	434339	191
2074	434530	191
2075	434721	191
2076	434912	191
2077	435103	201
2078	435304	191
2079	435495	217
2080	435712	212
2081	435924	187
2082	436111	224
2083	436335	187
2084	436522	243
2085	436765	222
2086	436987	231
2087	437218	193
2088	437411	194
2089	437605	197
2090	437802	217
2091	438019	193
2092	438212	187
2093	438399	189
2094	438588	193
2095	438781	183
2096	438964	197
2097	439161	227
2098	439388	193
2099	439581	234
2100	439815	197
2101	440012	230
2102	440242	228
2103	440470	209
2104	440679	190
2105	440869	188
2106	441057	195
2107	441252	192
2108	441444	188
2109	441632	206
2110	441838	194
2111	442032	190
2112	442222	245
2113	442467	241
2114	442708	243
2115	442951	243
2116	443194	197
2117	443391	191
2118	443582	202
2119	443784	191
2120	443975	243
2121	444218	234
2122	444452	187
2123	444639	229
2124	444868	203
2125	445071	203
2126	445274	203
2127	445477	203
2128	445680	203
2129	445883	203
2130	446086	203
2131	446289	203
2132	446492	203
2133	446695	203
2134	446898	203
2135	447101	203
2136	447304	257
2137	447561	256
2138	447817	211
2139	448028	209
2140	448237	209
2141	448446	209
2142	448655	197
2143	448852	177
2144	449029	209
2145	449238	193
2146	449431	218
2147	449649	193
2148	449842	195
2149	450037	219
2150	450256	219
2151	450475	211
2152	450686	257
2153	450943	163
2154	451106	191
2155	451297	206
2156	451503	221
2157	451724	221
2158	451945	221
2159	452166	221
2160	452387	198
2161	452585	240
2162	452825	225
2163	453050	225
2164	453275	207
2165	453482	207
2166	453689	215
2167	453904	215
2168	454119	180
2169	454299	181
2170	454480	179
2171	454659	183
2172	454842	167
2173	455009	197
2174	455206	232
2175	455438	208
2176	455646	201
2177	455847	227
2178	456074	199
2179	456273	197
2180	456470	189
2181	456659	256
2182	456915	215
2183	457130	229
2184	457359	195
2185	457554	197
2186	457751	195
2187	457946	195
2188	458141	191
2189	458332	259
2190	458591	217
2191	458808	221
2192	459029	221
2193	459250	229
2194	459479	217
2195	459696	219
2196	459915	195
2197	460110	195
2198	460305	242
2199	460547	225
2200	460772	223
2201	460995	227
2202	461222	235
2203	461457	231
2204	461688	249
2205	461937	229
2206	462166	203
2207	462369	238
2208	462607	205
2209	462812	183
2210	462995	194
2211	463189	236
2212	463425	232
2213	463657	229
2214	463886	229
2215	464115	229
2216	464344	229
2217	464573	229
2218	464802	229
2219	465031	229
2220	465260	229
2221	465489	225
2222	465714	233
2223	465947	203
2224	466150	253
2225	466403	187
2226	466590	250
2227	466840	256
2228	467096	256
2229	467352	253
2230	467605	236
2231	467841	258
2232	468099	221
2233	468320	194
2234	468514	185
2235	468699	197
2236	468896	185
2237	469081	185
2238	469266	215
2239	469481	185
2240	469666	273
2241	469939	197
2242	470136	213
2243	470349	197
2244	470546	229
2245	470775	229
2246	471004	243
2247	471247	207
2248	471454	254
2249	471708	196
2250	471904	177
2251	472081	177
2252	472258	250
2253	472508	203
2254	472711	197
2255	472908	175
2256	473083	221
2257	473304	221
2258	473525	221
2259	473746	219
2260	473965	220
2261	474185	257
2262	474442	217
2263	474659	219
2264	474878	217
2265	475095	217
2266	475312	219
2267	475531	203
2268	475734	203
2269	475937	215
2270	476152	199
2271	476351	203
2272	476554	216
2273	476770	247
2274	477017	201
2275	477218	203
2276	477421	239
2277	477660	191
2278	477851	185
2279	478036	189
2280	478225	218
2281	478443	201
2282	478644	189
2283	478833	169
2284	479002	164
2285	479166	160
2286	479326	162
2287	479488	195
2288	479683	233
2289	479916	188
2290	480104	168
2291	480272	192
2292	480464	182
2293	480646	228
2294	480874	160
2295	481034	231
2296	481265	231
2297	481496	231
2298	481727	191
2299	481918	191
2300	482109	193
2301	482302	187
2302	482489	193
2303	482682	191
2304	482873	191
2305	483064	193
2306	483257	187
2307	483444	187
2308	483631	207
2309	483838	203
2310	484041	211
2311	484252	219
2312	484471	212
2313	484683	211
2314	484894	218
2315	485112	213
2316	485325	205
2317	485530	205
2318	485735	205
2319	485940	209
2320	486149	205
2321	486354	205
2322	486559	205
2323	486764	205
2324	486969	222
2325	487191	255
2326	487446	233
2327	487679	231
2328	487910	242
2329	488152	221
2330	488373	231
2331	488604	221
2332	488825	222
2333	489047	198
2334	489245	196
2335	489441	196
2336	489637	196
2337	489833	222
2338	490055	198
2339	490253	196
2340	490449	216
2341	490665	213
2342	490878	213
2343	491091	213
2344	491304	213
2345	491517	213
2346	491730	213
2347	491943	213
2348	492156	253
2349	492409	216
2350	492625	253
2351	492878	253
2352	493131	236
2353	493367	253
2354	493620	253
2355	493873	219
2356	494092	223
2357	494315	222
2358	494537	196
2359	494733	194
2360	494927	214
2361	495141	190
2362	495331	210
2363	495541	250
2364	495791	184
2365	495975	184
2366	496159	182
2367	496341	186
2368	496527	178
2369	496705	184
2370	496889	184
2371	497073	182
2372	497255	186
2373	497441	178
2374	497619	215
2375	497834	201
2376	498035	205
2377	498240	223
2378	498463	265
2379	498728	143
2380	498871	189
2381	499060	189
2382	499249	213
2383	499462	213
2384	499675	213
2385	499888	190
2386	500078	180
2387	500258	191
2388	500449	250
2389	500699	199
2390	500898	187
2391	501085	185
2392	501270	183
2393	501453	200
2394	501653	244
2395	501897	244
2396	502141	244
2397	502385	244
2398	502629	244
2399	502873	196
2400	503069	197
2401	503266	227
2402	503493	220
2403	503713	220
2404	503933	177
2405	504110	199
2406	504309	201
2407	504510	221
2408	504731	252
2409	504983	220
2410	505203	207
2411	505410	187
2412	505597	184
2413	505781	208
2414	505989	208
2415	506197	208
2416	506405	229
2417	506634	211
2418	506845	217
2419	507062	213
2420	507275	231
2421	507506	229
2422	507735	211
2423	507946	219
2424	508165	215
2425	508380	233
2426	508613	231
2427	508844	213
2428	509057	219
2429	509276	215
2430	509491	223
2431	509714	221
2432	509935	213
2433	510148	219
2434	510367	215
2435	510582	233
2436	510815	231
2437	511046	213
2438	511259	219
2439	511478	205
2440	511683	233
2441	511916	231
2442	512147	213
2443	512360	219
2444	512579	215
2445	512794	223
2446	513017	221
2447	513238	213
2448	513451	219
2449	513670	205
2450	513875	233
2451	514108	231
2452	514339	203
2453	514542	219
2454	514761	205
2455	514966	179
2456	515145	187
2457	515332	224
2458	515556	187
2459	515743	187
2460	515930	183
2461	516113	183
2462	516296	183
2463	516479	187
2464	516666	207
2465	516873	216
2466	517089	179
2467	517268	223
2468	517491	209
2469	517700	235
2470	517935	185
2471	518120	197
2472	518317	229
2473	518546	228
2474	518774	167
2475	518941	177
2476	519118	177
2477	519295	189
2478	519484	203
2479	519687	177
2480	519864	177
2481	520041	177
2482	520218	189
2483	520407	203
2484	520610	177
2485	520787	177
2486	520964	177
2487	521141	189
2488	521330	203
2489	521533	177
2490	521710	177
2491	521887	217
2492	522104	227
2493	522331	223
2494	522554	170
2495	522724	219
2496	522943	198
2497	523141	206
2498	523347	207
2499	523554	206
2500	523760	253
2501	524013	231
2502	524244	203
2503	524447	189
2504	524636	261
2505	524897	231
2506	525128	224
2507	525352	262
2508	525614	231
2509	525845	225
2510	526070	151
2511	526221	148
2512	526369	187
2513	526556	205
2514	526761	208
2515	526969	217
2516	527186	237
2517	527423	121
2518	527544	193
2519	527737	217
2520	527954	189
2521	528143	189
2522	528332	189
2523	528521	213
2524	528734	163
2525	528897	194
2526	529091	232
2527	529323	191
2528	529514	191
2529	529705	191
2530	529896	191
2531	530087	191
2532	530278	191
2533	530469	191
2534	530660	236
2535	530896	243
2536	531139	223
2537	531362	258
2538	531620	187
2539	531807	187
2540	531994	183
2541	532177	243
2542	532420	228
2543	532648	231
2544	532879	193
2545	533072	228
2546	533300	197
2547	533497	187
2548	533684	189
2549	533873	187
2550	534060	189
2551	534249	193
2552	534442	217
2553	534659	197
2554	534856	197
2555	535053	189
2556	535242	225
2557	535467	197
2558	535664	253
2559	535917	253
2560	536170	209
2561	536379	188
2562	536567	184
2563	536751	208
2564	536959	184
2565	537143	192
2566	537335	195
2567	537530	192
2568	537722	188
2569	537910	243
2570	538153	243
2571	538396	207
2572	538603	221
2573	538824	197
2574	539021	191
2575	539212	184
2576	539396	191
2577	539587	231
2578	539818	250
2579	540068	223
2580	540291	237
2581	540528	215
2582	540743	215
2583	540958	215
2584	541173	215
2585	541388	215
2586	541603	215
2587	541818	215
2588	542033	215
2589	542248	215
2590	542463	215
2591	542678	215
2592	542893	215
2593	543108	257
2594	543365	231
2595	543596	211
2596	543807	221
2597	544028	209
2598	544237	209
2599	544446	197
2600	544643	177
2601	544820	218
2602	545038	193
2603	545231	195
2604	545426	219
2605	545645	219
2606	545864	211
2607	546075	193
2608	546268	209
2609	546477	257
2610	546734	155
2611	546889	189
2612	547078	211
2613	547289	211
2614	547500	211
2615	547711	211
2616	547922	211
2617	548133	202
2618	548335	249
2619	548584	225
2620	548809	213
2621	549022	213
2622	549235	207
2623	549442	207
2624	549649	207
2625	549856	180
2626	550036	173
2627	550209	177
2628	550386	183
2629	550569	159
2630	550728	201
2631	550929	241
2632	551170	253
2633	551423	197
2634	551620	235
2635	551855	256
2636	552111	197
2637	552308	193
2638	552501	199
2639	552700	215
2640	552915	197
2641	553112	195
2642	553307	195
2643	553502	197
2644	553699	197
2645	553896	191
2646	554087	237
2647	554324	221
2648	554545	229
2649	554774	217
2650	554991	217
2651	555208	217
2652	555425	228
2653	555653	191
2654	555844	191
2655	556035	197
2656	556232	197
2657	556429	235
2658	556664	231
2659	556895	249
2660	557144	231
2661	557375	256
2662	557631	241
2663	557872	241
2664	558113	208
2665	558321	225
2666	558546	183
2667	558729	190
2668	558919	211
2669	559130	253
2670	559383	229
2671	559612	229
2672	559841	229
2673	560070	229
2674	560299	229
2675	560528	229
2676	560757	229
2677	560986	239
2678	561225	211
2679	561436	233
2680	561669	191
2681	561860	223
2682	562083	183
2683	562266	220
2684	562486	231
2685	562717	231
2686	562948	228
2687	563176	189
2688	563365	224
2689	563589	217
2690	563806	216
2691	564022	185
2692	564207	185
2693	564392	215
2694	564607	185
2695	564792	193
2696	564985	181
2697	565166	273
2698	565439	197
2699	565636	213
2700	565849	197
2701	566046	231
2702	566277	203
2703	566480	217
2704	566697	213
2705	566910	254
2706	567164	196
2707	567360	221
2708	567581	221
2709	567802	250
2710	568052	203
2711	568255	197
2712	568452	173
2713	568625	201
2714	568826	201
2715	569027	201
2716	569228	231
2717	569459	232
2718	569691	227
2719	569918	217
2720	570135	217
2721	570352	219
2722	570571	205
2723	570776	219
2724	570995	211
2725	571206	211
2726	571417	213
2727	571630	211
2728	571841	215
2729	572056	216
2730	572272	217
2731	572489	201
2732	572690	229
2733	572919	248
2734	573167	203
2735	573370	193
2736	573563	233
2737	573796	167
2738	573963	149
2739	574112	198
2740	574310	236
2741	574546	164
2742	574710	166
2743	574876	170
2744	575046	193
2745	575239	233
2746	575472	188
2747	575660	160
2748	575820	190
2749	576010	174
2750	576184	202
2751	576386	144
2752	576530	231
2753	576761	231
2754	576992	231
2755	577223	187
2756	577410	191
2757	577601	191
2758	577792	187
2759	577979	193
2760	578172	187
2761	578359	191
2762	578550	191
2763	578741	193
2764	578934	193
2765	579127	207
2766	579334	235
2767	579569	207
2768	579776	207
2769	579983	215
2770	580198	215
2771	580413	204
2772	580617	207
2773	580824	209
2774	581033	209
2775	581242	209
2776	581451	217
2777	581668	223
2778	581891	223
2779	582114	223
2780	582337	223
2781	582560	193
2782	582753	259
2783	583012	242
2784	583254	221
2785	583475	231
2786	583706	229
2787	583935	231
2788	584166	229
2789	584395	231
2790	584626	198
2791	584824	196
2792	585020	198
2793	585218	196
2794	585414	231
2795	585645	198
2796	585843	196
2797	586039	228
2798	586267	225
2799	586492	225
2800	586717	225
2801	586942	225
2802	587167	225
2803	587392	225
2804	587617	225
2805	587842	264
2806	588106	253
2807	588359	232
2808	588591	253
2809	588844	216
2810	589060	253
2811	589313	264
2812	589577	241
2813	589818	231
2814	590049	224
2815	590273	194
2816	590467	194
2817	590661	190
2818	590851	194
2819	591045	271
2820	591316	250
2821	591566	195
2822	591761	178
2823	591939	182
2824	592121	182
2825	592303	178
2826	592481	195
2827	592676	178
2828	592854	182
2829	593036	182
2830	593218	178
2831	593396	213
2832	593609	191
2833	593800	250
2834	594050	216
2835	594266	235
2836	594501	143
2837	594644	189
2838	594833	189
2839	595022	225
2840	595247	222
2841	595469	222
2842	595691	170
2843	595861	188
2844	596049	187
2845	596236	250
2846	596486	244
2847	596730	187
2848	596917	185
2849	597102	209
2850	597311	187
2851	597498	185
2852	597683	185
2853	597868	185
2854	598053	185
2855	598238	185
2856	598423	245
2857	598668	197
2858	598865	198
2859	599063	220
2860	599283	220
2861	599503	177
2862	599680	199
2863	599879	201
2864	600080	209
2865	600289	234
2866	600523	232
2867	600755	216
2868	600971	181
2869	601152	184
2870	601336	253
2871	601589	253
2872	601842	253
2873	602095	229
2874	602324	213
2875	602537	225
2876	602762	224
2877	602986	217
2878	603203	229
2879	603432	213
2880	603645	227
2881	603872	226
2882	604098	219
2883	604317	231
2884	604548	215
2885	604763	227
2886	604990	226
2887	605216	209
2888	605425	221
2889	605646	215
2890	605861	227
2891	606088	226
2892	606314	219
2893	606533	231
2894	606764	215
2895	606979	227
2896	607206	216
2897	607422	219
2898	607641	231
2899	607872	215
2900	608087	227
2901	608314	226
2902	608540	209
2903	608749	221
2904	608970	215
2905	609185	227
2906	609412	216
2907	609628	219
2908	609847	231
2909	610078	205
2910	610283	227
2911	610510	216
2912	610726	175
2913	610901	187
2914	611088	187
2915	611275	183
2916	611458	183
2917	611641	183
2918	611824	187
2919	612011	213
2920	612224	187
2921	612411	231
2922	612642	206
2923	612848	179
2924	613027	235
2925	613262	231
2926	613493	209
2927	613702	185
2928	613887	209
2929	614096	205
2930	614301	205
2931	614506	167
2932	614673	175
2933	614848	211
2934	615059	205
2935	615264	181
2936	615445	177
2937	615622	175
2938	615797	211
2939	616008	205
2940	616213	181
2941	616394	177
2942	616571	175
2943	616746	211
2944	616957	205
2945	617162	181
2946	617343	177
2947	617520	177
2948	617697	225
2949	617922	223
2950	618145	223
2951	618368	170
2952	618538	241
2953	618779	206
2954	618985	196
2955	619181	196
2956	619377	194
2957	619571	265
2958	619836	235
2959	620071	215
2960	620286	189
2961	620475	236
2962	620711	219
2963	620930	232
2964	621162	228
2965	621390	219
2966	621609	243
2967	621852	153
2968	622005	148
2969	622153	205
2970	622358	201
2971	622559	212
2972	622771	239
2973	623010	229
2974	623239	127
2975	623366	193
2976	623559	229
2977	623788	189
2978	623977	189
2979	624166	189
2980	624355	213
2981	624568	165
2982	624733	194
2983	624927	232
2984	625159	191
2985	625350	191
2986	625541	191
2987	625732	191
2988	625923	191
2989	626114	191
2990	626305	191
2991	626496	199
2992	626695	217
2993	626912	223
2994	627135	212
2995	627347	187
2996	627534	183
2997	627717	183
2998	627900	207
2999	628107	232
3000	628339	231
3001	628570	193
3002	628763	198
3003	628961	193
3004	629154	187
3005	629341	189
3006	629530	187
3007	629717	217
3008	629934	193
3009	630127	187
3010	630314	193
3011	630507	197
3012	630704	189
3013	630893	234
3014	631127	257
3015	631384	250
3016	631634	218
3017	631852	221
3018	632073	188
3019	632261	184
3020	632445	194
3021	632639	190
3022	632829	188
3023	633017	208
3024	633225	192
3025	633417	188
3026	633605	241
3027	633846	243
3028	634089	255
3029	634344	251
3030	634595	197
3031	634792	191
3032	634983	200
3033	635183	217
3034	635400	240
3035	635640	228
3036	635868	255
3037	636123	217
3038	636340	217
3039	636557	217
3040	636774	217
3041	636991	217
3042	637208	217
3043	637425	217
3044	637642	217
3045	637859	217
3046	638076	217
3047	638293	217
3048	638510	217
3049	638727	217
3050	638944	223
3051	639167	239
3052	639406	211
3053	639617	211
3054	639828	209
3055	640037	209
3056	640246	197
3057	640443	177
3058	640620	195
3059	640815	219
3060	641034	219
3061	641253	211
3062	641464	193
3063	641657	209
3064	641866	193
3065	642059	218
3066	642277	257
3067	642534	155
3068	642689	189
3069	642878	243
3070	643121	243
3071	643364	243
3072	643607	243
3073	643850	243
3074	644093	198
3075	644291	246
3076	644537	225
3077	644762	227
3078	644989	211
3079	645200	213
3080	645413	213
3081	645626	207
3082	645833	178
3083	646011	179
3084	646190	177
3085	646367	187
3086	646554	159
3087	646713	193
3088	646906	264
3089	647170	194
3090	647364	193
3091	647557	199
3092	647756	199
3093	647955	219
3094	648174	193
3095	648367	193
3096	648560	215
3097	648775	197
3098	648972	195
3099	649167	195
3100	649362	197
3101	649559	195
3102	649754	191
3103	649945	245
3104	650190	217
3105	650407	217
3106	650624	217
3107	650841	226
3108	651067	217
3109	651284	225
3110	651509	191
3111	651700	191
3112	651891	193
3113	652084	197
3114	652281	249
3115	652530	231
3116	652761	256
3117	653017	231
3118	653248	231
3119	653479	250
3120	653729	250
3121	653979	253
3122	654232	225
3123	654457	209
3124	654666	194
3125	654860	229
3126	655089	218
3127	655307	250
3128	655557	250
3129	655807	250
3130	656057	250
3131	656307	250
3132	656557	250
3133	656807	250
3134	657057	248
3135	657305	256
3136	657561	245
3137	657806	191
3138	657997	233
3139	658230	187
3140	658417	232
3141	658649	249
3142	658898	249
3143	659147	246
3144	659393	195
3145	659588	236
3146	659824	217
3147	660041	228
3148	660269	215
3149	660484	185
3150	660669	193
3151	660862	185
3152	661047	199
3153	661246	181
3154	661427	239
3155	661666	197
3156	661863	199
3157	662062	197
3158	662259	231
3159	662490	177
3160	662667	191
3161	662858	222
3162	663080	216
3163	663296	196
3164	663492	211
3165	663703	211
3166	663914	216
3167	664130	203
3168	664333	197
3169	664530	161
3170	664691	246
3171	664937	246
3172	665183	246
3173	665429	235
3174	665664	241
3175	665905	235
3176	666140	219
3177	666359	205
3178	666564	219
3179	666783	217
3180	667000	219
3181	667219	211
3182	667430	211
3183	667641	215
3184	667856	191
3185	668047	205
3186	668252	216
3187	668468	225
3188	668693	201
3189	668894	229
3190	669123	233
3191	669356	173
3192	669529	202
3193	669731	203
3194	669934	163
3195	670097	212
3196	670309	201
3197	670510	211
3198	670721	206
3199	670927	164
3200	671091	187
3201	671278	193
3202	671471	215
3203	671686	216
3204	671902	166
3205	672068	198
3206	672266	180
3207	672446	168
3208	672614	140
3209	672754	231
3210	672985	231
3211	673216	231
3212	673447	191
3213	673638	193
3214	673831	187
3215	674018	193
3216	674211	191
3217	674402	191
3218	674593	193
3219	674786	187
3220	674973	193
3221	675166	191
3222	675357	211
3223	675568	209
3224	675777	203
3225	675980	216
3226	676196	211
3227	676407	215
3228	676622	218
3229	676840	213
3230	677053	217
3231	677270	217
3232	677487	217
3233	677704	205
3234	677909	209
3235	678118	209
3236	678327	209
3237	678536	209
3238	678745	217
3239	678962	263
3240	679225	231
3241	679456	229
3242	679685	231
3243	679916	231
3244	680147	231
3245	680378	231
3246	680609	198
3247	680807	196
3248	681003	196
3249	681199	196
3250	681395	222
3251	681617	198
3252	681815	196
3253	682011	196
3254	682207	213
3255	682420	213
3256	682633	213
3257	682846	213
3258	683059	213
3259	683272	213
3260	683485	213
3261	683698	213
3262	683911	234
3263	684145	253
3264	684398	253
3265	684651	264
3266	684915	253
3267	685168	253
3268	685421	234
3269	685655	219
3270	685874	233
3271	686107	196
3272	686303	194
3273	686497	214
3274	686711	190
3275	686901	210
3276	687111	250
3277	687361	228
3278	687589	184
3279	687773	182
3280	687955	186
3281	688141	178
3282	688319	184
3283	688503	184
3284	688687	182
3285	688869	186
3286	689055	178
3287	689233	184
3288	689417	195
3289	689612	191
3290	689803	191
3291	689994	253
3292	690247	235
3293	690482	129
3294	690611	189
3295	690800	189
3296	690989	213
3297	691202	191
3298	691393	191
3299	691584	188
3300	691772	207
3301	691979	191
3302	692170	250
3303	692420	211
3304	692631	193
3305	692824	181
3306	693005	218
3307	693223	187
3308	693410	185
3309	693595	185
3310	693780	185
3311	693965	185
3312	694150	185
3313	694335	243
3314	694578	197
3315	694775	192
3316	694967	220
3317	695187	220
3318	695407	177
3319	695584	199
3320	695783	213
3321	695996	218
3322	696214	278
3323	696492	206
3324	696698	187
3325	696885	185
3326	697070	184
3327	697254	194
3328	697448	194
3329	697642	194
3330	697836	211
3331	698047	217
3332	698264	213
3333	698477	231
3334	698708	229
3335	698937	211
3336	699148	217
3337	699365	215
3338	699580	233
3339	699813	231
3340	700044	213
3341	700257	219
3342	700476	215
3343	700691	233
3344	700924	221
3345	701145	203
3346	701348	219
3347	701567	215
3348	701782	233
3349	702015	231
3350	702246	213
3351	702459	219
3352	702678	215
3353	702893	223
3354	703116	231
3355	703347	213
3356	703560	219
3357	703779	215
3358	703994	233
3359	704227	221
3360	704448	203
3361	704651	219
3362	704870	205
3363	705075	223
3364	705298	231
3365	705529	213
3366	705742	209
3367	705951	205
3368	706156	223
3369	706379	179
3370	706558	183
3371	706741	183
3372	706924	183
3373	707107	187
3374	707294	213
3375	707507	187
3376	707694	224
3377	707918	187
3378	708105	235
3379	708340	196
3380	708536	179
3381	708715	249
3382	708964	231
3383	709195	207
3384	709402	189
3385	709591	209
3386	709800	250
3387	710050	250
3388	710300	167
3389	710467	177
3390	710644	189
3391	710833	203
3392	711036	177
3393	711213	177
3394	711390	177
3395	711567	189
3396	711756	203
3397	711959	177
3398	712136	177
3399	712313	177
3400	712490	189
3401	712679	203
3402	712882	177
3403	713059	177
3404	713236	181
3405	713417	241
3406	713658	223
3407	713881	231
3408	714112	156
3409	714268	215
3410	714483	206
3411	714689	207
3412	714896	206
3413	715102	194
3414	715296	235
3415	715531	256
3416	715787	215
3417	716002	189
3418	716191	254
3419	716445	256
3420	716701	195
3421	716896	202
3422	717098	228
3423	717326	221
3424	717547	163
3425	717710	148
3426	717858	205
3427	718063	205
3428	718268	220
3429	718488	227
3430	718715	197
3431	718912	125
3432	719037	233
3433	719270	205
3434	719475	189
3435	719664	189
3436	719853	189
3437	720042	213
3438	720255	163
3439	720418	220
3440	720638	250
3441	720888	191
3442	721079	191
3443	721270	191
3444	721461	191
3445	721652	191
3446	721843	191
3447	722034	191
3448	722225	203
3449	722428	225
3450	722653	223
3451	722876	212
3452	723088	183
3453	723271	187
3454	723458	213
3455	723671	255
3456	723926	240
3457	724166	231
3458	724397	189
3459	724586	198
3460	724784	193
3461	724977	187
3462	725164	223
3463	725387	187
3464	725574	187
3465	725761	189
3466	725950	187
3467	726137	193
3468	726330	197
3469	726527	233
3470	726760	257
3471	727017	227
3472	727244	262
3473	727506	250
3474	727756	213
3475	727969	192
3476	728161	206
3477	728367	192
3478	728559	188
3479	728747	184
3480	728931	194
3481	729125	184
3482	729309	192
3483	729501	243
3484	729744	207
3485	729951	259
3486	730210	260
3487	730470	193
3488	730663	217
3489	730880	192
3490	731072	229
3491	731301	231
3492	731532	234
3493	731766	267
3494	732033	240
3495	732273	240
3496	732513	240
3497	732753	240
3498	732993	240
3499	733233	240
3500	733473	240
3501	733713	240
3502	733953	240
3503	734193	240
3504	734433	240
3505	734673	240
3506	734913	240
3507	735153	235
3508	735388	257
3509	735645	265
3510	735910	209
3511	736119	209
3512	736328	209
3513	736537	223
3514	736760	199
3515	736959	219
3516	737178	211
3517	737389	193
3518	737582	209
3519	737791	193
3520	737984	218
3521	738202	193
3522	738395	195
3523	738590	223
3524	738813	177
3525	738990	191
3526	739181	255
3527	739436	255
3528	739691	255
3529	739946	255
3530	740201	255
3531	740456	194
3532	740650	244
3533	740894	225
3534	741119	217
3535	741336	211
3536	741547	227
3537	741774	211
3538	741985	213
3539	742198	178
3540	742376	177
3541	742553	177
3542	742730	179
3543	742909	178
3544	743087	231
3545	743318	238
3546	743556	194
3547	743750	193
3548	743943	256
3549	744199	209
3550	744408	231
3551	744639	193
3552	744832	197
3553	745029	237
3554	745266	195
3555	745461	197
3556	745658	197
3557	745855	197
3558	746052	195
3559	746247	191
3560	746438	245
3561	746683	217
3562	746900	226
3563	747126	217
3564	747343	217
3565	747560	221
3566	747781	253
3567	748034	223
3568	748257	225
3569	748482	197
3570	748679	195
3571	748874	256
3572	749130	231
3573	749361	231
3574	749592	223
3575	749815	227
3576	750042	191
3577	750233	191
3578	750424	194
3579	750618	225
3580	750843	201
3581	751044	194
3582	751238	229
3583	751467	230
3584	751697	191
3585	751888	191
3586	752079	191
3587	752270	191
3588	752461	191
3589	752652	191
3590	752843	191
3591	753034	191
3592	753225	253
3593	753478	219
3594	753697	191
3595	753888	211
3596	754099	187
3597	754286	192
3598	754478	249
3599	754727	249
3600	754976	246
3601	755222	239
3602	755461	217
3603	755678	195
3604	755873	225
3605	756098	193
3606	756291	185
3607	756476	199
3608	756675	185
3609	756860	197
3610	757057	254
3611	757311	251
3612	757562	193
3613	757755	207
3614	757962	193
3615	758155	243
3616	758398	229
3617	758627	243
3618	758870	227
3619	759097	228
3620	759325	196
3621	759521	191
3622	759712	217
3623	759929	228
3624	760157	199
3625	760356	219
3626	760575	161
3627	760736	187
3628	760923	187
3629	761110	187
3630	761297	256
3631	761553	262
3632	761815	265
3633	762080	219
3634	762299	217
3635	762516	219
3636	762735	217
3637	762952	242
3638	763194	211
3639	763405	211
3640	763616	236
3641	763852	236
3642	764088	214
3643	764302	215
3644	764517	203
3645	764720	201
3646	764921	229
3647	765150	201
3648	765351	171
3649	765522	193
3650	765715	211
3651	765926	167
3652	766093	137
3653	766230	201
3654	766431	211
3655	766642	176
3656	766818	168
3657	766986	198
3658	767184	193
3659	767377	233
3660	767610	218
3661	767828	164
3662	767992	246
3663	768238	178
3664	768416	228
3665	768644	138
3666	768782	209
3667	768991	209
3668	769200	209
3669	769409	191
3670	769600	191
3671	769791	187
3672	769978	193
3673	770171	187
3674	770358	191
3675	770549	191
3676	770740	187
3677	770927	191
3678	771118	191
3679	771309	207
3680	771516	207
3681	771723	203
3682	771926	219
3683	772145	215
3684	772360	201
3685	772561	210
3686	772771	213
3687	772984	205
3688	773189	205
3689	773394	205
3690	773599	223
3691	773822	221
3692	774043	221
3693	774264	221
3694	774485	221
3695	774706	191
3696	774897	237
3697	775134	231
3698	775365	231
3699	775596	231
3700	775827	233
3701	776060	231
3702	776291	222
3703	776513	198
3704	776711	196
3705	776907	198
3706	777105	196
3707	777301	231
3708	777532	198
3709	777730	196
3710	777926	198
3711	778124	222
3712	778346	222
3713	778568	222
3714	778790	222
3715	779012	222
3716	779234	222
3717	779456	222
3718	779678	222
3719	779900	242
3720	780142	253
3721	780395	253
3722	780648	234
3723	780882	253
3724	781135	236
3725	781371	242
3726	781613	223
3727	781836	201
3728	782037	194
3729	782231	214
3730	782445	194
3731	782639	194
3732	782833	271
3733	783104	236
3734	783340	250
3735	783590	178
3736	783768	182
3737	783950	182
3738	784132	178
3739	784310	195
3740	784505	178
3741	784683	182
3742	784865	182
3743	785047	178
3744	785225	195
3745	785420	197
3746	785617	191
3747	785808	191
3748	785999	262
3749	786261	235
3750	786496	127
3751	786623	191
3752	786814	191
3753	787005	191
3754	787196	191
3755	787387	191
3756	787578	180
3757	787758	216
3758	787974	191
3759	788165	220
3760	788385	237
3761	788622	204
3762	788826	181
3763	789007	189
3764	789196	187
3765	789383	185
3766	789568	185
3767	789753	185
3768	789938	185
3769	790123	185
3770	790308	241
3771	790549	209
3772	790758	196
3773	790954	204
3774	791158	204
3775	791362	221
3776	791583	199
3777	791782	221
3778	792003	189
3779	792192	248
3780	792440	182
3781	792622	181
3782	792803	185
3783	792988	188
3784	793176	194
3785	793370	194
3786	793564	194
3787	793758	213
3788	793971	225
3789	794196	224
3790	794420	217
3791	794637	229
3792	794866	213
3793	795079	225
3794	795304	226
3795	795530	219
3796	795749	231
3797	795980	215
3798	796195	227
3799	796422	226
3800	796648	219
3801	796867	221
3802	797088	205
3803	797293	227
3804	797520	226
3805	797746	219
3806	797965	231
3807	798196	215
3808	798411	227
3809	798638	226
3810	798864	209
3811	799073	231
3812	799304	215
3813	799519	227
3814	799746	226
3815	799972	219
3816	800191	221
3817	800412	205
3818	800617	227
3819	800844	216
3820	801060	209
3821	801269	231
3822	801500	215
3823	801715	217
3824	801932	216
3825	802148	209
3826	802357	179
3827	802536	183
3828	802719	187
3829	802906	213
3830	803119	187
3831	803306	224
3832	803530	187
3833	803717	187
3834	803904	183
3835	804087	225
3836	804312	206
3837	804518	177
3838	804695	256
3839	804951	231
3840	805182	211
3841	805393	211
3842	805604	219
3843	805823	225
3844	806048	191
3845	806239	165
3846	806404	211
3847	806615	205
3848	806820	181
3849	807001	177
3850	807178	175
3851	807353	211
3852	807564	205
3853	807769	181
3854	807950	177
3855	808127	175
3856	808302	211
3857	808513	205
3858	808718	181
3859	808899	177
3860	809076	175
3861	809251	182
3862	809433	250
3863	809683	223
3864	809906	249
3865	810155	162
3866	810317	223
3867	810540	196
3868	810736	196
3869	810932	194
3870	811126	194
3871	811320	235
3872	811555	197
3873	811752	239
3874	811991	189
3875	812180	254
3876	812434	197
3877	812631	204
3878	812835	202
3879	813037	223
3880	813260	241
3881	813501	163
3882	813664	158
3883	813822	201
3884	814023	209
3885	814232	242
3886	814474	219
3887	814693	215
3888	814908	125
3889	815033	242
3890	815275	250
3891	815525	191
3892	815716	191
3893	815907	191
3894	816098	209
3895	816307	175
3896	816482	232
3897	816714	228
3898	816942	191
3899	817133	203
3900	817336	203
3901	817539	203
3902	817742	203
3903	817945	203
3904	818148	203
3905	818351	199
3906	818550	217
3907	818767	223
3908	818990	240
3909	819230	183
3910	819413	187
3911	819600	224
3912	819824	259
3913	820083	208
3914	820291	219
3915	820510	189
3916	820699	198
3917	820897	225
3918	821122	187
3919	821309	193
3920	821502	183
3921	821685	187
3922	821872	189
3923	822061	187
3924	822248	227
3925	822475	197
3926	822672	203
3927	822875	223
3928	823098	235
3929	823333	232
3930	823565	262
3931	823827	222
3932	824049	188
3933	824237	195
3934	824432	192
3935	824624	188
3936	824812	184
3937	824996	192
3938	825188	190
3939	825378	188
3940	825566	243
3941	825809	255
3942	826064	237
3943	826301	203
3944	826504	193
3945	826697	229
3946	826926	198
3947	827124	199
3948	827323	231
3949	827554	246
3950	827800	237
3951	828037	215
3952	828252	215
3953	828467	215
3954	828682	215
3955	828897	215
3956	829112	215
3957	829327	215
3958	829542	237
3959	829779	215
3960	829994	215
3961	830209	215
3962	830424	215
3963	830639	215
3964	830854	233
3965	831087	257
3966	831344	274
3967	831618	213
3968	831831	221
3969	832052	221
3970	832273	235
3971	832508	211
3972	832719	193
3973	832912	209
3974	833121	193
3975	833314	218
3976	833532	193
3977	833725	195
3978	833920	219
3979	834139	219
3980	834358	235
3981	834593	181
3982	834774	189
3983	834963	225
3984	835188	225
3985	835413	225
3986	835638	225
3987	835863	225
3988	836088	194
3989	836282	246
3990	836528	191
3991	836719	215
3992	836934	211
3993	837145	217
3994	837362	211
3995	837573	227
3996	837800	170
3997	837970	177
3998	838147	181
3999	838328	179
4000	838507	182
4001	838689	211
4002	838900	220
4003	839120	194
4004	839314	208
4005	839522	199
4006	839721	197
4007	839918	211
4008	840129	189
4009	840318	197
4010	840515	249
4011	840764	195
4012	840959	197
4013	841156	195
4014	841351	195
4015	841546	195
4016	841741	217
4017	841958	243
4018	842201	217
4019	842418	217
4020	842635	221
4021	842856	221
4022	843077	229
4023	843306	191
4024	843497	232
4025	843729	197
4026	843926	197
4027	844123	195
4028	844318	231
4029	844549	223
4030	844772	227
4031	844999	235
4032	845234	231
4033	845465	191
4034	845656	191
4035	845847	194
4036	846041	225
4037	846266	179
4038	846445	194
4039	846639	229
4040	846868	246
4041	847114	191
4042	847305	191
4043	847496	191
4044	847687	191
4045	847878	191
4046	848069	191
4047	848260	191
4048	848451	191
4049	848642	239
4050	848881	223
4051	849104	191
4052	849295	220
4053	849515	187
4054	849702	201
4055	849903	249
4056	850152	249
4057	850401	246
4058	850647	260
4059	850907	262
4060	851169	204
4061	851373	246
4062	851619	199
4063	851818	185
4064	852003	197
4065	852200	185
4066	852385	185
4067	852570	275
4068	852845	235
4069	853080	193
4070	853273	222
4071	853495	193
4072	853688	247
4073	853935	203
4074	854138	217
4075	854355	250
4076	854605	194
4077	854799	207
4078	855006	236
4079	855242	247
4080	855489	232
4081	855721	199
4082	855920	231
4083	856151	161
4084	856312	187
4085	856499	187
4086	856686	187
4087	856873	231
4088	857104	237
4089	857341	272
4090	857613	219
4091	857832	217
4092	858049	242
4093	858291	217
4094	858508	217
4095	858725	213
4096	858938	213
4097	859151	177
4098	859328	177
4099	859505	177
4100	859682	236
4101	859918	175
4102	860093	193
4103	860286	199
4104	860485	233
4105	860718	173
4106	860891	193
4107	861084	167
4108	861251	167
4109	861418	159
4110	861577	201
4111	861778	211
4112	861989	190
4113	862179	164
4114	862343	203
4115	862546	173
4116	862719	233
4117	862952	222
4118	863174	164
4119	863338	220
4120	863558	178
4121	863736	198
4122	863934	144
4123	864078	209
4124	864287	209
4125	864496	209
4126	864705	193
4127	864898	187
4128	865085	193
4129	865278	191
4130	865469	191
4131	865660	193
4132	865853	187
4133	866040	193
4134	866233	187
4135	866420	195
4136	866615	203
4137	866818	207
4138	867025	233
4139	867258	215
4140	867473	215
4141	867688	215
4142	867903	222
4143	868125	221
4144	868346	223
4145	868569	223
4146	868792	223
4147	869015	209
4148	869224	221
4149	869445	221
4150	869666	221
4151	869887	221
4152	870108	191
4153	870299	207
4154	870506	231
4155	870737	233
4156	870970	231
4157	871201	242
4158	871443	231
4159	871674	198
4160	871872	196
4161	872068	196
4162	872264	196
4163	872460	222
4164	872682	198
4165	872880	196
4166	873076	196
4167	873272	196
4168	873468	191
4169	873659	191
4170	873850	191
4171	874041	191
4172	874232	191
4173	874423	191
4174	874614	191
4175	874805	191
4176	874996	248
4177	875244	253
4178	875497	236
4179	875733	242
4180	875975	253
4181	876228	216
4182	876444	253
4183	876697	231
4184	876928	219
4185	877147	194
4186	877341	194
4187	877535	190
4188	877725	222
4189	877947	250
4190	878197	250
4191	878447	208
4192	878655	182
4193	878837	186
4194	879023	178
4195	879201	184
4196	879385	184
4197	879569	182
4198	879751	186
4199	879937	178
4200	880115	184
4201	880299	184
4202	880483	191
4203	880674	193
4204	880867	191
4205	881058	250
4206	881308	253
4207	881561	135
4208	881696	189
4209	881885	189
4210	882074	191
4211	882265	191
4212	882456	191
4213	882647	192
4214	882839	185
4215	883024	191
4216	883215	232
4217	883447	237
4218	883684	193
4219	883877	219
4220	884096	183
4221	884279	187
4222	884466	185
4223	884651	185
4224	884836	185
4225	885021	185
4226	885206	185
4227	885391	243
4228	885634	209
4229	885843	196
4230	886039	216
4231	886255	216
4232	886471	211
4233	886682	199
4234	886881	223
4235	887104	183
4236	887287	256
4237	887543	184
4238	887727	185
4239	887912	183
4240	888095	210
4241	888305	194
4242	888499	194
4243	888693	194
4244	888887	217
4245	889104	213
4246	889317	231
4247	889548	229
4248	889777	211
4249	889988	217
4250	890205	213
4251	890418	233
4252	890651	231
4253	890882	213
4254	891095	219
4255	891314	205
4256	891519	233
4257	891752	231
4258	891983	203
4259	892186	209
4260	892395	215
4261	892610	233
4262	892843	231
4263	893074	213
4264	893287	219
4265	893506	205
4266	893711	233
4267	893944	221
4268	894165	213
4269	894378	219
4270	894597	215
4271	894812	233
4272	895045	231
4273	895276	203
4274	895479	209
4275	895688	215
4276	895903	223
4277	896126	221
4278	896347	213
4279	896560	219
4280	896779	205
4281	896984	223
4282	897207	221
4283	897428	183
4284	897611	213
4285	897824	187
4286	898011	224
4287	898235	187
4288	898422	187
4289	898609	183
4290	898792	183
4291	898975	183
4292	899158	215
4293	899373	206
4294	899579	179
4295	899758	199
4296	899957	223
4297	900180	209
4298	900389	219
4299	900608	228
4300	900836	243
4301	901079	191
4302	901270	167
4303	901437	189
4304	901626	203
4305	901829	177
4306	902006	177
4307	902183	177
4308	902360	189
4309	902549	203
4310	902752	177
4311	902929	177
4312	903106	177
4313	903283	189
4314	903472	203
4315	903675	177
4316	903852	177
4317	904029	177
4318	904206	241
4319	904447	231
4320	904678	231
4321	904909	258
4322	905167	166
4323	905333	231
4324	905564	207
4325	905771	206
4326	905977	194
4327	906171	198
4328	906369	235
4329	906604	197
4330	906801	248
4331	907049	189
4332	907238	254
4333	907492	197
4334	907689	193
4335	907882	262
4336	908144	223
4337	908367	256
4338	908623	175
4339	908798	166
4340	908964	205
4341	909169	217
4342	909386	230
4343	909616	187
4344	909803	215
4345	910018	125
4346	910143	197
4347	910340	225
4348	910565	200
4349	910765	200
4350	910965	200
4351	911165	221
4352	911386	175
4353	911561	223
4354	911784	238
4355	912022	203
4356	912225	203
4357	912428	203
4358	912631	203
4359	912834	203
4360	913037	203
4361	913240	203
4362	913443	199
4363	913642	223
4364	913865	223
4365	914088	212
4366	914300	213
4367	914513	187
4368	914700	187
4369	914887	237
4370	915124	207
4371	915331	231
4372	915562	223
4373	915785	198
4374	915983	195
4375	916178	183
4376	916361	193
4377	916554	183
4378	916737	187
4379	916924	217
4380	917141	187
4381	917328	197
4382	917525	193
4383	917718	203
4384	917921	197
4385	918118	225
4386	918343	232
4387	918575	232
4388	918807	235
4389	919042	184
4390	919226	208
4391	919434	184
4392	919618	192
4393	919810	206
4394	920016	192
4395	920208	188
4396	920396	184
4397	920580	207
4398	920787	259
4399	921046	245
4400	921291	203
4401	921494	227
4402	921721	227
4403	921948	196
4404	922144	210
4405	922354	247
4406	922601	231
4407	922832	237
4408	923069	237
4409	923306	237
4410	923543	237
4411	923780	237
4412	924017	237
4413	924254	237
4414	924491	237
4415	924728	237
4416	924965	237
4417	925202	237
4418	925439	237
4419	925676	237
4420	925913	237
4421	926150	256
4422	926406	257
4423	926663	253
4424	926916	209
4425	927125	209
4426	927334	209
4427	927543	233
4428	927776	209
4429	927985	193
4430	928178	218
4431	928396	193
4432	928589	195
4433	928784	219
4434	929003	219
4435	929222	211
4436	929433	193
4437	929626	177
4438	929803	175
4439	929978	189
4440	930167	225
4441	930392	225
4442	930617	225
4443	930842	225
4444	931067	225
4445	931292	188
4446	931480	246
4447	931726	225
4448	931951	215
4449	932166	215
4450	932381	215
4451	932596	211
4452	932807	217
4453	933024	176
4454	933200	177
4455	933377	173
4456	933550	201
4457	933751	176
4458	933927	256
4459	934183	264
4460	934447	254
4461	934701	208
4462	934909	209
4463	935118	197
4464	935315	256
4465	935571	189
4466	935760	201
4467	935961	208
4468	936169	197
4469	936366	197
4470	936563	195
4471	936758	195
4472	936953	197
4473	937150	229
4474	937379	241
4475	937620	221
4476	937841	221
4477	938062	229
4478	938291	217
4479	938508	217
4480	938725	251
4481	938976	197
4482	939173	197
4483	939370	197
4484	939567	195
4485	939762	227
4486	939989	235
4487	940224	231
4488	940455	249
4489	940704	231
4490	940935	191
4491	941126	191
4492	941317	194
4493	941511	225
4494	941736	187
4495	941923	196
4496	942119	203
4497	942322	246
4498	942568	191
4499	942759	191
4500	942950	191
4501	943141	191
4502	943332	191
4503	943523	191
4504	943714	191
4505	943905	191
4506	944096	253
4507	944349	213
4508	944562	191
4509	944753	211
4510	944964	183
4511	945147	192
4512	945339	223
4513	945562	223
4514	945785	220
4515	946005	227
4516	946232	203
4517	946435	193
4518	946628	221
4519	946849	197
4520	947046	185
4521	947231	185
4522	947416	215
4523	947631	185
4524	947816	216
4525	948032	256
4526	948288	201
4527	948489	232
4528	948721	235
4529	948956	225
4530	949181	211
4531	949392	225
4532	949617	191
4533	949808	194
4534	950002	196
4535	950198	177
4536	950375	247
4537	950622	253
4538	950875	201
4539	951076	196
4540	951272	161
4541	951433	187
4542	951620	187
4543	951807	187
4544	951994	249
4545	952243	263
4546	952506	247
4547	952753	242
4548	952995	217
4549	953212	217
4550	953429	219
4551	953648	205
4552	953853	213
4553	954066	213
4554	954279	177
4555	954456	177
4556	954633	177
4557	954810	177
4558	954987	175
4559	955162	205
4560	955367	211
4561	955578	233
4562	955811	173
4563	955984	191
4564	956175	169
4565	956344	167
4566	956511	135
4567	956646	197
4568	956843	211
4569	957054	163
4570	957217	160
4571	957377	199
4572	957576	171
4573	957747	233
4574	957980	206
4575	958186	168
4576	958354	212
4577	958566	178
4578	958744	206
4579	958950	138
4580	959088	199
4581	959287	199
4582	959486	199
4583	959685	191
4584	959876	187
4585	960063	193
4586	960256	187
4587	960443	191
4588	960634	191
4589	960825	187
4590	961012	193
4591	961205	191
4592	961396	217
4593	961613	203
4594	961816	211
4595	962027	242
4596	962269	219
4597	962488	201
4598	962689	207
4599	962896	206
4600	963102	203
4601	963305	209
4602	963514	209
4603	963723	209
4604	963932	221
4605	964153	205
4606	964358	205
4607	964563	205
4608	964768	205
4609	964973	195
4610	965168	216
4611	965384	231
4612	965615	242
4613	965857	221
4614	966078	231
4615	966309	221
4616	966530	198
4617	966728	196
4618	966924	198
4619	967122	196
4620	967318	231
4621	967549	198
4622	967747	196
4623	967943	198
4624	968141	196
4625	968337	191
4626	968528	191
4627	968719	191
4628	968910	191
4629	969101	191
4630	969292	191
4631	969483	191
4632	969674	191
4633	969865	253
4634	970118	264
4635	970382	216
4636	970598	253
4637	970851	253
4638	971104	253
4639	971357	253
4640	971610	233
4641	971843	253
4642	972096	214
4643	972310	190
4644	972500	190
4645	972690	224
4646	972914	236
4647	973150	250
4648	973400	253
4649	973653	182
4650	973835	182
4651	974017	178
4652	974195	195
4653	974390	178
4654	974568	182
4655	974750	182
4656	974932	178
4657	975110	195
4658	975305	178
4659	975483	191
4660	975674	191
4661	975865	191
4662	976056	232
4663	976288	231
4664	976519	123
4665	976642	189
4666	976831	189
4667	977020	191
4668	977211	191
4669	977402	191
4670	977593	190
4671	977783	185
4672	977968	195
4673	978163	213
4674	978376	237
4675	978613	187
4676	978800	228
4677	979028	187
4678	979215	183
4679	979398	181
4680	979579	181
4681	979760	181
4682	979941	181
4683	980122	181
4684	980303	243
4685	980546	216
4686	980762	194
4687	980956	204
4688	981160	204
4689	981364	233
4690	981597	210
4691	981807	201
4692	982008	187
4693	982195	198
4694	982393	180
4695	982573	185
4696	982758	185
4697	982943	218
4698	983161	194
4699	983355	194
4700	983549	194
4701	983743	225
4702	983968	224
4703	984192	217
4704	984409	229
4705	984638	213
4706	984851	225
4707	985076	224
4708	985300	219
4709	985519	231
4710	985750	215
4711	985965	227
4712	986192	216
4713	986408	219
4714	986627	231
4715	986858	205
4716	987063	217
4717	987280	226
4718	987506	219
4719	987725	231
4720	987956	215
4721	988171	227
4722	988398	216
4723	988614	219
4724	988833	221
4725	989054	215
4726	989269	227
4727	989496	226
4728	989722	219
4729	989941	231
4730	990172	205
4731	990377	217
4732	990594	226
4733	990820	209
4734	991029	221
4735	991250	215
4736	991465	227
4737	991692	216
4738	991908	209
4739	992117	221
4740	992338	179
4741	992517	224
4742	992741	187
4743	992928	187
4744	993115	183
4745	993298	183
4746	993481	183
4747	993664	187
4748	993851	213
4749	994064	225
4750	994289	206
4751	994495	213
4752	994708	209
4753	994917	235
4754	995152	187
4755	995339	221
4756	995560	197
4757	995757	243
4758	996000	191
4759	996191	201
4760	996392	205
4761	996597	181
4762	996778	177
4763	996955	175
4764	997130	211
4765	997341	205
4766	997546	181
4767	997727	177
4768	997904	175
4769	998079	211
4770	998290	205
4771	998495	181
4772	998676	177
4773	998853	175
4774	999028	211
4775	999239	250
4776	999489	229
4777	999718	249
4778	999967	227
4779	1000194	164
4780	1000358	196
4781	1000554	196
4782	1000750	194
4783	1000944	194
4784	1001138	206
4785	1001344	253
4786	1001597	197
4787	1001794	203
4788	1001997	219
4789	1002216	224
4790	1002440	197
4791	1002637	193
4792	1002830	232
4793	1003062	253
4794	1003315	253
4795	1003568	173
4796	1003741	172
4797	1003913	209
4798	1004122	239
4799	1004361	219
4800	1004580	205
4801	1004785	211
4802	1004996	127
4803	1005123	197
4804	1005320	243
4805	1005563	189
4806	1005752	189
4807	1005941	189
4808	1006130	215
4809	1006345	155
4810	1006500	246
4811	1006746	247
4812	1006993	203
4813	1007196	239
4814	1007435	239
4815	1007674	239
4816	1007913	239
4817	1008152	239
4818	1008391	239
4819	1008630	199
4820	1008829	223
4821	1009052	231
4822	1009283	216
4823	1009499	224
4824	1009723	183
4825	1009906	183
4826	1010089	225
4827	1010314	194
4828	1010508	221
4829	1010729	193
4830	1010922	194
4831	1011116	195
4832	1011311	183
4833	1011494	193
4834	1011687	217
4835	1011904	187
4836	1012091	187
4837	1012278	183
4838	1012461	197
4839	1012658	193
4840	1012851	203
4841	1013054	197
4842	1013251	234
4843	1013485	232
4844	1013717	232
4845	1013949	235
4846	1014184	184
4847	1014368	194
4848	1014562	190
4849	1014752	188
4850	1014940	195
4851	1015135	192
4852	1015327	188
4853	1015515	184
4854	1015699	255
4855	1015954	237
4856	1016191	245
4857	1016436	203
4858	1016639	250
4859	1016889	250
4860	1017139	196
4861	1017335	199
4862	1017534	231
4863	1017765	249
4864	1018014	237
4865	1018251	237
4866	1018488	237
4867	1018725	237
4868	1018962	237
4869	1019199	237
4870	1019436	237
4871	1019673	237
4872	1019910	237
4873	1020147	237
4874	1020384	237
4875	1020621	237
4876	1020858	237
4877	1021095	237
4878	1021332	231
4879	1021563	223
4880	1021786	253
4881	1022039	209
4882	1022248	246
4883	1022494	246
4884	1022740	242
4885	1022982	218
4886	1023200	193
4887	1023393	195
4888	1023588	219
4889	1023807	219
4890	1024026	211
4891	1024237	193
4892	1024430	209
4893	1024639	193
4894	1024832	181
4895	1025013	165
4896	1025178	189
4897	1025367	225
4898	1025592	225
4899	1025817	225
4900	1026042	225
4901	1026267	225
4902	1026492	194
4903	1026686	246
4904	1026932	236
4905	1027168	207
4906	1027375	207
4907	1027582	215
4908	1027797	215
4909	1028012	215
4910	1028227	174
4911	1028401	181
4912	1028582	173
4913	1028755	205
4914	1028960	166
4915	1029126	199
4916	1029325	234
4917	1029559	224
4918	1029783	176
4919	1029959	197
4920	1030156	201
4921	1030357	197
4922	1030554	209
4923	1030763	197
4924	1030960	197
4925	1031157	195
4926	1031352	195
4927	1031547	195
4928	1031742	197
4929	1031939	197
4930	1032136	197
4931	1032333	243
4932	1032576	229
4933	1032805	217
4934	1033022	217
4935	1033239	217
4936	1033456	226
4937	1033682	221
4938	1033903	195
4939	1034098	195
4940	1034293	193
4941	1034486	191
4942	1034677	231
4943	1034908	249
4944	1035157	231
4945	1035388	256
4946	1035644	231
4947	1035875	191
4948	1036066	191
4949	1036257	194
4950	1036451	225
4951	1036676	209
4952	1036885	190
4953	1037075	215
4954	1037290	246
4955	1037536	191
4956	1037727	191
4957	1037918	191
4958	1038109	191
4959	1038300	191
4960	1038491	191
4961	1038682	191
4962	1038873	191
4963	1039064	253
4964	1039317	223
4965	1039540	219
4966	1039759	223
4967	1039982	183
4968	1040165	190
4969	1040355	235
4970	1040590	235
4971	1040825	232
4972	1041057	257
4973	1041314	203
4974	1041517	193
4975	1041710	239
4976	1041949	185
4977	1042134	215
4978	1042349	185
4979	1042534	193
4980	1042727	185
4981	1042912	216
4982	1043128	197
4983	1043325	246
4984	1043571	253
4985	1043824	256
4986	1044080	229
4987	1044309	209
4988	1044518	233
4989	1044751	191
4990	1044942	194
4991	1045136	196
4992	1045332	177
4993	1045509	247
4994	1045756	220
4995	1045976	246
4996	1046222	194
4997	1046416	161
4998	1046577	187
4999	1046764	187
5000	1046951	187
5001	1047138	249
5002	1047387	263
5003	1047650	243
5004	1047893	219
5005	1048112	219
5006	1048331	205
5007	1048536	219
5008	1048755	217
5009	1048972	193
5010	1049165	193
5011	1049358	177
5012	1049535	177
5013	1049712	177
5014	1049889	177
5015	1050066	173
5016	1050239	215
5017	1050454	209
5018	1050663	233
5019	1050896	173
5020	1051069	191
5021	1051260	135
5022	1051395	163
5023	1051558	135
5024	1051693	193
5025	1051886	203
5026	1052089	172
5027	1052261	160
5028	1052421	203
5029	1052624	179
5030	1052803	237
5031	1053040	188
5032	1053228	164
5033	1053392	246
5034	1053638	182
5035	1053820	200
5036	1054020	128
5037	1054148	247
5038	1054395	247
5039	1054642	247
5040	1054889	187
5041	1055076	193
5042	1055269	191
5043	1055460	191
5044	1055651	193
5045	1055844	187
5046	1056031	193
5047	1056224	191
5048	1056415	191
5049	1056606	209
5050	1056815	233
5051	1057048	207
5052	1057255	209
5053	1057464	219
5054	1057683	215
5055	1057898	219
5056	1058117	215
5057	1058332	212
5058	1058544	221
5059	1058765	221
5060	1058986	221
5061	1059207	221
5062	1059428	209
5063	1059637	209
5064	1059846	209
5065	1060055	209
5066	1060264	191
5067	1060455	255
5068	1060710	221
5069	1060931	231
5070	1061162	229
5071	1061391	231
5072	1061622	229
5073	1061851	196
5074	1062047	196
5075	1062243	196
5076	1062439	222
5077	1062661	198
5078	1062859	196
5079	1063055	196
5080	1063251	196
5081	1063447	222
5082	1063669	191
5083	1063860	191
5084	1064051	191
5085	1064242	191
5086	1064433	191
5087	1064624	191
5088	1064815	191
5089	1065006	191
5090	1065197	253
5091	1065450	234
5092	1065684	253
5093	1065937	253
5094	1066190	264
5095	1066454	253
5096	1066707	253
5097	1066960	201
5098	1067161	219
5099	1067380	194
5100	1067574	190
5101	1067764	222
5102	1067986	196
5103	1068182	250
5104	1068432	250
5105	1068682	194
5106	1068876	186
5107	1069062	178
5108	1069240	184
5109	1069424	184
5110	1069608	182
5111	1069790	186
5112	1069976	178
5113	1070154	184
5114	1070338	184
5115	1070522	182
5116	1070704	191
5117	1070895	201
5118	1071096	213
5119	1071309	232
5120	1071541	213
5121	1071754	123
5122	1071877	191
5123	1072068	213
5124	1072281	191
5125	1072472	213
5126	1072685	213
5127	1072898	190
5128	1073088	185
5129	1073273	187
5130	1073460	274
5131	1073734	207
5132	1073941	191
5133	1074132	199
5134	1074331	187
5135	1074518	183
5136	1074701	181
5137	1074882	181
5138	1075063	181
5139	1075244	181
5140	1075425	181
5141	1075606	207
5142	1075813	220
5143	1076033	196
5144	1076229	213
5145	1076442	213
5146	1076655	256
5147	1076911	199
5148	1077110	201
5149	1077311	187
5150	1077498	194
5151	1077692	180
5152	1077872	183
5153	1078055	181
5154	1078236	186
5155	1078422	216
5156	1078638	216
5157	1078854	216
5158	1079070	213
5159	1079283	231
5160	1079514	229
5161	1079743	211
5162	1079954	217
5163	1080171	213
5164	1080384	231
5165	1080615	231
5166	1080846	213
5167	1081059	219
5168	1081278	205
5169	1081483	223
5170	1081706	231
5171	1081937	213
5172	1082150	209
5173	1082359	205
5174	1082564	233
5175	1082797	231
5176	1083028	213
5177	1083241	219
5178	1083460	205
5179	1083665	223
5180	1083888	231
5181	1084119	203
5182	1084322	219
5183	1084541	215
5184	1084756	233
5185	1084989	231
5186	1085220	213
5187	1085433	209
5188	1085642	215
5189	1085857	233
5190	1086090	221
5191	1086311	203
5192	1086514	219
5193	1086733	215
5194	1086948	223
5195	1087171	221
5196	1087392	203
5197	1087595	175
5198	1087770	187
5199	1087957	183
5200	1088140	183
5201	1088323	183
5202	1088506	187
5203	1088693	213
5204	1088906	187
5205	1089093	224
5206	1089317	225
5207	1089542	204
5208	1089746	191
5209	1089937	231
5210	1090168	249
5211	1090417	181
5212	1090598	219
5213	1090817	197
5214	1091014	243
5215	1091257	191
5216	1091448	179
5217	1091627	203
5218	1091830	177
5219	1092007	177
5220	1092184	177
5221	1092361	189
5222	1092550	203
5223	1092753	177
5224	1092930	177
5225	1093107	177
5226	1093284	189
5227	1093473	203
5228	1093676	177
5229	1093853	177
5230	1094030	177
5231	1094207	189
5232	1094396	231
5233	1094627	231
5234	1094858	258
5235	1095116	227
5236	1095343	208
5237	1095551	207
5238	1095758	206
5239	1095964	194
5240	1096158	198
5241	1096356	206
5242	1096562	231
5243	1096793	197
5244	1096990	215
5245	1097205	228
5246	1097433	236
5247	1097669	197
5248	1097866	193
5249	1098059	240
5250	1098299	253
5251	1098552	265
5252	1098817	203
5253	1099020	149
5254	1099169	217
5255	1099386	227
5256	1099613	187
5257	1099800	205
5258	1100005	215
5259	1100220	121
5260	1100341	197
5261	1100538	243
5262	1100781	189
5263	1100970	189
5264	1101159	189
5265	1101348	217
5266	1101565	157
5267	1101722	187
5268	1101909	236
5269	1102145	239
5270	1102384	248
5271	1102632	248
5272	1102880	248
5273	1103128	248
5274	1103376	248
5275	1103624	248
5276	1103872	199
5277	1104071	223
5278	1104294	217
5279	1104511	224
5280	1104735	187
5281	1104922	183
5282	1105105	187
5283	1105292	225
5284	1105517	194
5285	1105711	253
5286	1105964	193
5287	1106157	194
5288	1106351	195
5289	1106546	217
5290	1106763	193
5291	1106956	187
5292	1107143	183
5293	1107326	187
5294	1107513	183
5295	1107696	197
5296	1107893	223
5297	1108116	203
5298	1108319	257
5299	1108576	257
5300	1108833	250
5301	1109083	232
5302	1109315	235
5303	1109550	206
5304	1109756	192
5305	1109948	188
5306	1110136	184
5307	1110320	208
5308	1110528	184
5309	1110712	192
5310	1110904	174
5311	1111078	259
5312	1111337	245
5313	1111582	243
5314	1111825	203
5315	1112028	217
5316	1112245	217
5317	1112462	196
5318	1112658	193
5319	1112851	231
5320	1113082	249
5321	1113331	255
5322	1113586	237
5323	1113823	237
5324	1114060	237
5325	1114297	237
5326	1114534	237
5327	1114771	237
5328	1115008	237
5329	1115245	203
5330	1115448	237
5331	1115685	237
5332	1115922	237
5333	1116159	237
5334	1116396	237
5335	1116633	239
5336	1116872	235
5337	1117107	253
5338	1117360	209
5339	1117569	209
5340	1117778	209
5341	1117987	197
5342	1118184	195
5343	1118379	219
5344	1118598	219
5345	1118817	211
5346	1119028	193
5347	1119221	209
5348	1119430	193
5349	1119623	218
5350	1119841	193
5351	1120034	175
5352	1120209	165
5353	1120374	205
5354	1120579	243
5355	1120822	243
5356	1121065	243
5357	1121308	243
5358	1121551	243
5359	1121794	242
5360	1122036	262
5361	1122298	197
5362	1122495	213
5363	1122708	207
5364	1122915	207
5365	1123122	207
5366	1123329	215
5367	1123544	174
5368	1123718	173
5369	1123891	195
5370	1124086	199
5371	1124285	166
5372	1124451	193
5373	1124644	242
5374	1124886	232
5375	1125118	211
5376	1125329	197
5377	1125526	197
5378	1125723	197
5379	1125920	206
5380	1126126	193
5381	1126319	209
5382	1126528	195
5383	1126723	195
5384	1126918	197
5385	1127115	195
5386	1127310	195
5387	1127505	206
5388	1127711	243
5389	1127954	217
5390	1128171	217
5391	1128388	226
5392	1128614	217
5393	1128831	217
5394	1129048	229
5395	1129277	195
5396	1129472	195
5397	1129667	193
5398	1129860	191
5399	1130051	231
5400	1130282	256
5401	1130538	231
5402	1130769	231
5403	1131000	223
5404	1131223	203
5405	1131426	203
5406	1131629	206
5407	1131835	225
5408	1132060	207
5409	1132267	190
5410	1132457	239
5411	1132696	220
5412	1132916	217
5413	1133133	217
5414	1133350	217
5415	1133567	217
5416	1133784	217
5417	1134001	217
5418	1134218	217
5419	1134435	203
5420	1134638	253
5421	1134891	209
5422	1135100	199
5423	1135299	253
5424	1135552	221
5425	1135773	264
5426	1136037	211
5427	1136248	211
5428	1136459	208
5429	1136667	257
5430	1136924	203
5431	1137127	193
5432	1137320	239
5433	1137559	185
5434	1137744	193
5435	1137937	185
5436	1138122	199
5437	1138321	185
5438	1138506	216
5439	1138722	197
5440	1138919	187
5441	1139106	254
5442	1139360	197
5443	1139557	238
5444	1139795	218
5445	1140013	250
5446	1140263	191
5447	1140454	194
5448	1140648	196
5449	1140844	177
5450	1141021	213
5451	1141234	250
5452	1141484	187
5453	1141671	182
5454	1141853	191
5455	1142044	209
5456	1142253	209
5457	1142462	209
5458	1142671	249
5459	1142920	263
5460	1143183	247
5461	1143430	217
5462	1143647	219
5463	1143866	217
5464	1144083	219
5465	1144302	217
5466	1144519	215
5467	1144734	205
5468	1144939	177
5469	1145116	177
5470	1145293	177
5471	1145470	177
5472	1145647	173
5473	1145820	236
5474	1146056	218
5475	1146274	215
5476	1146489	199
5477	1146688	191
5478	1146879	141
5479	1147020	163
5480	1147183	135
5481	1147318	205
5482	1147523	215
5483	1147738	193
5484	1147931	176
5485	1148107	203
5486	1148310	167
5487	1148477	233
5488	1148710	204
5489	1148914	160
5490	1149074	190
5491	1149264	174
5492	1149438	165
5493	1149603	128
5494	1149731	231
5495	1149962	231
5496	1150193	231
5497	1150424	187
5498	1150611	193
5499	1150804	187
5500	1150991	191
5501	1151182	191
5502	1151373	187
5503	1151560	193
5504	1151753	187
5505	1151940	193
5506	1152133	191
5507	1152324	242
5508	1152566	203
5509	1152769	207
5510	1152976	205
5511	1153181	207
5512	1153388	203
5513	1153591	218
5514	1153809	201
5515	1154010	221
5516	1154231	221
5517	1154452	205
5518	1154657	205
5519	1154862	217
5520	1155079	217
5521	1155296	217
5522	1155513	217
5523	1155730	187
5524	1155917	229
5525	1156146	229
5526	1156375	231
5527	1156606	231
5528	1156837	231
5529	1157068	233
5530	1157301	196
5531	1157497	198
5532	1157695	196
5533	1157891	231
5534	1158122	198
5535	1158320	196
5536	1158516	198
5537	1158714	196
5538	1158910	231
5539	1159141	191
5540	1159332	191
5541	1159523	191
5542	1159714	191
5543	1159905	191
5544	1160096	191
5545	1160287	191
5546	1160478	191
5547	1160669	236
5548	1160905	242
5549	1161147	253
5550	1161400	253
5551	1161653	234
5552	1161887	253
5553	1162140	236
5554	1162376	219
5555	1162595	219
5556	1162814	190
5557	1163004	190
5558	1163194	224
5559	1163418	194
5560	1163612	250
5561	1163862	216
5562	1164078	194
5563	1164272	182
5564	1164454	178
5565	1164632	195
5566	1164827	178
5567	1165005	182
5568	1165187	182
5569	1165369	178
5570	1165547	195
5571	1165742	178
5572	1165920	182
5573	1166102	191
5574	1166293	209
5575	1166502	225
5576	1166727	232
5577	1166959	222
5578	1167181	123
5579	1167304	191
5580	1167495	191
5581	1167686	213
5582	1167899	225
5583	1168124	225
5584	1168349	190
5585	1168539	185
5586	1168724	187
5587	1168911	253
5588	1169164	219
5589	1169383	191
5590	1169574	193
5591	1169767	207
5592	1169974	221
5593	1170195	221
5594	1170416	221
5595	1170637	221
5596	1170858	221
5597	1171079	219
5598	1171298	255
5599	1171553	222
5600	1171775	192
5601	1171967	238
5602	1172205	238
5603	1172443	219
5604	1172662	199
5605	1172861	201
5606	1173062	185
5607	1173247	190
5608	1173437	180
5609	1173617	185
5610	1173802	181
5611	1173983	195
5612	1174178	228
5613	1174406	228
5614	1174634	228
5615	1174862	224
5616	1175086	217
5617	1175303	229
5618	1175532	213
5619	1175745	225
5620	1175970	224
5621	1176194	217
5622	1176411	231
5623	1176642	215
5624	1176857	227
5625	1177084	216
5626	1177300	209
5627	1177509	231
5628	1177740	215
5629	1177955	217
5630	1178172	216
5631	1178388	219
5632	1178607	231
5633	1178838	215
5634	1179053	227
5635	1179280	216
5636	1179496	209
5637	1179705	231
5638	1179936	205
5639	1180141	227
5640	1180368	226
5641	1180594	219
5642	1180813	231
5643	1181044	215
5644	1181259	217
5645	1181476	226
5646	1181702	219
5647	1181921	221
5648	1182142	205
5649	1182347	227
5650	1182574	226
5651	1182800	209
5652	1183009	221
5653	1183230	205
5654	1183435	175
5655	1183610	183
5656	1183793	183
5657	1183976	187
5658	1184163	213
5659	1184376	187
5660	1184563	224
5661	1184787	187
5662	1184974	187
5663	1185161	223
5664	1185384	196
5665	1185580	196
5666	1185776	231
5667	1186007	256
5668	1186263	185
5669	1186448	244
5670	1186692	197
5671	1186889	217
5672	1187106	203
5673	1187309	195
5674	1187504	181
5675	1187685	177
5676	1187862	175
5677	1188037	211
5678	1188248	205
5679	1188453	181
5680	1188634	177
5681	1188811	175
5682	1188986	211
5683	1189197	205
5684	1189402	181
5685	1189583	177
5686	1189760	175
5687	1189935	211
5688	1190146	205
5689	1190351	229
5690	1190580	231
5691	1190811	227
5692	1191038	227
5693	1191265	164
5694	1191429	196
5695	1191625	194
5696	1191819	194
5697	1192013	206
5698	1192219	241
5699	1192460	202
5700	1192662	219
5701	1192881	203
5702	1193084	199
5703	1193283	216
5704	1193499	219
5705	1193718	193
5706	1193911	230
5707	1194141	253
5708	1194394	235
5709	1194629	197
5710	1194826	137
5711	1194963	239
5712	1195202	229
5713	1195431	205
5714	1195636	201
5715	1195837	219
5716	1196056	121
5717	1196177	197
5718	1196374	243
5719	1196617	189
5720	1196806	189
5721	1196995	189
5722	1197184	227
5723	1197411	163
5724	1197574	187
5725	1197761	226
5726	1197987	248
5727	1198235	191
5728	1198426	191
5729	1198617	191
5730	1198808	191
5731	1198999	191
5732	1199190	191
5733	1199381	211
5734	1199592	223
5735	1199815	223
5736	1200038	212
5737	1200250	183
5738	1200433	213
5739	1200646	187
5740	1200833	243
5741	1201076	194
5742	1201270	265
5743	1201535	193
5744	1201728	228
5745	1201956	195
5746	1202151	187
5747	1202338	189
5748	1202527	187
5749	1202714	183
5750	1202897	187
5751	1203084	227
5752	1203311	197
5753	1203508	193
5754	1203701	199
5755	1203900	227
5756	1204127	223
5757	1204350	228
5758	1204578	250
5759	1204828	225
5760	1205053	195
5761	1205248	192
5762	1205440	188
5763	1205628	184
5764	1205812	194
5765	1206006	190
5766	1206196	188
5767	1206384	179
5768	1206563	237
5769	1206800	245
5770	1207045	241
5771	1207286	215
5772	1207501	191
5773	1207692	191
5774	1207883	200
5775	1208083	197
5776	1208280	235
5777	1208515	249
5778	1208764	233
5779	1208997	203
5780	1209200	203
5781	1209403	203
5782	1209606	203
5783	1209809	203
5784	1210012	203
5785	1210215	203
5786	1210418	215
5787	1210633	203
5788	1210836	203
5789	1211039	203
5790	1211242	203
5791	1211445	203
5792	1211648	257
5793	1211905	197
5794	1212102	243
5795	1212345	209
5796	1212554	209
5797	1212763	209
5798	1212972	197
5799	1213169	219
5800	1213388	211
5801	1213599	193
5802	1213792	209
5803	1214001	193
5804	1214194	218
5805	1214412	193
5806	1214605	195
5807	1214800	219
5808	1215019	165
5809	1215184	147
5810	1215331	214
5811	1215545	221
5812	1215766	221
5813	1215987	221
5814	1216208	221
5815	1216429	221
5816	1216650	216
5817	1216866	240
5818	1217106	199
5819	1217305	211
5820	1217516	213
5821	1217729	213
5822	1217942	207
5823	1218149	207
5824	1218356	174
5825	1218530	173
5826	1218703	199
5827	1218902	189
5828	1219091	164
5829	1219255	197
5830	1219452	227
5831	1219679	208
5832	1219887	256
5833	1220143	201
5834	1220344	209
5835	1220553	197
5836	1220750	193
5837	1220943	231
5838	1221174	213
5839	1221387	195
5840	1221582	197
5841	1221779	197
5842	1221976	195
5843	1222171	197
5844	1222368	197
5845	1222565	207
5846	1222772	226
5847	1222998	217
5848	1223215	217
5849	1223432	221
5850	1223653	221
5851	1223874	253
5852	1224127	195
5853	1224322	195
5854	1224517	225
5855	1224742	225
5856	1224967	231
5857	1225198	231
5858	1225429	223
5859	1225652	227
5860	1225879	235
5861	1226114	203
5862	1226317	203
5863	1226520	206
5864	1226726	225
5865	1226951	201
5866	1227152	196
5867	1227348	230
5868	1227578	232
5869	1227810	229
5870	1228039	229
5871	1228268	229
5872	1228497	229
5873	1228726	229
5874	1228955	229
5875	1229184	229
5876	1229413	203
5877	1229616	223
5878	1229839	209
5879	1230048	205
5880	1230253	253
5881	1230506	199
5882	1230705	239
5883	1230944	256
5884	1231200	256
5885	1231456	253
5886	1231709	257
5887	1231966	203
5888	1232169	193
5889	1232362	239
5890	1232601	185
5891	1232786	199
5892	1232985	185
5893	1233170	197
5894	1233367	185
5895	1233552	216
5896	1233768	197
5897	1233965	187
5898	1234152	254
5899	1234406	197
5900	1234603	227
5901	1234830	187
5902	1235017	243
5903	1235260	191
5904	1235451	206
5905	1235657	196
5906	1235853	177
5907	1236030	225
5908	1236255	250
5909	1236505	187
5910	1236692	182
5911	1236874	169
5912	1237043	221
5913	1237264	221
5914	1237485	221
5915	1237706	219
5916	1237925	229
5917	1238154	247
5918	1238401	205
5919	1238606	219
5920	1238825	217
5921	1239042	242
5922	1239284	217
5923	1239501	203
5924	1239704	226
5925	1239930	203
5926	1240133	199
5927	1240332	199
5928	1240531	177
5929	1240708	173
5930	1240881	177
5931	1241058	167
5932	1241225	207
5933	1241432	191
5934	1241623	191
5935	1241814	139
5936	1241953	147
5937	1242100	293
5938	1242393	192
5939	1242585	213
5940	1242798	145
5941	1242943	153
5942	1243096	203
5943	1243299	167
5944	1243466	263
5945	1243729	196
5946	1243925	160
5947	1244085	216
5948	1244301	174
5949	1244475	165
5950	1244640	128
5951	1244768	231
5952	1244999	231
5953	1245230	231
5954	1245461	193
5955	1245654	191
5956	1245845	191
5957	1246036	193
5958	1246229	187
5959	1246416	193
5960	1246609	191
5961	1246800	191
5962	1246991	191
5963	1247182	215
5964	1247397	209
5965	1247606	203
5966	1247809	207
5967	1248016	219
5968	1248235	219
5969	1248454	212
5970	1248666	214
5971	1248880	197
5972	1249077	205
5973	1249282	205
5974	1249487	209
5975	1249696	209
5976	1249905	205
5977	1250110	205
5978	1250315	205
5979	1250520	205
5980	1250725	187
5981	1250912	255
5982	1251167	231
5983	1251398	231
5984	1251629	233
5985	1251862	231
5986	1252093	242
5987	1252335	196
5988	1252531	196
5989	1252727	222
5990	1252949	198
5991	1253147	196
5992	1253343	196
5993	1253539	196
5994	1253735	222
5995	1253957	198
5996	1254155	213
5997	1254368	213
5998	1254581	213
5999	1254794	213
6000	1255007	213
6001	1255220	213
6002	1255433	213
6003	1255646	213
6004	1255859	216
6005	1256075	248
6006	1256323	253
6007	1256576	236
6008	1256812	242
6009	1257054	253
6010	1257307	216
6011	1257523	253
6012	1257776	241
6013	1258017	190
6014	1258207	222
6015	1258429	196
6016	1258625	194
6017	1258819	250
6018	1259069	228
6019	1259297	194
6020	1259491	178
6021	1259669	184
6022	1259853	184
6023	1260037	182
6024	1260219	186
6025	1260405	178
6026	1260583	184
6027	1260767	184
6028	1260951	182
6029	1261133	186
6030	1261319	187
6031	1261506	205
6032	1261711	239
6033	1261950	250
6034	1262200	191
6035	1262391	123
6036	1262514	191
6037	1262705	191
6038	1262896	225
6039	1263121	213
6040	1263334	213
6041	1263547	190
6042	1263737	181
6043	1263918	217
6044	1264135	239
6045	1264374	208
6046	1264582	191
6047	1264773	197
6048	1264970	183
6049	1265153	244
6050	1265397	244
6051	1265641	244
6052	1265885	244
6053	1266129	244
6054	1266373	256
6055	1266629	259
6056	1266888	234
6057	1267122	192
6058	1267314	220
6059	1267534	220
6060	1267754	219
6061	1267973	199
6062	1268172	205
6063	1268377	187
6064	1268564	194
6065	1268758	178
6066	1268936	181
6067	1269117	186
6068	1269303	186
6069	1269489	208
6070	1269697	208
6071	1269905	213
6072	1270118	231
6073	1270349	229
6074	1270578	211
6075	1270789	217
6076	1271006	213
6077	1271219	231
6078	1271450	229
6079	1271679	213
6080	1271892	219
6081	1272111	205
6082	1272316	223
6083	1272539	221
6084	1272760	213
6085	1272973	219
6086	1273192	205
6087	1273397	223
6088	1273620	231
6089	1273851	213
6090	1274064	219
6091	1274283	215
6092	1274498	223
6093	1274721	221
6094	1274942	213
6095	1275155	209
6096	1275364	215
6097	1275579	233
6098	1275812	231
6099	1276043	213
6100	1276256	219
6101	1276475	205
6102	1276680	233
6103	1276913	231
6104	1277144	203
6105	1277347	209
6106	1277556	215
6107	1277771	233
6108	1278004	221
6109	1278225	203
6110	1278428	209
6111	1278637	215
6112	1278852	187
6113	1279039	213
6114	1279252	187
6115	1279439	224
6116	1279663	187
6117	1279850	187
6118	1280037	183
6119	1280220	183
6120	1280403	225
6121	1280628	226
6122	1280854	194
6123	1281048	231
6124	1281279	199
6125	1281478	185
6126	1281663	219
6127	1281882	197
6128	1282079	229
6129	1282308	203
6130	1282511	193
6131	1282704	177
6132	1282881	177
6133	1283058	177
6134	1283235	189
6135	1283424	203
6136	1283627	177
6137	1283804	177
6138	1283981	177
6139	1284158	189
6140	1284347	203
6141	1284550	177
6142	1284727	177
6143	1284904	177
6144	1285081	189
6145	1285270	203
6146	1285473	231
6147	1285704	211
6148	1285915	227
6149	1286142	227
6150	1286369	164
6151	1286533	206
6152	1286739	194
6153	1286933	198
6154	1287131	206
6155	1287337	250
6156	1287587	211
6157	1287798	231
6158	1288029	203
6159	1288232	193
6160	1288425	225
6161	1288650	231
6162	1288881	193
6163	1289074	239
6164	1289313	219
6165	1289532	235
6166	1289767	197
6167	1289964	149
6168	1290113	227
6169	1290340	197
6170	1290537	205
6171	1290742	205
6172	1290947	227
6173	1291174	245
6174	1291419	193
6175	1291612	217
6176	1291829	189
6177	1292018	189
6178	1292207	189
6179	1292396	261
6180	1292657	151
6181	1292808	187
6182	1292995	236
6183	1293231	191
6184	1293422	191
6185	1293613	191
6186	1293804	191
6187	1293995	191
6188	1294186	191
6189	1294377	191
6190	1294568	233
6191	1294801	223
6192	1295024	223
6193	1295247	216
6194	1295463	187
6195	1295650	224
6196	1295874	187
6197	1296061	241
6198	1296302	194
6199	1296496	235
6200	1296731	193
6201	1296924	198
6202	1297122	191
6203	1297313	187
6204	1297500	189
6205	1297689	187
6206	1297876	217
6207	1298093	187
6208	1298280	197
6209	1298477	193
6210	1298670	193
6211	1298863	199
6212	1299062	235
6213	1299297	197
6214	1299494	218
6215	1299712	228
6216	1299940	225
6217	1300165	208
6218	1300373	184
6219	1300557	192
6220	1300749	206
6221	1300955	192
6222	1301147	188
6223	1301335	184
6224	1301519	185
6225	1301704	245
6226	1301949	243
6227	1302192	243
6228	1302435	215
6229	1302650	191
6230	1302841	191
6231	1303032	192
6232	1303224	197
6233	1303421	243
6234	1303664	219
6235	1303883	223
6236	1304106	215
6237	1304321	215
6238	1304536	215
6239	1304751	215
6240	1304966	215
6241	1305181	215
6242	1305396	215
6243	1305611	215
6244	1305826	215
6245	1306041	215
6246	1306256	215
6247	1306471	215
6248	1306686	215
6249	1306901	257
6250	1307158	206
6251	1307364	243
6252	1307607	221
6253	1307828	209
6254	1308037	209
6255	1308246	197
6256	1308443	193
6257	1308636	209
6258	1308845	193
6259	1309038	218
6260	1309256	193
6261	1309449	195
6262	1309644	219
6263	1309863	219
6264	1310082	211
6265	1310293	165
6266	1310458	163
6267	1310621	237
6268	1310858	211
6269	1311069	211
6270	1311280	211
6271	1311491	211
6272	1311702	211
6273	1311913	208
6274	1312121	252
6275	1312373	197
6276	1312570	211
6277	1312781	227
6278	1313008	211
6279	1313219	213
6280	1313432	213
6281	1313645	178
6282	1313823	195
6283	1314018	193
6284	1314211	189
6285	1314400	164
6286	1314564	197
6287	1314761	236
6288	1314997	253
6289	1315250	199
6290	1315449	197
6291	1315646	231
6292	1315877	197
6293	1316074	189
6294	1316263	211
6295	1316474	222
6296	1316696	197
6297	1316893	195
6298	1317088	197
6299	1317285	195
6300	1317480	195
6301	1317675	197
6302	1317872	255
6303	1318127	217
6304	1318344	221
6305	1318565	221
6306	1318786	229
6307	1319015	217
6308	1319232	253
6309	1319485	191
6310	1319676	191
6311	1319867	197
6312	1320064	197
6313	1320261	223
6314	1320484	227
6315	1320711	235
6316	1320946	231
6317	1321177	208
6318	1321385	241
6319	1321626	241
6320	1321867	208
6321	1322075	225
6322	1322300	233
6323	1322533	205
6324	1322738	194
6325	1322932	229
6326	1323161	229
6327	1323390	229
6328	1323619	229
6329	1323848	229
6330	1324077	229
6331	1324306	229
6332	1324535	229
6333	1324764	230
6334	1324994	233
6335	1325227	209
6336	1325436	203
6337	1325639	253
6338	1325892	203
6339	1326095	239
6340	1326334	231
6341	1326565	231
6342	1326796	228
6343	1327024	223
6344	1327247	225
6345	1327472	193
6346	1327665	213
6347	1327878	185
6348	1328063	197
6349	1328260	185
6350	1328445	185
6351	1328630	215
6352	1328845	242
6353	1329087	197
6354	1329284	187
6355	1329471	254
6356	1329725	197
6357	1329922	225
6358	1330147	187
6359	1330334	217
6360	1330551	217
6361	1330768	206
6362	1330974	196
6363	1331170	221
6364	1331391	229
6365	1331620	250
6366	1331870	187
6367	1332057	182
6368	1332239	201
6369	1332440	201
6370	1332641	201
6371	1332842	201
6372	1333043	231
6373	1333274	241
6374	1333515	247
6375	1333762	217
6376	1333979	242
6377	1334221	217
6378	1334438	217
6379	1334655	219
6380	1334874	211
6381	1335085	201
6382	1335286	215
6383	1335501	211
6384	1335712	211
6385	1335923	199
6386	1336122	199
6387	1336321	177
6388	1336498	165
6389	1336663	243
6390	1336906	203
6391	1337109	191
6392	1337300	139
6393	1337439	156
6394	1337595	304
6395	1337899	201
6396	1338100	183
6397	1338283	145
6398	1338428	141
6399	1338569	195
6400	1338764	167
6401	1338931	225
6402	1339156	202
6403	1339358	225
6404	1339583	224
6405	1339807	171
6406	1339978	165
6407	1340143	164
6408	1340307	231
6409	1340538	231
6410	1340769	231
6411	1341000	193
6412	1341193	187
6413	1341380	191
6414	1341571	191
6415	1341762	187
6416	1341949	193
6417	1342142	187
6418	1342329	191
6419	1342520	187
6420	1342707	197
6421	1342904	207
6422	1343111	233
6423	1343344	211
6424	1343555	211
6425	1343766	203
6426	1343969	215
6427	1344184	218
6428	1344402	201
6429	1344603	209
6430	1344812	209
6431	1345021	217
6432	1345238	217
6433	1345455	223
6434	1345678	223
6435	1345901	223
6436	1346124	223
6437	1346347	213
6438	1346560	255
6439	1346815	233
6440	1347048	231
6441	1347279	242
6442	1347521	221
6443	1347742	231
6444	1347973	198
6445	1348171	196
6446	1348367	231
6447	1348598	198
6448	1348796	196
6449	1348992	198
6450	1349190	196
6451	1349386	231
6452	1349617	198
6453	1349815	225
6454	1350040	225
6455	1350265	225
6456	1350490	225
6457	1350715	225
6458	1350940	225
6459	1351165	225
6460	1351390	225
6461	1351615	253
6462	1351868	253
6463	1352121	253
6464	1352374	216
6465	1352590	253
6466	1352843	264
6467	1353107	253
6468	1353360	219
6469	1353579	219
6470	1353798	190
6471	1353988	224
6472	1354212	190
6473	1354402	190
6474	1354592	216
6475	1354808	169
6476	1354977	194
6477	1355171	178
6478	1355349	195
6479	1355544	178
6480	1355722	182
6481	1355904	182
6482	1356086	178
6483	1356264	195
6484	1356459	178
6485	1356637	182
6486	1356819	182
6487	1357001	187
6488	1357188	250
6489	1357438	248
6490	1357686	228
6491	1357914	191
6492	1358105	125
6493	1358230	191
6494	1358421	191
6495	1358612	213
6496	1358825	222
6497	1359047	222
6498	1359269	190
6499	1359459	181
6500	1359640	228
6501	1359868	253
6502	1360121	253
6503	1360374	187
6504	1360561	197
6505	1360758	183
6506	1360941	185
6507	1361126	185
6508	1361311	185
6509	1361496	185
6510	1361681	185
6511	1361866	197
6512	1362063	237
6513	1362300	238
6514	1362538	218
6515	1362756	220
6516	1362976	220
6517	1363196	219
6518	1363415	199
6519	1363614	213
6520	1363827	183
6521	1364010	194
6522	1364204	180
6523	1364384	181
6524	1364565	197
6525	1364762	210
6526	1364972	253
6527	1365225	253
6528	1365478	224
6529	1365702	217
6530	1365919	229
6531	1366148	213
6532	1366361	225
6533	1366586	224
6534	1366810	217
6535	1367027	229
6536	1367256	215
6537	1367471	227
6538	1367698	216
6539	1367914	209
6540	1368123	221
6541	1368344	215
6542	1368559	227
6543	1368786	216
6544	1369002	209
6545	1369211	231
6546	1369442	215
6547	1369657	227
6548	1369884	226
6549	1370110	209
6550	1370319	221
6551	1370540	215
6552	1370755	217
6553	1370972	226
6554	1371198	219
6555	1371417	231
6556	1371648	215
6557	1371863	227
6558	1372090	216
6559	1372306	219
6560	1372525	231
6561	1372756	205
6562	1372961	217
6563	1373178	226
6564	1373404	219
6565	1373623	221
6566	1373844	205
6567	1374049	217
6568	1374266	183
6569	1374449	187
6570	1374636	224
6571	1374860	187
6572	1375047	187
6573	1375234	183
6574	1375417	183
6575	1375600	183
6576	1375783	187
6577	1375970	215
6578	1376185	230
6579	1376415	194
6580	1376609	223
6581	1376832	209
6582	1377041	185
6583	1377226	185
6584	1377411	209
6585	1377620	197
6586	1377817	195
6587	1378012	171
6588	1378183	177
6589	1378360	175
6590	1378535	211
6591	1378746	205
6592	1378951	181
6593	1379132	177
6594	1379309	175
6595	1379484	211
6596	1379695	205
6597	1379900	181
6598	1380081	177
6599	1380258	175
6600	1380433	211
6601	1380644	205
6602	1380849	181
6603	1381030	231
6604	1381261	231
6605	1381492	227
6606	1381719	223
6607	1381942	208
6608	1382150	194
6609	1382344	194
6610	1382538	206
6611	1382744	196
6612	1382940	191
6613	1383131	202
6614	1383333	235
6615	1383568	203
6616	1383771	197
6617	1383968	196
6618	1384164	219
6619	1384383	193
6620	1384576	262
6621	1384838	231
6622	1385069	235
6623	1385304	197
6624	1385501	149
6625	1385650	219
6626	1385869	215
6627	1386084	201
6628	1386285	209
6629	1386494	249
6630	1386743	205
6631	1386948	193
6632	1387141	229
6633	1387370	189
6634	1387559	189
6635	1387748	189
6636	1387937	227
6637	1388164	151
6638	1388315	187
6639	1388502	236
6640	1388738	191
6641	1388929	191
6642	1389120	191
6643	1389311	191
6644	1389502	191
6645	1389693	191
6646	1389884	191
6647	1390075	256
6648	1390331	231
6649	1390562	223
6650	1390785	214
6651	1390999	187
6652	1391186	187
6653	1391373	183
6654	1391556	243
6655	1391799	216
6656	1392015	235
6657	1392250	189
6658	1392439	198
6659	1392637	191
6660	1392828	187
6661	1393015	217
6662	1393232	187
6663	1393419	187
6664	1393606	183
6665	1393789	197
6666	1393986	193
6667	1394179	193
6668	1394372	227
6669	1394599	225
6670	1394824	197
6671	1395021	250
6672	1395271	230
6673	1395501	225
6674	1395726	194
6675	1395920	190
6676	1396110	188
6677	1396298	195
6678	1396493	192
6679	1396685	188
6680	1396873	184
6681	1397057	178
6682	1397235	245
6683	1397480	241
6684	1397721	243
6685	1397964	211
6686	1398175	191
6687	1398366	191
6688	1398557	192
6689	1398749	197
6690	1398946	207
6691	1399153	231
6692	1399384	255
6693	1399639	217
6694	1399856	217
6695	1400073	217
6696	1400290	217
6697	1400507	217
6698	1400724	217
6699	1400941	217
6700	1401158	217
6701	1401375	217
6702	1401592	217
6703	1401809	217
6704	1402026	217
6705	1402243	217
6706	1402460	257
6707	1402717	197
6708	1402914	243
6709	1403157	209
6710	1403366	209
6711	1403575	209
6712	1403784	197
6713	1403981	193
6714	1404174	218
6715	1404392	193
6716	1404585	195
6717	1404780	219
6718	1404999	219
6719	1405218	211
6720	1405429	193
6721	1405622	209
6722	1405831	147
6723	1405978	155
6724	1406133	211
6725	1406344	243
6726	1406587	243
6727	1406830	243
6728	1407073	243
6729	1407316	243
6730	1407559	242
6731	1407801	252
6732	1408053	197
6733	1408250	211
6734	1408461	217
6735	1408678	211
6736	1408889	227
6737	1409116	211
6738	1409327	170
6739	1409497	199
6740	1409696	183
6741	1409879	187
6742	1410066	156
6743	1410222	197
6744	1410419	259
6745	1410678	228
6746	1410906	209
6747	1411115	209
6748	1411324	199
6749	1411523	219
6750	1411742	193
6751	1411935	256
6752	1412191	213
6753	1412404	197
6754	1412601	195
6755	1412796	195
6756	1412991	197
6757	1413188	197
6758	1413385	195
6759	1413580	259
6760	1413839	221
6761	1414060	229
6762	1414289	217
6763	1414506	217
6764	1414723	217
6765	1414940	221
6766	1415161	191
6767	1415352	191
6768	1415543	197
6769	1415740	197
6770	1415937	235
6771	1416172	231
6772	1416403	249
6773	1416652	231
6774	1416883	253
6775	1417136	250
6776	1417386	250
6777	1417636	253
6778	1417889	225
6779	1418114	245
6780	1418359	194
6781	1418553	194
6782	1418747	250
6783	1418997	250
6784	1419247	250
6785	1419497	250
6786	1419747	250
6787	1419997	250
6788	1420247	250
6789	1420497	250
6790	1420747	253
6791	1421000	211
6792	1421211	211
6793	1421422	191
6794	1421613	223
6795	1421836	199
6796	1422035	239
6797	1422274	249
6798	1422523	249
6799	1422772	246
6800	1423018	235
6801	1423253	237
6802	1423490	193
6803	1423683	225
6804	1423908	185
6805	1424093	185
6806	1424278	215
6807	1424493	185
6808	1424678	193
6809	1424871	254
6810	1425125	223
6811	1425348	187
6812	1425535	254
6813	1425789	197
6814	1425986	227
6815	1426213	187
6816	1426400	191
6817	1426591	229
6818	1426820	194
6819	1427014	196
6820	1427210	211
6821	1427421	250
6822	1427671	216
6823	1427887	187
6824	1428074	182
6825	1428256	246
6826	1428502	246
6827	1428748	246
6828	1428994	246
6829	1429240	235
6830	1429475	243
6831	1429718	239
6832	1429957	217
6833	1430174	217
6834	1430391	219
6835	1430610	205
6836	1430815	219
6837	1431034	211
6838	1431245	201
6839	1431446	224
6840	1431670	191
6841	1431861	211
6842	1432072	211
6843	1432283	207
6844	1432490	177
6845	1432667	167
6846	1432834	202
6847	1433036	173
6848	1433209	165
6849	1433374	139
6850	1433513	125
6851	1433638	219
6852	1433857	214
6853	1434071	225
6854	1434296	193
6855	1434489	153
6856	1434642	207
6857	1434849	167
6858	1435016	197
6859	1435213	200
6860	1435413	223
6861	1435636	212
6862	1435848	167
6863	1436015	165
6864	1436180	130
6865	1436310	231
6866	1436541	231
6867	1436772	231
6868	1437003	191
6869	1437194	191
6870	1437385	193
6871	1437578	187
6872	1437765	193
6873	1437958	191
6874	1438149	191
6875	1438340	193
6876	1438533	193
6877	1438726	261
6878	1438987	207
6879	1439194	242
6880	1439436	203
6881	1439639	223
6882	1439862	212
6883	1440074	211
6884	1440285	218
6885	1440503	201
6886	1440704	217
6887	1440921	217
6888	1441138	205
6889	1441343	205
6890	1441548	209
6891	1441757	209
6892	1441966	209
6893	1442175	209
6894	1442384	222
6895	1442606	259
6896	1442865	242
6897	1443107	221
6898	1443328	231
6899	1443559	229
6900	1443788	231
6901	1444019	196
6902	1444215	222
6903	1444437	198
6904	1444635	196
6905	1444831	196
6906	1445027	196
6907	1445223	222
6908	1445445	198
6909	1445643	196
6910	1445839	213
6911	1446052	213
6912	1446265	213
6913	1446478	213
6914	1446691	213
6915	1446904	213
6916	1447117	213
6917	1447330	213
6918	1447543	253
6919	1447796	253
6920	1448049	264
6921	1448313	253
6922	1448566	253
6923	1448819	234
6924	1449053	253
6925	1449306	219
6926	1449525	223
6927	1449748	222
6928	1449970	196
6929	1450166	194
6930	1450360	214
6931	1450574	228
6932	1450802	180
6933	1450982	238
6934	1451220	184
6935	1451404	184
6936	1451588	182
6937	1451770	186
6938	1451956	178
6939	1452134	184
6940	1452318	184
6941	1452502	182
6942	1452684	186
6943	1452870	178
6944	1453048	236
6945	1453284	191
6946	1453475	247
6947	1453722	216
6948	1453938	191
6949	1454129	135
6950	1454264	191
6951	1454455	191
6952	1454646	191
6953	1454837	191
6954	1455028	191
6955	1455219	170
6956	1455389	185
6957	1455574	191
6958	1455765	253
6959	1456018	220
6960	1456238	187
6961	1456425	195
6962	1456620	187
6963	1456807	185
6964	1456992	185
6965	1457177	185
6966	1457362	185
6967	1457547	185
6968	1457732	197
6969	1457929	254
6970	1458183	216
6971	1458399	227
6972	1458626	220
6973	1458846	220
6974	1459066	219
6975	1459285	199
6976	1459484	221
6977	1459705	183
6978	1459888	194
6979	1460082	180
6980	1460262	204
6981	1460466	186
6982	1460652	184
6983	1460836	194
6984	1461030	194
6985	1461224	231
6986	1461455	229
6987	1461684	211
6988	1461895	217
6989	1462112	213
6990	1462325	231
6991	1462556	229
6992	1462785	211
6993	1462996	219
6994	1463215	205
6995	1463420	223
6996	1463643	221
6997	1463864	203
6998	1464067	219
6999	1464286	205
7000	1464491	223
7001	1464714	221
7002	1464935	213
7003	1465148	219
7004	1465367	215
7005	1465582	233
7006	1465815	221
7007	1466036	203
7008	1466239	219
7009	1466458	205
7010	1466663	233
7011	1466896	231
7012	1467127	213
7013	1467340	219
7014	1467559	215
7015	1467774	223
7016	1467997	231
7017	1468228	213
7018	1468441	209
7019	1468650	205
7020	1468855	233
7021	1469088	231
7022	1469319	203
7023	1469522	209
7024	1469731	191
7025	1469922	179
7026	1470101	187
7027	1470288	187
7028	1470475	183
7029	1470658	183
7030	1470841	183
7031	1471024	187
7032	1471211	213
7033	1471424	187
7034	1471611	215
7035	1471826	253
7036	1472079	194
7037	1472273	235
7038	1472508	231
7039	1472739	189
7040	1472928	219
7041	1473147	209
7042	1473356	209
7043	1473565	193
7044	1473758	167
7045	1473925	177
7046	1474102	177
7047	1474279	189
7048	1474468	203
7049	1474671	177
7050	1474848	177
7051	1475025	177
7052	1475202	189
7053	1475391	203
7054	1475594	177
7055	1475771	177
7056	1475948	177
7057	1476125	189
7058	1476314	203
7059	1476517	177
7060	1476694	211
7061	1476905	217
7062	1477122	227
7063	1477349	223
7064	1477572	164
7065	1477736	194
7066	1477930	198
7067	1478128	206
7068	1478334	207
7069	1478541	191
7070	1478732	202
7071	1478934	256
7072	1479190	215
7073	1479405	197
7074	1479602	190
7075	1479792	256
7076	1480048	227
7077	1480275	228
7078	1480503	205
7079	1480708	253
7080	1480961	197
7081	1481158	149
7082	1481307	187
7083	1481494	215
7084	1481709	205
7085	1481914	217
7086	1482131	237
7087	1482368	223
7088	1482591	233
7089	1482824	246
7090	1483070	189
7091	1483259	189
7092	1483448	189
7093	1483637	227
7094	1483864	151
7095	1484015	213
7096	1484228	236
7097	1484464	191
7098	1484655	191
7099	1484846	191
7100	1485037	191
7101	1485228	191
7102	1485419	191
7103	1485610	191
7104	1485801	197
7105	1485998	217
7106	1486215	223
7107	1486438	213
7108	1486651	187
7109	1486838	183
7110	1487021	213
7111	1487234	243
7112	1487477	228
7113	1487705	235
7114	1487940	189
7115	1488129	198
7116	1488327	225
7117	1488552	187
7118	1488739	187
7119	1488926	183
7120	1489109	187
7121	1489296	183
7122	1489479	197
7123	1489676	227
7124	1489903	193
7125	1490096	197
7126	1490293	234
7127	1490527	257
7128	1490784	262
7129	1491046	253
7130	1491299	206
7131	1491505	192
7132	1491697	188
7133	1491885	184
7134	1492069	208
7135	1492277	184
7136	1492461	192
7137	1492653	206
7138	1492859	176
7139	1493035	243
7140	1493278	243
7141	1493521	207
7142	1493728	220
7143	1493948	217
7144	1494165	217
7145	1494382	229
7146	1494611	193
7147	1494804	216
7148	1495020	233
7149	1495253	267
7150	1495520	240
7151	1495760	240
7152	1496000	240
7153	1496240	240
7154	1496480	240
7155	1496720	240
7156	1496960	240
7157	1497200	240
7158	1497440	240
7159	1497680	240
7160	1497920	240
7161	1498160	240
7162	1498400	240
7163	1498640	223
7164	1498863	197
7165	1499060	265
7166	1499325	246
7167	1499571	209
7168	1499780	209
7169	1499989	209
7170	1500198	193
7171	1500391	195
7172	1500586	219
7173	1500805	219
7174	1501024	211
7175	1501235	193
7176	1501428	209
7177	1501637	193
7178	1501830	218
7179	1502048	163
7180	1502211	161
7181	1502372	193
7182	1502565	255
7183	1502820	255
7184	1503075	255
7185	1503330	255
7186	1503585	255
7187	1503840	186
7188	1504026	252
7189	1504278	197
7190	1504475	215
7191	1504690	215
7192	1504905	211
7193	1505116	217
7194	1505333	211
7195	1505544	170
7196	1505714	193
7197	1505907	183
7198	1506090	187
7199	1506277	162
7200	1506439	201
7201	1506640	233
7202	1506873	254
7203	1507127	197
7204	1507324	231
7205	1507555	256
7206	1507811	231
7207	1508042	193
7208	1508235	199
7209	1508434	213
7210	1508647	195
7211	1508842	195
7212	1509037	195
7213	1509232	197
7214	1509429	195
7215	1509624	195
7216	1509819	237
7217	1510056	217
7218	1510273	217
7219	1510490	217
7220	1510707	226
7221	1510933	217
7222	1511150	235
7223	1511385	223
7224	1511608	225
7225	1511833	195
7226	1512028	195
7227	1512223	249
7228	1512472	231
7229	1512703	256
7230	1512959	231
7231	1513190	228
7232	1513418	191
7233	1513609	191
7234	1513800	194
7235	1513994	225
7236	1514219	215
7237	1514434	190
7238	1514624	194
7239	1514818	191
7240	1515009	191
7241	1515200	191
7242	1515391	191
7243	1515582	191
7244	1515773	191
7245	1515964	191
7246	1516155	191
7247	1516346	228
7248	1516574	220
7249	1516794	243
7250	1517037	191
7251	1517228	233
7252	1517461	199
7253	1517660	267
7254	1517927	249
7255	1518176	249
7256	1518425	246
7257	1518671	239
7258	1518910	217
7259	1519127	195
7260	1519322	246
7261	1519568	215
7262	1519783	185
7263	1519968	193
7264	1520161	185
7265	1520346	199
7266	1520545	252
7267	1520797	235
7268	1521032	183
7269	1521215	220
7270	1521435	219
7271	1521654	227
7272	1521881	187
7273	1522068	243
7274	1522311	227
7275	1522538	194
7276	1522732	211
7277	1522943	191
7278	1523134	175
7279	1523309	228
7280	1523537	209
7281	1523746	182
7282	1523928	187
7283	1524115	187
7284	1524302	187
7285	1524489	187
7286	1524676	256
7287	1524932	264
7288	1525196	251
7289	1525447	217
7290	1525664	205
7291	1525869	219
7292	1526088	217
7293	1526305	219
7294	1526524	211
7295	1526735	201
7296	1526936	245
7297	1527181	236
7298	1527417	199
7299	1527616	191
7300	1527807	177
7301	1527984	177
7302	1528161	167
7303	1528328	219
7304	1528547	171
7305	1528718	174
7306	1528892	135
7307	1529027	125
7308	1529152	191
7309	1529343	192
7310	1529535	199
7311	1529734	201
7312	1529935	153
7313	1530088	210
7314	1530298	169
7315	1530467	195
7316	1530662	200
7317	1530862	203
7318	1531065	212
7319	1531277	197
7320	1531474	165
7321	1531639	130
7322	1531769	209
7323	1531978	209
7324	1532187	209
7325	1532396	187
7326	1532583	191
7327	1532774	191
7328	1532965	187
7329	1533152	193
7330	1533345	187
7331	1533532	191
7332	1533723	191
7333	1533914	193
7334	1534107	223
7335	1534330	211
7336	1534541	209
7337	1534750	207
7338	1534957	207
7339	1535164	215
7340	1535379	215
7341	1535594	204
7342	1535798	201
7343	1535999	205
7344	1536204	205
7345	1536409	223
7346	1536632	223
7347	1536855	221
7348	1537076	221
7349	1537297	221
7350	1537518	221
7351	1537739	187
7352	1537926	263
7353	1538189	231
7354	1538420	229
7355	1538649	231
7356	1538880	231
7357	1539111	231
7358	1539342	196
7359	1539538	231
7360	1539769	198
7361	1539967	196
7362	1540163	198
7363	1540361	196
7364	1540557	231
7365	1540788	198
7366	1540986	196
7367	1541182	222
7368	1541404	222
7369	1541626	222
7370	1541848	222
7371	1542070	222
7372	1542292	222
7373	1542514	222
7374	1542736	222
7375	1542958	253
7376	1543211	236
7377	1543447	234
7378	1543681	253
7379	1543934	236
7380	1544170	242
7381	1544412	253
7382	1544665	219
7383	1544884	231
7384	1545115	224
7385	1545339	194
7386	1545533	194
7387	1545727	194
7388	1545921	214
7389	1546135	167
7390	1546302	228
7391	1546530	195
7392	1546725	178
7393	1546903	182
7394	1547085	182
7395	1547267	178
7396	1547445	195
7397	1547640	178
7398	1547818	182
7399	1548000	182
7400	1548182	178
7401	1548360	204
7402	1548564	191
7403	1548755	259
7404	1549014	227
7405	1549241	191
7406	1549432	135
7407	1549567	191
7408	1549758	213
7409	1549971	191
7410	1550162	191
7411	1550353	191
7412	1550544	180
7413	1550724	194
7414	1550918	187
7415	1551105	255
7416	1551360	246
7417	1551606	163
7418	1551769	197
7419	1551966	187
7420	1552153	185
7421	1552338	185
7422	1552523	185
7423	1552708	185
7424	1552893	185
7425	1553078	197
7426	1553275	245
7427	1553520	218
7428	1553738	198
7429	1553936	204
7430	1554140	204
7431	1554344	219
7432	1554563	199
7433	1554762	223
7434	1554985	238
7435	1555223	214
7436	1555437	192
7437	1555629	213
7438	1555842	184
7439	1556026	184
7440	1556210	194
7441	1556404	194
7442	1556598	217
7443	1556815	229
7444	1557044	213
7445	1557257	225
7446	1557482	224
7447	1557706	217
7448	1557923	229
7449	1558152	213
7450	1558365	227
7451	1558592	216
7452	1558808	209
7453	1559017	221
7454	1559238	205
7455	1559443	227
7456	1559670	216
7457	1559886	209
7458	1560095	221
7459	1560316	215
7460	1560531	227
7461	1560758	226
7462	1560984	219
7463	1561203	221
7464	1561424	205
7465	1561629	227
7466	1561856	216
7467	1562072	219
7468	1562291	231
7469	1562522	215
7470	1562737	227
7471	1562964	226
7472	1563190	209
7473	1563399	231
7474	1563630	215
7475	1563845	217
7476	1564062	216
7477	1564278	219
7478	1564497	231
7479	1564728	205
7480	1564933	217
7481	1565150	193
7482	1565343	175
7483	1565518	183
7484	1565701	183
7485	1565884	183
7486	1566067	187
7487	1566254	213
7488	1566467	187
7489	1566654	224
7490	1566878	187
7491	1567065	215
7492	1567280	196
7493	1567476	206
7494	1567682	249
7495	1567931	231
7496	1568162	211
7497	1568373	185
7498	1568558	227
7499	1568785	197
7500	1568982	171
7501	1569153	167
7502	1569320	175
7503	1569495	211
7504	1569706	205
7505	1569911	181
7506	1570092	177
7507	1570269	175
7508	1570444	211
7509	1570655	205
7510	1570860	181
7511	1571041	177
7512	1571218	175
7513	1571393	211
7514	1571604	205
7515	1571809	181
7516	1571990	177
7517	1572167	231
7518	1572398	225
7519	1572623	223
7520	1572846	223
7521	1573069	164
7522	1573233	194
7523	1573427	206
7524	1573633	196
7525	1573829	196
7526	1574025	191
7527	1574216	200
7528	1574416	197
7529	1574613	215
7530	1574828	197
7531	1575025	194
7532	1575219	197
7533	1575416	195
7534	1575611	202
7535	1575813	250
7536	1576063	231
7537	1576294	219
7538	1576513	159
7539	1576672	205
7540	1576877	211
7541	1577088	209
7542	1577297	239
7543	1577536	219
7544	1577755	223
7545	1577978	242
7546	1578220	242
7547	1578462	191
7548	1578653	191
7549	1578844	191
7550	1579035	227
7551	1579262	153
7552	1579415	225
7553	1579640	216
7554	1579856	203
7555	1580059	203
7556	1580262	203
7557	1580465	203
7558	1580668	203
7559	1580871	203
7560	1581074	203
7561	1581277	197
7562	1581474	223
7563	1581697	223
7564	1581920	224
7565	1582144	183
7566	1582327	187
7567	1582514	224
7568	1582738	207
7569	1582945	213
7570	1583158	253
7571	1583411	223
7572	1583634	198
7573	1583832	195
7574	1584027	183
7575	1584210	187
7576	1584397	183
7577	1584580	187
7578	1584767	217
7579	1584984	197
7580	1585181	197
7581	1585378	189
7582	1585567	197
7583	1585764	257
7584	1586021	227
7585	1586248	232
7586	1586480	262
7587	1586742	195
7588	1586937	192
7589	1587129	188
7590	1587317	184
7591	1587501	194
7592	1587695	190
7593	1587885	188
7594	1588073	195
7595	1588268	176
7596	1588444	241
7597	1588685	243
7598	1588928	255
7599	1589183	209
7600	1589392	229
7601	1589621	229
7602	1589850	252
7603	1590102	193
7604	1590295	207
7605	1590502	256
7606	1590758	237
7607	1590995	215
7608	1591210	215
7609	1591425	215
7610	1591640	215
7611	1591855	215
7612	1592070	215
7613	1592285	215
7614	1592500	215
7615	1592715	215
7616	1592930	215
7617	1593145	215
7618	1593360	215
7619	1593575	215
7620	1593790	235
7621	1594025	195
7622	1594220	274
7623	1594494	209
7624	1594703	221
7625	1594924	221
7626	1595145	231
7627	1595376	219
7628	1595595	219
7629	1595814	211
7630	1596025	193
7631	1596218	209
7632	1596427	193
7633	1596620	218
7634	1596838	193
7635	1597031	195
7636	1597226	155
7637	1597381	159
7638	1597540	237
7639	1597777	225
7640	1598002	225
7641	1598227	225
7642	1598452	225
7643	1598677	225
7644	1598902	212
7645	1599114	252
7646	1599366	209
7647	1599575	207
7648	1599782	215
7649	1599997	215
7650	1600212	215
7651	1600427	211
7652	1600638	176
7653	1600814	183
7654	1600997	181
7655	1601178	179
7656	1601357	160
7657	1601517	193
7658	1601710	215
7659	1601925	254
7660	1602179	197
7661	1602376	199
7662	1602575	199
7663	1602774	211
7664	1602985	193
7665	1603178	193
7666	1603371	211
7667	1603582	195
7668	1603777	197
7669	1603974	197
7670	1604171	197
7671	1604368	195
7672	1604563	197
7673	1604760	217
7674	1604977	217
7675	1605194	226
7676	1605420	217
7677	1605637	217
7678	1605854	221
7679	1606075	257
7680	1606332	232
7681	1606564	197
7682	1606761	195
7683	1606956	195
7684	1607151	256
7685	1607407	231
7686	1607638	231
7687	1607869	223
7688	1608092	254
7689	1608346	191
7690	1608537	191
7691	1608728	194
7692	1608922	243
7693	1609165	215
7694	1609380	194
7695	1609574	194
7696	1609768	191
7697	1609959	191
7698	1610150	191
7699	1610341	191
7700	1610532	191
7701	1610723	191
7702	1610914	191
7703	1611105	191
7704	1611296	228
7705	1611524	191
7706	1611715	221
7707	1611936	191
7708	1612127	211
7709	1612338	199
7710	1612537	231
7711	1612768	249
7712	1613017	249
7713	1613266	246
7714	1613512	260
7715	1613772	262
7716	1614034	204
7717	1614238	221
7718	1614459	193
7719	1614652	185
7720	1614837	199
7721	1615036	185
7722	1615221	197
7723	1615418	273
7724	1615691	248
7725	1615939	183
7726	1616122	232
7727	1616354	231
7728	1616585	239
7729	1616824	183
7730	1617007	217
7731	1617224	250
7732	1617474	194
7733	1617668	220
7734	1617888	236
7735	1618124	173
7736	1618297	232
7737	1618529	221
7738	1618750	212
7739	1618962	187
7740	1619149	187
7741	1619336	187
7742	1619523	187
7743	1619710	231
7744	1619941	239
7745	1620180	215
7746	1620395	219
7747	1620614	217
7748	1620831	219
7749	1621050	217
7750	1621267	242
7751	1621509	213
7752	1621722	201
7753	1621923	220
7754	1622143	177
7755	1622320	177
7756	1622497	236
7757	1622733	203
7758	1622936	203
7759	1623139	167
7760	1623306	219
7761	1623525	173
7762	1623698	157
7763	1623855	135
7764	1623990	125
7765	1624115	219
7766	1624334	214
7767	1624548	165
7768	1624713	175
7769	1624888	153
7770	1625041	210
7771	1625251	179
7772	1625430	163
7773	1625593	200
7774	1625793	207
7775	1626000	158
7776	1626158	193
7777	1626351	165
7778	1626516	128
7779	1626644	209
7780	1626853	209
7781	1627062	209
7782	1627271	191
7783	1627462	193
7784	1627655	187
7785	1627842	193
7786	1628035	191
7787	1628226	191
7788	1628417	193
7789	1628610	187
7790	1628797	191
7791	1628988	219
7792	1629207	207
7793	1629414	207
7794	1629621	203
7795	1629824	216
7796	1630040	211
7797	1630251	215
7798	1630466	218
7799	1630684	221
7800	1630905	223
7801	1631128	223
7802	1631351	209
7803	1631560	209
7804	1631769	221
7805	1631990	221
7806	1632211	221
7807	1632432	221
7808	1632653	193
7809	1632846	237
7810	1633083	231
7811	1633314	231
7812	1633545	231
7813	1633776	233
7814	1634009	231
7815	1634240	222
7816	1634462	198
7817	1634660	196
7818	1634856	196
7819	1635052	196
7820	1635248	222
7821	1635470	198
7822	1635668	196
7823	1635864	196
7824	1636060	191
7825	1636251	191
7826	1636442	191
7827	1636633	191
7828	1636824	191
7829	1637015	191
7830	1637206	191
7831	1637397	191
7832	1637588	253
7833	1637841	216
7834	1638057	242
7835	1638299	253
7836	1638552	216
7837	1638768	253
7838	1639021	253
7839	1639274	223
7840	1639497	222
7841	1639719	196
7842	1639915	194
7843	1640109	214
7844	1640323	190
7845	1640513	210
7846	1640723	163
7847	1640886	184
7848	1641070	184
7849	1641254	182
7850	1641436	186
7851	1641622	178
7852	1641800	184
7853	1641984	184
7854	1642168	182
7855	1642350	186
7856	1642536	178
7857	1642714	184
7858	1642898	222
7859	1643120	191
7860	1643311	229
7861	1643540	234
7862	1643774	213
7863	1643987	129
7864	1644116	189
7865	1644305	225
7866	1644530	191
7867	1644721	191
7868	1644912	191
7869	1645103	188
7870	1645291	185
7871	1645476	191
7872	1645667	253
7873	1645920	246
7874	1646166	189
7875	1646355	193
7876	1646548	183
7877	1646731	185
7878	1646916	185
7879	1647101	185
7880	1647286	185
7881	1647471	185
7882	1647656	197
7883	1647853	243
7884	1648096	227
7885	1648323	192
7886	1648515	216
7887	1648731	216
7888	1648947	231
7889	1649178	201
7890	1649379	201
7891	1649580	247
7892	1649827	190
7893	1650017	207
7894	1650224	184
7895	1650408	184
7896	1650592	184
7897	1650776	194
7898	1650970	194
7899	1651164	229
7900	1651393	211
7901	1651604	217
7902	1651821	213
7903	1652034	231
7904	1652265	229
7905	1652494	211
7906	1652705	217
7907	1652922	215
7908	1653137	223
7909	1653360	221
7910	1653581	203
7911	1653784	209
7912	1653993	215
7913	1654208	223
7914	1654431	221
7915	1654652	203
7916	1654855	219
7917	1655074	215
7918	1655289	233
7919	1655522	231
7920	1655753	203
7921	1655956	209
7922	1656165	215
7923	1656380	223
7924	1656603	231
7925	1656834	213
7926	1657047	219
7927	1657266	215
7928	1657481	233
7929	1657714	221
7930	1657935	213
7931	1658148	219
7932	1658367	215
7933	1658582	223
7934	1658805	231
7935	1659036	213
7936	1659249	209
7937	1659458	215
7938	1659673	191
7939	1659864	179
7940	1660043	183
7941	1660226	187
7942	1660413	213
7943	1660626	187
7944	1660813	224
7945	1661037	187
7946	1661224	187
7947	1661411	183
7948	1661594	219
7949	1661813	220
7950	1662033	206
7951	1662239	256
7952	1662495	231
7953	1662726	219
7954	1662945	185
7955	1663130	195
7956	1663325	197
7957	1663522	167
7958	1663689	167
7959	1663856	177
7960	1664033	189
7961	1664222	203
7962	1664425	177
7963	1664602	177
7964	1664779	177
7965	1664956	189
7966	1665145	203
7967	1665348	177
7968	1665525	177
7969	1665702	177
7970	1665879	189
7971	1666068	203
7972	1666271	177
7973	1666448	177
7974	1666625	217
7975	1666842	221
7976	1667063	223
7977	1667286	231
7978	1667517	164
7979	1667681	198
7980	1667879	206
7981	1668085	207
7982	1668292	206
7983	1668498	191
7984	1668689	200
7985	1668889	197
7986	1669086	239
7987	1669325	195
7988	1669520	194
7989	1669714	197
7990	1669911	213
7991	1670124	202
7992	1670326	225
7993	1670551	227
7994	1670778	231
7995	1671009	167
7996	1671176	205
7997	1671381	215
7998	1671596	217
7999	1671813	227
8000	1672040	187
8001	1672227	219
8002	1672446	197
8003	1672643	244
8004	1672887	200
8005	1673087	200
8006	1673287	200
8007	1673487	243
8008	1673730	151
8009	1673881	209
8010	1674090	226
8011	1674316	203
8012	1674519	203
8013	1674722	203
8014	1674925	203
8015	1675128	203
8016	1675331	203
8017	1675534	203
8018	1675737	197
8019	1675934	223
8020	1676157	231
8021	1676388	187
8022	1676575	183
8023	1676758	187
8024	1676945	187
8025	1677132	255
8026	1677387	222
8027	1677609	231
8028	1677840	193
8029	1678033	194
8030	1678227	195
8031	1678422	183
8032	1678605	187
8033	1678792	217
8034	1679009	187
8035	1679196	187
8036	1679383	193
8037	1679576	197
8038	1679773	189
8039	1679962	197
8040	1680159	223
8041	1680382	235
8042	1680617	232
8043	1680849	232
8044	1681081	208
8045	1681289	184
8046	1681473	192
8047	1681665	206
8048	1681871	192
8049	1682063	188
8050	1682251	184
8051	1682435	208
8052	1682643	168
8053	1682811	243
8054	1683054	207
8055	1683261	259
8056	1683520	205
8057	1683725	227
8058	1683952	250
8059	1684202	229
8060	1684431	201
8061	1684632	223
8062	1684855	210
8063	1685065	237
8064	1685302	237
8065	1685539	237
8066	1685776	237
8067	1686013	237
8068	1686250	237
8069	1686487	237
8070	1686724	237
8071	1686961	237
8072	1687198	237
8073	1687435	237
8074	1687672	237
8075	1687909	237
8076	1688146	237
8077	1688383	233
8078	1688616	195
8079	1688811	253
8080	1689064	213
8081	1689277	209
8082	1689486	209
8083	1689695	181
8084	1689876	211
8085	1690087	193
8086	1690280	209
8087	1690489	193
8088	1690682	218
8089	1690900	193
8090	1691093	195
8091	1691288	219
8092	1691507	219
8093	1691726	161
8094	1691887	159
8095	1692046	207
8096	1692253	225
8097	1692478	225
8098	1692703	225
8099	1692928	225
8100	1693153	225
8101	1693378	220
8102	1693598	252
8103	1693850	209
8104	1694059	207
8105	1694266	207
8106	1694473	207
8107	1694680	215
8108	1694895	215
8109	1695110	190
8110	1695300	183
8111	1695483	181
8112	1695664	185
8113	1695849	160
8114	1696009	231
8115	1696240	259
8116	1696499	254
8117	1696753	201
8118	1696954	256
8119	1697210	209
8120	1697419	256
8121	1697675	189
8122	1697864	197
8123	1698061	211
8124	1698272	197
8125	1698469	197
8126	1698666	195
8127	1698861	195
8128	1699056	195
8129	1699251	195
8130	1699446	226
8131	1699672	217
8132	1699889	217
8133	1700106	221
8134	1700327	221
8135	1700548	229
8136	1700777	235
8137	1701012	197
8138	1701209	197
8139	1701406	195
8140	1701601	195
8141	1701796	231
8142	1702027	223
8143	1702250	227
8144	1702477	235
8145	1702712	254
8146	1702966	191
8147	1703157	191
8148	1703348	194
8149	1703542	204
8150	1703746	215
8151	1703961	194
8152	1704155	206
8153	1704361	191
8154	1704552	191
8155	1704743	191
8156	1704934	191
8157	1705125	191
8158	1705316	191
8159	1705507	191
8160	1705698	191
8161	1705889	228
8162	1706117	191
8163	1706308	205
8164	1706513	191
8165	1706704	256
8166	1706960	201
8167	1707161	243
8168	1707404	223
8169	1707627	223
8170	1707850	220
8171	1708070	227
8172	1708297	203
8173	1708500	193
8174	1708693	239
8175	1708932	199
8176	1709131	185
8177	1709316	197
8178	1709513	185
8179	1709698	185
8180	1709883	214
8181	1710097	271
8182	1710368	201
8183	1710569	211
8184	1710780	213
8185	1710993	243
8186	1711236	183
8187	1711419	225
8188	1711644	191
8189	1711835	194
8190	1712029	191
8191	1712220	177
8192	1712397	161
8193	1712558	253
8194	1712811	201
8195	1713012	190
8196	1713202	187
8197	1713389	187
8198	1713576	187
8199	1713763	187
8200	1713950	249
8201	1714199	265
8202	1714464	236
8203	1714700	219
8204	1714919	217
8205	1715136	242
8206	1715378	217
8207	1715595	217
8208	1715812	213
8209	1716025	193
8210	1716218	186
8211	1716404	177
8212	1716581	177
8213	1716758	177
8214	1716935	175
8215	1717110	215
8216	1717325	163
8217	1717488	205
8218	1717693	173
8219	1717866	157
8220	1718023	167
8221	1718190	121
8222	1718311	219
8223	1718530	214
8224	1718744	225
8225	1718969	147
8226	1719116	163
8227	1719279	210
8228	1719489	179
8229	1719668	167
8230	1719835	204
8231	1720039	203
8232	1720242	177
8233	1720419	157
8234	1720576	165
8235	1720741	199
8236	1720940	199
8237	1721139	199
8238	1721338	199
8239	1721537	191
8240	1721728	191
8241	1721919	187
8242	1722106	193
8243	1722299	187
8244	1722486	191
8245	1722677	191
8246	1722868	193
8247	1723061	187
8248	1723248	228
8249	1723476	203
8250	1723679	207
8251	1723886	203
8252	1724089	219
8253	1724308	215
8254	1724523	201
8255	1724724	210
8256	1724934	197
8257	1725131	209
8258	1725340	209
8259	1725549	221
8260	1725770	221
8261	1725991	205
8262	1726196	205
8263	1726401	205
8264	1726606	205
8265	1726811	191
8266	1727002	231
8267	1727233	231
8268	1727464	233
8269	1727697	231
8270	1727928	242
8271	1728170	231
8272	1728401	231
8273	1728632	198
8274	1728830	196
8275	1729026	198
8276	1729224	196
8277	1729420	231
8278	1729651	198
8279	1729849	196
8280	1730045	198
8281	1730243	191
8282	1730434	191
8283	1730625	191
8284	1730816	191
8285	1731007	191
8286	1731198	191
8287	1731389	191
8288	1731580	191
8289	1731771	264
8290	1732035	253
8291	1732288	253
8292	1732541	253
8293	1732794	253
8294	1733047	253
8295	1733300	264
8296	1733564	231
8297	1733795	196
8298	1733991	190
8299	1734181	214
8300	1734395	194
8301	1734589	190
8302	1734779	271
8303	1735050	167
8304	1735217	195
8305	1735412	178
8306	1735590	182
8307	1735772	182
8308	1735954	178
8309	1736132	195
8310	1736327	178
8311	1736505	182
8312	1736687	182
8313	1736869	178
8314	1737047	195
8315	1737242	256
8316	1737498	191
8317	1737689	229
8318	1737918	220
8319	1738138	225
8320	1738363	127
8321	1738490	189
8322	1738679	213
8323	1738892	191
8324	1739083	191
8325	1739274	191
8326	1739465	201
8327	1739666	185
8328	1739851	191
8329	1740042	219
8330	1740261	246
8331	1740507	171
8332	1740678	193
8333	1740871	183
8334	1741054	181
8335	1741235	181
8336	1741416	181
8337	1741597	181
8338	1741778	181
8339	1741959	193
8340	1742152	241
8341	1742393	198
8342	1742591	196
8343	1742787	204
8344	1742991	204
8345	1743195	233
8346	1743428	195
8347	1743623	201
8348	1743824	236
8349	1744060	190
8350	1744250	216
8351	1744466	178
8352	1744644	184
8353	1744828	188
8354	1745016	194
8355	1745210	194
8356	1745404	229
8357	1745633	213
8358	1745846	225
8359	1746071	224
8360	1746295	217
8361	1746512	229
8362	1746741	213
8363	1746954	225
8364	1747179	226
8365	1747405	209
8366	1747614	221
8367	1747835	205
8368	1748040	217
8369	1748257	226
8370	1748483	209
8371	1748692	221
8372	1748913	205
8373	1749118	227
8374	1749345	226
8375	1749571	219
8376	1749790	231
8377	1750021	205
8378	1750226	217
8379	1750443	226
8380	1750669	209
8381	1750878	231
8382	1751109	215
8383	1751324	227
8384	1751551	226
8385	1751777	219
8386	1751996	221
8387	1752217	215
8388	1752432	227
8389	1752659	226
8390	1752885	209
8391	1753094	231
8392	1753325	215
8393	1753540	217
8394	1753757	226
8395	1753983	191
8396	1754174	179
8397	1754353	213
8398	1754566	187
8399	1754753	224
8400	1754977	187
8401	1755164	187
8402	1755351	183
8403	1755534	183
8404	1755717	183
8405	1755900	209
8406	1756109	194
8407	1756303	206
8408	1756509	199
8409	1756708	223
8410	1756931	209
8411	1757140	185
8412	1757325	213
8413	1757538	197
8414	1757735	167
8415	1757902	165
8416	1758067	211
8417	1758278	205
8418	1758483	181
8419	1758664	177
8420	1758841	175
8421	1759016	211
8422	1759227	205
8423	1759432	181
8424	1759613	177
8425	1759790	175
8426	1759965	211
8427	1760176	205
8428	1760381	181
8429	1760562	177
8430	1760739	175
8431	1760914	225
8432	1761139	243
8433	1761382	223
8434	1761605	233
8435	1761838	164
8436	1762002	206
8437	1762208	196
8438	1762404	196
8439	1762600	194
8440	1762794	203
8441	1762997	200
8442	1763197	197
8443	1763394	248
8444	1763642	193
8445	1763835	192
8446	1764027	197
8447	1764224	247
8448	1764471	262
8449	1764733	243
8450	1764976	250
8451	1765226	227
8452	1765453	167
8453	1765620	201
8454	1765821	219
8455	1766040	239
8456	1766279	219
8457	1766498	205
8458	1766703	223
8459	1766926	197
8460	1767123	244
8461	1767367	189
8462	1767556	189
8463	1767745	189
8464	1767934	215
8465	1768149	163
8466	1768312	187
8467	1768499	234
8468	1768733	239
8469	1768972	239
8470	1769211	239
8471	1769450	239
8472	1769689	239
8473	1769928	239
8474	1770167	211
8475	1770378	197
8476	1770575	223
8477	1770798	217
8478	1771015	183
8479	1771198	213
8480	1771411	187
8481	1771598	183
8482	1771781	259
8483	1772040	191
8484	1772231	221
8485	1772452	193
8486	1772645	194
8487	1772839	195
8488	1773034	217
8489	1773251	187
8490	1773438	187
8491	1773625	183
8492	1773808	187
8493	1773995	193
8494	1774188	197
8495	1774385	223
8496	1774608	197
8497	1774805	197
8498	1775002	225
8499	1775227	232
8500	1775459	232
8501	1775691	194
8502	1775885	190
8503	1776075	188
8504	1776263	195
8505	1776458	192
8506	1776650	192
8507	1776842	184
8508	1777026	194
8509	1777220	174
8510	1777394	243
8511	1777637	255
8512	1777892	237
8513	1778129	209
8514	1778338	250
8515	1778588	217
8516	1778805	229
8517	1779034	199
8518	1779233	207
8519	1779440	219
8520	1779659	237
8521	1779896	237
8522	1780133	237
8523	1780370	237
8524	1780607	237
8525	1780844	237
8526	1781081	237
8527	1781318	237
8528	1781555	237
8529	1781792	237
8530	1782029	237
8531	1782266	237
8532	1782503	237
8533	1782740	237
8534	1782977	256
8535	1783233	195
8536	1783428	253
8537	1783681	209
8538	1783890	246
8539	1784136	246
8540	1784382	190
8541	1784572	209
8542	1784781	193
8543	1784974	218
8544	1785192	193
8545	1785385	195
8546	1785580	219
8547	1785799	219
8548	1786018	211
8549	1786229	193
8550	1786422	159
8551	1786581	159
8552	1786740	215
8553	1786955	225
8554	1787180	225
8555	1787405	225
8556	1787630	225
8557	1787855	225
8558	1788080	186
8559	1788266	252
8560	1788518	191
8561	1788709	213
8562	1788922	213
8563	1789135	207
8564	1789342	207
8565	1789549	207
8566	1789756	180
8567	1789936	181
8568	1790117	173
8569	1790290	183
8570	1790473	160
8571	1790633	211
8572	1790844	229
8573	1791073	220
8574	1791293	197
8575	1791490	199
8576	1791689	197
8577	1791886	197
8578	1792083	189
8579	1792272	197
8580	1792469	211
8581	1792680	195
8582	1792875	197
8583	1793072	195
8584	1793267	195
8585	1793462	227
8586	1793689	195
8587	1793884	217
8588	1794101	221
8589	1794322	221
8590	1794543	229
8591	1794772	217
8592	1794989	217
8593	1795206	235
8594	1795441	195
8595	1795636	195
8596	1795831	191
8597	1796022	191
8598	1796213	227
8599	1796440	235
8600	1796675	231
8601	1796906	249
8602	1797155	254
8603	1797409	191
8604	1797600	191
8605	1797791	194
8606	1797985	217
8607	1798202	233
8608	1798435	194
8609	1798629	206
8610	1798835	191
8611	1799026	191
8612	1799217	191
8613	1799408	191
8614	1799599	191
8615	1799790	191
8616	1799981	191
8617	1800172	191
8618	1800363	228
8619	1800591	191
8620	1800782	203
8621	1800985	191
8622	1801176	253
8623	1801429	203
8624	1801632	257
8625	1801889	235
8626	1802124	235
8627	1802359	232
8628	1802591	257
8629	1802848	203
8630	1803051	193
8631	1803244	239
8632	1803483	197
8633	1803680	185
8634	1803865	185
8635	1804050	215
8636	1804265	185
8637	1804450	214
8638	1804664	272
8639	1804936	246
8640	1805182	244
8641	1805426	236
8642	1805662	221
8643	1805883	233
8644	1806116	192
8645	1806308	191
8646	1806499	206
8647	1806705	191
8648	1806896	177
8649	1807073	161
8650	1807234	220
8651	1807454	246
8652	1807700	196
8653	1807896	187
8654	1808083	187
8655	1808270	187
8656	1808457	187
8657	1808644	249
8658	1808893	265
8659	1809158	211
8660	1809369	242
8661	1809611	217
8662	1809828	217
8663	1810045	219
8664	1810264	205
8665	1810469	193
8666	1810662	205
8667	1810867	186
8668	1811053	177
8669	1811230	177
8670	1811407	177
8671	1811584	175
8672	1811759	215
8673	1811974	163
8674	1812137	205
8675	1812342	173
8676	1812515	155
8677	1812670	169
8678	1812839	121
8679	1812960	215
8680	1813175	214
8681	1813389	195
8682	1813584	138
8683	1813722	171
8684	1813893	210
8685	1814103	217
8686	1814320	167
8687	1814487	196
8688	1814683	203
8689	1814886	231
8690	1815117	183
8691	1815300	207
8692	1815507	247
8693	1815754	247
8694	1816001	247
8695	1816248	247
8696	1816495	193
8697	1816688	187
8698	1816875	193
8699	1817068	191
8700	1817259	191
8701	1817450	193
8702	1817643	187
8703	1817830	193
8704	1818023	191
8705	1818214	249
8706	1818463	203
8707	1818666	211
8708	1818877	212
8709	1819089	215
8710	1819304	215
8711	1819519	215
8712	1819734	222
8713	1819956	197
8714	1820153	221
8715	1820374	221
8716	1820595	221
8717	1820816	221
8718	1821037	209
8719	1821246	209
8720	1821455	209
8721	1821664	209
8722	1821873	191
8723	1822064	240
8724	1822304	231
8725	1822535	242
8726	1822777	221
8727	1822998	231
8728	1823229	221
8729	1823450	198
8730	1823648	196
8731	1823844	196
8732	1824040	196
8733	1824236	222
8734	1824458	198
8735	1824656	196
8736	1824852	196
8737	1825048	196
8738	1825244	191
8739	1825435	191
8740	1825626	191
8741	1825817	191
8742	1826008	191
8743	1826199	191
8744	1826390	191
8745	1826581	191
8746	1826772	234
8747	1827006	253
8748	1827259	253
8749	1827512	264
8750	1827776	253
8751	1828029	253
8752	1828282	234
8753	1828516	233
8754	1828749	224
8755	1828973	194
8756	1829167	194
8757	1829361	190
8758	1829551	222
8759	1829773	250
8760	1830023	167
8761	1830190	184
8762	1830374	182
8763	1830556	186
8764	1830742	178
8765	1830920	184
8766	1831104	184
8767	1831288	182
8768	1831470	186
8769	1831656	178
8770	1831834	184
8771	1832018	184
8772	1832202	222
8773	1832424	213
8774	1832637	229
8775	1832866	232
8776	1833098	137
8777	1833235	135
8778	1833370	189
8779	1833559	191
8780	1833750	213
8781	1833963	213
8782	1834176	213
8783	1834389	192
8784	1834581	183
8785	1834764	191
8786	1834955	231
8787	1835186	216
8788	1835402	219
8789	1835621	218
8790	1835839	209
8791	1836048	181
8792	1836229	181
8793	1836410	181
8794	1836591	181
8795	1836772	181
8796	1836953	193
8797	1837146	243
8798	1837389	192
8799	1837581	196
8800	1837777	213
8801	1837990	213
8802	1838203	256
8803	1838459	204
8804	1838663	201
8805	1838864	236
8806	1839100	216
8807	1839316	187
8808	1839503	182
8809	1839685	210
8810	1839895	210
8811	1840105	216
8812	1840321	216
8813	1840537	211
8814	1840748	217
8815	1840965	213
8816	1841178	231
8817	1841409	229
8818	1841638	211
8819	1841849	217
8820	1842066	215
8821	1842281	233
8822	1842514	221
8823	1842735	203
8824	1842938	209
8825	1843147	215
8826	1843362	233
8827	1843595	221
8828	1843816	203
8829	1844019	209
8830	1844228	215
8831	1844443	233
8832	1844676	231
8833	1844907	213
8834	1845120	209
8835	1845329	215
8836	1845544	233
8837	1845777	221
8838	1845998	213
8839	1846211	219
8840	1846430	215
8841	1846645	233
8842	1846878	231
8843	1847109	203
8844	1847312	219
8845	1847531	215
8846	1847746	233
8847	1847979	221
8848	1848200	213
8849	1848413	219
8850	1848632	215
8851	1848847	233
8852	1849080	189
8853	1849269	183
8854	1849452	224
8855	1849676	187
8856	1849863	187
8857	1850050	183
8858	1850233	183
8859	1850416	183
8860	1850599	187
8861	1850786	213
8862	1850999	199
8863	1851198	194
8864	1851392	207
8865	1851599	209
8866	1851808	235
8867	1852043	207
8868	1852250	211
8869	1852461	213
8870	1852674	201
8871	1852875	167
8872	1853042	167
8873	1853209	189
8874	1853398	203
8875	1853601	177
8876	1853778	177
8877	1853955	177
8878	1854132	189
8879	1854321	203
8880	1854524	177
8881	1854701	177
8882	1854878	177
8883	1855055	189
8884	1855244	203
8885	1855447	177
8886	1855624	177
8887	1855801	177
8888	1855978	241
8889	1856219	243
8890	1856462	231
8891	1856693	256
8892	1856949	136
8893	1857085	206
8894	1857291	207
8895	1857498	206
8896	1857704	194
8897	1857898	203
8898	1858101	194
8899	1858295	197
8900	1858492	203
8901	1858695	193
8902	1858888	194
8903	1859082	197
8904	1859279	213
8905	1859492	232
8906	1859724	243
8907	1859967	247
8908	1860214	250
8909	1860464	153
8910	1860617	205
8911	1860822	227
8912	1861049	227
8913	1861276	187
8914	1861463	205
8915	1861668	227
8916	1861895	197
8917	1862092	256
8918	1862348	189
8919	1862537	189
8920	1862726	189
8921	1862915	227
8922	1863142	163
8923	1863305	187
8924	1863492	248
8925	1863740	248
8926	1863988	248
8927	1864236	248
8928	1864484	248
8929	1864732	248
8930	1864980	248
8931	1865228	256
8932	1865484	219
8933	1865703	223
8934	1865926	223
8935	1866149	187
8936	1866336	224
8937	1866560	183
8938	1866743	187
8939	1866930	237
8940	1867167	191
8941	1867358	253
8942	1867611	193
8943	1867804	228
8944	1868032	195
8945	1868227	187
8946	1868414	183
8947	1868597	187
8948	1868784	183
8949	1868967	187
8950	1869154	223
8951	1869377	197
8952	1869574	193
8953	1869767	193
8954	1869960	197
8955	1870157	234
8956	1870391	250
8957	1870641	232
8958	1870873	192
8959	1871065	188
8960	1871253	184
8961	1871437	208
8962	1871645	184
8963	1871829	188
8964	1872017	206
8965	1872223	192
8966	1872415	172
8967	1872587	207
8968	1872794	259
8969	1873053	245
8970	1873298	209
8971	1873507	217
8972	1873724	191
8973	1873915	227
8974	1874142	210
8975	1874352	207
8976	1874559	210
8977	1874769	255
8978	1875024	237
8979	1875261	237
8980	1875498	237
8981	1875735	237
8982	1875972	237
8983	1876209	237
8984	1876446	237
8985	1876683	237
8986	1876920	237
8987	1877157	237
8988	1877394	237
8989	1877631	237
8990	1877868	237
8991	1878105	231
8992	1878336	197
8993	1878533	253
8994	1878786	209
8995	1878995	209
8996	1879204	209
8997	1879413	199
8998	1879612	218
8999	1879830	193
9000	1880023	195
9001	1880218	219
9002	1880437	219
9003	1880656	211
9004	1880867	193
9005	1881060	209
9006	1881269	193
9007	1881462	159
9008	1881621	163
9009	1881784	197
9010	1881981	243
9011	1882224	243
9012	1882467	243
9013	1882710	243
9014	1882953	243
9015	1883196	188
9016	1883384	216
9017	1883600	191
9018	1883791	227
9019	1884018	211
9020	1884229	213
9021	1884442	213
9022	1884655	207
9023	1884862	180
9024	1885042	181
9025	1885223	179
9026	1885402	183
9027	1885585	164
9028	1885749	256
9029	1886005	237
9030	1886242	232
9031	1886474	219
9032	1886693	209
9033	1886902	197
9034	1887099	197
9035	1887296	232
9036	1887528	201
9037	1887729	211
9038	1887940	195
9039	1888135	195
9040	1888330	195
9041	1888525	197
9042	1888722	250
9043	1888972	195
9044	1889167	221
9045	1889388	229
9046	1889617	217
9047	1889834	217
9048	1890051	217
9049	1890268	226
9050	1890494	231
9051	1890725	195
9052	1890920	195
9053	1891115	191
9054	1891306	191
9055	1891497	231
9056	1891728	245
9057	1891973	231
9058	1892204	256
9059	1892460	220
9060	1892680	203
9061	1892883	203
9062	1893086	206
9063	1893292	217
9064	1893509	211
9065	1893720	196
9066	1893916	173
9067	1894089	217
9068	1894306	217
9069	1894523	217
9070	1894740	217
9071	1894957	217
9072	1895174	217
9073	1895391	217
9074	1895608	217
9075	1895825	216
9076	1896041	191
9077	1896232	191
9078	1896423	219
9079	1896642	239
9080	1896881	211
9081	1897092	211
9082	1897303	211
9083	1897514	208
9084	1897722	208
9085	1897930	257
9086	1898187	203
9087	1898390	193
9088	1898583	239
9089	1898822	185
9090	1899007	215
9091	1899222	185
9092	1899407	193
9093	1899600	185
9094	1899785	214
9095	1899999	254
9096	1900253	187
9097	1900440	197
9098	1900637	211
9099	1900848	246
9100	1901094	250
9101	1901344	190
9102	1901534	191
9103	1901725	206
9104	1901931	191
9105	1902122	177
9106	1902299	161
9107	1902460	250
9108	1902710	187
9109	1902897	194
9110	1903091	209
9111	1903300	209
9112	1903509	209
9113	1903718	209
9114	1903927	249
9115	1904176	265
9116	1904441	229
9117	1904670	217
9118	1904887	219
9119	1905106	205
9120	1905311	219
9121	1905530	217
9122	1905747	215
9123	1905962	203
9124	1906165	186
9125	1906351	177
9126	1906528	177
9127	1906705	177
9128	1906882	173
9129	1907055	236
9130	1907291	201
9131	1907492	185
9132	1907677	199
9133	1907876	155
9134	1908031	135
9135	1908166	121
9136	1908287	227
9137	1908514	214
9138	1908728	203
9139	1908931	118
9140	1909049	162
9141	1909211	208
9142	1909419	232
9143	1909651	167
9144	1909818	196
9145	1910014	203
9146	1910217	217
9147	1910434	165
9148	1910599	177
9149	1910776	231
9150	1911007	231
9151	1911238	231
9152	1911469	231
9153	1911700	191
9154	1911891	187
9155	1912078	193
9156	1912271	187
9157	1912458	191
9158	1912649	191
9159	1912840	187
9160	1913027	191
9161	1913218	191
9162	1913409	249
9163	1913658	233
9164	1913891	203
9165	1914094	215
9166	1914309	219
9167	1914528	201
9168	1914729	207
9169	1914936	206
9170	1915142	215
9171	1915357	221
9172	1915578	221
9173	1915799	205
9174	1916004	205
9175	1916209	217
9176	1916426	217
9177	1916643	217
9178	1916860	217
9179	1917077	195
9180	1917272	209
9181	1917481	221
9182	1917702	231
9183	1917933	229
9184	1918162	231
9185	1918393	229
9186	1918622	198
9187	1918820	196
9188	1919016	198
9189	1919214	196
9190	1919410	231
9191	1919641	198
9192	1919839	196
9193	1920035	198
9194	1920233	196
9195	1920429	191
9196	1920620	191
9197	1920811	191
9198	1921002	191
9199	1921193	191
9200	1921384	191
9201	1921575	191
9202	1921766	191
9203	1921957	242
9204	1922199	253
9205	1922452	253
9206	1922705	234
9207	1922939	253
9208	1923192	236
9209	1923428	242
9210	1923670	201
9211	1923871	190
9212	1924061	194
9213	1924255	190
9214	1924445	190
9215	1924635	224
9216	1924859	236
9217	1925095	167
9218	1925262	178
9219	1925440	182
9220	1925622	182
9221	1925804	178
9222	1925982	195
9223	1926177	178
9224	1926355	182
9225	1926537	182
9226	1926719	178
9227	1926897	195
9228	1927092	178
9229	1927270	222
9230	1927492	225
9231	1927717	247
9232	1927964	232
9233	1928196	135
9234	1928331	123
9235	1928454	191
9236	1928645	191
9237	1928836	225
9238	1929061	225
9239	1929286	225
9240	1929511	201
9241	1929712	183
9242	1929895	195
9243	1930090	210
9244	1930300	228
9245	1930528	193
9246	1930721	216
9247	1930937	218
9248	1931155	221
9249	1931376	221
9250	1931597	221
9251	1931818	221
9252	1932039	221
9253	1932260	213
9254	1932473	243
9255	1932716	196
9256	1932912	194
9257	1933106	238
9258	1933344	238
9259	1933582	219
9260	1933801	193
9261	1933994	205
9262	1934199	236
9263	1934435	227
9264	1934662	181
9265	1934843	182
9266	1935025	218
9267	1935243	218
9268	1935461	228
9269	1935689	228
9270	1935917	213
9271	1936130	225
9272	1936355	224
9273	1936579	217
9274	1936796	229
9275	1937025	213
9276	1937238	225
9277	1937463	226
9278	1937689	219
9279	1937908	221
9280	1938129	205
9281	1938334	217
9282	1938551	226
9283	1938777	219
9284	1938996	221
9285	1939217	205
9286	1939422	217
9287	1939639	226
9288	1939865	219
9289	1940084	231
9290	1940315	215
9291	1940530	217
9292	1940747	226
9293	1940973	219
9294	1941192	221
9295	1941413	215
9296	1941628	227
9297	1941855	226
9298	1942081	219
9299	1942300	231
9300	1942531	205
9301	1942736	227
9302	1942963	226
9303	1943189	219
9304	1943408	221
9305	1943629	215
9306	1943844	227
9307	1944071	226
9308	1944297	219
9309	1944516	189
9310	1944705	179
9311	1944884	187
9312	1945071	183
9313	1945254	183
9314	1945437	183
9315	1945620	187
9316	1945807	213
9317	1946020	187
9318	1946207	224
9319	1946431	209
9320	1946640	192
9321	1946832	196
9322	1947028	231
9323	1947259	249
9324	1947508	211
9325	1947719	223
9326	1947942	213
9327	1948155	223
9328	1948378	165
9329	1948543	201
9330	1948744	205
9331	1948949	181
9332	1949130	177
9333	1949307	175
9334	1949482	211
9335	1949693	205
9336	1949898	181
9337	1950079	177
9338	1950256	175
9339	1950431	211
9340	1950642	205
9341	1950847	181
9342	1951028	177
9343	1951205	175
9344	1951380	211
9345	1951591	250
9346	1951841	243
9347	1952084	249
9348	1952333	197
9349	1952530	206
9350	1952736	196
9351	1952932	196
9352	1953128	194
9353	1953322	194
9354	1953516	221
9355	1953737	194
9356	1953931	219
9357	1954150	215
9358	1954365	220
9359	1954585	190
9360	1954775	219
9361	1954994	213
9362	1955207	240
9363	1955447	243
9364	1955690	243
9365	1955933	191
9366	1956124	141
9367	1956265	209
9368	1956474	249
9369	1956723	219
9370	1956942	205
9371	1957147	201
9372	1957348	235
9373	1957583	197
9374	1957780	260
9375	1958040	189
9376	1958229	189
9377	1958418	189
9378	1958607	219
9379	1958826	213
9380	1959039	187
9381	1959226	239
9382	1959465	191
9383	1959656	191
9384	1959847	191
9385	1960038	191
9386	1960229	191
9387	1960420	191
9388	1960611	253
9389	1960864	231
9390	1961095	223
9391	1961318	223
9392	1961541	187
9393	1961728	187
9394	1961915	183
9395	1962098	187
9396	1962285	236
9397	1962521	191
9398	1962712	265
9399	1962977	193
9400	1963170	198
9401	1963368	191
9402	1963559	187
9403	1963746	183
9404	1963929	187
9405	1964116	217
9406	1964333	187
9407	1964520	193
9408	1964713	193
9409	1964906	193
9410	1965099	193
9411	1965292	257
9412	1965549	257
9413	1965806	228
9414	1966034	250
9415	1966284	192
9416	1966476	188
9417	1966664	184
9418	1966848	194
9419	1967042	190
9420	1967232	184
9421	1967416	195
9422	1967611	192
9423	1967803	172
9424	1967975	255
9425	1968230	237
9426	1968467	245
9427	1968712	209
9428	1968921	191
9429	1969112	191
9430	1969303	227
9431	1969530	199
9432	1969729	207
9433	1969936	210
9434	1970146	233
9435	1970379	203
9436	1970582	203
9437	1970785	203
9438	1970988	203
9439	1971191	203
9440	1971394	203
9441	1971597	203
9442	1971800	203
9443	1972003	203
9444	1972206	203
9445	1972409	203
9446	1972612	203
9447	1972815	203
9448	1973018	239
9449	1973257	195
9450	1973452	243
9451	1973695	209
9452	1973904	209
9453	1974113	209
9454	1974322	177
9455	1974499	195
9456	1974694	219
9457	1974913	219
9458	1975132	211
9459	1975343	193
9460	1975536	209
9461	1975745	193
9462	1975938	218
9463	1976156	193
9464	1976349	159
9465	1976508	155
9466	1976663	206
9467	1976869	221
9468	1977090	221
9469	1977311	221
9470	1977532	221
9471	1977753	221
9472	1977974	198
9473	1978172	225
9474	1978397	191
9475	1978588	217
9476	1978805	211
9477	1979016	227
9478	1979243	211
9479	1979454	176
9480	1979630	178
9481	1979808	173
9482	1979981	177
9483	1980158	183
9484	1980341	156
9485	1980497	199
9486	1980696	232
9487	1980928	211
9488	1981139	231
9489	1981370	197
9490	1981567	201
9491	1981768	197
9492	1981965	241
9493	1982206	197
9494	1982403	211
9495	1982614	195
9496	1982809	195
9497	1983004	197
9498	1983201	195
9499	1983396	191
9500	1983587	221
9501	1983808	217
9502	1984025	213
9503	1984238	217
9504	1984455	226
9505	1984681	217
9506	1984898	217
9507	1985115	241
9508	1985356	195
9509	1985551	195
9510	1985746	225
9511	1985971	249
9512	1986220	231
9513	1986451	256
9514	1986707	231
9515	1986938	231
9516	1987169	232
9517	1987401	203
9518	1987604	203
9519	1987807	206
9520	1988013	217
9521	1988230	233
9522	1988463	190
9523	1988653	173
9524	1988826	229
9525	1989055	229
9526	1989284	229
9527	1989513	229
9528	1989742	229
9529	1989971	229
9530	1990200	229
9531	1990429	229
9532	1990658	228
9533	1990886	187
9534	1991073	191
9535	1991264	199
9536	1991463	253
9537	1991716	219
9538	1991935	256
9539	1992191	256
9540	1992447	253
9541	1992700	253
9542	1992953	257
9543	1993210	203
9544	1993413	193
9545	1993606	213
9546	1993819	185
9547	1994004	193
9548	1994197	185
9549	1994382	199
9550	1994581	185
9551	1994766	214
9552	1994980	272
9553	1995252	187
9554	1995439	197
9555	1995636	237
9556	1995873	187
9557	1996060	243
9558	1996303	190
9559	1996493	191
9560	1996684	197
9561	1996881	191
9562	1997072	177
9563	1997249	161
9564	1997410	250
9565	1997660	187
9566	1997847	182
9567	1998029	221
9568	1998250	221
9569	1998471	221
9570	1998692	221
9571	1998913	219
9572	1999132	231
9573	1999363	229
9574	1999592	205
9575	1999797	219
9576	2000016	217
9577	2000233	219
9578	2000452	217
9579	2000669	203
9580	2000872	205
9581	2001077	182
9582	2001259	173
9583	2001432	214
9584	2001646	177
9585	2001823	173
9586	2001996	177
9587	2002173	210
9588	2002383	185
9589	2002568	191
9590	2002759	155
9591	2002914	141
9592	2003055	149
9593	2003204	201
9594	2003405	222
9595	2003627	193
9596	2003820	118
9597	2003938	168
9598	2004106	210
9599	2004316	226
9600	2004542	171
9601	2004713	196
9602	2004909	205
9603	2005114	221
9604	2005335	191
9605	2005526	163
9606	2005689	231
9607	2005920	231
9608	2006151	231
9609	2006382	231
9610	2006613	187
9611	2006800	193
9612	2006993	191
9613	2007184	191
9614	2007375	193
9615	2007568	187
9616	2007755	193
9617	2007948	187
9618	2008135	193
9619	2008328	249
9620	2008577	242
9621	2008819	203
9622	2009022	211
9623	2009233	219
9624	2009452	215
9625	2009667	219
9626	2009886	215
9627	2010101	219
9628	2010320	205
9629	2010525	205
9630	2010730	209
9631	2010939	209
9632	2011148	205
9633	2011353	205
9634	2011558	205
9635	2011763	205
9636	2011968	191
9637	2012159	205
9638	2012364	229
9639	2012593	231
9640	2012824	231
9641	2013055	231
9642	2013286	233
9643	2013519	196
9644	2013715	196
9645	2013911	196
9646	2014107	222
9647	2014329	198
9648	2014527	196
9649	2014723	196
9650	2014919	196
9651	2015115	222
9652	2015337	213
9653	2015550	213
9654	2015763	213
9655	2015976	213
9656	2016189	213
9657	2016402	213
9658	2016615	213
9659	2016828	213
9660	2017041	248
9661	2017289	253
9662	2017542	236
9663	2017778	242
9664	2018020	253
9665	2018273	216
9666	2018489	253
9667	2018742	219
9668	2018961	194
9669	2019155	214
9670	2019369	190
9671	2019559	222
9672	2019781	196
9673	2019977	250
9674	2020227	171
9675	2020398	182
9676	2020580	186
9677	2020766	178
9678	2020944	184
9679	2021128	184
9680	2021312	182
9681	2021494	186
9682	2021680	178
9683	2021858	184
9684	2022042	184
9685	2022226	182
9686	2022408	244
9687	2022652	205
9688	2022857	225
9689	2023082	216
9690	2023298	143
9691	2023441	123
9692	2023564	189
9693	2023753	191
9694	2023944	213
9695	2024157	213
9696	2024370	235
9697	2024605	190
9698	2024795	185
9699	2024980	187
9700	2025167	271
9701	2025438	193
9702	2025631	181
9703	2025812	254
9704	2026066	189
9705	2026255	244
9706	2026499	244
9707	2026743	244
9708	2026987	244
9709	2027231	244
9710	2027475	222
9711	2027697	207
9712	2027904	196
9713	2028100	196
9714	2028296	220
9715	2028516	220
9716	2028736	219
9717	2028955	193
9718	2029148	213
9719	2029361	236
9720	2029597	196
9721	2029793	185
9722	2029978	180
9723	2030158	210
9724	2030368	190
9725	2030558	208
9726	2030766	208
9727	2030974	217
9728	2031191	213
9729	2031404	231
9730	2031635	229
9731	2031864	211
9732	2032075	217
9733	2032292	213
9734	2032505	233
9735	2032738	231
9736	2032969	203
9737	2033172	209
9738	2033381	205
9739	2033586	233
9740	2033819	231
9741	2034050	203
9742	2034253	209
9743	2034462	205
9744	2034667	233
9745	2034900	231
9746	2035131	213
9747	2035344	219
9748	2035563	205
9749	2035768	233
9750	2036001	231
9751	2036232	203
9752	2036435	219
9753	2036654	215
9754	2036869	233
9755	2037102	231
9756	2037333	213
9757	2037546	209
9758	2037755	215
9759	2037970	233
9760	2038203	231
9761	2038434	203
9762	2038637	219
9763	2038856	205
9764	2039061	233
9765	2039294	231
9766	2039525	191
9767	2039716	175
9768	2039891	183
9769	2040074	183
9770	2040257	187
9771	2040444	213
9772	2040657	187
9773	2040844	224
9774	2041068	187
9775	2041255	187
9776	2041442	209
9777	2041651	194
9778	2041845	237
9779	2042082	231
9780	2042313	256
9781	2042569	209
9782	2042778	221
9783	2042999	213
9784	2043212	231
9785	2043443	167
9786	2043610	179
9787	2043789	203
9788	2043992	177
9789	2044169	177
9790	2044346	177
9791	2044523	189
9792	2044712	203
9793	2044915	177
9794	2045092	177
9795	2045269	177
9796	2045446	189
9797	2045635	203
9798	2045838	177
9799	2046015	177
9800	2046192	177
9801	2046369	189
9802	2046558	231
9803	2046789	213
9804	2047002	258
9805	2047260	197
9806	2047457	176
9807	2047633	207
9808	2047840	206
9809	2048046	194
9810	2048240	198
9811	2048438	253
9812	2048691	205
9813	2048896	231
9814	2049127	203
9815	2049330	228
9816	2049558	190
9817	2049748	231
9818	2049979	235
9819	2050214	254
9820	2050468	217
9821	2050685	243
9822	2050928	191
9823	2051119	153
9824	2051272	217
9825	2051489	237
9826	2051726	187
9827	2051913	205
9828	2052118	205
9829	2052323	257
9830	2052580	193
9831	2052773	238
9832	2053011	189
9833	2053200	189
9834	2053389	189
9835	2053578	235
9836	2053813	213
9837	2054026	187
9838	2054213	191
9839	2054404	191
9840	2054595	191
9841	2054786	191
9842	2054977	191
9843	2055168	191
9844	2055359	191
9845	2055550	239
9846	2055789	238
9847	2056027	231
9848	2056258	223
9849	2056481	187
9850	2056668	183
9851	2056851	213
9852	2057064	187
9853	2057251	256
9854	2057507	193
9855	2057700	235
9856	2057935	189
9857	2058124	198
9858	2058322	191
9859	2058513	187
9860	2058700	217
9861	2058917	187
9862	2059104	187
9863	2059291	183
9864	2059474	193
9865	2059667	193
9866	2059860	193
9867	2060053	223
9868	2060276	227
9869	2060503	223
9870	2060726	218
9871	2060944	228
9872	2061172	184
9873	2061356	192
9874	2061548	206
9875	2061754	192
9876	2061946	188
9877	2062134	184
9878	2062318	208
9879	2062526	184
9880	2062710	172
9881	2062882	259
9882	2063141	245
9883	2063386	243
9884	2063629	213
9885	2063842	191
9886	2064033	191
9887	2064224	227
9888	2064451	193
9889	2064644	211
9890	2064855	208
9891	2065063	213
9892	2065276	215
9893	2065491	215
9894	2065706	215
9895	2065921	215
9896	2066136	215
9897	2066351	215
9898	2066566	215
9899	2066781	215
9900	2066996	215
9901	2067211	215
9902	2067426	215
9903	2067641	215
9904	2067856	215
9905	2068071	257
9906	2068328	195
9907	2068523	243
9908	2068766	209
9909	2068975	209
9910	2069184	209
9911	2069393	177
9912	2069570	219
9913	2069789	211
9914	2070000	193
9915	2070193	209
9916	2070402	193
9917	2070595	218
9918	2070813	193
9919	2071006	195
9920	2071201	219
9921	2071420	163
9922	2071583	155
9923	2071738	197
9924	2071935	211
9925	2072146	211
9926	2072357	211
9927	2072568	211
9928	2072779	175
9929	2072954	243
9930	2073197	194
9931	2073391	191
9932	2073582	215
9933	2073797	211
9934	2074008	217
9935	2074225	211
9936	2074436	190
9937	2074626	178
9938	2074804	179
9939	2074983	177
9940	2075160	187
9941	2075347	156
9942	2075503	193
9943	2075696	241
9944	2075937	256
9945	2076193	217
9946	2076410	197
9947	2076607	197
9948	2076804	197
9949	2077001	204
9950	2077205	193
9951	2077398	217
9952	2077615	197
9953	2077812	197
9954	2078009	197
9955	2078206	195
9956	2078401	191
9957	2078592	253
9958	2078845	217
9959	2079062	222
9960	2079284	217
9961	2079501	217
9962	2079718	221
9963	2079939	221
9964	2080160	235
9965	2080395	191
9966	2080586	191
9967	2080777	197
9968	2080974	256
9969	2081230	231
9970	2081461	231
9971	2081692	223
9972	2081915	227
9973	2082142	233
9974	2082375	241
9975	2082616	241
9976	2082857	255
9977	2083112	217
9978	2083329	245
9979	2083574	190
9980	2083764	223
9981	2083987	229
9982	2084216	229
9983	2084445	229
9984	2084674	229
9985	2084903	229
9986	2085132	229
9987	2085361	229
9988	2085590	229
9989	2085819	225
9990	2086044	187
9991	2086231	191
9992	2086422	205
9993	2086627	253
9994	2086880	205
9995	2087085	231
9996	2087316	231
9997	2087547	228
9998	2087775	228
9999	2088003	223
10000	2088226	225
10001	2088451	193
10002	2088644	225
10003	2088869	185
10004	2089054	199
10005	2089253	185
10006	2089438	197
10007	2089635	185
10008	2089820	240
10009	2090060	272
10010	2090332	187
10011	2090519	197
10012	2090716	237
10013	2090953	187
10014	2091140	217
10015	2091357	190
10016	2091547	217
10017	2091764	197
10018	2091961	187
10019	2092148	221
10020	2092369	161
10021	2092530	250
10022	2092780	187
10023	2092967	182
10024	2093149	201
10025	2093350	201
10026	2093551	201
10027	2093752	191
10028	2093943	231
10029	2094174	243
10030	2094417	229
10031	2094646	217
10032	2094863	219
10033	2095082	217
10034	2095299	242
10035	2095541	217
10036	2095758	211
10037	2095969	226
10038	2096195	182
10039	2096377	173
10040	2096550	205
10041	2096755	199
10042	2096954	173
10043	2097127	177
10044	2097304	195
10045	2097499	210
10046	2097709	229
10047	2097938	149
10048	2098087	139
10049	2098226	212
10050	2098438	239
10051	2098677	195
10052	2098872	202
10053	2099074	118
10054	2099192	164
10055	2099356	210
10056	2099566	231
10057	2099797	167
10058	2099964	182
10059	2100146	207
10060	2100353	219
10061	2100572	149
10062	2100721	164
10063	2100885	231
10064	2101116	231
10065	2101347	231
10066	2101578	231
10067	2101809	187
10068	2101996	193
10069	2102189	187
10070	2102376	191
10071	2102567	191
10072	2102758	187
10073	2102945	193
10074	2103138	191
10075	2103329	191
10076	2103520	249
10077	2103769	209
10078	2103978	207
10079	2104185	215
10080	2104400	205
10081	2104605	207
10082	2104812	203
10083	2105015	218
10084	2105233	217
10085	2105450	209
10086	2105659	209
10087	2105868	217
10088	2106085	217
10089	2106302	223
10090	2106525	223
10091	2106748	223
10092	2106971	223
10093	2107194	187
10094	2107381	209
10095	2107590	231
10096	2107821	231
10097	2108052	233
10098	2108285	231
10099	2108516	242
10100	2108758	196
10101	2108954	198
10102	2109152	196
10103	2109348	231
10104	2109579	198
10105	2109777	196
10106	2109973	198
10107	2110171	196
10108	2110367	231
10109	2110598	225
10110	2110823	225
10111	2111048	225
10112	2111273	225
10113	2111498	225
10114	2111723	225
10115	2111948	225
10116	2112173	225
10117	2112398	253
10118	2112651	264
10119	2112915	216
10120	2113131	253
10121	2113384	264
10122	2113648	253
10123	2113901	253
10124	2114154	253
10125	2114407	194
10126	2114601	194
10127	2114795	190
10128	2114985	224
10129	2115209	194
10130	2115403	250
10131	2115653	163
10132	2115816	182
10133	2115998	182
10134	2116180	178
10135	2116358	195
10136	2116553	178
10137	2116731	182
10138	2116913	182
10139	2117095	178
10140	2117273	195
10141	2117468	178
10142	2117646	182
10143	2117828	222
10144	2118050	250
10145	2118300	231
10146	2118531	220
10147	2118751	131
10148	2118882	123
10149	2119005	189
10150	2119194	191
10151	2119385	222
10152	2119607	222
10153	2119829	203
10154	2120032	190
10155	2120222	183
10156	2120405	187
10157	2120592	250
10158	2120842	204
10159	2121046	181
10160	2121227	206
10161	2121433	183
10162	2121616	185
10163	2121801	185
10164	2121986	185
10165	2122171	185
10166	2122356	185
10167	2122541	211
10168	2122752	255
10169	2123007	194
10170	2123201	192
10171	2123393	220
10172	2123613	220
10173	2123833	219
10174	2124052	193
10175	2124245	221
10176	2124466	236
10177	2124702	190
10178	2124892	185
10179	2125077	182
10180	2125259	188
10181	2125447	190
10182	2125637	253
10183	2125890	253
10184	2126143	225
10185	2126368	224
10186	2126592	217
10187	2126809	229
10188	2127038	213
10189	2127251	225
10190	2127476	224
10191	2127700	219
10192	2127919	231
10193	2128150	205
10194	2128355	217
10195	2128572	216
10196	2128788	219
10197	2129007	231
10198	2129238	205
10199	2129443	217
10200	2129660	216
10201	2129876	219
10202	2130095	231
10203	2130326	215
10204	2130541	227
10205	2130768	216
10206	2130984	219
10207	2131203	231
10208	2131434	205
10209	2131639	227
10210	2131866	226
10211	2132092	219
10212	2132311	231
10213	2132542	215
10214	2132757	217
10215	2132974	226
10216	2133200	219
10217	2133419	231
10218	2133650	205
10219	2133855	227
10220	2134082	216
10221	2134298	219
10222	2134517	231
10223	2134748	189
10224	2134937	175
10225	2135112	187
10226	2135299	213
10227	2135512	187
10228	2135699	224
10229	2135923	187
10230	2136110	187
10231	2136297	183
10232	2136480	183
10233	2136663	207
10234	2136870	216
10235	2137086	237
10236	2137323	231
10237	2137554	199
10238	2137753	187
10239	2137940	219
10240	2138159	213
10241	2138372	195
10242	2138567	201
10243	2138768	195
10244	2138963	181
10245	2139144	177
10246	2139321	175
10247	2139496	211
10248	2139707	205
10249	2139912	181
10250	2140093	177
10251	2140270	175
10252	2140445	211
10253	2140656	205
10254	2140861	181
10255	2141042	177
10256	2141219	175
10257	2141394	211
10258	2141605	205
10259	2141810	229
10260	2142039	225
10261	2142264	227
10262	2142491	197
10263	2142688	235
10264	2142923	196
10265	2143119	194
10266	2143313	194
10267	2143507	206
10268	2143713	265
10269	2143978	214
10270	2144192	217
10271	2144409	203
10272	2144612	246
10273	2144858	219
10274	2145077	219
10275	2145296	209
10276	2145505	277
10277	2145782	229
10278	2146011	229
10279	2146240	191
10280	2146431	153
10281	2146584	239
10282	2146823	229
10283	2147052	205
10284	2147257	201
10285	2147458	209
10286	2147667	245
10287	2147912	193
10288	2148105	255
10289	2148360	189
10290	2148549	189
10291	2148738	189
10292	2148927	208
10293	2149135	213
10294	2149348	209
10295	2149557	191
10296	2149748	191
10297	2149939	191
10298	2150130	191
10299	2150321	191
10300	2150512	191
10301	2150703	191
10302	2150894	253
10303	2151147	247
10304	2151394	217
10305	2151611	223
10306	2151834	183
10307	2152017	187
10308	2152204	224
10309	2152428	183
10310	2152611	234
10311	2152845	191
10312	2153036	235
10313	2153271	189
10314	2153460	198
10315	2153658	217
10316	2153875	187
10317	2154062	187
10318	2154249	183
10319	2154432	187
10320	2154619	183
10321	2154802	193
10322	2154995	227
10323	2155222	193
10324	2155415	193
10325	2155608	235
10326	2155843	197
10327	2156040	250
10328	2156290	250
10329	2156540	190
10330	2156730	188
10331	2156918	195
10332	2157113	192
10333	2157305	188
10334	2157493	206
10335	2157699	194
10336	2157893	190
10337	2158083	176
10338	2158259	237
10339	2158496	245
10340	2158741	241
10341	2158982	205
10342	2159187	191
10343	2159378	217
10344	2159595	215
10345	2159810	197
10346	2160007	219
10347	2160226	208
10348	2160434	222
10349	2160656	217
10350	2160873	217
10351	2161090	217
10352	2161307	217
10353	2161524	217
10354	2161741	217
10355	2161958	217
10356	2162175	217
10357	2162392	217
10358	2162609	217
10359	2162826	217
10360	2163043	217
10361	2163260	233
10362	2163493	257
10363	2163750	221
10364	2163971	243
10365	2164214	221
10366	2164435	209
10367	2164644	209
10368	2164853	177
10369	2165030	193
10370	2165223	209
10371	2165432	193
10372	2165625	218
10373	2165843	193
10374	2166036	195
10375	2166231	219
10376	2166450	219
10377	2166669	211
10378	2166880	155
10379	2167035	225
10380	2167260	206
10381	2167466	243
10382	2167709	243
10383	2167952	243
10384	2168195	243
10385	2168438	193
10386	2168631	184
10387	2168815	196
10388	2169011	191
10389	2169202	215
10390	2169417	215
10391	2169632	215
10392	2169847	211
10393	2170058	180
10394	2170238	170
10395	2170408	177
10396	2170585	177
10397	2170762	179
10398	2170941	233
10399	2171174	197
10400	2171371	264
10401	2171635	199
10402	2171834	197
10403	2172031	201
10404	2172232	209
10405	2172441	219
10406	2172660	204
10407	2172864	193
10408	2173057	226
10409	2173283	197
10410	2173480	195
10411	2173675	197
10412	2173872	195
10413	2174067	191
10414	2174258	265
10415	2174523	217
10416	2174740	213
10417	2174953	221
10418	2175174	221
10419	2175395	229
10420	2175624	217
10421	2175841	253
10422	2176094	191
10423	2176285	191
10424	2176476	197
10425	2176673	231
10426	2176904	223
10427	2177127	227
10428	2177354	235
10429	2177589	231
10430	2177820	256
10431	2178076	250
10432	2178326	250
10433	2178576	196
10434	2178772	213
10435	2178985	215
10436	2179200	196
10437	2179396	185
10438	2179581	250
10439	2179831	250
10440	2180081	250
10441	2180331	250
10442	2180581	250
10443	2180831	250
10444	2181081	250
10445	2181331	250
10446	2181581	246
10447	2181827	208
10448	2182035	191
10449	2182226	203
10450	2182429	253
10451	2182682	250
10452	2182932	249
10453	2183181	249
10454	2183430	246
10455	2183676	246
10456	2183922	235
10457	2184157	237
10458	2184394	193
10459	2184587	225
10460	2184812	185
10461	2184997	197
10462	2185194	185
10463	2185379	185
10464	2185564	215
10465	2185779	252
10466	2186031	272
10467	2186303	187
10468	2186490	197
10469	2186687	199
10470	2186886	187
10471	2187073	191
10472	2187264	190
10473	2187454	229
10474	2187683	197
10475	2187880	187
10476	2188067	211
10477	2188278	191
10478	2188469	216
10479	2188685	187
10480	2188872	182
10481	2189054	246
10482	2189300	246
10483	2189546	246
10484	2189792	236
10485	2190028	232
10486	2190260	215
10487	2190475	199
10488	2190674	217
10489	2190891	242
10490	2191133	217
10491	2191350	217
10492	2191567	219
10493	2191786	211
10494	2191997	201
10495	2192198	222
10496	2192420	191
10497	2192611	201
10498	2192812	211
10499	2193023	199
10500	2193222	177
10501	2193399	185
10502	2193584	210
10503	2193794	236
10504	2194030	171
10505	2194201	139
10506	2194340	137
10507	2194477	221
10508	2194698	204
10509	2194902	221
10510	2195123	118
10511	2195241	142
10512	2195383	208
10513	2195591	231
10514	2195822	163
10515	2195985	170
10516	2196155	215
10517	2196370	219
10518	2196589	169
10519	2196758	168
10520	2196926	231
10521	2197157	231
10522	2197388	231
10523	2197619	231
10524	2197850	193
10525	2198043	191
10526	2198234	191
10527	2198425	193
10528	2198618	187
10529	2198805	193
10530	2198998	191
10531	2199189	191
10532	2199380	187
10533	2199567	249
10534	2199816	207
10535	2200023	233
10536	2200256	215
10537	2200471	219
10538	2200690	219
10539	2200909	212
10540	2201121	214
10541	2201335	221
10542	2201556	217
10543	2201773	217
10544	2201990	205
10545	2202195	205
10546	2202400	209
10547	2202609	209
10548	2202818	209
10549	2203027	209
10550	2203236	187
10551	2203423	209
10552	2203632	233
10553	2203865	231
10554	2204096	242
10555	2204338	221
10556	2204559	231
10557	2204790	196
10558	2204986	196
10559	2205182	222
10560	2205404	198
10561	2205602	196
10562	2205798	196
10563	2205994	196
10564	2206190	222
10565	2206412	198
10566	2206610	213
10567	2206823	213
10568	2207036	213
10569	2207249	213
10570	2207462	213
10571	2207675	213
10572	2207888	213
10573	2208101	213
10574	2208314	253
10575	2208567	234
10576	2208801	253
10577	2209054	253
10578	2209307	234
10579	2209541	253
10580	2209794	253
10581	2210047	219
10582	2210266	194
10583	2210460	190
10584	2210650	222
10585	2210872	196
10586	2211068	190
10587	2211258	214
10588	2211472	163
10589	2211635	186
10590	2211821	178
10591	2211999	184
10592	2212183	184
10593	2212367	182
10594	2212549	186
10595	2212735	178
10596	2212913	184
10597	2213097	184
10598	2213281	182
10599	2213463	186
10600	2213649	226
10601	2213875	191
10602	2214066	240
10603	2214306	228
10604	2214534	131
10605	2214665	123
10606	2214788	191
10607	2214979	213
10608	2215192	191
10609	2215383	191
10610	2215574	221
10611	2215795	190
10612	2215985	183
10613	2216168	219
10614	2216387	236
10615	2216623	193
10616	2216816	189
10617	2217005	228
10618	2217233	187
10619	2217420	185
10620	2217605	185
10621	2217790	185
10622	2217975	185
10623	2218160	185
10624	2218345	211
10625	2218556	259
10626	2218815	196
10627	2219011	192
10628	2219203	220
10629	2219423	220
10630	2219643	219
10631	2219862	193
10632	2220055	223
10633	2220278	216
10634	2220494	194
10635	2220688	183
10636	2220871	178
10637	2221049	186
10638	2221235	190
10639	2221425	194
10640	2221619	194
10641	2221813	213
10642	2222026	231
10643	2222257	229
10644	2222486	211
10645	2222697	217
10646	2222914	213
10647	2223127	231
10648	2223358	231
10649	2223589	213
10650	2223802	209
10651	2224011	205
10652	2224216	223
10653	2224439	231
10654	2224670	213
10655	2224883	209
10656	2225092	205
10657	2225297	223
10658	2225520	231
10659	2225751	213
10660	2225964	219
10661	2226183	215
10662	2226398	223
10663	2226621	231
10664	2226852	213
10665	2227065	209
10666	2227274	215
10667	2227489	233
10668	2227722	231
10669	2227953	213
10670	2228166	219
10671	2228385	215
10672	2228600	233
10673	2228833	231
10674	2229064	213
10675	2229277	209
10676	2229486	215
10677	2229701	223
10678	2229924	231
10679	2230155	213
10680	2230368	189
10681	2230557	213
10682	2230770	187
10683	2230957	224
10684	2231181	187
10685	2231368	187
10686	2231555	183
10687	2231738	183
10688	2231921	183
10689	2232104	187
10690	2232291	209
10691	2232500	228
10692	2232728	237
10693	2232965	223
10694	2233188	209
10695	2233397	181
10696	2233578	244
10697	2233822	225
10698	2234047	207
10699	2234254	179
10700	2234433	193
10701	2234626	177
10702	2234803	177
10703	2234980	177
10704	2235157	189
10705	2235346	203
10706	2235549	177
10707	2235726	177
10708	2235903	177
10709	2236080	189
10710	2236269	203
10711	2236472	177
10712	2236649	177
10713	2236826	177
10714	2237003	189
10715	2237192	203
10716	2237395	231
10717	2237626	216
10718	2237842	227
10719	2238069	197
10720	2238266	214
10721	2238480	206
10722	2238686	194
10723	2238880	198
10724	2239078	206
10725	2239284	235
10726	2239519	205
10727	2239724	205
10728	2239929	203
10729	2240132	246
10730	2240378	256
10731	2240634	256
10732	2240890	217
10733	2241107	218
10734	2241325	208
10735	2241533	247
10736	2241780	191
10737	2241971	153
10738	2242124	227
10739	2242351	197
10740	2242548	205
10741	2242753	205
10742	2242958	217
10743	2243175	233
10744	2243408	233
10745	2243641	240
10746	2243881	189
10747	2244070	189
10748	2244259	189
10749	2244448	207
10750	2244655	213
10751	2244868	221
10752	2245089	191
10753	2245280	191
10754	2245471	191
10755	2245662	191
10756	2245853	191
10757	2246044	191
10758	2246235	191
10759	2246426	253
10760	2246679	236
10761	2246915	223
10762	2247138	223
10763	2247361	183
10764	2247544	187
10765	2247731	187
10766	2247918	183
10767	2248101	244
10768	2248345	187
10769	2248532	235
10770	2248767	223
10771	2248990	198
10772	2249188	187
10773	2249375	183
10774	2249558	187
10775	2249745	183
10776	2249928	187
10777	2250115	223
10778	2250338	193
10779	2250531	197
10780	2250728	189
10781	2250917	193
10782	2251110	225
10783	2251335	197
10784	2251532	262
10785	2251794	209
10786	2252003	188
10787	2252191	184
10788	2252375	208
10789	2252583	184
10790	2252767	192
10791	2252959	195
10792	2253154	192
10793	2253346	188
10794	2253534	168
10795	2253702	245
10796	2253947	243
10797	2254190	243
10798	2254433	205
10799	2254638	217
10800	2254855	229
10801	2255084	227
10802	2255311	197
10803	2255508	195
10804	2255703	208
10805	2255911	205
10806	2256116	240
10807	2256356	240
10808	2256596	240
10809	2256836	240
10810	2257076	240
10811	2257316	240
10812	2257556	240
10813	2257796	240
10814	2258036	240
10815	2258276	240
10816	2258516	240
10817	2258756	240
10818	2258996	256
10819	2259252	257
10820	2259509	253
10821	2259762	187
10822	2259949	209
10823	2260158	209
10824	2260367	209
10825	2260576	177
10826	2260753	193
10827	2260946	218
10828	2261164	193
10829	2261357	195
10830	2261552	219
10831	2261771	219
10832	2261990	211
10833	2262201	193
10834	2262394	209
10835	2262603	155
10836	2262758	231
10837	2262989	206
10838	2263195	255
10839	2263450	255
10840	2263705	255
10841	2263960	255
10842	2264215	185
10843	2264400	184
10844	2264584	194
10845	2264778	191
10846	2264969	207
10847	2265176	207
10848	2265383	215
10849	2265598	215
10850	2265813	180
10851	2265993	176
10852	2266169	177
10853	2266346	181
10854	2266527	179
10855	2266706	256
10856	2266962	197
10857	2267159	238
10858	2267397	193
10859	2267590	209
10860	2267799	197
10861	2267996	231
10862	2268227	231
10863	2268458	204
10864	2268662	211
10865	2268873	217
10866	2269090	197
10867	2269287	195
10868	2269482	195
10869	2269677	197
10870	2269874	191
10871	2270065	235
10872	2270300	221
10873	2270521	217
10874	2270738	229
10875	2270967	217
10876	2271184	217
10877	2271401	217
10878	2271618	223
10879	2271841	225
10880	2272066	211
10881	2272277	195
10882	2272472	227
10883	2272699	235
10884	2272934	231
10885	2273165	249
10886	2273414	231
10887	2273645	231
10888	2273876	191
10889	2274067	191
10890	2274258	196
10891	2274454	225
10892	2274679	215
10893	2274894	205
10894	2275099	173
10895	2275272	191
10896	2275463	191
10897	2275654	191
10898	2275845	191
10899	2276036	191
10900	2276227	191
10901	2276418	191
10902	2276609	191
10903	2276800	221
10904	2277021	253
10905	2277274	191
10906	2277465	191
10907	2277656	223
10908	2277879	247
10909	2278126	249
10910	2278375	249
10911	2278624	246
10912	2278870	246
10913	2279116	243
10914	2279359	216
10915	2279575	232
10916	2279807	225
10917	2280032	185
10918	2280217	185
10919	2280402	215
10920	2280617	185
10921	2280802	193
10922	2280995	196
10923	2281191	238
10924	2281429	183
10925	2281612	193
10926	2281805	211
10927	2282016	187
10928	2282203	243
10929	2282446	235
10930	2282681	229
10931	2282910	197
10932	2283107	228
10933	2283335	191
10934	2283526	169
10935	2283695	228
10936	2283923	209
10937	2284132	182
10938	2284314	187
10939	2284501	187
10940	2284688	187
10941	2284875	239
10942	2285114	253
10943	2285367	224
10944	2285591	211
10945	2285802	217
10946	2286019	217
10947	2286236	219
10948	2286455	205
10949	2286660	219
10950	2286879	211
10951	2287090	201
10952	2287291	243
10953	2287534	236
10954	2287770	210
10955	2287980	203
10956	2288183	207
10957	2288390	177
10958	2288567	195
10959	2288762	233
10960	2288995	211
10961	2289206	193
10962	2289399	139
10963	2289538	175
10964	2289713	221
10965	2289934	227
10966	2290161	194
10967	2290355	142
10968	2290497	151
10969	2290648	208
10970	2290856	231
10971	2291087	163
10972	2291250	182
10973	2291432	192
10974	2291624	211
10975	2291835	170
10976	2292005	168
10977	2292173	209
10978	2292382	209
10979	2292591	209
10980	2292800	209
10981	2293009	193
10982	2293202	187
10983	2293389	191
10984	2293580	191
10985	2293771	187
10986	2293958	193
10987	2294151	187
10988	2294338	193
10989	2294531	187
10990	2294718	253
10991	2294971	207
10992	2295178	242
10993	2295420	201
10994	2295621	211
10995	2295832	203
10996	2296035	215
10997	2296250	218
10998	2296468	219
10999	2296687	205
11000	2296892	205
11001	2297097	223
11002	2297320	209
11003	2297529	221
11004	2297750	221
11005	2297971	221
11006	2298192	221
11007	2298413	233
11008	2298646	211
11009	2298857	242
11010	2299099	221
11011	2299320	231
11012	2299551	229
11013	2299780	231
11014	2300011	198
11015	2300209	196
11016	2300405	231
11017	2300636	198
11018	2300834	196
11019	2301030	198
11020	2301228	196
11021	2301424	231
11022	2301655	198
11023	2301853	222
11024	2302075	222
11025	2302297	222
11026	2302519	222
11027	2302741	222
11028	2302963	222
11029	2303185	222
11030	2303407	222
11031	2303629	236
11032	2303865	242
11033	2304107	253
11034	2304360	253
11035	2304613	242
11036	2304855	253
11037	2305108	236
11038	2305344	219
11039	2305563	214
11040	2305777	190
11041	2305967	224
11042	2306191	190
11043	2306381	194
11044	2306575	250
11045	2306825	245
11046	2307070	182
11047	2307252	178
11048	2307430	195
11049	2307625	178
11050	2307803	182
11051	2307985	182
11052	2308167	178
11053	2308345	195
11054	2308540	178
11055	2308718	182
11056	2308900	182
11057	2309082	234
11058	2309316	191
11059	2309507	249
11060	2309756	219
11061	2309975	131
11062	2310106	125
11063	2310231	191
11064	2310422	225
11065	2310647	191
11066	2310838	191
11067	2311029	255
11068	2311284	190
11069	2311474	183
11070	2311657	230
11071	2311887	250
11072	2312137	187
11073	2312324	197
11074	2312521	194
11075	2312715	187
11076	2312902	185
11077	2313087	185
11078	2313272	185
11079	2313457	185
11080	2313642	185
11081	2313827	211
11082	2314038	237
11083	2314275	192
11084	2314467	216
11085	2314683	204
11086	2314887	204
11087	2315091	219
11088	2315310	193
11089	2315503	201
11090	2315704	226
11091	2315930	194
11092	2316124	185
11093	2316309	178
11094	2316487	195
11095	2316682	190
11096	2316872	194
11097	2317066	194
11098	2317260	224
11099	2317484	217
11100	2317701	229
11101	2317930	213
11102	2318143	225
11103	2318368	224
11104	2318592	217
11105	2318809	231
11106	2319040	215
11107	2319255	217
11108	2319472	216
11109	2319688	209
11110	2319897	231
11111	2320128	215
11112	2320343	217
11113	2320560	216
11114	2320776	209
11115	2320985	231
11116	2321216	215
11117	2321431	227
11118	2321658	226
11119	2321884	209
11120	2322093	231
11121	2322324	215
11122	2322539	217
11123	2322756	226
11124	2322982	219
11125	2323201	231
11126	2323432	215
11127	2323647	227
11128	2323874	226
11129	2324100	219
11130	2324319	231
11131	2324550	215
11132	2324765	217
11133	2324982	226
11134	2325208	209
11135	2325417	231
11136	2325648	215
11137	2325863	189
11138	2326052	224
11139	2326276	187
11140	2326463	187
11141	2326650	183
11142	2326833	183
11143	2327016	183
11144	2327199	187
11145	2327386	213
11146	2327599	187
11147	2327786	199
11148	2327985	230
11149	2328215	239
11150	2328454	235
11151	2328689	231
11152	2328920	185
11153	2329105	219
11154	2329324	191
11155	2329515	195
11156	2329710	195
11157	2329905	171
11158	2330076	177
11159	2330253	175
11160	2330428	211
11161	2330639	205
11162	2330844	181
11163	2331025	177
11164	2331202	175
11165	2331377	211
11166	2331588	205
11167	2331793	181
11168	2331974	177
11169	2332151	175
11170	2332326	211
11171	2332537	205
11172	2332742	181
11173	2332923	231
11174	2333154	225
11175	2333379	227
11176	2333606	193
11177	2333799	224
11178	2334023	194
11179	2334217	194
11180	2334411	206
11181	2334617	196
11182	2334813	235
11183	2335048	205
11184	2335253	175
11185	2335428	215
11186	2335643	194
11187	2335837	197
11188	2336034	197
11189	2336231	225
11190	2336456	218
11191	2336674	253
11192	2336927	225
11193	2337152	217
11194	2337369	163
11195	2337532	219
11196	2337751	215
11197	2337966	201
11198	2338167	209
11199	2338376	239
11200	2338615	242
11201	2338857	242
11202	2339099	245
11203	2339344	191
11204	2339535	191
11205	2339726	209
11206	2339935	194
11207	2340129	213
11208	2340342	246
11209	2340588	191
11210	2340779	203
11211	2340982	203
11212	2341185	203
11213	2341388	203
11214	2341591	203
11215	2341794	203
11216	2341997	253
11217	2342250	226
11218	2342476	223
11219	2342699	231
11220	2342930	213
11221	2343143	187
11222	2343330	183
11223	2343513	213
11224	2343726	252
11225	2343978	187
11226	2344165	253
11227	2344418	193
11228	2344611	194
11229	2344805	187
11230	2344992	183
11231	2345175	187
11232	2345362	217
11233	2345579	187
11234	2345766	193
11235	2345959	189
11236	2346148	197
11237	2346345	189
11238	2346534	193
11239	2346727	234
11240	2346961	257
11241	2347218	232
11242	2347450	246
11243	2347696	188
11244	2347884	184
11245	2348068	194
11246	2348262	190
11247	2348452	188
11248	2348640	208
11249	2348848	192
11250	2349040	188
11251	2349228	168
11252	2349396	245
11253	2349641	241
11254	2349882	243
11255	2350125	211
11256	2350336	229
11257	2350565	227
11258	2350792	192
11259	2350984	197
11260	2351181	195
11261	2351376	210
11262	2351586	205
11263	2351791	215
11264	2352006	215
11265	2352221	215
11266	2352436	215
11267	2352651	215
11268	2352866	215
11269	2353081	215
11270	2353296	215
11271	2353511	215
11272	2353726	215
11273	2353941	215
11274	2354156	215
11275	2354371	231
11276	2354602	223
11277	2354825	265
11278	2355090	181
11279	2355271	246
11280	2355517	221
11281	2355738	221
11282	2355959	211
11283	2356170	193
11284	2356363	195
11285	2356558	219
11286	2356777	219
11287	2356996	211
11288	2357207	193
11289	2357400	209
11290	2357609	193
11291	2357802	218
11292	2358020	177
11293	2358197	241
11294	2358438	206
11295	2358644	225
11296	2358869	225
11297	2359094	225
11298	2359319	225
11299	2359544	185
11300	2359729	184
11301	2359913	194
11302	2360107	191
11303	2360298	213
11304	2360511	207
11305	2360718	207
11306	2360925	207
11307	2361132	178
11308	2361310	174
11309	2361484	177
11310	2361661	173
11311	2361834	181
11312	2362015	197
11313	2362212	197
11314	2362409	220
11315	2362629	197
11316	2362826	197
11317	2363023	209
11318	2363232	211
11319	2363443	237
11320	2363680	204
11321	2363884	199
11322	2364083	217
11323	2364300	195
11324	2364495	195
11325	2364690	195
11326	2364885	197
11327	2365082	217
11328	2365299	235
11329	2365534	229
11330	2365763	213
11331	2365976	217
11332	2366193	217
11333	2366410	226
11334	2366636	217
11335	2366853	232
11336	2367085	197
11337	2367282	209
11338	2367491	195
11339	2367686	231
11340	2367917	249
11341	2368166	231
11342	2368397	256
11343	2368653	231
11344	2368884	231
11345	2369115	191
11346	2369306	191
11347	2369497	196
11348	2369693	245
11349	2369938	215
11350	2370153	212
11351	2370365	173
11352	2370538	191
11353	2370729	191
11354	2370920	191
11355	2371111	191
11356	2371302	191
11357	2371493	191
11358	2371684	191
11359	2371875	191
11360	2372066	239
11361	2372305	250
11362	2372555	219
11363	2372774	191
11364	2372965	233
11365	2373198	233
11366	2373431	249
11367	2373680	249
11368	2373929	246
11369	2374175	246
11370	2374421	264
11371	2374685	261
11372	2374946	253
11373	2375199	246
11374	2375445	215
11375	2375660	185
11376	2375845	193
11377	2376038	185
11378	2376223	199
11379	2376422	196
11380	2376618	250
11381	2376868	183
11382	2377051	193
11383	2377244	242
11384	2377486	209
11385	2377695	217
11386	2377912	244
11387	2378156	264
11388	2378420	209
11389	2378629	273
11390	2378902	236
11391	2379138	232
11392	2379370	246
11393	2379616	221
11394	2379837	182
11395	2380019	187
11396	2380206	187
11397	2380393	187
11398	2380580	179
11399	2380759	194
11400	2380953	247
11401	2381200	217
11402	2381417	219
11403	2381636	205
11404	2381841	219
11405	2382060	217
11406	2382277	219
11407	2382496	213
11408	2382709	201
11409	2382910	218
11410	2383128	177
11411	2383305	209
11412	2383514	175
11413	2383689	177
11414	2383866	203
11415	2384069	195
11416	2384264	207
11417	2384471	211
11418	2384682	202
11419	2384884	135
11420	2385019	135
11421	2385154	221
11422	2385375	227
11423	2385602	199
11424	2385801	150
11425	2385951	138
11426	2386089	208
11427	2386297	213
11428	2386510	210
11429	2386720	182
11430	2386902	190
11431	2387092	217
11432	2387309	206
11433	2387515	168
11434	2387683	209
11435	2387892	209
11436	2388101	209
11437	2388310	209
11438	2388519	191
11439	2388710	191
11440	2388901	193
11441	2389094	187
11442	2389281	193
11443	2389474	191
11444	2389665	191
11445	2389856	191
11446	2390047	201
11447	2390248	231
11448	2390479	207
11449	2390686	209
11450	2390895	215
11451	2391110	223
11452	2391333	212
11453	2391545	211
11454	2391756	218
11455	2391974	219
11456	2392193	223
11457	2392416	223
11458	2392639	209
11459	2392848	221
11460	2393069	221
11461	2393290	221
11462	2393511	221
11463	2393732	205
11464	2393937	227
11465	2394164	209
11466	2394373	231
11467	2394604	229
11468	2394833	231
11469	2395064	231
11470	2395295	231
11471	2395526	196
11472	2395722	222
11473	2395944	198
11474	2396142	196
11475	2396338	196
11476	2396534	196
11477	2396730	222
11478	2396952	198
11479	2397150	196
11480	2397346	191
11481	2397537	191
11482	2397728	191
11483	2397919	191
11484	2398110	191
11485	2398301	191
11486	2398492	191
11487	2398683	191
11488	2398874	216
11489	2399090	230
11490	2399320	253
11491	2399573	236
11492	2399809	253
11493	2400062	253
11494	2400315	216
11495	2400531	241
11496	2400772	190
11497	2400962	222
11498	2401184	196
11499	2401380	194
11500	2401574	214
11501	2401788	216
11502	2402004	256
11503	2402260	178
11504	2402438	184
11505	2402622	184
11506	2402806	182
11507	2402988	186
11508	2403174	178
11509	2403352	184
11510	2403536	184
11511	2403720	182
11512	2403902	186
11513	2404088	178
11514	2404266	250
11515	2404516	191
11516	2404707	249
11517	2404956	228
11518	2405184	131
11519	2405315	135
11520	2405450	191
11521	2405641	213
11522	2405854	191
11523	2406045	191
11524	2406236	221
11525	2406457	190
11526	2406647	221
11527	2406868	193
11528	2407061	250
11529	2407311	191
11530	2407502	208
11531	2407710	254
11532	2407964	207
11533	2408171	185
11534	2408356	185
11535	2408541	185
11536	2408726	185
11537	2408911	185
11538	2409096	211
11539	2409307	254
11540	2409561	192
11541	2409753	225
11542	2409978	216
11543	2410194	216
11544	2410410	231
11545	2410641	193
11546	2410834	201
11547	2411035	234
11548	2411269	194
11549	2411463	181
11550	2411644	206
11551	2411850	186
11552	2412036	194
11553	2412230	194
11554	2412424	194
11555	2412618	231
11556	2412849	229
11557	2413078	211
11558	2413289	217
11559	2413506	213
11560	2413719	231
11561	2413950	229
11562	2414179	213
11563	2414392	219
11564	2414611	215
11565	2414826	223
11566	2415049	221
11567	2415270	213
11568	2415483	219
11569	2415702	205
11570	2415907	223
11571	2416130	221
11572	2416351	213
11573	2416564	219
11574	2416783	215
11575	2416998	233
11576	2417231	221
11577	2417452	213
11578	2417665	219
11579	2417884	215
11580	2418099	233
11581	2418332	231
11582	2418563	213
11583	2418776	219
11584	2418995	205
11585	2419200	233
11586	2419433	231
11587	2419664	213
11588	2419877	219
11589	2420096	215
11590	2420311	233
11591	2420544	221
11592	2420765	213
11593	2420978	219
11594	2421197	191
11595	2421388	187
11596	2421575	183
11597	2421758	183
11598	2421941	183
11599	2422124	187
11600	2422311	213
11601	2422524	187
11602	2422711	224
11603	2422935	187
11604	2423122	199
11605	2423321	253
11606	2423574	235
11607	2423809	249
11608	2424058	231
11609	2424289	185
11610	2424474	185
11611	2424659	191
11612	2424850	195
11613	2425045	193
11614	2425238	167
11615	2425405	177
11616	2425582	177
11617	2425759	189
11618	2425948	203
11619	2426151	177
11620	2426328	177
11621	2426505	177
11622	2426682	189
11623	2426871	203
11624	2427074	177
11625	2427251	177
11626	2427428	177
11627	2427605	189
11628	2427794	203
11629	2427997	177
11630	2428174	211
11631	2428385	246
11632	2428631	227
11633	2428858	193
11634	2429051	224
11635	2429275	194
11636	2429469	198
11637	2429667	206
11638	2429873	207
11639	2430080	235
11640	2430315	203
11641	2430518	213
11642	2430731	215
11643	2430946	220
11644	2431166	197
11645	2431363	197
11646	2431560	227
11647	2431787	218
11648	2432005	220
11649	2432225	227
11650	2432452	229
11651	2432681	171
11652	2432852	187
11653	2433039	215
11654	2433254	205
11655	2433459	217
11656	2433676	227
11657	2433903	197
11658	2434100	197
11659	2434297	254
11660	2434551	200
11661	2434751	200
11662	2434951	218
11663	2435169	194
11664	2435363	225
11665	2435588	218
11666	2435806	203
11667	2436009	203
11668	2436212	203
11669	2436415	203
11670	2436618	203
11671	2436821	203
11672	2437024	203
11673	2437227	223
11674	2437450	236
11675	2437686	223
11676	2437909	187
11677	2438096	224
11678	2438320	183
11679	2438503	187
11680	2438690	224
11681	2438914	240
11682	2439154	213
11683	2439367	231
11684	2439598	193
11685	2439791	194
11686	2439985	187
11687	2440172	233
11688	2440405	187
11689	2440592	187
11690	2440779	183
11691	2440962	193
11692	2441155	189
11693	2441344	197
11694	2441541	223
11695	2441764	193
11696	2441957	257
11697	2442214	227
11698	2442441	232
11699	2442673	209
11700	2442882	192
11701	2443074	206
11702	2443280	192
11703	2443472	188
11704	2443660	184
11705	2443844	194
11706	2444038	184
11707	2444222	192
11708	2444414	245
11709	2444659	243
11710	2444902	243
11711	2445145	207
11712	2445352	256
11713	2445608	213
11714	2445821	227
11715	2446048	178
11716	2446226	201
11717	2446427	199
11718	2446626	208
11719	2446834	203
11720	2447037	237
11721	2447274	237
11722	2447511	237
11723	2447748	237
11724	2447985	237
11725	2448222	237
11726	2448459	237
11727	2448696	237
11728	2448933	237
11729	2449170	237
11730	2449407	237
11731	2449644	237
11732	2449881	239
11733	2450120	235
11734	2450355	235
11735	2450590	181
11736	2450771	209
11737	2450980	209
11738	2451189	233
11739	2451422	181
11740	2451603	219
11741	2451822	219
11742	2452041	211
11743	2452252	193
11744	2452445	209
11745	2452654	193
11746	2452847	218
11747	2453065	193
11748	2453258	195
11749	2453453	181
11750	2453634	241
11751	2453875	206
11752	2454081	225
11753	2454306	225
11754	2454531	225
11755	2454756	225
11756	2454981	185
11757	2455166	184
11758	2455350	194
11759	2455544	191
11760	2455735	211
11761	2455946	213
11762	2456159	213
11763	2456372	207
11764	2456579	178
11765	2456757	174
11766	2456931	181
11767	2457112	173
11768	2457285	185
11769	2457470	197
11770	2457667	201
11771	2457868	264
11772	2458132	197
11773	2458329	197
11774	2458526	231
11775	2458757	256
11776	2459013	246
11777	2459259	226
11778	2459485	193
11779	2459678	217
11780	2459895	195
11781	2460090	197
11782	2460287	197
11783	2460484	197
11784	2460681	229
11785	2460910	235
11786	2461145	217
11787	2461362	213
11788	2461575	226
11789	2461801	217
11790	2462018	217
11791	2462235	221
11792	2462456	197
11793	2462653	197
11794	2462850	213
11795	2463063	195
11796	2463258	231
11797	2463489	256
11798	2463745	231
11799	2463976	231
11800	2464207	223
11801	2464430	231
11802	2464661	191
11803	2464852	191
11804	2465043	196
11805	2465239	266
11806	2465505	233
11807	2465738	315
11808	2466053	199
11809	2466252	191
11810	2466443	191
11811	2466634	191
11812	2466825	191
11813	2467016	191
11814	2467207	191
11815	2467398	191
11816	2467589	191
11817	2467780	239
11818	2468019	236
11819	2468255	199
11820	2468454	191
11821	2468645	247
11822	2468892	247
11823	2469139	223
11824	2469362	223
11825	2469585	220
11826	2469805	220
11827	2470025	231
11828	2470256	202
11829	2470458	228
11830	2470686	221
11831	2470907	193
11832	2471100	185
11833	2471285	199
11834	2471484	185
11835	2471669	197
11836	2471866	194
11837	2472060	219
11838	2472279	211
11839	2472490	211
11840	2472701	233
11841	2472934	221
11842	2473155	225
11843	2473380	197
11844	2473577	187
11845	2473764	209
11846	2473973	248
11847	2474221	177
11848	2474398	253
11849	2474651	223
11850	2474874	201
11851	2475075	212
11852	2475287	187
11853	2475474	187
11854	2475661	187
11855	2475848	211
11856	2476059	194
11857	2476253	221
11858	2476474	205
11859	2476679	219
11860	2476898	217
11861	2477115	219
11862	2477334	217
11863	2477551	242
11864	2477793	213
11865	2478006	201
11866	2478207	184
11867	2478391	177
11868	2478568	211
11869	2478779	175
11870	2478954	170
11871	2479124	215
11872	2479339	195
11873	2479534	189
11874	2479723	211
11875	2479934	193
11876	2480127	135
11877	2480262	135
11878	2480397	221
11879	2480618	227
11880	2480845	199
11881	2481044	138
11882	2481182	208
11883	2481390	231
11884	2481621	199
11885	2481820	182
11886	2482002	208
11887	2482210	215
11888	2482425	170
11889	2482595	202
11890	2482797	199
11891	2482996	199
11892	2483195	199
11893	2483394	195
11894	2483589	187
11895	2483776	191
11896	2483967	191
11897	2484158	187
11898	2484345	193
11899	2484538	187
11900	2484725	191
11901	2484916	187
11902	2485103	175
11903	2485278	194
11904	2485472	203
11905	2485675	207
11906	2485882	207
11907	2486089	203
11908	2486292	215
11909	2486507	215
11910	2486722	204
11911	2486926	217
11912	2487143	209
11913	2487352	209
11914	2487561	221
11915	2487782	221
11916	2488003	205
11917	2488208	205
11918	2488413	205
11919	2488618	209
11920	2488827	231
11921	2489058	205
11922	2489263	231
11923	2489494	231
11924	2489725	231
11925	2489956	233
11926	2490189	231
11927	2490420	196
11928	2490616	231
11929	2490847	198
11930	2491045	196
11931	2491241	198
11932	2491439	196
11933	2491635	231
11934	2491866	198
11935	2492064	196
11936	2492260	191
11937	2492451	191
11938	2492642	191
11939	2492833	191
11940	2493024	191
11941	2493215	191
11942	2493406	191
11943	2493597	191
11944	2493788	253
11945	2494041	253
11946	2494294	253
11947	2494547	216
11948	2494763	253
11949	2495016	264
11950	2495280	253
11951	2495533	219
11952	2495752	190
11953	2495942	224
11954	2496166	190
11955	2496356	194
11956	2496550	194
11957	2496744	228
11958	2496972	253
11959	2497225	178
11960	2497403	195
11961	2497598	178
11962	2497776	182
11963	2497958	182
11964	2498140	178
11965	2498318	195
11966	2498513	178
11967	2498691	182
11968	2498873	182
11969	2499055	178
11970	2499233	247
11971	2499480	191
11972	2499671	249
11973	2499920	199
11974	2500119	133
11975	2500252	135
11976	2500387	191
11977	2500578	191
11978	2500769	191
11979	2500960	191
11980	2501151	221
11981	2501372	170
11982	2501542	232
11983	2501774	189
11984	2501963	250
11985	2502213	191
11986	2502404	253
11987	2502657	224
11988	2502881	193
11989	2503074	181
11990	2503255	181
11991	2503436	181
11992	2503617	181
11993	2503798	181
11994	2503979	211
11995	2504190	185
11996	2504375	218
11997	2504593	196
11998	2504789	204
11999	2504993	191
12000	2505184	213
12001	2505397	195
12002	2505592	201
12003	2505793	224
12004	2506017	220
12005	2506237	181
12006	2506418	215
12007	2506633	210
12008	2506843	192
12009	2507035	194
12010	2507229	194
12011	2507423	217
12012	2507640	229
12013	2507869	213
12014	2508082	225
12015	2508307	224
12016	2508531	217
12017	2508748	229
12018	2508977	215
12019	2509192	227
12020	2509419	226
12021	2509645	209
12022	2509854	221
12023	2510075	215
12024	2510290	227
12025	2510517	216
12026	2510733	209
12027	2510942	221
12028	2511163	215
12029	2511378	227
12030	2511605	226
12031	2511831	219
12032	2512050	221
12033	2512271	215
12034	2512486	227
12035	2512713	226
12036	2512939	219
12037	2513158	231
12038	2513389	215
12039	2513604	227
12040	2513831	216
12041	2514047	219
12042	2514266	231
12043	2514497	215
12044	2514712	227
12045	2514939	226
12046	2515165	219
12047	2515384	221
12048	2515605	215
12049	2515820	227
12050	2516047	193
12051	2516240	183
12052	2516423	183
12053	2516606	187
12054	2516793	213
12055	2517006	187
12056	2517193	224
12057	2517417	187
12058	2517604	187
12059	2517791	183
12060	2517974	199
12061	2518173	196
12062	2518369	235
12063	2518604	256
12064	2518860	231
12065	2519091	185
12066	2519276	219
12067	2519495	191
12068	2519686	195
12069	2519881	171
12070	2520052	167
12071	2520219	175
12072	2520394	211
12073	2520605	205
12074	2520810	181
12075	2520991	177
12076	2521168	175
12077	2521343	211
12078	2521554	205
12079	2521759	181
12080	2521940	177
12081	2522117	177
12082	2522294	211
12083	2522505	205
12084	2522710	181
12085	2522891	177
12086	2523068	231
12087	2523299	220
12088	2523519	223
12089	2523742	192
12090	2523934	224
12091	2524158	194
12092	2524352	206
12093	2524558	196
12094	2524754	196
12095	2524950	253
12096	2525203	203
12097	2525406	175
12098	2525581	256
12099	2525837	232
12100	2526069	197
12101	2526266	197
12102	2526463	195
12103	2526658	218
12104	2526876	250
12105	2527126	250
12106	2527376	230
12107	2527606	219
12108	2527825	205
12109	2528030	211
12110	2528241	209
12111	2528450	239
12112	2528689	219
12113	2528908	197
12114	2529105	197
12115	2529302	243
12116	2529545	189
12117	2529734	189
12118	2529923	213
12119	2530136	194
12120	2530330	215
12121	2530545	250
12122	2530795	203
12123	2530998	239
12124	2531237	239
12125	2531476	239
12126	2531715	239
12127	2531954	239
12128	2532193	239
12129	2532432	233
12130	2532665	236
12131	2532901	223
12132	2533124	187
12133	2533311	183
12134	2533494	183
12135	2533677	187
12136	2533864	187
12137	2534051	240
12138	2534291	222
12139	2534513	211
12140	2534724	193
12141	2534917	225
12142	2535142	187
12143	2535329	203
12144	2535532	183
12145	2535715	187
12146	2535902	183
12147	2536085	193
12148	2536278	227
12149	2536505	197
12150	2536702	193
12151	2536895	189
12152	2537084	223
12153	2537307	235
12154	2537542	232
12155	2537774	209
12156	2537983	188
12157	2538171	195
12158	2538366	192
12159	2538558	188
12160	2538746	184
12161	2538930	192
12162	2539122	190
12163	2539312	188
12164	2539500	245
12165	2539745	241
12166	2539986	243
12167	2540229	255
12168	2540484	231
12169	2540715	236
12170	2540951	250
12171	2541201	166
12172	2541367	193
12173	2541560	199
12174	2541759	208
12175	2541967	203
12176	2542170	237
12177	2542407	237
12178	2542644	237
12179	2542881	237
12180	2543118	237
12181	2543355	237
12182	2543592	237
12183	2543829	237
12184	2544066	237
12185	2544303	237
12186	2544540	237
12187	2544777	237
12188	2545014	257
12189	2545271	233
12190	2545504	235
12191	2545739	181
12192	2545920	213
12193	2546133	246
12194	2546379	256
12195	2546635	190
12196	2546825	211
12197	2547036	193
12198	2547229	209
12199	2547438	193
12200	2547631	218
12201	2547849	193
12202	2548042	195
12203	2548237	219
12204	2548456	219
12205	2548675	175
12206	2548850	241
12207	2549091	206
12208	2549297	225
12209	2549522	225
12210	2549747	225
12211	2549972	225
12212	2550197	185
12213	2550382	206
12214	2550588	206
12215	2550794	191
12216	2550985	211
12217	2551196	227
12218	2551423	211
12219	2551634	213
12220	2551847	170
12221	2552017	174
12222	2552191	173
12223	2552364	201
12224	2552565	179
12225	2552744	197
12226	2552941	193
12227	2553134	234
12228	2553368	201
12229	2553569	197
12230	2553766	199
12231	2553965	197
12232	2554162	235
12233	2554397	238
12234	2554635	197
12235	2554832	217
12236	2555049	197
12237	2555246	197
12238	2555443	195
12239	2555638	195
12240	2555833	227
12241	2556060	253
12242	2556313	226
12243	2556539	213
12244	2556752	217
12245	2556969	221
12246	2557190	221
12247	2557411	229
12248	2557640	195
12249	2557835	195
12250	2558030	211
12251	2558241	191
12252	2558432	231
12253	2558663	231
12254	2558894	223
12255	2559117	227
12256	2559344	235
12257	2559579	231
12258	2559810	191
12259	2560001	191
12260	2560192	218
12261	2560410	207
12262	2560617	211
12263	2560828	246
12264	2561074	211
12265	2561285	191
12266	2561476	191
12267	2561667	191
12268	2561858	191
12269	2562049	191
12270	2562240	191
12271	2562431	191
12272	2562622	191
12273	2562813	239
12274	2563052	250
12275	2563302	207
12276	2563509	191
12277	2563700	256
12278	2563956	247
12279	2564203	235
12280	2564438	235
12281	2564673	232
12282	2564905	232
12283	2565137	261
12284	2565398	202
12285	2565600	228
12286	2565828	239
12287	2566067	199
12288	2566266	185
12289	2566451	197
12290	2566648	185
12291	2566833	185
12292	2567018	194
12293	2567212	264
12294	2567476	256
12295	2567732	244
12296	2567976	231
12297	2568207	215
12298	2568422	233
12299	2568655	197
12300	2568852	187
12301	2569039	197
12302	2569236	266
12303	2569502	177
12304	2569679	220
12305	2569899	213
12306	2570112	246
12307	2570358	190
12308	2570548	187
12309	2570735	187
12310	2570922	187
12311	2571109	177
12312	2571286	194
12313	2571480	203
12314	2571683	217
12315	2571900	219
12316	2572119	217
12317	2572336	242
12318	2572578	217
12319	2572795	217
12320	2573012	193
12321	2573205	193
12322	2573398	184
12323	2573582	177
12324	2573759	207
12325	2573966	173
12326	2574139	155
12327	2574294	215
12328	2574509	199
12329	2574708	233
12330	2574941	211
12331	2575152	193
12332	2575345	187
12333	2575532	135
12334	2575667	213
12335	2575880	227
12336	2576107	199
12337	2576306	138
12338	2576444	208
12339	2576652	231
12340	2576883	212
12341	2577095	192
12342	2577287	206
12343	2577493	215
12344	2577708	214
12345	2577922	206
12346	2578128	247
12347	2578375	247
12348	2578622	247
12349	2578869	191
12350	2579060	191
12351	2579251	193
12352	2579444	187
12353	2579631	193
12354	2579824	191
12355	2580015	191
12356	2580206	193
12357	2580399	187
12358	2580586	181
12359	2580767	208
12360	2580975	203
12361	2581178	207
12362	2581385	219
12363	2581604	212
12364	2581816	211
12365	2582027	215
12366	2582242	218
12367	2582460	219
12368	2582679	221
12369	2582900	221
12370	2583121	221
12371	2583342	205
12372	2583547	209
12373	2583756	209
12374	2583965	209
12375	2584174	217
12376	2584391	231
12377	2584622	205
12378	2584827	231
12379	2585058	233
12380	2585291	231
12381	2585522	242
12382	2585764	231
12383	2585995	222
12384	2586217	198
12385	2586415	196
12386	2586611	196
12387	2586807	196
12388	2587003	222
12389	2587225	198
12390	2587423	196
12391	2587619	196
12392	2587815	191
12393	2588006	191
12394	2588197	191
12395	2588388	191
12396	2588579	191
12397	2588770	191
12398	2588961	191
12399	2589152	191
12400	2589343	253
12401	2589596	253
12402	2589849	264
12403	2590113	253
12404	2590366	253
12405	2590619	234
12406	2590853	253
12407	2591106	223
12408	2591329	222
12409	2591551	196
12410	2591747	194
12411	2591941	214
12412	2592155	190
12413	2592345	210
12414	2592555	265
12415	2592820	184
12416	2593004	184
12417	2593188	182
12418	2593370	186
12419	2593556	178
12420	2593734	184
12421	2593918	184
12422	2594102	182
12423	2594284	186
12424	2594470	178
12425	2594648	187
12426	2594835	205
12427	2595040	213
12428	2595253	249
12429	2595502	193
12430	2595695	143
12431	2595838	229
12432	2596067	189
12433	2596256	191
12434	2596447	213
12435	2596660	213
12436	2596873	243
12437	2597116	180
12438	2597296	195
12439	2597491	193
12440	2597684	216
12441	2597900	191
12442	2598091	194
12443	2598285	232
12444	2598517	189
12445	2598706	181
12446	2598887	181
12447	2599068	181
12448	2599249	181
12449	2599430	181
12450	2599611	211
12451	2599822	194
12452	2600016	227
12453	2600243	190
12454	2600433	213
12455	2600646	236
12456	2600882	222
12457	2601104	204
12458	2601308	205
12459	2601513	196
12460	2601709	214
12461	2601923	207
12462	2602130	186
12463	2602316	184
12464	2602500	173
12465	2602673	216
12466	2602889	216
12467	2603105	229
12468	2603334	211
12469	2603545	217
12470	2603762	213
12471	2603975	231
12472	2604206	229
12473	2604435	211
12474	2604646	219
12475	2604865	205
12476	2605070	233
12477	2605303	221
12478	2605524	203
12479	2605727	219
12480	2605946	205
12481	2606151	223
12482	2606374	221
12483	2606595	203
12484	2606798	219
12485	2607017	215
12486	2607232	233
12487	2607465	231
12488	2607696	203
12489	2607899	219
12490	2608118	215
12491	2608333	233
12492	2608566	231
12493	2608797	213
12494	2609010	219
12495	2609229	215
12496	2609444	223
12497	2609667	231
12498	2609898	213
12499	2610111	219
12500	2610330	215
12501	2610545	233
12502	2610778	231
12503	2611009	203
12504	2611212	219
12505	2611431	205
12506	2611636	191
12507	2611827	187
12508	2612014	213
12509	2612227	187
12510	2612414	224
12511	2612638	187
12512	2612825	187
12513	2613012	183
12514	2613195	183
12515	2613378	183
12516	2613561	203
12517	2613764	220
12518	2613984	247
12519	2614231	199
12520	2614430	223
12521	2614653	189
12522	2614842	185
12523	2615027	191
12524	2615218	221
12525	2615439	167
12526	2615606	167
12527	2615773	177
12528	2615950	189
12529	2616139	203
12530	2616342	177
12531	2616519	177
12532	2616696	177
12533	2616873	189
12534	2617062	203
12535	2617265	177
12536	2617442	177
12537	2617619	175
12538	2617794	189
12539	2617983	203
12540	2618186	177
12541	2618363	177
12542	2618540	217
12543	2618757	246
12544	2619003	223
12545	2619226	214
12546	2619440	224
12547	2619664	198
12548	2619862	206
12549	2620068	207
12550	2620275	206
12551	2620481	231
12552	2620712	203
12553	2620915	175
12554	2621090	223
12555	2621313	265
12556	2621578	197
12557	2621775	197
12558	2621972	213
12559	2622185	240
12560	2622425	246
12561	2622671	247
12562	2622918	253
12563	2623171	187
12564	2623358	205
12565	2623563	215
12566	2623778	217
12567	2623995	227
12568	2624222	187
12569	2624409	197
12570	2624606	197
12571	2624803	243
12572	2625046	189
12573	2625235	189
12574	2625424	213
12575	2625637	194
12576	2625831	213
12577	2626044	262
12578	2626306	239
12579	2626545	248
12580	2626793	248
12581	2627041	248
12582	2627289	248
12583	2627537	248
12584	2627785	248
12585	2628033	201
12586	2628234	236
12587	2628470	223
12588	2628693	187
12589	2628880	187
12590	2629067	213
12591	2629280	187
12592	2629467	183
12593	2629650	240
12594	2629890	191
12595	2630081	256
12596	2630337	193
12597	2630530	195
12598	2630725	183
12599	2630908	203
12600	2631111	183
12601	2631294	187
12602	2631481	217
12603	2631698	193
12604	2631891	197
12605	2632088	193
12606	2632281	193
12607	2632474	189
12608	2632663	197
12609	2632860	225
12610	2633085	250
12611	2633335	209
12612	2633544	184
12613	2633728	208
12614	2633936	184
12615	2634120	192
12616	2634312	206
12617	2634518	192
12618	2634710	188
12619	2634898	184
12620	2635082	243
12621	2635325	243
12622	2635568	207
12623	2635775	259
12624	2636034	257
12625	2636291	203
12626	2636494	217
12627	2636711	178
12628	2636889	193
12629	2637082	183
12630	2637265	189
12631	2637454	203
12632	2637657	237
12633	2637894	237
12634	2638131	237
12635	2638368	237
12636	2638605	237
12637	2638842	237
12638	2639079	237
12639	2639316	237
12640	2639553	237
12641	2639790	237
12642	2640027	237
12643	2640264	237
12644	2640501	257
12645	2640758	256
12646	2641014	235
12647	2641249	181
12648	2641430	209
12649	2641639	209
12650	2641848	197
12651	2642045	177
12652	2642222	209
12653	2642431	193
12654	2642624	218
12655	2642842	193
12656	2643035	195
12657	2643230	219
12658	2643449	219
12659	2643668	211
12660	2643879	193
12661	2644072	165
12662	2644237	223
12663	2644460	206
12664	2644666	243
12665	2644909	243
12666	2645152	243
12667	2645395	243
12668	2645638	189
12669	2645827	218
12670	2646045	206
12671	2646251	191
12672	2646442	211
12673	2646653	217
12674	2646870	211
12675	2647081	227
12676	2647308	176
12677	2647484	178
12678	2647662	173
12679	2647835	205
12680	2648040	169
12681	2648209	197
12682	2648406	231
12683	2648637	242
12684	2648879	197
12685	2649076	209
12686	2649285	256
12687	2649541	197
12688	2649738	233
12689	2649971	221
12690	2650192	197
12691	2650389	207
12692	2650596	195
12693	2650791	197
12694	2650988	195
12695	2651183	195
12696	2651378	250
12697	2651628	231
12698	2651859	217
12699	2652076	217
12700	2652293	221
12701	2652514	229
12702	2652743	217
12703	2652960	217
12704	2653177	195
12705	2653372	195
12706	2653567	189
12707	2653756	191
12708	2653947	223
12709	2654170	227
12710	2654397	235
12711	2654632	231
12712	2654863	249
12713	2655112	219
12714	2655331	203
12715	2655534	203
12716	2655737	230
12717	2655967	207
12718	2656174	201
12719	2656375	246
12720	2656621	232
12721	2656853	217
12722	2657070	217
12723	2657287	217
12724	2657504	217
12725	2657721	217
12726	2657938	217
12727	2658155	217
12728	2658372	217
12729	2658589	213
12730	2658802	250
12731	2659052	203
12732	2659255	191
12733	2659446	253
12734	2659699	247
12735	2659946	211
12736	2660157	211
12737	2660368	208
12738	2660576	241
12739	2660817	261
12740	2661078	202
12741	2661280	228
12742	2661508	239
12743	2661747	197
12744	2661944	185
12745	2662129	185
12746	2662314	215
12747	2662529	185
12748	2662714	194
12749	2662908	205
12750	2663113	197
12751	2663310	197
12752	2663507	229
12753	2663736	236
12754	2663972	250
12755	2664222	197
12756	2664419	187
12757	2664606	197
12758	2664803	266
12759	2665069	177
12760	2665246	250
12761	2665496	243
12762	2665739	187
12763	2665926	196
12764	2666122	209
12765	2666331	209
12766	2666540	209
12767	2666749	237
12768	2666986	194
12769	2667180	247
12770	2667427	217
12771	2667644	242
12772	2667886	217
12773	2668103	217
12774	2668320	219
12775	2668539	205
12776	2668744	215
12777	2668959	205
12778	2669164	184
12779	2669348	177
12780	2669525	207
12781	2669732	173
12782	2669905	149
12783	2670054	236
12784	2670290	207
12785	2670497	203
12786	2670700	203
12787	2670903	191
12788	2671094	196
12789	2671290	131
12790	2671421	200
12791	2671621	197
12792	2671818	199
12793	2672017	138
12794	2672155	203
12795	2672358	231
12796	2672589	198
12797	2672787	200
12798	2672987	206
12799	2673193	215
12800	2673408	186
12801	2673594	176
12802	2673770	231
12803	2674001	231
12804	2674232	231
12805	2674463	187
12806	2674650	191
12807	2674841	191
12808	2675032	187
12809	2675219	193
12810	2675412	187
12811	2675599	191
12812	2675790	191
12813	2675981	193
12814	2676174	179
12815	2676353	206
12816	2676559	211
12817	2676770	211
12818	2676981	203
12819	2677184	215
12820	2677399	215
12821	2677614	201
12822	2677815	210
12823	2678025	213
12824	2678238	221
12825	2678459	221
12826	2678680	205
12827	2678885	209
12828	2679094	217
12829	2679311	217
12830	2679528	217
12831	2679745	237
12832	2679982	235
12833	2680217	233
12834	2680450	231
12835	2680681	242
12836	2680923	221
12837	2681144	231
12838	2681375	221
12839	2681596	231
12840	2681827	198
12841	2682025	196
12842	2682221	198
12843	2682419	196
12844	2682615	231
12845	2682846	198
12846	2683044	196
12847	2683240	198
12848	2683438	191
12849	2683629	191
12850	2683820	191
12851	2684011	191
12852	2684202	191
12853	2684393	191
12854	2684584	191
12855	2684775	191
12856	2684966	253
12857	2685219	253
12858	2685472	234
12859	2685706	253
12860	2685959	236
12861	2686195	242
12862	2686437	253
12863	2686690	231
12864	2686921	224
12865	2687145	190
12866	2687335	194
12867	2687529	194
12868	2687723	190
12869	2687913	271
12870	2688184	235
12871	2688419	195
12872	2688614	178
12873	2688792	182
12874	2688974	182
12875	2689156	178
12876	2689334	195
12877	2689529	178
12878	2689707	182
12879	2689889	182
12880	2690071	178
12881	2690249	193
12882	2690442	259
12883	2690701	225
12884	2690926	235
12885	2691161	197
12886	2691358	143
12887	2691501	252
12888	2691753	189
12889	2691942	191
12890	2692133	225
12891	2692358	225
12892	2692583	217
12893	2692800	188
12894	2692988	191
12895	2693179	193
12896	2693372	228
12897	2693600	187
12898	2693787	194
12899	2693981	187
12900	2694168	189
12901	2694357	221
12902	2694578	221
12903	2694799	221
12904	2695020	221
12905	2695241	221
12906	2695462	234
12907	2695696	181
12908	2695877	198
12909	2696075	194
12910	2696269	238
12911	2696507	177
12912	2696684	191
12913	2696875	195
12914	2697070	213
12915	2697283	196
12916	2697479	232
12917	2697711	216
12918	2697927	180
12919	2698107	184
12920	2698291	173
12921	2698464	228
12922	2698692	228
12923	2698920	229
12924	2699149	213
12925	2699362	225
12926	2699587	224
12927	2699811	217
12928	2700028	229
12929	2700257	213
12930	2700470	227
12931	2700697	216
12932	2700913	219
12933	2701132	221
12934	2701353	205
12935	2701558	227
12936	2701785	216
12937	2702001	209
12938	2702210	221
12939	2702431	205
12940	2702636	227
12941	2702863	226
12942	2703089	219
12943	2703308	231
12944	2703539	205
12945	2703744	227
12946	2703971	226
12947	2704197	219
12948	2704416	231
12949	2704647	215
12950	2704862	227
12951	2705089	226
12952	2705315	209
12953	2705524	231
12954	2705755	215
12955	2705970	227
12956	2706197	226
12957	2706423	219
12958	2706642	231
12959	2706873	205
12960	2707078	227
12961	2707305	216
12962	2707521	191
12963	2707712	187
12964	2707899	224
12965	2708123	187
12966	2708310	187
12967	2708497	183
12968	2708680	183
12969	2708863	183
12970	2709046	187
12971	2709233	223
12972	2709456	193
12973	2709649	194
12974	2709843	255
12975	2710098	209
12976	2710307	235
12977	2710542	211
12978	2710753	185
12979	2710938	203
12980	2711141	229
12981	2711370	167
12982	2711537	165
12983	2711702	211
12984	2711913	205
12985	2712118	181
12986	2712299	177
12987	2712476	175
12988	2712651	211
12989	2712862	205
12990	2713067	181
12991	2713248	177
12992	2713425	175
12993	2713600	211
12994	2713811	205
12995	2714016	181
12996	2714197	177
12997	2714374	175
12998	2714549	225
12999	2714774	246
13000	2715020	223
13001	2715243	180
13002	2715423	204
13003	2715627	206
13004	2715833	196
13005	2716029	196
13006	2716225	194
13007	2716419	221
13008	2716640	197
13009	2716837	175
13010	2717012	249
13011	2717261	205
13012	2717466	219
13013	2717685	219
13014	2717904	247
13015	2718151	252
13016	2718403	246
13017	2718649	229
13018	2718878	194
13019	2719072	205
13020	2719277	201
13021	2719478	219
13022	2719697	239
13023	2719936	229
13024	2720165	205
13025	2720370	197
13026	2720567	197
13027	2720764	243
13028	2721007	189
13029	2721196	189
13030	2721385	213
13031	2721598	190
13032	2721788	213
13033	2722001	232
13034	2722233	248
13035	2722481	191
13036	2722672	191
13037	2722863	191
13038	2723054	191
13039	2723245	191
13040	2723436	191
13041	2723627	199
13042	2723826	226
13043	2724052	231
13044	2724283	187
13045	2724470	187
13046	2724657	224
13047	2724881	183
13048	2725064	187
13049	2725251	240
13050	2725491	191
13051	2725682	223
13052	2725905	189
13053	2726094	195
13054	2726289	183
13055	2726472	203
13056	2726675	217
13057	2726892	187
13058	2727079	187
13059	2727266	189
13060	2727455	197
13061	2727652	193
13062	2727845	193
13063	2728038	225
13064	2728263	197
13065	2728460	234
13066	2728694	228
13067	2728922	209
13068	2729131	184
13069	2729315	194
13070	2729509	190
13071	2729699	188
13072	2729887	195
13073	2730082	184
13074	2730266	188
13075	2730454	184
13076	2730638	241
13077	2730879	243
13078	2731122	255
13079	2731377	237
13080	2731614	257
13081	2731871	177
13082	2732048	191
13083	2732239	178
13084	2732417	231
13085	2732648	203
13086	2732851	198
13087	2733049	197
13088	2733246	203
13089	2733449	203
13090	2733652	203
13091	2733855	203
13092	2734058	203
13093	2734261	203
13094	2734464	203
13095	2734667	203
13096	2734870	203
13097	2735073	203
13098	2735276	203
13099	2735479	203
13100	2735682	257
13101	2735939	231
13102	2736170	253
13103	2736423	203
13104	2736626	209
13105	2736835	209
13106	2737044	197
13107	2737241	177
13108	2737418	218
13109	2737636	193
13110	2737829	195
13111	2738024	219
13112	2738243	219
13113	2738462	211
13114	2738673	193
13115	2738866	209
13116	2739075	193
13117	2739268	165
13118	2739433	235
13119	2739668	206
13120	2739874	221
13121	2740095	221
13122	2740316	221
13123	2740537	221
13124	2740758	181
13125	2740939	198
13126	2741137	225
13127	2741362	191
13128	2741553	215
13129	2741768	215
13130	2741983	211
13131	2742194	217
13132	2742411	174
13133	2742585	170
13134	2742755	195
13135	2742950	199
13136	2743149	169
13137	2743318	223
13138	2743541	226
13139	2743767	230
13140	2743997	193
13141	2744190	209
13142	2744399	199
13143	2744598	197
13144	2744795	235
13145	2745030	253
13146	2745283	201
13147	2745484	229
13148	2745713	195
13149	2745908	195
13150	2746103	195
13151	2746298	197
13152	2746495	191
13153	2746686	245
13154	2746931	221
13155	2747152	225
13156	2747377	217
13157	2747594	217
13158	2747811	217
13159	2748028	226
13160	2748254	195
13161	2748449	195
13162	2748644	183
13163	2748827	225
13164	2749052	235
13165	2749287	231
13166	2749518	249
13167	2749767	231
13168	2749998	256
13169	2750254	231
13170	2750485	203
13171	2750688	203
13172	2750891	210
13173	2751101	207
13174	2751308	201
13175	2751509	246
13176	2751755	239
13177	2751994	229
13178	2752223	229
13179	2752452	229
13180	2752681	229
13181	2752910	229
13182	2753139	229
13183	2753368	229
13184	2753597	229
13185	2753826	225
13186	2754051	226
13187	2754277	191
13188	2754468	219
13189	2754687	239
13190	2754926	217
13191	2755143	256
13192	2755399	256
13193	2755655	253
13194	2755908	250
13195	2756158	261
13196	2756419	202
13197	2756621	228
13198	2756849	239
13199	2757088	185
13200	2757273	215
13201	2757488	185
13202	2757673	193
13203	2757866	185
13204	2758051	190
13205	2758241	205
13206	2758446	197
13207	2758643	197
13208	2758840	231
13209	2759071	177
13210	2759248	243
13211	2759491	197
13212	2759688	187
13213	2759875	197
13214	2760072	266
13215	2760338	177
13216	2760515	250
13217	2760765	243
13218	2761008	187
13219	2761195	194
13220	2761389	221
13221	2761610	221
13222	2761831	221
13223	2762052	207
13224	2762259	220
13225	2762479	217
13226	2762696	217
13227	2762913	242
13228	2763155	219
13229	2763374	205
13230	2763579	219
13231	2763798	217
13232	2764015	203
13233	2764218	203
13234	2764421	180
13235	2764601	173
13236	2764774	207
13237	2764981	173
13238	2765154	147
13239	2765301	177
13240	2765478	209
13241	2765687	211
13242	2765898	189
13243	2766087	191
13244	2766278	201
13245	2766479	131
13246	2766610	212
13247	2766822	205
13248	2767027	191
13249	2767218	146
13250	2767364	212
13251	2767576	235
13252	2767811	196
13253	2768007	170
13254	2768177	204
13255	2768381	219
13256	2768600	218
13257	2768818	164
13258	2768982	231
13259	2769213	231
13260	2769444	231
13261	2769675	191
13262	2769866	193
13263	2770059	187
13264	2770246	193
13265	2770439	191
13266	2770630	191
13267	2770821	193
13268	2771014	187
13269	2771201	193
13270	2771394	179
13271	2771573	194
13272	2771767	233
13273	2772000	207
13274	2772207	212
13275	2772419	211
13276	2772630	215
13277	2772845	215
13278	2773060	222
13279	2773282	219
13280	2773501	205
13281	2773706	205
13282	2773911	209
13283	2774120	217
13284	2774337	205
13285	2774542	205
13286	2774747	205
13287	2774952	246
13288	2775198	231
13289	2775429	242
13290	2775671	221
13291	2775892	231
13292	2776123	229
13293	2776352	231
13294	2776583	229
13295	2776812	198
13296	2777010	196
13297	2777206	196
13298	2777402	196
13299	2777598	222
13300	2777820	198
13301	2778018	196
13302	2778214	196
13303	2778410	196
13304	2778606	213
13305	2778819	213
13306	2779032	213
13307	2779245	213
13308	2779458	213
13309	2779671	213
13310	2779884	213
13311	2780097	213
13312	2780310	253
13313	2780563	236
13314	2780799	242
13315	2781041	253
13316	2781294	216
13317	2781510	253
13318	2781763	264
13319	2782027	233
13320	2782260	196
13321	2782456	194
13322	2782650	214
13323	2782864	190
13324	2783054	222
13325	2783276	250
13326	2783526	235
13327	2783761	184
13328	2783945	182
13329	2784127	186
13330	2784313	178
13331	2784491	184
13332	2784675	184
13333	2784859	182
13334	2785041	186
13335	2785227	178
13336	2785405	184
13337	2785589	191
13338	2785780	229
13339	2786009	205
13340	2786214	243
13341	2786457	197
13342	2786654	137
13343	2786791	237
13344	2787028	189
13345	2787217	191
13346	2787408	213
13347	2787621	213
13348	2787834	225
13349	2788059	192
13350	2788251	195
13351	2788446	193
13352	2788639	196
13353	2788835	187
13354	2789022	194
13355	2789216	209
13356	2789425	215
13357	2789640	244
13358	2789884	244
13359	2790128	244
13360	2790372	244
13361	2790616	244
13362	2790860	243
13363	2791103	181
13364	2791284	192
13365	2791476	194
13366	2791670	220
13367	2791890	177
13368	2792067	191
13369	2792258	195
13370	2792453	223
13371	2792676	196
13372	2792872	216
13373	2793088	187
13374	2793275	184
13375	2793459	188
13376	2793647	169
13377	2793816	208
13378	2794024	208
13379	2794232	211
13380	2794443	217
13381	2794660	213
13382	2794873	231
13383	2795104	229
13384	2795333	211
13385	2795544	217
13386	2795761	215
13387	2795976	223
13388	2796199	231
13389	2796430	203
13390	2796633	209
13391	2796842	215
13392	2797057	223
13393	2797280	221
13394	2797501	203
13395	2797704	209
13396	2797913	215
13397	2798128	233
13398	2798361	231
13399	2798592	213
13400	2798805	209
13401	2799014	215
13402	2799229	233
13403	2799462	231
13404	2799693	213
13405	2799906	219
13406	2800125	215
13407	2800340	233
13408	2800573	221
13409	2800794	213
13410	2801007	219
13411	2801226	215
13412	2801441	233
13413	2801674	231
13414	2801905	213
13415	2802118	209
13416	2802327	215
13417	2802542	223
13418	2802765	189
13419	2802954	187
13420	2803141	187
13421	2803328	183
13422	2803511	183
13423	2803694	183
13424	2803877	187
13425	2804064	213
13426	2804277	187
13427	2804464	229
13428	2804693	183
13429	2804876	194
13430	2805070	233
13431	2805303	231
13432	2805534	249
13433	2805783	219
13434	2806002	185
13435	2806187	203
13436	2806390	199
13437	2806589	167
13438	2806756	167
13439	2806923	189
13440	2807112	203
13441	2807315	177
13442	2807492	177
13443	2807669	177
13444	2807846	189
13445	2808035	203
13446	2808238	177
13447	2808415	177
13448	2808592	177
13449	2808769	189
13450	2808958	203
13451	2809161	177
13452	2809338	177
13453	2809515	177
13454	2809692	241
13455	2809933	246
13456	2810179	231
13457	2810410	178
13458	2810588	214
13459	2810802	206
13460	2811008	207
13461	2811215	206
13462	2811421	194
13463	2811615	253
13464	2811868	197
13465	2812065	197
13466	2812262	249
13467	2812511	250
13468	2812761	231
13469	2812992	231
13470	2813223	213
13471	2813436	219
13472	2813655	250
13473	2813905	229
13474	2814134	194
13475	2814328	205
13476	2814533	205
13477	2814738	227
13478	2814965	227
13479	2815192	197
13480	2815389	205
13481	2815594	193
13482	2815787	193
13483	2815980	243
13484	2816223	189
13485	2816412	189
13486	2816601	213
13487	2816814	190
13488	2817004	213
13489	2817217	232
13490	2817449	191
13491	2817640	191
13492	2817831	191
13493	2818022	191
13494	2818213	191
13495	2818404	191
13496	2818595	191
13497	2818786	203
13498	2818989	234
13499	2819223	217
13500	2819440	185
13501	2819625	187
13502	2819812	187
13503	2819999	183
13504	2820182	187
13505	2820369	245
13506	2820614	191
13507	2820805	249
13508	2821054	189
13509	2821243	195
13510	2821438	217
13511	2821655	203
13512	2821858	187
13513	2822045	183
13514	2822228	187
13515	2822415	189
13516	2822604	197
13517	2822801	227
13518	2823028	193
13519	2823221	257
13520	2823478	257
13521	2823735	257
13522	2823992	230
13523	2824222	209
13524	2824431	206
13525	2824637	192
13526	2824829	188
13527	2825017	184
13528	2825201	208
13529	2825409	190
13530	2825599	192
13531	2825791	206
13532	2825997	243
13533	2826240	207
13534	2826447	259
13535	2826706	201
13536	2826907	257
13537	2827164	177
13538	2827341	191
13539	2827532	178
13540	2827710	240
13541	2827950	203
13542	2828153	189
13543	2828342	219
13544	2828561	215
13545	2828776	215
13546	2828991	215
13547	2829206	215
13548	2829421	215
13549	2829636	215
13550	2829851	215
13551	2830066	215
13552	2830281	215
13553	2830496	215
13554	2830711	215
13555	2830926	215
13556	2831141	223
13557	2831364	239
13558	2831603	231
13559	2831834	215
13560	2832049	209
13561	2832258	209
13562	2832467	197
13563	2832664	177
13564	2832841	195
13565	2833036	219
13566	2833255	219
13567	2833474	211
13568	2833685	193
13569	2833878	209
13570	2834087	193
13571	2834280	218
13572	2834498	193
13573	2834691	147
13574	2834838	256
13575	2835094	206
13576	2835300	211
13577	2835511	211
13578	2835722	211
13579	2835933	211
13580	2836144	186
13581	2836330	243
13582	2836573	225
13583	2836798	225
13584	2837023	207
13585	2837230	215
13586	2837445	215
13587	2837660	215
13588	2837875	174
13589	2838049	170
13590	2838219	199
13591	2838418	189
13592	2838607	167
13593	2838774	235
13594	2839009	235
13595	2839244	239
13596	2839483	193
13597	2839676	256
13598	2839932	209
13599	2840141	197
13600	2840338	235
13601	2840573	265
13602	2840838	197
13603	2841035	217
13604	2841252	195
13605	2841447	195
13606	2841642	197
13607	2841839	195
13608	2842034	191
13609	2842225	245
13610	2842470	217
13611	2842687	217
13612	2842904	217
13613	2843121	226
13614	2843347	217
13615	2843564	217
13616	2843781	191
13617	2843972	191
13618	2844163	187
13619	2844350	197
13620	2844547	249
13621	2844796	231
13622	2845027	256
13623	2845283	231
13624	2845514	231
13625	2845745	227
13626	2845972	241
13627	2846213	236
13628	2846449	243
13629	2846692	207
13630	2846899	233
13631	2847132	246
13632	2847378	246
13633	2847624	229
13634	2847853	229
13635	2848082	229
13636	2848311	229
13637	2848540	229
13638	2848769	229
13639	2848998	229
13640	2849227	229
13641	2849456	225
13642	2849681	250
13643	2849931	191
13644	2850122	199
13645	2850321	253
13646	2850574	229
13647	2850803	231
13648	2851034	231
13649	2851265	228
13650	2851493	197
13651	2851690	227
13652	2851917	224
13653	2852141	216
13654	2852357	213
13655	2852570	185
13656	2852755	193
13657	2852948	185
13658	2853133	199
13659	2853332	185
13660	2853517	190
13661	2853707	205
13662	2853912	197
13663	2854109	197
13664	2854306	231
13665	2854537	177
13666	2854714	217
13667	2854931	241
13668	2855172	217
13669	2855389	197
13670	2855586	240
13671	2855826	221
13672	2856047	250
13673	2856297	213
13674	2856510	187
13675	2856697	182
13676	2856879	201
13677	2857080	201
13678	2857281	201
13679	2857482	215
13680	2857697	232
13681	2857929	225
13682	2858154	219
13683	2858373	217
13684	2858590	219
13685	2858809	217
13686	2859026	219
13687	2859245	217
13688	2859462	211
13689	2859673	215
13690	2859888	180
13691	2860068	173
13692	2860241	211
13693	2860452	221
13694	2860673	147
13695	2860820	177
13696	2860997	237
13697	2861234	203
13698	2861437	187
13699	2861624	191
13700	2861815	203
13701	2862018	217
13702	2862235	221
13703	2862456	171
13704	2862627	203
13705	2862830	154
13706	2862984	195
13707	2863179	231
13708	2863410	196
13709	2863606	144
13710	2863750	198
13711	2863948	211
13712	2864159	170
13713	2864329	160
13714	2864489	231
13715	2864720	231
13716	2864951	231
13717	2865182	191
13718	2865373	191
13719	2865564	187
13720	2865751	193
13721	2865944	187
13722	2866131	191
13723	2866322	191
13724	2866513	187
13725	2866700	191
13726	2866891	179
13727	2867070	194
13728	2867264	242
13729	2867506	203
13730	2867709	215
13731	2867924	215
13732	2868139	201
13733	2868340	207
13734	2868547	211
13735	2868758	219
13736	2868977	209
13737	2869186	209
13738	2869395	217
13739	2869612	205
13740	2869817	223
13741	2870040	223
13742	2870263	223
13743	2870486	195
13744	2870681	227
13745	2870908	231
13746	2871139	229
13747	2871368	231
13748	2871599	231
13749	2871830	231
13750	2872061	233
13751	2872294	198
13752	2872492	196
13753	2872688	198
13754	2872886	196
13755	2873082	231
13756	2873313	198
13757	2873511	196
13758	2873707	198
13759	2873905	196
13760	2874101	225
13761	2874326	225
13762	2874551	225
13763	2874776	225
13764	2875001	225
13765	2875226	225
13766	2875451	225
13767	2875676	225
13768	2875901	264
13769	2876165	216
13770	2876381	253
13771	2876634	253
13772	2876887	253
13773	2877140	253
13774	2877393	234
13775	2877627	201
13776	2877828	190
13777	2878018	194
13778	2878212	194
13779	2878406	190
13780	2878596	224
13781	2878820	236
13782	2879056	235
13783	2879291	178
13784	2879469	182
13785	2879651	182
13786	2879833	178
13787	2880011	195
13788	2880206	178
13789	2880384	182
13790	2880566	182
13791	2880748	178
13792	2880926	195
13793	2881121	191
13794	2881312	247
13795	2881559	250
13796	2881809	205
13797	2882014	195
13798	2882209	135
13799	2882344	237
13800	2882581	191
13801	2882772	213
13802	2882985	222
13803	2883207	222
13804	2883429	233
13805	2883662	201
13806	2883863	195
13807	2884058	197
13808	2884255	241
13809	2884496	193
13810	2884689	194
13811	2884883	189
13812	2885072	224
13813	2885296	185
13814	2885481	185
13815	2885666	185
13816	2885851	185
13817	2886036	185
13818	2886221	226
13819	2886447	181
13820	2886628	196
13821	2886824	194
13822	2887018	220
13823	2887238	177
13824	2887415	191
13825	2887606	193
13826	2887799	221
13827	2888020	196
13828	2888216	225
13829	2888441	181
13830	2888622	184
13831	2888806	184
13832	2888990	179
13833	2889169	253
13834	2889422	253
13835	2889675	213
13836	2889888	225
13837	2890113	224
13838	2890337	217
13839	2890554	229
13840	2890783	213
13841	2890996	225
13842	2891221	226
13843	2891447	209
13844	2891656	231
13845	2891887	205
13846	2892092	217
13847	2892309	226
13848	2892535	209
13849	2892744	221
13850	2892965	205
13851	2893170	217
13852	2893387	226
13853	2893613	219
13854	2893832	231
13855	2894063	215
13856	2894278	217
13857	2894495	226
13858	2894721	219
13859	2894940	231
13860	2895171	215
13861	2895386	227
13862	2895613	226
13863	2895839	219
13864	2896058	221
13865	2896279	215
13866	2896494	227
13867	2896721	226
13868	2896947	219
13869	2897166	231
13870	2897397	215
13871	2897612	217
13872	2897829	226
13873	2898055	209
13874	2898264	189
13875	2898453	183
13876	2898636	183
13877	2898819	183
13878	2899002	187
13879	2899189	213
13880	2899402	187
13881	2899589	224
13882	2899813	187
13883	2900000	217
13884	2900217	193
13885	2900410	192
13886	2900602	249
13887	2900851	231
13888	2901082	256
13889	2901338	209
13890	2901547	211
13891	2901758	205
13892	2901963	220
13893	2902183	165
13894	2902348	201
13895	2902549	205
13896	2902754	181
13897	2902935	177
13898	2903112	175
13899	2903287	211
13900	2903498	205
13901	2903703	181
13902	2903884	177
13903	2904061	175
13904	2904236	211
13905	2904447	205
13906	2904652	181
13907	2904833	177
13908	2905010	175
13909	2905185	211
13910	2905396	250
13911	2905646	250
13912	2905896	249
13913	2906145	178
13914	2906323	222
13915	2906545	196
13916	2906741	196
13917	2906937	194
13918	2907131	194
13919	2907325	265
13920	2907590	235
13921	2907825	209
13922	2908034	249
13923	2908283	225
13924	2908508	219
13925	2908727	218
13926	2908945	213
13927	2909158	228
13928	2909386	228
13929	2909614	229
13930	2909843	194
13931	2910037	201
13932	2910238	209
13933	2910447	249
13934	2910696	219
13935	2910915	215
13936	2911130	201
13937	2911331	193
13938	2911524	193
13939	2911717	229
13940	2911946	189
13941	2912135	189
13942	2912324	213
13943	2912537	199
13944	2912736	213
13945	2912949	232
13946	2913181	191
13947	2913372	191
13948	2913563	191
13949	2913754	191
13950	2913945	191
13951	2914136	191
13952	2914327	191
13953	2914518	199
13954	2914717	216
13955	2914933	223
13956	2915156	183
13957	2915339	183
13958	2915522	183
13959	2915705	213
13960	2915918	187
13961	2916105	224
13962	2916329	191
13963	2916520	249
13964	2916769	228
13965	2916997	195
13966	2917192	187
13967	2917379	199
13968	2917578	187
13969	2917765	183
13970	2917948	187
13971	2918135	217
13972	2918352	197
13973	2918549	197
13974	2918746	189
13975	2918935	223
13976	2919158	227
13977	2919385	223
13978	2919608	250
13979	2919858	221
13980	2920079	195
13981	2920274	192
13982	2920466	188
13983	2920654	184
13984	2920838	194
13985	2921032	188
13986	2921220	188
13987	2921408	195
13988	2921603	243
13989	2921846	255
13990	2922101	237
13991	2922338	246
13992	2922584	227
13993	2922811	177
13994	2922988	191
13995	2923179	188
13996	2923367	231
13997	2923598	211
13998	2923809	189
13999	2923998	249
14000	2924247	217
14001	2924464	217
14002	2924681	217
14003	2924898	217
14004	2925115	217
14005	2925332	217
14006	2925549	217
14007	2925766	217
14008	2925983	217
14009	2926200	217
14010	2926417	217
14011	2926634	217
14012	2926851	235
14013	2927086	257
14014	2927343	213
14015	2927556	211
14016	2927767	209
14017	2927976	209
14018	2928185	197
14019	2928382	177
14020	2928559	219
14021	2928778	211
14022	2928989	193
14023	2929182	209
14024	2929391	193
14025	2929584	218
14026	2929802	193
14027	2929995	195
14028	2930190	219
14029	2930409	163
14030	2930572	199
14031	2930771	206
14032	2930977	243
14033	2931220	243
14034	2931463	243
14035	2931706	243
14036	2931949	204
14037	2932153	184
14038	2932337	225
14039	2932562	246
14040	2932808	207
14041	2933015	207
14042	2933222	207
14043	2933429	215
14044	2933644	174
14045	2933818	195
14046	2934013	193
14047	2934206	189
14048	2934395	167
14049	2934562	211
14050	2934773	258
14051	2935031	262
14052	2935293	211
14053	2935504	211
14054	2935715	197
14055	2935912	219
14056	2936131	247
14057	2936378	235
14058	2936613	193
14059	2936806	226
14060	2937032	197
14061	2937229	197
14062	2937426	197
14063	2937623	195
14064	2937818	191
14065	2938009	243
14066	2938252	217
14067	2938469	226
14068	2938695	217
14069	2938912	217
14070	2939129	221
14071	2939350	221
14072	2939571	191
14073	2939762	191
14074	2939953	187
14075	2940140	197
14076	2940337	256
14077	2940593	231
14078	2940824	231
14079	2941055	223
14080	2941278	227
14081	2941505	250
14082	2941755	250
14083	2942005	259
14084	2942264	218
14085	2942482	229
14086	2942711	245
14087	2942956	220
14088	2943176	221
14089	2943397	250
14090	2943647	250
14091	2943897	250
14092	2944147	250
14093	2944397	250
14094	2944647	250
14095	2944897	250
14096	2945147	250
14097	2945397	246
14098	2945643	220
14099	2945863	191
14100	2946054	211
14101	2946265	253
14102	2946518	208
14103	2946726	249
14104	2946975	249
14105	2947224	246
14106	2947470	197
14107	2947667	239
14108	2947906	236
14109	2948142	228
14110	2948370	225
14111	2948595	185
14112	2948780	199
14113	2948979	185
14114	2949164	197
14115	2949361	185
14116	2949546	253
14117	2949799	265
14118	2950064	197
14119	2950261	197
14120	2950458	243
14121	2950701	177
14122	2950878	191
14123	2951069	231
14124	2951300	225
14125	2951525	209
14126	2951734	252
14127	2951986	211
14128	2952197	216
14129	2952413	209
14130	2952622	187
14131	2952809	182
14132	2952991	246
14133	2953237	246
14134	2953483	246
14135	2953729	235
14136	2953964	232
14137	2954196	237
14138	2954433	219
14139	2954652	205
14140	2954857	219
14141	2955076	217
14142	2955293	242
14143	2955535	217
14144	2955752	211
14145	2955963	236
14146	2956199	215
14147	2956414	215
14148	2956629	219
14149	2956848	207
14150	2957055	147
14151	2957202	177
14152	2957379	229
14153	2957608	173
14154	2957781	196
14155	2957977	191
14156	2958168	201
14157	2958369	226
14158	2958595	244
14159	2958839	180
14160	2959019	199
14161	2959218	166
14162	2959384	195
14163	2959579	261
14164	2959840	188
14165	2960028	180
14166	2960208	202
14167	2960410	211
14168	2960621	170
14169	2960791	160
14170	2960951	231
14171	2961182	231
14172	2961413	231
14173	2961644	193
14174	2961837	187
14175	2962024	193
14176	2962217	191
14177	2962408	191
14178	2962599	193
14179	2962792	187
14180	2962979	193
14181	2963172	187
14182	2963359	205
14183	2963564	194
14184	2963758	209
14185	2963967	203
14186	2964170	211
14187	2964381	215
14188	2964596	215
14189	2964811	219
14190	2965030	209
14191	2965239	227
14192	2965466	217
14193	2965683	217
14194	2965900	205
14195	2966105	209
14196	2966314	209
14197	2966523	209
14198	2966732	209
14199	2966941	195
14200	2967136	227
14201	2967363	221
14202	2967584	231
14203	2967815	231
14204	2968046	233
14205	2968279	231
14206	2968510	242
14207	2968752	196
14208	2968948	196
14209	2969144	196
14210	2969340	222
14211	2969562	198
14212	2969760	196
14213	2969956	196
14214	2970152	196
14215	2970348	216
14216	2970564	213
14217	2970777	213
14218	2970990	213
14219	2971203	213
14220	2971416	213
14221	2971629	213
14222	2971842	213
14223	2972055	248
14224	2972303	234
14225	2972537	253
14226	2972790	253
14227	2973043	264
14228	2973307	253
14229	2973560	253
14230	2973813	242
14231	2974055	219
14232	2974274	194
14233	2974468	214
14234	2974682	190
14235	2974872	222
14236	2975094	196
14237	2975290	250
14238	2975540	253
14239	2975793	182
14240	2975975	186
14241	2976161	178
14242	2976339	184
14243	2976523	184
14244	2976707	182
14245	2976889	186
14246	2977075	178
14247	2977253	184
14248	2977437	184
14249	2977621	191
14250	2977812	243
14251	2978055	191
14252	2978246	250
14253	2978496	197
14254	2978693	143
14255	2978836	237
14256	2979073	189
14257	2979262	225
14258	2979487	191
14259	2979678	191
14260	2979869	192
14261	2980061	190
14262	2980251	195
14263	2980446	189
14264	2980635	208
14265	2980843	204
14266	2981047	216
14267	2981263	183
14268	2981446	195
14269	2981641	185
14270	2981826	185
14271	2982011	185
14272	2982196	185
14273	2982381	185
14274	2982566	228
14275	2982794	181
14276	2982975	196
14277	2983171	198
14278	2983369	220
14279	2983589	177
14280	2983766	191
14281	2983957	193
14282	2984150	201
14283	2984351	214
14284	2984565	196
14285	2984761	185
14286	2984946	182
14287	2985128	210
14288	2985338	179
14289	2985517	194
14290	2985711	194
14291	2985905	217
14292	2986122	213
14293	2986335	231
14294	2986566	229
14295	2986795	211
14296	2987006	217
14297	2987223	213
14298	2987436	233
14299	2987669	221
14300	2987890	213
14301	2988103	209
14302	2988312	215
14303	2988527	233
14304	2988760	221
14305	2988981	203
14306	2989184	209
14307	2989393	215
14308	2989608	233
14309	2989841	231
14310	2990072	213
14311	2990285	219
14312	2990504	215
14313	2990719	233
14314	2990952	231
14315	2991183	213
14316	2991396	219
14317	2991615	215
14318	2991830	233
14319	2992063	231
14320	2992294	203
14321	2992497	219
14322	2992716	215
14323	2992931	233
14324	2993164	231
14325	2993395	213
14326	2993608	219
14327	2993827	205
14328	2994032	233
14329	2994265	221
14330	2994486	189
14331	2994675	183
14332	2994858	187
14333	2995045	213
14334	2995258	187
14335	2995445	224
14336	2995669	187
14337	2995856	187
14338	2996043	183
14339	2996226	207
14340	2996433	193
14341	2996626	194
14342	2996820	256
14343	2997076	231
14344	2997307	199
14345	2997506	207
14346	2997713	223
14347	2997936	250
14348	2998186	253
14349	2998439	167
14350	2998606	179
14351	2998785	203
14352	2998988	177
14353	2999165	177
14354	2999342	177
14355	2999519	189
14356	2999708	203
14357	2999911	177
14358	3000088	177
14359	3000265	177
14360	3000442	189
14361	3000631	203
14362	3000834	177
14363	3001011	177
14364	3001188	177
14365	3001365	189
14366	3001554	231
14367	3001785	228
14368	3002013	258
14369	3002271	170
14370	3002441	226
14371	3002667	207
14372	3002874	206
14373	3003080	194
14374	3003274	198
14375	3003472	235
14376	3003707	256
14377	3003963	239
14378	3004202	223
14379	3004425	251
14380	3004676	256
14381	3004932	216
14382	3005148	235
14383	3005383	223
14384	3005606	231
14385	3005837	247
14386	3006084	194
14387	3006278	205
14388	3006483	217
14389	3006700	237
14390	3006937	187
14391	3007124	215
14392	3007339	205
14393	3007544	233
14394	3007777	205
14395	3007982	237
14396	3008219	189
14397	3008408	189
14398	3008597	209
14399	3008806	198
14400	3009004	213
14401	3009217	250
14402	3009467	191
14403	3009658	191
14404	3009849	191
14405	3010040	191
14406	3010231	191
14407	3010422	191
14408	3010613	191
14409	3010804	199
14410	3011003	219
14411	3011222	223
14412	3011445	183
14413	3011628	183
14414	3011811	187
14415	3011998	224
14416	3012222	183
14417	3012405	233
14418	3012638	193
14419	3012831	249
14420	3013080	198
14421	3013278	191
14422	3013469	187
14423	3013656	199
14424	3013855	187
14425	3014042	223
14426	3014265	187
14427	3014452	187
14428	3014639	193
14429	3014832	197
14430	3015029	189
14431	3015218	197
14432	3015415	235
14433	3015650	197
14434	3015847	262
14435	3016109	209
14436	3016318	208
14437	3016526	184
14438	3016710	192
14439	3016902	206
14440	3017108	192
14441	3017300	188
14442	3017488	184
14443	3017672	208
14444	3017880	207
14445	3018087	259
14446	3018346	245
14447	3018591	243
14448	3018834	239
14449	3019073	203
14450	3019276	217
14451	3019493	196
14452	3019689	247
14453	3019936	177
14454	3020113	187
14455	3020300	236
14456	3020536	240
14457	3020776	240
14458	3021016	240
14459	3021256	240
14460	3021496	240
14461	3021736	240
14462	3021976	240
14463	3022216	240
14464	3022456	240
14465	3022696	240
14466	3022936	240
14467	3023176	240
14468	3023416	233
14469	3023649	257
14470	3023906	222
14471	3024128	209
14472	3024337	221
14473	3024558	209
14474	3024767	223
14475	3024990	199
14476	3025189	193
14477	3025382	209
14478	3025591	193
14479	3025784	218
14480	3026002	193
14481	3026195	195
14482	3026390	219
14483	3026609	219
14484	3026828	211
14485	3027039	155
14486	3027194	208
14487	3027402	206
14488	3027608	255
14489	3027863	255
14490	3028118	255
14491	3028373	255
14492	3028628	202
14493	3028830	184
14494	3029014	225
14495	3029239	187
14496	3029426	213
14497	3029639	213
14498	3029852	207
14499	3030059	207
14500	3030266	178
14501	3030444	199
14502	3030643	183
14503	3030826	187
14504	3031013	159
14505	3031172	256
14506	3031428	232
14507	3031660	236
14508	3031896	256
14509	3032152	199
14510	3032351	197
14511	3032548	231
14512	3032779	251
14513	3033030	235
14514	3033265	193
14515	3033458	217
14516	3033675	197
14517	3033872	195
14518	3034067	195
14519	3034262	195
14520	3034457	191
14521	3034648	241
14522	3034889	217
14523	3035106	217
14524	3035323	221
14525	3035544	221
14526	3035765	229
14527	3035994	217
14528	3036211	223
14529	3036434	225
14530	3036659	191
14531	3036850	195
14532	3037045	231
14533	3037276	223
14534	3037499	227
14535	3037726	235
14536	3037961	231
14537	3038192	191
14538	3038383	191
14539	3038574	234
14540	3038808	205
14541	3039013	241
14542	3039254	215
14543	3039469	228
14544	3039697	221
14545	3039918	191
14546	3040109	191
14547	3040300	191
14548	3040491	191
14549	3040682	191
14550	3040873	191
14551	3041064	191
14552	3041255	191
14553	3041446	221
14554	3041667	230
14555	3041897	191
14556	3042088	256
14557	3042344	253
14558	3042597	253
14559	3042850	249
14560	3043099	249
14561	3043348	246
14562	3043594	197
14563	3043791	240
14564	3044031	243
14565	3044274	208
14566	3044482	199
14567	3044681	185
14568	3044866	197
14569	3045063	185
14570	3045248	185
14571	3045433	215
14572	3045648	232
14573	3045880	235
14574	3046115	193
14575	3046308	193
14576	3046501	247
14577	3046748	177
14578	3046925	243
14579	3047168	213
14580	3047381	232
14581	3047613	209
14582	3047822	191
14583	3048013	191
14584	3048204	228
14585	3048432	221
14586	3048653	209
14587	3048862	182
14588	3049044	187
14589	3049231	187
14590	3049418	187
14591	3049605	256
14592	3049861	253
14593	3050114	239
14594	3050353	219
14595	3050572	217
14596	3050789	242
14597	3051031	217
14598	3051248	217
14599	3051465	219
14600	3051684	211
14601	3051895	211
14602	3052106	236
14603	3052342	236
14604	3052578	252
14605	3052830	229
14606	3053059	185
14607	3053244	177
14608	3053421	237
14609	3053658	171
14610	3053829	185
14611	3054014	191
14612	3054205	201
14613	3054406	211
14614	3054617	218
14615	3054835	169
14616	3055004	164
```
