## Supplementary material for "Deep-mining of vertebrate genomes reveals an unexpected diversity of endogenous viral elements": Arteriviridae_rep.index

```
3	0	113
5	113	2064
8	2177	687
9	2864	257
16	3121	75
30	3196	1304
34	4500	258
48	4758	45
65	4803	83
66	4886	136
68	5022	62
122	5084	218
128	5302	185
174	5487	203
185	5690	1374
189	7064	164
191	7228	69
193	7297	61
277	7358	197
279	7555	221
280	7776	172
325	7948	204
341	8152	3597
342	11749	96
343	11845	207
344	12052	216
394	12268	126
410	12394	229
411	12623	112
427	12735	154
456	12889	206
459	13095	83
460	13178	2050
462	15228	1068
465	16296	443
522	16739	83
563	16822	2355
585	19177	223
662	19400	1419
735	20819	161
739	20980	2077
747	23057	2057
782	25114	180
793	25294	224
794	25518	160
800	25678	82
801	25760	181
914	25941	239
917	26180	221
919	26401	225
922	26626	225
978	26851	56
983	26907	102
1013	27009	203
1036	27212	182
1095	27394	1726
1153	29120	73
1191	29193	173
1196	29366	221
1239	29587	178
1258	29765	184
1323	29949	3182
1374	33131	1466
1376	34597	54
1378	34651	54
1379	34705	155
1435	34860	199
1597	35059	231
1610	35290	302
1696	35592	250
1707	35842	159
1709	36001	204
1715	36205	280
1831	36485	234
1833	36719	215
1868	36934	255
2033	37189	166
2053	37355	159
2054	37514	72
2067	37586	185
2121	37771	271
2153	38042	63
2160	38105	181
2172	38286	66
2286	38352	177
2287	38529	61
2288	38590	222
2290	38812	177
2291	38989	3716
2511	42705	219
2611	42924	158
2617	43082	61
2629	43143	164
2745	43307	196
2751	43503	262
2967	43765	50
2968	43815	180
3025	43995	176
3067	44171	117
3068	44288	176
3074	44464	267
3086	44731	113
3199	44844	272
3202	45116	82
3203	45198	3537
3206	48735	175
3208	48910	573
3293	49483	3478
3320	52961	128
3425	53089	206
3489	53295	77
3537	53372	122
3543	53494	2107
3568	55601	3998
3659	59599	207
3663	59806	145
3665	59951	235
3777	60186	1999
3881	62185	124
3895	62309	173
3937	62482	112
3946	62594	160
3988	62754	117
3995	62871	3545
4116	66416	201
4117	66617	1062
4122	67679	206
4322	67885	1116
4338	69001	3434
4403	72435	148
4438	72583	3554
4467	76137	952
4573	77089	175
4577	77264	260
4579	77524	164
4664	77688	254
4693	77942	3856
4779	81798	283
4795	82081	2040
4849	84121	245
4860	84366	154
4896	84520	110
4902	84630	76
5026	84706	1412
5027	86118	104
5030	86222	70
5036	86292	24
5121	86316	210
5317	86526	270
5359	86796	306
5487	87102	248
5493	87350	227
5767	87577	219
5774	87796	52
5816	87848	247
5950	88095	695
6224	88790	1483
6273	90273	182
6278	90455	145
6401	90600	121
6405	90721	1119
6407	91840	468
6650	92308	1054
6688	93362	113
6730	93475	231
6731	93706	954
6737	94660	122
6857	94782	208
6862	94990	738
6864	95728	221
7187	95949	61
7313	96010	2062
7315	98072	2474
7319	100546	1404
7321	101950	120
7417	102070	2038
7644	104108	175
7649	104283	49
7770	104332	1493
7774	105825	47
7776	105872	1021
7778	106893	52
7874	106945	3481
8051	110426	1468
8101	111894	136
8107	112030	124
8227	112154	216
8233	112370	72
8320	112442	2021
8331	114463	79
8452	114542	3791
8460	118333	186
8558	118519	2242
8559	120761	1006
8684	121767	209
8685	121976	2054
8686	124030	193
8688	124223	85
8777	124308	86
8788	124394	245
8804	124639	261
8909	124900	251
8965	125151	200
9020	125351	2056
9140	127407	223
9141	127630	200
9142	127830	222
9145	128052	180
9147	128232	49
9245	128281	184
9366	128465	72
9478	128537	145
9597	128682	61
9598	128743	81
9599	128824	1487
9600	130311	47
9602	130358	80
9691	130438	108
9702	130546	156
9823	130702	253
9876	130955	155
10054	131110	71
10055	131181	192
10056	131373	225
10062	131598	2208
10147	133806	280
10148	134086	186
10159	134272	207
10239	134479	103
10280	134582	177
10512	134759	138
10513	134897	204
10518	135101	3618
10519	138719	229
10604	138948	199
10605	139147	204
10616	139351	172
10644	139523	48
10793	139571	158
10849	139729	47
10969	139776	177
10970	139953	168
10973	140121	3589
10975	143710	47
10976	143757	193
11061	143950	177
11062	144127	53
11073	144180	118
11089	144298	210
11153	144508	69
11258	144577	4056
11331	148633	2324
11426	150957	263
11427	151220	83
11432	151303	384
11433	151687	177
11489	151864	124
11518	151988	197
11519	152185	172
11651	152357	124
11760	152481	139
11784	152620	131
11883	152751	206
11887	152957	146
11888	153103	1198
11889	154301	201
11974	154502	47
11975	154549	122
12008	154671	3419
12066	158090	90
12338	158180	133
12339	158313	197
12344	158510	233
12345	158743	173
12430	158916	174
12464	159090	2493
12618	161583	157
12629	161740	1240
12795	162980	173
12798	163153	204
12800	163357	206
12801	163563	117
12886	163680	121
12920	163801	1412
13251	165213	60
13254	165273	237
13256	165510	172
13342	165682	3487
13376	169169	72
13580	169241	2086
13707	171327	234
13709	171561	766
13712	172327	18
13798	172345	2071
13832	174416	234
14036	174650	216
14160	174866	1493
14161	176359	3916
14166	180275	168
14168	180443	261
14254	180704	71
14288	180775	267
14492	181042	215
```
