## Supplementary material for "Deep-mining of vertebrate genomes reveals an unexpected diversity of endogenous viral elements": aln_step0.index

```
0	0	198
2	198	87
3	330577	42
5	330619	47
8	182761	43
9	182804	43
16	182847	39
25	75433	984
27	330666	201
29	126505	984
30	285	48
34	333	44
40	377	986
48	210662	38
65	127489	39
66	127528	43
68	127571	39
122	127610	91
128	330867	45
171	330912	985
174	76417	45
185	76462	49
188	150392	986
189	151378	45
191	76511	40
193	76551	40
205	276293	806
207	277099	502
235	331897	986
236	332883	985
237	277601	986
277	278587	45
279	278632	45
280	76591	87
288	76678	986
324	77664	985
325	210700	45
338	210745	351
339	211096	90
341	211186	49
342	333868	40
343	24439	45
344	24484	45
351	24529	985
394	151423	44
410	54024	45
411	305691	44
412	305735	985
421	54069	986
424	55055	985
427	25514	45
451	25559	985
456	56040	45
459	56085	40
460	257716	49
462	257765	49
464	78649	351
465	79000	45
506	182886	502
522	183388	40
563	257814	986
585	258800	139
593	306720	986
603	307706	935
662	127701	49
664	127750	101
695	183428	986
735	184414	45
739	127851	198
746	128049	985
747	258939	49
770	151467	985
772	184459	986
782	383420	45
783	308641	90
793	100911	45
794	100956	45
800	101001	40
801	101041	45
811	101086	985
830	383465	986
851	384451	985
870	211235	986
883	212221	985
914	152452	45
917	152497	45
919	152542	45
922	152587	45
926	358031	986
978	359017	40
983	129034	42
1007	26544	986
1013	359057	46
1033	359103	986
1036	385436	46
1037	385482	502
1042	278677	80
1095	278757	806
1132	279563	986
1153	280549	41
1159	360089	986
1161	152632	986
1162	213206	986
1191	214192	46
1196	280590	46
1234	79045	939
1239	214238	46
1258	102071	46
1311	102117	986
1323	103103	50
1332	27530	986
1361	28516	986
1374	79984	50
1376	80034	41
1378	153618	41
1379	153659	46
1435	153705	46
1506	153751	986
1511	80075	936
1516	81011	936
1536	103153	986
1597	104139	46
1610	56125	46
1613	56171	986
1696	29502	46
1707	29548	46
1709	129076	46
1715	129122	46
1770	129168	986
1771	130154	986
1780	1363	805
1823	2168	502
1831	57157	46
1833	57203	46
1868	57249	46
1938	57295	986
1940	2670	986
1944	3656	986
2008	280636	986
2033	281622	46
2041	131140	936
2053	333908	46
2054	58281	41
2067	58322	46
2101	58368	986
2121	59354	46
2153	4642	41
2160	104185	46
2164	104231	81
2172	104312	41
2178	104353	986
2204	105339	986
2212	333954	986
2286	334940	92
2287	281668	122
2288	281790	46
2290	281836	46
2291	385984	50
2322	386034	936
2323	386970	936
2362	258988	986
2364	259974	986
2369	335032	986
2389	336018	986
2410	387906	986
2419	388892	986
2429	308731	936
2444	309667	986
2511	260960	46
2611	261006	46
2617	236736	41
2629	236777	46
2662	261052	986
2664	154737	986
2677	236823	986
2714	237809	986
2745	310653	46
2751	310699	46
2763	185445	986
2831	186431	986
2849	310745	889
2864	214284	986
2958	155723	986
2967	156709	41
2968	238795	46
3025	29594	46
3029	29640	986
3039	30626	986
3040	156750	986
3042	157736	986
3043	187417	986
3047	188403	986
3048	215270	986
3067	216256	45
3068	31612	46
3074	31658	46
3086	238841	45
3091	238886	986
3114	216301	986
3173	217287	986
3174	59400	986
3183	60386	986
3184	189389	986
3185	281882	986
3199	4683	46
3202	4729	41
3203	4770	50
3206	4820	90
3208	239872	46
3213	239918	200
3233	240118	936
3255	132076	986
3257	4910	986
3260	106325	986
3261	61372	986
3293	62358	50
3300	133062	502
3320	133564	45
3362	133609	986
3383	134595	986
3420	282868	986
3425	283854	46
3432	283900	986
3454	284886	986
3474	62408	986
3489	361075	81
3537	107311	45
3543	107356	50
3568	107406	50
3595	107456	986
3601	361156	986
3603	362142	986
3609	31704	806
3618	32510	986
3621	81947	986
3632	82933	986
3643	5896	986
3656	6882	81
3659	6963	46
3663	7009	45
3665	7054	46
3700	108442	936
3777	33496	151
3881	33647	45
3893	33692	986
3895	337004	46
3937	363128	45
3946	363173	46
3964	262038	986
3982	263024	186
3988	109378	45
3995	109423	50
4064	83919	805
4068	84724	986
4090	337050	936
4116	337986	46
4117	109473	50
4122	109523	46
4133	218273	986
4138	219259	986
4191	338032	986
4275	339018	986
4322	263210	50
4338	263260	50
4366	85710	502
4401	285872	986
4402	263310	986
4403	363219	45
4426	363264	986
4428	364250	939
4438	241054	50
4447	241104	986
4467	286858	46
4519	286904	806
4527	220245	986
4528	221231	986
4572	242090	100
4573	242190	46
4577	287710	46
4579	287756	46
4581	190375	986
4582	191361	986
4664	242236	46
4693	34678	50
4779	365189	46
4795	365235	100
4814	34728	986
4815	35714	986
4816	222217	986
4817	7100	986
4818	158722	986
4849	159708	186
4860	192347	46
4892	192393	939
4896	193332	45
4902	287802	41
4922	159894	986
4988	160880	986
5004	287843	986
5016	288829	986
5026	8086	50
5027	8136	90
5030	8226	41
5034	8267	82
5036	311634	40
5121	311674	46
5173	311720	936
5178	312656	936
5188	161866	986
5256	365335	936
5269	313592	986
5317	109569	46
5353	36700	986
5359	37686	46
5375	289815	986
5484	290801	102
5487	109615	46
5493	109661	46
5593	109707	986
5594	110693	986
5595	242282	986
5597	243268	936
5699	366271	986
5767	367257	46
5774	86212	41
5793	86253	986
5816	367303	46
5831	367349	986
5866	87239	986
5867	88225	986
5893	264296	806
5937	265102	986
5950	244204	46
5977	244250	936
5978	266088	936
5984	267024	986
6039	8349	986
6106	9335	986
6190	245186	986
6224	135581	50
6273	89211	46
6278	389878	91
6294	389969	986
6318	390955	986
6319	268010	986
6320	162852	986
6329	135631	986
6333	136617	986
6348	10321	805
6364	11126	986
6368	12112	986
6401	111679	45
6405	391941	50
6407	391991	46
6422	193377	986
6423	194363	201
6514	137603	986
6578	138589	986
6618	194564	986
6630	195550	986
6650	163838	50
6672	163888	986
6680	111724	90
6688	111814	45
6693	111859	986
6697	112845	986
6698	164874	986
6699	165860	986
6701	340004	986
6703	340990	986
6704	196536	986
6709	392037	986
6721	314578	986
6730	315564	46
6731	315610	46
6737	315656	45
6748	341976	986
6830	342962	986
6839	393023	986
6840	394009	986
6857	368335	46
6858	368381	101
6862	315701	46
6864	223203	46
6872	223249	986
6876	224235	986
6888	368482	936
6911	369418	986
6916	394995	936
6934	395931	986
6947	343948	986
6989	37732	986
7019	370404	986
7078	63394	986
7088	225221	986
7187	226207	41
7227	89257	986
7257	90243	986
7274	38718	986
7277	39704	986
7299	64380	986
7313	65366	50
7315	113831	50
7319	113881	50
7321	113931	45
7417	113976	50
7426	65416	986
7427	66402	986
7533	91229	936
7547	92165	986
7548	40690	986
7549	41676	986
7569	114026	986
7644	315747	46
7649	315793	82
7661	315875	986
7736	166846	986
7745	167832	986
7770	316861	50
7774	316911	41
7776	13098	50
7778	13148	41
7785	246172	986
7874	247158	50
7889	13189	986
7893	14175	986
7902	93151	986
7912	290903	936
7932	247208	986
8051	248194	50
8057	15161	986
8077	316952	986
8082	168818	986
8083	169804	986
8101	248244	45
8107	139575	45
8184	139620	986
8220	140606	806
8227	291839	46
8231	291885	91
8233	291976	41
8236	292017	986
8237	293003	986
8238	293989	986
8266	170790	986
8320	268996	50
8331	141412	41
8345	141453	986
8434	269046	986
8452	270032	50
8460	344934	46
8472	344980	986
8473	317938	986
8474	318924	986
8479	294975	986
8517	295961	986
8558	345966	50
8559	346016	50
8592	270082	986
8643	271068	986
8672	346066	986
8684	142439	46
8685	319910	50
8686	319960	46
8688	226248	41
8777	226289	41
8788	226330	46
8804	226376	46
8845	226422	986
8909	115012	46
8965	142485	90
9016	142575	986
9020	296947	351
9035	197522	986
9082	371390	986
9140	372376	46
9141	115058	46
9142	115104	46
9145	115150	46
9146	115196	351
9147	143561	41
9233	143602	101
9245	227408	46
9248	227454	986
9358	42662	986
9366	43648	41
9478	198508	45
9487	198553	986
9511	372422	986
9537	373408	151
9597	43689	41
9598	43730	41
9599	43771	50
9600	347052	40
9602	347092	41
9634	347133	936
9691	228440	45
9694	228485	986
9695	199539	986
9702	200525	46
9743	229471	936
9758	115547	986
9812	348069	986
9819	349055	986
9823	94137	46
9876	94183	92
9945	94275	986
9973	95261	986
9974	373559	986
9975	67388	986
9988	116533	986
10006	117519	806
10024	96247	987
10025	396917	987
10040	43821	987
10054	44808	42
10055	118325	47
10056	118372	47
10057	16147	92
10062	16239	51
10082	16290	987
10147	17277	47
10148	44850	47
10159	44897	47
10169	17324	200
10175	320006	151
10181	44944	93
10239	45037	46
10280	45083	47
10350	45130	987
10351	397904	987
10352	398891	987
10354	320157	987
10355	321144	987
10357	68374	987
10359	69361	987
10360	46117	987
10361	47104	987
10459	399878	987
10461	400865	806
10485	322131	987
10495	323118	987
10496	248289	987
10512	249276	46
10513	70348	47
10518	70395	51
10519	171776	47
10570	171823	987
10571	249322	987
10573	250309	987
10584	200571	987
10604	201558	47
10605	172810	47
10616	172857	47
10644	172904	200
10661	374545	937
10676	118419	987
10681	119406	987
10737	375482	92
10744	375574	987
10793	201605	47
10849	201652	81
10864	201733	939
10913	297298	987
10914	251296	987
10915	143703	987
10929	376561	987
10933	377548	987
10969	120393	47
10970	120440	47
10973	120487	51
10975	230407	41
10976	230448	47
11045	230495	987
11060	144690	987
11061	145677	47
11062	231482	42
11073	231524	46
11084	17524	502
11089	18026	93
11148	298285	987
11153	299272	42
11202	173104	502
11203	173606	987
11204	18119	987
11220	19106	987
11255	145724	987
11258	146711	152
11331	299314	502
11391	299816	987
11426	174593	47
11427	174640	42
11432	174682	47
11433	174729	47
11489	174776	46
11509	174822	987
11518	350041	47
11519	350088	47
11530	350135	987
11559	351122	987
11589	20093	987
11613	324105	806
11651	175809	46
11676	175855	987
11707	97234	82
11739	97316	987
11744	70446	987
11760	71433	46
11761	98303	351
11781	98654	987
11784	324911	46
11821	324957	987
11837	352109	987
11839	48091	987
11849	99641	987
11883	202672	47
11887	325944	46
11888	325990	51
11889	231570	47
11974	231617	41
11975	231658	46
11999	231704	987
12008	71479	51
12066	71530	42
12106	202719	987
12124	203706	987
12125	71572	987
12126	272054	987
12139	232691	987
12163	326041	186
12198	49078	939
12218	50017	91
12219	326227	351
12230	326578	987
12289	50108	806
12297	50914	987
12298	204693	987
12327	205680	987
12338	273041	46
12339	273087	47
12344	273134	47
12345	273181	47
12415	176842	987
12430	177829	47
12464	327565	51
12470	327616	987
12480	177876	937
12500	178813	987
12505	252283	987
12508	253270	502
12578	401671	987
12618	402658	47
12629	120538	51
12703	120589	987
12712	179800	987
12736	273228	987
12743	121576	806
12795	122382	47
12798	402705	47
12800	402752	47
12801	122429	46
12886	233678	46
12901	233724	987
12902	234711	987
12904	402799	987
12905	403786	987
12920	274215	101
13166	274316	987
13251	253772	42
13254	253814	47
13256	253861	47
13272	353096	987
13342	235698	51
13347	235749	987
13352	404773	987
13376	405760	42
13411	354083	987
13522	355070	987
13531	405802	198
13535	406000	987
13569	275303	939
13580	276242	51
13586	122475	82
13620	122557	987
13626	378535	987
13627	379522	987
13636	356057	987
13640	357044	987
13676	123544	987
13677	124531	987
13707	100628	47
13709	100675	47
13712	100722	41
13798	100763	101
13832	100864	47
13891	300803	987
13920	301790	987
13961	302777	987
13967	146863	92
13985	146955	92
13986	147047	186
14000	147233	987
14001	380509	987
14003	381496	987
14004	125518	987
14005	21080	987
14011	303764	987
14023	304751	940
14030	148220	198
14036	51901	47
14049	51948	987
14053	52935	987
14060	382483	937
14114	72559	806
14136	22067	987
14146	23054	987
14160	53922	51
14161	53973	51
14166	73365	47
14168	73412	47
14216	73459	987
14218	74446	987
14219	253908	987
14254	254895	42
14288	206667	47
14297	206714	987
14322	254937	987
14393	255924	987
14394	207701	987
14468	208688	987
14492	24041	47
14496	24088	351
14563	328603	987
14564	329590	987
14568	256911	805
14572	148418	987
14582	180787	987
14583	181774	987
14593	209675	987
14604	406987	987
14605	149405	987
```
