## Supplementary material for "Deep-mining of vertebrate genomes reveals an unexpected diversity of endogenous viral elements": clu_redundancy.index

```
0	0	3
2	3	13
3	16	3
5	19	19
8	38	3
9	41	473
16	514	4368
25	4882	4
27	4886	1999
29	6885	56
30	6941	37
34	6978	7386
40	14364	4
48	14368	296
65	14664	100
66	14764	69
68	14833	83
122	30547	32
128	30579	5
171	30584	5
174	30589	860
185	31449	39
188	31488	5
189	31493	473
191	31966	474
193	32440	301
205	32741	5
207	32746	15
235	32761	5
236	32766	5
237	32771	5
277	32776	112
279	32888	97
280	32985	101
288	33086	5
324	33091	5
325	33096	20
338	33116	5
339	33121	64
341	33185	53
342	33238	57
343	33295	55
344	33350	55
351	33405	38
394	33443	6758
410	40201	475
411	40676	471
412	41147	5
421	41152	5
424	41157	5
427	41162	479
451	41641	50
456	41691	56
459	41747	115
460	41862	5
462	41867	21
464	41888	26
465	41914	5
506	41919	158
522	42077	99
563	42176	5
585	42181	27
593	42208	52
603	42260	5
662	42265	14
664	42279	6138
695	48417	10
735	14916	121
739	15037	91
746	15128	5
747	15133	15
770	15148	5
772	15153	5
782	15158	20
783	15178	110
793	15288	103
794	15391	90
800	15481	88
801	15569	56
811	15625	5
830	15630	5
851	15635	405
870	16040	5
883	16045	5
914	16050	114
917	16164	5
919	16169	21
922	16190	5
926	16195	21
978	16216	92
983	16308	102
1007	48427	6
1013	48433	6762
1033	55195	6
1036	55201	44
1037	55245	504
1042	55749	6
1095	55755	359
1132	16410	6
1153	16416	20
1159	16436	6
1161	16442	6
1162	16448	6
1191	16454	76
1196	16530	6
1234	16536	10
1239	16546	21
1258	16567	57
1311	16624	6
1323	16630	459
1332	17089	17
1361	17106	6
1374	17112	6
1376	17118	22
1378	17140	22
1379	17162	6
1435	17168	30
1506	17198	6
1511	17204	28
1516	17232	34
1536	17266	6
1597	17272	10
1610	17282	21
1613	17303	6
1696	17309	21
1707	17330	103
1709	17433	107
1715	17540	58
1770	17598	6
1771	17604	6
1780	17610	6
1823	17616	12
1831	17628	6
1833	17634	22
1868	17656	6527
1938	56114	22
1940	56136	6
1944	56142	6
2008	56148	6
2033	56154	478
2041	56632	49
2053	56681	21
2054	56702	8
2067	56710	21
2101	56731	6
2121	56737	813
2153	57550	21
2160	57571	8
2164	57579	94
2172	57673	58
2178	57731	6
2204	57737	10
2212	57747	61
2286	57808	11
2287	57819	11
2288	57830	6
2290	57836	22
2291	57858	11
2322	57869	6
2323	57875	28
2362	57903	440
2364	58343	6
2369	58349	6
2389	58355	6
2410	24183	6
2419	24189	6
2429	24195	122
2444	24317	66
2511	28108	10
2611	24383	11
2617	24394	10
2629	24404	208
2662	24612	6
2664	24618	6
2677	24624	6
2714	24630	58
2745	24688	6
2751	24694	6
2763	24700	6
2831	28118	6
2849	28124	6
2864	28130	6
2958	28136	6
2967	28142	21
2968	28163	11
3025	28174	22
3029	28196	6
3039	28202	6
3040	28208	6
3042	28214	6
3043	28220	6
3047	28226	11
3048	28237	6
3067	28243	22
3068	28265	11
3074	28276	10
3086	28286	59
3091	28345	11
3114	58361	6
3173	58367	6
3174	58373	6
3183	58379	6
3184	58385	6
3185	58391	6
3199	58397	6
3202	24706	6
3203	24712	11
3206	24723	27
3208	24750	6
3213	24756	6
3233	24762	39
3255	24801	6
3257	24807	6
3260	24813	6
3261	24819	6
3293	24825	11
3300	58403	16
3320	58419	38
3362	58457	6
3383	58463	6
3420	58469	6
3425	58475	11
3432	58486	6
3454	58492	29
3474	58521	6
3489	58527	16
3537	58543	6
3543	58549	60
3568	58609	1091
3595	59700	39
3601	28356	6
3603	28362	6
3609	28368	6
3618	28374	6
3621	28380	6
3632	28386	6
3643	28392	6
3656	28398	6
3659	28404	6
3663	28410	27
3665	28437	6
3700	59739	106
3777	59845	17
3881	24836	21
3893	24857	6
3895	24863	21
3937	28443	6
3946	28449	16
3964	28465	6
3982	28471	11
3988	28482	11
3995	28493	84
4064	28577	10
4068	28587	6
4090	28593	6
4116	24884	6
4117	24890	11
4122	24901	6
4133	24907	6
4138	24913	6
4191	24919	6
4275	24925	6
4322	24931	56
4338	24987	20
4366	25007	52
4401	28599	6
4402	28605	6
4403	28611	16
4426	28627	6
4428	28633	33
4438	28666	23
4447	28689	6
4467	28695	6
4519	25059	6
4527	25065	6
4528	25071	6
4572	25077	10
4573	25087	6
4577	25093	92
4579	25185	6
4581	25191	35
4582	25226	6
4664	59862	11
4693	59873	24
4779	28701	59
4795	28760	11
4814	28771	6
4815	28777	6
4816	28783	6
4817	28789	11
4818	28800	6
4849	28806	83
4860	28889	16
4892	28905	1286
4896	30191	11
4902	25232	11
4922	25243	22
4988	25265	6
5004	25271	6
5016	25277	6
5026	25283	6
5027	25289	89
5030	25378	6
5034	25384	28
5036	25412	6
5121	25418	6
5173	25424	6
5178	25430	6
5188	25436	10
5256	30202	6
5269	30208	21
5317	30229	16
5353	30245	70
5359	30315	11
5375	30326	6
5484	25446	11
5487	25457	6
5493	25463	6
5593	59897	6
5594	59903	6
5595	59909	11
5597	59920	6
5699	59926	6
5767	30332	6
5774	30338	17
5793	30355	6
5816	25469	11
5831	25480	6
5866	25486	6
5867	25492	11
5893	25503	6
5937	59932	6
5950	59938	6
5977	59944	11
5978	59955	6
5984	59961	34
6039	25509	6
6106	25515	6
6190	25521	35
6224	25556	6
6273	25562	11
6278	25573	6
6294	25579	6
6318	30361	6
6319	30367	6
6320	30373	6
6329	30379	6
6333	30385	6
6348	30391	6
6364	30397	12
6368	30409	6
6401	30415	6
6405	30421	6
6407	30427	6
6422	30433	6
6423	30439	12
6514	59995	6
6578	60001	6
6618	60007	6
6630	60013	6
6650	60019	11
6672	60030	11
6680	60041	17
6688	60058	107
6693	60165	6
6697	60171	6
6698	60177	6
6699	60183	6
6701	25585	6
6703	25591	6
6704	25597	11
6709	25608	6
6721	25614	6
6730	25620	11
6731	25631	6
6737	25637	10
6748	25647	6
6830	60458	6
6839	60464	6
6840	60470	6
6857	60476	21
6858	60497	6
6862	60503	6
6864	60509	6
6872	60515	6
6876	60521	6
6888	60527	6
6911	25653	6
6916	25659	6
6934	25665	11
6947	25676	6
6989	25682	6
7019	25688	6
7078	25694	6
7088	25700	6
7187	25706	11
7227	25717	6
7257	25723	6
7274	25729	6
7277	25735	6
7299	25741	6
7313	60533	6
7315	60539	6
7319	60545	38
7321	60583	6
7417	25747	6
7426	25753	11
7427	25764	6
7533	25770	6
7547	25776	6
7548	25782	6
7549	25788	6
7569	25794	6
7644	60589	11
7649	60600	6
7661	60606	6
7736	25800	6
7745	25806	17
7770	25823	6
7774	25829	11
7776	25840	6
7778	25846	6
7785	25852	6
7874	60612	6
7889	60618	6
7893	60624	6
7902	60630	6
7912	60636	6
7932	60642	6
8051	60648	118
8057	60766	6
8077	60772	6
8082	60778	6
8083	60784	6
8101	60790	11
8107	60801	6
8184	60807	6
8220	60813	16
8227	60829	6
8231	60835	11
8233	60846	6
8236	60852	6
8237	60858	6
8238	60864	6
8266	60870	6
8320	60876	11
8331	60887	6
8345	60893	12
8434	60905	6
8452	60911	6
8460	60917	7370
8472	68287	6
8473	68293	6
8474	68299	11
8479	68310	10
8517	25858	11
8558	25869	11
8559	25880	26
8592	25906	6
8643	25912	6
8672	25918	6
8684	25924	6
8685	25930	6
8686	25936	6
8688	25942	11
8777	25953	11
8788	25964	6
8804	25970	32
8845	26002	6
8909	26008	6
8965	26014	6
9016	26020	6
9020	26026	11
9035	26037	6
9082	26043	6
9140	26049	6
9141	26055	6
9142	26061	6
9145	26067	11
9146	26078	11
9147	26089	6
9233	26095	6
9245	26101	6
9248	26107	6
9358	26113	6
9366	26119	6
9478	26125	6
9487	26131	6
9511	26137	6
9537	26143	11
9597	26154	6
9598	26160	6
9599	26166	6
9600	26172	6
9602	26178	11
9634	26189	6
9691	26195	6
9694	26201	6
9695	26207	6
9702	26213	6
9743	26219	6
9758	26225	6
9812	26231	6
9819	26237	11
9823	26248	6
9876	26254	68
9945	26322	361
9973	26683	11
9974	26694	11
9975	26705	11
9988	26716	23
10006	26739	7
10024	26746	7
10025	26753	7
10040	26760	7
10054	26767	7
10055	26774	7
10056	26781	7
10057	26788	7
10062	26795	12
10082	26807	12
10147	26819	10
10148	26829	12
10159	26841	7
10169	26848	31
10175	26879	17
10181	26896	28
10239	26924	12
10280	26936	7
10350	26943	7
10351	26950	12
10352	26962	7
10354	26969	7
10355	26976	7
10357	26983	7
10359	26990	7
10360	26997	7
10361	27004	7
10459	27011	7
10461	27018	7
10485	27025	7
10495	27032	7
10496	27039	7
10512	27046	7
10513	27053	7
10518	27060	7
10519	27067	12
10570	27079	7
10571	27086	7
10573	27093	7
10584	27100	7
10604	27107	11
10605	27118	12
10616	27130	7
10644	27137	7
10661	27144	11
10676	27155	7
10681	27162	12
10737	68320	7
10744	68327	7
10793	68334	12
10849	60189	12
10864	60201	7
10913	68346	7
10914	68353	7
10915	68360	7
10929	68367	7
10933	68374	7
10969	68381	7
10970	68388	7
10973	68395	12
10975	68407	7
10976	68414	12
11045	68426	7
11060	68433	7
11061	68440	12
11062	68452	12
11073	68464	7
11084	68471	7
11089	68478	17
11148	68495	7
11153	68502	12
11202	68514	12
11203	68526	7
11204	68533	7
11220	68540	22
11255	68562	7
11258	68569	12
11331	68581	7
11391	68588	7
11426	68595	7
11427	68602	7
11432	68609	7
11433	68616	12
11489	68628	7
11509	68635	12
11518	68647	12
11519	68659	12
11530	68671	7
11559	68678	7
11589	68685	7
11613	68692	7
11651	68699	7
11676	68706	7
11707	68713	101
11739	68814	7
11744	68821	12
11760	68833	17
11761	68850	7
11781	68857	118
11784	68975	795
11821	27174	12
11837	27186	18
11839	27204	7
11849	27211	7
11883	27218	7
11887	27225	16
11888	27241	7
11889	27248	12
11974	27260	12
11975	27272	12
11999	27284	7
12008	27291	44
12066	27335	12
12106	27347	7
12124	27354	7
12125	27361	7
12126	27368	7
12139	27375	7
12163	27382	12
12198	27394	61
12218	27455	7
12219	27462	17
12230	27479	7
12289	27486	12
12297	27498	7
12298	27505	7
12327	27512	13
12338	27525	7
12339	27532	7
12344	27539	7
12345	27546	12
12415	60208	7
12430	60215	12
12464	60227	7
12470	60234	7
12480	60241	12
12500	60253	12
12505	60265	7
12508	60272	17
12578	60289	7
12618	27558	11
12629	27569	7
12703	60296	12
12712	60308	7
12736	60315	19
12743	60334	12
12795	60346	7
12798	60353	11
12800	60364	7
12801	60371	12
12886	60383	12
12901	27576	7
12902	27583	12
12904	27595	7
12905	27602	7
12920	27609	7
13166	27616	7
13251	30451	7
13254	30458	11
13256	30469	7
13272	30476	7
13342	27623	12
13347	27635	12
13352	27647	7
13376	27654	7
13411	27661	7
13522	27668	7
13531	27675	12
13535	27687	7
13569	27694	7
13580	27701	13
13586	27714	50
13620	27764	7
13626	27771	7
13627	27778	7
13636	27785	7
13640	27792	7
13676	27799	7
13677	27806	7
13707	27813	7
13709	27820	7
13712	27827	7
13798	27834	7
13832	27841	7
13891	27848	7
13920	69770	7
13961	69777	7
13967	69784	7525
13985	77309	12
13986	77321	12
14000	27855	7
14001	27862	7
14003	27869	7
14004	27876	7
14005	27883	7
14011	27890	7
14023	27897	17
14030	27914	13
14036	27927	13
14049	27940	19
14053	27959	13
14060	27972	7
14114	30483	7
14136	30490	7
14146	30497	7
14160	30504	7
14161	30511	12
14166	30523	12
14168	30535	12
14216	27979	25
14218	28004	7
14219	28011	7
14254	28018	12
14288	28030	7
14297	28037	7
14322	28044	13
14393	28057	7
14394	28064	7
14468	28071	7
14492	28078	13
14496	28091	17
14563	60395	7
14564	60402	7
14568	60409	7
14572	60416	7
14582	60423	7
14583	60430	7
14593	60437	7
14604	60444	7
14605	60451	7
```
