## Supplementary material for "Deep-mining of vertebrate genomes reveals an unexpected diversity of endogenous viral elements": clu_step0.index

```
3	0	3
5	3	3
8	6	3
9	9	3
16	12	4
30	16	4
34	20	4
48	24	4
65	28	4
66	32	4
68	36	4
122	40	10
128	50	5
174	55	5
185	60	5
189	65	5
191	70	5
193	75	5
277	80	5
279	85	5
280	90	7
325	97	5
341	102	5
342	107	5
343	112	5
344	117	5
394	122	5
410	127	5
411	132	5
427	137	5
456	142	5
459	147	5
460	152	5
462	157	5
465	162	5
522	167	5
563	172	1966
585	2138	17
662	2155	5
735	2160	5
739	2165	19
747	2184	5
782	2189	5
793	2194	5
794	2199	5
800	2204	5
801	2209	5
914	2214	5
917	2219	5
919	2224	5
922	2229	5
978	2234	5
983	2239	5
1013	2244	6
1036	2250	6
1095	2256	87
1153	2343	6
1191	2349	6
1196	2355	6
1239	2361	6
1258	2367	6
1323	2373	6
1374	2379	6
1376	2385	6
1378	2391	6
1379	2397	6
1435	2403	6
1597	2409	6
1610	2415	6
1696	2421	6
1707	2427	6
1709	2433	6
1715	2439	6
1831	2445	6
1833	2451	6
1868	2457	6
2033	2463	6
2053	2469	6
2054	2475	6
2067	2481	6
2121	2487	6
2153	2493	6
2160	2499	6
2172	2505	6
2286	2511	12
2287	2523	17
2288	2540	6
2290	2546	6
2291	2552	6
2511	2558	6
2611	2564	6
2617	2570	6
2629	2576	6
2745	2582	6
2751	2588	6
2967	2594	6
2968	2600	6
3025	2606	6
3067	2612	6
3068	2618	6
3074	2624	6
3086	2630	6
3199	2636	6
3202	2642	6
3203	2648	6
3206	2654	10
3208	2664	6
3293	2670	6
3320	2676	6
3425	2682	6
3489	2688	11
3537	2699	6
3543	2705	6
3568	2711	6
3659	2717	6
3663	2723	6
3665	2729	6
3777	2735	17
3881	2752	6
3895	2758	6
3937	2764	6
3946	2770	6
3988	2776	6
3995	2782	6
4116	2788	6
4117	2794	6
4122	2800	6
4322	2806	6
4338	2812	6
4403	2818	6
4438	2824	6
4467	2830	6
4573	2836	6
4577	2842	6
4579	2848	6
4664	2854	6
4693	2860	6
4779	2866	6
4795	2872	11
4849	2883	23
4860	2906	6
4896	2912	6
4902	2918	6
5026	2924	6
5027	2930	11
5030	2941	6
5036	2947	6
5121	2953	6
5317	2959	6
5359	2965	6
5487	2971	6
5493	2977	6
5767	2983	6
5774	2989	6
5816	2995	6
5950	3001	6
6224	3007	6
6273	3013	6
6278	3019	12
6401	3031	6
6405	3037	6
6407	3043	6
6650	3049	6
6688	3055	6
6730	3061	6
6731	3067	6
6737	3073	6
6857	3079	6
6862	3085	6
6864	3091	6
7187	3097	6
7313	3103	6
7315	3109	6
7319	3115	6
7321	3121	6
7417	3127	6
7644	3133	6
7649	3139	12
7770	3151	6
7774	3157	6
7776	3163	6
7778	3169	6
7874	3175	6
8051	3181	6
8101	3187	6
8107	3193	6
8227	3199	6
8233	3205	6
8320	3211	6
8331	3217	6
8452	3223	6
8460	3229	6
8558	3235	6
8559	3241	6
8684	3247	6
8685	3253	6
8686	3259	6
8688	3265	6
8777	3271	6
8788	3277	6
8804	3283	6
8909	3289	6
8965	3295	10
9020	3305	37
9140	3342	6
9141	3348	6
9142	3354	6
9145	3360	6
9147	3366	6
9245	3372	6
9366	3378	6
9478	3384	6
9597	3390	6
9598	3396	6
9599	3402	6
9600	3408	11
9602	3419	6
9691	3425	6
9702	3431	6
9823	3437	6
9876	3443	12
10054	3455	7
10055	3462	7
10056	3469	7
10062	3476	7
10147	3483	7
10148	3490	7
10159	3497	7
10239	3504	7
10280	3511	7
10512	3518	7
10513	3525	7
10518	3532	7
10519	3539	7
10604	3546	7
10605	3553	7
10616	3560	7
10644	3567	26
10793	3593	7
10849	3600	12
10969	3612	7
10970	3619	7
10973	3626	7
10975	3633	7
10976	3640	7
11061	3647	7
11062	3654	7
11073	3661	7
11089	3668	13
11153	3681	7
11258	3688	17
11331	3705	53
11426	3758	7
11427	3765	7
11432	3772	7
11433	3779	7
11489	3786	7
11518	3793	7
11519	3800	7
11651	3807	7
11760	3814	7
11784	3821	7
11883	3828	7
11887	3835	7
11888	3842	7
11889	3849	7
11974	3856	7
11975	3863	7
12008	3870	7
12066	3877	7
12338	3884	7
12339	3891	7
12344	3898	7
12345	3905	7
12430	3912	7
12464	3919	7
12618	3926	7
12629	3933	7
12795	3940	7
12798	3947	7
12800	3954	7
12801	3961	7
12886	3968	7
12920	3975	11
13251	3986	7
13254	3993	7
13256	4000	7
13342	4007	7
13376	4014	7
13580	4021	7
13707	4028	7
13709	4035	7
13712	4042	7
13798	4049	12
13832	4061	7
14036	4068	7
14160	4075	7
14161	4082	7
14166	4089	7
14168	4096	7
14254	4103	7
14288	4110	7
14492	4117	7
```
