## Supplementary material for "Deep-mining of vertebrate genomes reveals an unexpected diversity of endogenous viral elements": input_step_redundancy.index

```
0	0	2077
2	2149	172
3	2321	113
5	2626	2064
8	8413	687
9	9100	257
16	11672	75
25	14527	2456
27	17239	53
29	17468	2370
30	19838	1304
34	28344	258
40	29811	2499
48	37044	45
65	51123	83
66	51206	136
68	51518	62
122	76067	218
128	77047	185
171	93955	2374
174	97976	203
185	100013	1374
188	103989	2475
189	106464	164
191	109805	69
193	110039	61
205	117536	1729
207	119340	2364
235	139335	2475
236	141810	2475
237	144285	2475
277	174715	197
279	175155	221
280	175376	172
288	177821	2475
324	196627	2475
325	199102	204
338	206481	2059
339	208540	177
341	208880	3597
342	212477	96
343	212573	207
344	212780	216
351	213975	2505
394	236705	126
410	245198	229
411	245427	112
412	245539	2475
421	250513	2475
424	255912	2475
427	260890	154
451	273300	2505
456	276699	206
459	278605	83
460	278688	2050
462	280895	1068
464	282230	2057
465	284287	443
506	303551	2335
522	314758	83
563	339708	2355
585	350584	223
593	354279	2475
603	360635	2405
662	392946	1419
664	394621	1478
695	411873	2445
735	441374	161
739	443326	2077
746	450130	2475
747	452605	2057
770	463532	2475
772	468381	2473
782	476129	180
783	476309	201
793	479433	224
794	479657	160
800	484078	82
801	484160	181
811	489466	2355
830	498698	2475
851	509929	2475
870	516777	2454
883	532201	2475
914	544366	239
917	545016	221
919	545409	225
922	545919	225
926	551004	2374
978	572790	56
983	575730	102
1007	585917	2475
1013	592983	203
1033	606023	2475
1036	611079	182
1037	611261	2398
1042	615629	47
1095	637743	1726
1132	661788	2475
1153	676799	73
1159	683566	2475
1161	688415	2355
1162	690770	2475
1191	708533	173
1196	709407	221
1234	723435	2470
1239	728004	178
1258	734627	184
1311	757957	2475
1323	762466	3182
1332	773361	2475
1361	791021	2475
1374	795794	1466
1376	797321	54
1378	797550	54
1379	797604	155
1435	831235	199
1506	866360	2475
1511	869573	2392
1516	872703	2405
1536	885466	2499
1597	919256	231
1610	924035	302
1613	924670	2475
1696	976135	250
1707	979225	159
1709	979435	204
1715	983905	280
1770	1005015	2475
1771	1007490	2475
1780	1018826	1734
1823	1035085	2381
1831	1038678	234
1833	1039158	215
1868	1058690	255
1938	1091170	2475
1940	1096121	2475
1944	1101460	2475
2008	1133548	2499
2033	1148520	166
2041	1150157	2374
2053	1161907	159
2054	1162066	72
2067	1170907	185
2101	1196727	2475
2121	1205969	271
2153	1216904	63
2160	1219118	181
2164	1222044	78
2172	1223330	66
2178	1228800	2475
2204	1244126	2475
2212	1249006	2539
2286	1284001	177
2287	1284178	61
2288	1284239	222
2290	1284622	177
2291	1284799	3716
2322	1301793	2405
2323	1304198	2374
2362	1329546	2539
2364	1332287	2475
2369	1335499	2374
2389	1351691	2355
2410	1368758	2475
2419	1379354	2475
2429	1385702	2379
2444	1395179	2505
2511	1426154	219
2611	1470579	158
2617	1489892	61
2629	1494733	164
2662	1513991	2475
2664	1518941	2475
2677	1540941	2475
2714	1558501	2505
2745	1580942	196
2751	1583909	262
2763	1587209	2475
2831	1618131	2373
2849	1630601	2374
2864	1638309	2475
2958	1694482	2465
2967	1702783	50
2968	1702833	180
3025	1726790	176
3029	1727423	2475
3039	1737440	2475
3040	1739915	2475
3042	1744865	2475
3043	1747340	2475
3047	1757240	2475
3048	1759715	2446
3067	1774808	117
3068	1774925	176
3074	1776391	267
3086	1783743	113
3091	1784724	2475
3114	1796656	2475
3173	1834454	2505
3174	1836959	2475
3183	1843135	2475
3184	1845610	2475
3185	1848085	2475
3199	1855535	272
3202	1858473	82
3203	1858555	3537
3206	1862372	175
3208	1862727	573
3213	1864162	48
3233	1872295	2405
3255	1884017	2373
3257	1888764	2374
3260	1895886	2475
3261	1898361	2475
3293	1920061	3478
3300	1928420	2396
3320	1938453	128
3362	1962611	2499
3383	1980248	2475
3420	2005534	2475
3425	2010025	206
3432	2013378	2475
3454	2021849	2505
3474	2035277	2475
3489	2043081	77
3537	2078648	122
3543	2081614	2107
3568	2096301	3998
3595	2107199	2475
3601	2112762	2475
3603	2117712	2475
3609	2126279	1734
3618	2131697	2475
3621	2134422	2475
3632	2141555	2475
3643	2153347	2475
3656	2161740	61
3659	2163370	207
3663	2166120	145
3665	2166467	235
3700	2181090	2373
3777	2224550	1999
3881	2287390	124
3893	2300276	2475
3895	2302927	173
3937	2326088	112
3946	2327649	160
3964	2334302	2475
3982	2345265	249
3988	2346794	117
3995	2348203	3545
4064	2382206	1734
4068	2385728	2475
4090	2400980	2374
4116	2417716	201
4117	2417917	1062
4122	2419740	206
4133	2423656	2374
4138	2426509	2453
4191	2454556	2475
4275	2497371	2499
4322	2524489	1116
4338	2531999	3434
4366	2550490	2381
4401	2575498	2355
4402	2577853	2475
4403	2580328	148
4426	2590380	2475
4428	2595330	2541
4438	2602665	3554
4447	2611049	2475
4467	2624577	952
4519	2645066	1734
4527	2651714	2475
4528	2654189	2475
4572	2677738	2041
4573	2679779	175
4577	2680421	260
4579	2680806	164
4581	2683325	2374
4582	2685699	2374
4664	2726820	254
4693	2743803	3856
4779	2789727	283
4795	2797557	2040
4814	2819544	2475
4815	2822019	2475
4816	2824494	2475
4817	2826969	2355
4818	2829324	2475
4849	2849555	245
4860	2855359	154
4892	2866567	2540
4896	2870580	110
4902	2871700	76
4922	2877041	2487
4988	2910636	2475
5004	2919005	2373
5016	2930934	2475
5026	2937150	1412
5027	2938562	104
5030	2938995	70
5034	2939750	50
5036	2943762	24
5121	2987521	210
5173	3016356	2405
5178	3019499	2374
5188	3025864	2499
5256	3059843	2374
5269	3071842	2475
5317	3110567	270
5353	3124274	2376
5359	3127530	306
5375	3135413	2475
5484	3195259	3984
5487	3199725	248
5493	3200802	227
5593	3243763	2475
5594	3246238	2475
5595	3248713	2440
5597	3253628	2373
5699	3304255	2475
5767	3340772	219
5774	3343339	52
5793	3346643	2374
5816	3357874	247
5831	3365620	2475
5866	3389609	2475
5867	3392084	2475
5893	3408564	1734
5937	3425673	2499
5950	3434869	695
5977	3452128	2405
5978	3454533	2405
5984	3459979	2374
6039	3493794	2475
6106	3545388	2499
6190	3587699	2475
6224	3609051	1483
6273	3647399	182
6278	3652494	145
6294	3664896	2475
6318	3674854	2475
6319	3677329	2475
6320	3679804	2475
6329	3694360	2475
6333	3704260	2475
6348	3710929	1734
6364	3715319	2504
6368	3718370	2475
6401	3746716	121
6405	3750537	1119
6407	3751863	468
6422	3758265	2475
6423	3760740	52
6514	3811635	2345
6578	3841747	2355
6618	3867131	2475
6630	3875252	2475
6650	3882361	1054
6672	3897085	2475
6680	3900925	109
6688	3905718	113
6693	3908813	2475
6697	3918665	2475
6698	3921140	2475
6699	3923615	2475
6701	3928565	2475
6703	3933515	2475
6704	3935990	2475
6709	3941525	2445
6721	3947307	2470
6730	3951620	231
6731	3951851	954
6737	3957165	122
6748	3960094	2475
6830	4016375	2475
6839	4020276	2475
6840	4022751	2475
6857	4032051	208
6858	4032259	3927
6862	4038430	738
6864	4039384	221
6872	4040949	2475
6876	4043986	2475
6888	4051929	2372
6911	4069572	2374
6916	4081442	2374
6934	4092260	2355
6947	4102846	2475
6989	4122408	2475
7019	4141354	2499
7078	4172985	2374
7088	4179213	2475
7187	4254696	61
7227	4276849	2475
7257	4288052	2475
7274	4304573	2475
7277	4309809	2475
7299	4326719	2475
7313	4334929	2062
7315	4337041	2474
7319	4339960	1404
7321	4341545	120
7417	4392639	2038
7426	4396161	2365
7427	4398526	2475
7533	4460242	2405
7547	4471189	2475
7548	4473664	2355
7549	4476019	2475
7569	4484240	2475
7644	4516549	175
7649	4518176	49
7661	4522198	2475
7736	4571363	2475
7745	4575667	2437
7770	4591638	1493
7774	4593646	47
7776	4593759	1021
7778	4594964	52
7785	4595871	2465
7874	4641518	3481
7889	4648730	2456
7893	4653026	2504
7902	4657010	2475
7912	4663353	2340
7932	4676034	2499
8051	4738958	1468
8057	4741055	2355
8077	4751131	2475
8082	4756623	2475
8083	4759098	2475
8101	4768213	136
8107	4769786	124
8184	4806644	2475
8220	4821658	1730
8227	4825793	216
8231	4826440	219
8233	4830256	72
8236	4832982	2475
8237	4835457	2475
8238	4837932	2475
8266	4852247	2475
8320	4876768	2021
8331	4885437	79
8345	4892260	2505
8434	4938597	2471
8452	4951383	3791
8460	4960183	186
8472	4971477	2475
8473	4973952	2340
8474	4976292	2497
8479	4983216	2505
8517	5007128	2504
8558	5027230	2242
8559	5029472	1006
8592	5042589	2505
8643	5066348	2475
8672	5083875	2475
8684	5093609	209
8685	5093818	2054
8686	5095872	193
8688	5096228	85
8777	5146918	86
8788	5151105	245
8804	5164660	261
8845	5187961	2499
8909	5221375	251
8965	5257789	200
9016	5280160	2475
9020	5286527	2056
9035	5292004	2475
9082	5312701	2475
9140	5337746	223
9141	5337969	200
9142	5338169	222
9145	5338688	180
9146	5338868	2058
9147	5340926	49
9233	5373488	2071
9245	5380623	184
9248	5384640	2440
9358	5455032	2475
9366	5458879	72
9478	5505809	145
9487	5511671	2475
9511	5532827	2475
9537	5540674	2000
9597	5573419	61
9598	5573480	81
9599	5573561	1487
9600	5575048	47
9602	5579151	80
9634	5599104	2377
9691	5634250	108
9694	5634714	2440
9695	5637154	2475
9702	5647821	156
9743	5675972	2405
9758	5685477	2499
9812	5717366	2475
9819	5720789	2475
9823	5723876	253
9876	5753954	155
9945	5801682	2502
9973	5816553	2446
9974	5818999	2475
9975	5821474	2475
9988	5845498	2463
10006	5861727	1734
10024	5866953	2475
10025	5869428	2475
10040	5883747	2475
10054	5900621	71
10055	5900692	192
10056	5900884	225
10057	5901109	195
10062	5901998	2208
10082	5909999	2374
10147	5941558	280
10148	5941838	186
10159	5949807	207
10169	5951907	48
10175	5952851	2014
10181	5955573	210
10239	5982538	103
10280	6011724	177
10350	6052026	2475
10351	6054501	2427
10352	6056928	2475
10354	6061878	2475
10355	6064353	2475
10357	6069303	2475
10359	6074253	2475
10360	6076728	2475
10361	6079203	2475
10459	6136367	2475
10461	6138996	1734
10485	6149717	2475
10495	6157586	2475
10496	6160061	2475
10512	6173378	138
10513	6173516	204
10518	6174255	3618
10519	6177873	229
10570	6215974	2475
10571	6218449	2475
10573	6223298	2504
10584	6227364	2373
10604	6238542	199
10605	6238741	204
10616	6245454	172
10644	6258965	48
10661	6268693	2374
10676	6278301	2499
10681	6281538	2374
10737	6313062	198
10744	6318648	2474
10793	6344303	158
10849	6383866	47
10864	6387188	2475
10913	6418498	2475
10914	6420973	2475
10915	6423448	2475
10929	6430544	2475
10933	6438237	2475
10969	6462528	177
10970	6462705	168
10973	6463265	3589
10975	6466932	47
10976	6466979	193
11045	6508282	2369
11060	6515583	2475
11061	6518058	177
11062	6518235	53
11073	6524958	118
11084	6526822	2392
11089	6529918	210
11148	6554687	2355
11153	6557751	69
11202	6588959	2367
11203	6591326	2475
11204	6593801	2475
11220	6602529	2505
11255	6622274	2440
11258	6627213	4056
11331	6660205	2324
11391	6701646	2475
11426	6718322	263
11427	6718585	83
11432	6723193	384
11433	6723577	177
11489	6744740	124
11509	6756879	2475
11518	6763457	197
11519	6763654	172
11530	6771824	2471
11559	6784033	2475
11589	6803122	2499
11613	6819146	1729
11651	6839397	124
11676	6854632	2475
11707	6876705	61
11739	6899518	2475
11744	6902625	2379
11760	6911290	139
11761	6911429	2058
11781	6919931	2529
11784	6922583	131
11821	6937804	2441
11837	6947844	2504
11839	6952799	2475
11849	6960536	2475
11883	6976422	206
11887	6977260	146
11888	6977406	1198
11889	6978604	201
11974	7024111	47
11975	7024158	122
11999	7037611	2475
12008	7049503	3419
12066	7082023	90
12106	7106411	2475
12124	7125727	2475
12125	7128202	2475
12126	7130677	2475
12139	7142232	2465
12163	7156345	246
12198	7174691	2470
12218	7190047	148
12219	7190195	2060
12230	7199244	2475
12289	7224664	1734
12297	7231541	2475
12298	7234016	2475
12327	7250682	2475
12338	7257262	133
12339	7257395	197
12344	7259610	233
12345	7259843	173
12415	7293614	2475
12430	7302844	174
12464	7320989	2493
12470	7324319	2475
12480	7330662	2399
12500	7343403	2499
12505	7346640	2498
12508	7349645	2379
12578	7385636	2475
12618	7419360	157
12629	7421581	1240
12703	7455084	2505
12712	7458969	2475
12736	7474588	2475
12743	7482709	1734
12795	7506851	173
12798	7507387	204
12800	7507849	206
12801	7508055	117
12886	7544028	121
12901	7547742	2475
12902	7550217	2475
12904	7555168	2475
12905	7557643	2475
12920	7566483	1412
13166	7684485	2475
13251	7726084	60
13254	7727461	237
13256	7727749	172
13272	7734468	2536
13342	7778092	3487
13347	7784716	2374
13352	7790083	2355
13376	7814402	72
13411	7838422	2499
13522	7897906	2475
13531	7904872	2079
13535	7907431	2448
13569	7916383	2470
13580	7939154	2086
13586	7945624	53
13620	7963752	2475
13626	7970722	2475
13627	7973197	2475
13636	7987686	2475
13640	7997586	2456
13676	8011936	2475
13677	8014411	2475
13707	8040558	234
13709	8040964	766
13712	8041975	18
13798	8081532	2071
13832	8101607	234
13891	8134602	2456
13920	8155931	2355
13961	8178456	2475
13967	8185735	183
13985	8192568	157
13986	8192725	246
14000	8198875	2475
14001	8201350	2475
14003	8206300	2475
14004	8208775	2475
14005	8211250	2475
14011	8226100	2475
14023	8236402	2470
14030	8241324	2093
14036	8245908	216
14049	8254753	2475
14053	8260217	2504
14060	8265247	2374
14114	8303587	1734
14136	8316497	2475
14146	8325461	2475
14160	8336515	1493
14161	8338008	3916
14166	8345924	168
14168	8346209	261
14216	8371124	2350
14218	8375849	2475
14219	8378324	2374
14254	8403823	71
14288	8413786	267
14297	8417857	2486
14322	8433861	2499
14393	8481768	2444
14394	8484212	2475
14468	8533555	2475
14492	8547092	215
14496	8547946	2059
14563	8574878	2475
14564	8577353	2475
14568	8585639	1734
14572	8587863	2475
14582	8594332	2475
14583	8596807	2475
14593	8603576	2475
14604	8614294	2475
14605	8616769	2475
```
