## Supplementary material for "Deep-mining of vertebrate genomes reveals an unexpected diversity of endogenous viral elements": input_step_redundancy.lookup

```
XSym
0084
d566cb8a05a36f9d4e9ea8d3a7e5fa3c
/Users/user/Desktop/Postdoc/Queries/Orthornavirae/Arteriviridae/Arteriviridae.lookup
                                                                                                                                                                                                                                                                                                                                                                                                                                                                                                                                                                                                                                                                                                                                                                                                                                                                                                                                                                           
```
