## Supplementary material for "Deep-mining of vertebrate genomes reveals an unexpected diversity of endogenous viral elements": aln.index

```
0	76204	97
2	25320	43
3	48543	42
5	25363	47
8	77077	43
9	25410	43
13	25453	44
16	25497	39
17	25536	44
25	29276	48
27	25580	39
29	25619	148
30	45868	147
31	71541	199
34	87489	230
39	56129	1001
40	77120	48
42	6146	199
47	57130	44
48	71740	38
49	87719	88
65	6345	39
66	6384	43
68	6427	39
122	8829	45
128	29324	45
171	77168	49
174	0	45
178	45	44
185	8874	49
186	29369	49
188	29418	49
189	89	44
191	8923	40
193	8963	40
205	29467	49
207	29516	49
235	29565	49
236	29614	49
237	29663	49
253	29712	49
256	133	200
276	9003	138
277	9141	45
279	9186	45
280	9231	45
281	9276	81
288	29761	49
291	29810	49
312	29859	49
324	29908	49
325	333	45
338	29957	49
339	74386	45
340	74431	45
341	74476	49
342	9357	40
343	9397	45
344	9442	45
351	9487	151
394	9638	224
410	74525	45
411	74570	44
412	30006	49
421	77217	49
424	30055	49
427	9862	45
433	74614	49
451	9907	49
456	9956	45
459	74663	40
460	30104	49
462	10001	49
464	81420	49
465	77266	45
471	30153	49
498	87807	318
506	71778	99
522	81469	40
531	81509	200
538	88125	149
553	77311	49
563	30202	49
571	77360	45
584	77405	49
585	71877	182
588	30251	49
593	72059	300
598	77454	49
603	30300	49
613	30349	49
623	32929	49
635	81709	49
636	30398	45
662	65964	49
664	3848	148
667	30443	49
695	66013	49
696	23591	99
697	30492	49
708	3996	45
719	4041	45
734	23690	90
735	4086	44
738	66062	45
739	23780	200
746	66107	49
747	4130	49
770	30541	49
771	4179	49
772	95033	49
779	4228	301
782	57174	45
783	57219	226
793	32978	45
794	33023	45
797	33068	89
800	57445	40
801	57485	45
811	30590	49
821	57530	99
830	95082	49
834	66156	45
851	33157	402
867	57629	90
870	30639	49
872	77503	49
873	57719	148
883	66201	49
914	88274	229
917	66250	45
919	72359	45
922	88503	45
926	72404	49
936	88548	49
937	72453	49
942	88597	49
978	72502	40
983	88646	42
1007	66295	50
1012	81758	46
1013	57867	1103
1031	72542	250
1033	66345	50
1034	88688	100
1036	81804	46
1037	81850	1907
1042	66395	40
1090	88788	50
1095	66435	50
1128	30688	50
1132	66485	50
1153	88838	41
1159	95131	50
1161	85006	50
1162	66535	50
1172	95181	50
1191	72792	363
1196	88879	46
1234	85056	50
1239	76301	46
1258	76347	46
1274	77552	50
1277	46015	547
1311	66585	50
1323	76393	50
1331	66635	50
1332	76443	50
1351	66685	50
1354	76493	50
1360	46562	952
1361	51979	50
1363	66735	46
1374	66781	50
1376	25767	41
1377	65191	92
1378	65283	41
1379	52029	46
1384	52075	50
1389	76543	50
1435	65324	46
1460	65370	50
1461	65420	50
1473	66831	50
1497	66881	50
1506	52125	50
1511	76593	50
1516	65470	50
1536	85106	50
1558	27681	46
1579	77602	46
1597	66931	46
1599	27727	1403
1610	65520	46
1613	66977	50
1625	67027	50
1680	77648	50
1689	85156	50
1696	65566	46
1707	10050	46
1709	74703	137
1715	10096	46
1741	74840	201
1770	77698	50
1771	85206	50
1780	77748	50
1805	30738	46
1823	30784	50
1831	30834	46
1833	10142	46
1835	10188	46
1844	10234	46
1868	10280	46
1884	77798	46
1885	75041	46
1936	10326	201
1937	65612	302
1938	51677	201
1939	65914	50
1940	30880	50
1944	52175	50
1950	25808	50
1952	25858	46
1956	67077	45
1998	25904	50
2000	77844	50
2008	77894	50
2014	30930	46
2033	25954	46
2037	26000	46
2041	51878	101
2047	26046	100
2053	23980	46
2054	85256	41
2062	64076	46
2067	64122	46
2079	64168	50
2101	85297	50
2110	52225	46
2121	64218	139
2144	85347	50
2153	64357	41
2160	52271	46
2161	4529	200
2164	15179	41
2172	15220	41
2174	52317	50
2178	85397	50
2204	52367	50
2212	15261	200
2276	89467	100
2282	77944	50
2286	47514	46
2287	47560	41
2288	47601	46
2290	89567	46
2291	89613	50
2302	85447	50
2320	16506	151
2322	52417	50
2323	89663	50
2350	89713	50
2362	89763	5270
2364	52467	50
2369	30976	50
2374	52517	50
2383	50547	100
2389	31026	50
2410	77994	50
2413	41601	50
2419	31076	50
2429	52567	50
2444	41651	251
2492	78044	46
2511	78090	46
2568	10527	92
2575	50647	46
2577	78136	50
2611	52617	46
2617	31126	41
2629	10619	90
2643	10709	50
2650	50693	101
2662	78186	50
2664	52663	50
2677	52713	50
2714	10759	200
2715	50794	50
2738	41902	100
2745	67122	46
2751	67168	46
2763	67214	50
2766	42002	50
2831	67264	50
2849	52763	50
2863	10959	92
2864	78236	50
2930	67314	50
2954	52813	50
2958	78286	50
2962	67364	50
2965	52863	50
2967	11051	41
2968	78336	46
3008	11092	46
3022	67414	46
3025	11138	278
3029	52913	50
3039	78382	50
3040	78432	50
3041	42052	100
3042	31167	50
3043	52963	50
3047	67460	50
3048	53013	50
3049	67510	50
3067	50844	45
3068	53063	46
3074	67560	46
3086	34335	45
3091	53109	50
3102	67606	46
3105	34380	449
3114	78482	50
3173	67652	50
3174	53159	50
3180	27189	100
3183	78532	50
3184	67702	50
3185	53209	50
3199	11416	46
3202	85497	41
3203	53259	50
3206	11462	46
3208	85538	46
3213	85584	40
3215	85624	50
3233	11508	50
3254	53309	50
3255	78582	50
3256	11558	101
3257	85674	50
3258	78632	50
3260	53359	50
3261	31217	50
3275	11659	50
3288	53409	50
3293	11709	50
3300	34829	303
3320	27289	45
3342	11759	50
3362	78682	50
3374	73155	50
3383	67752	50
3405	78732	50
3420	67802	50
3425	78782	46
3430	78828	50
3432	31267	50
3433	78878	50
3454	73205	50
3474	67852	50
3489	88925	41
3518	73255	50
3537	78928	45
3543	88966	50
3567	89016	50
3568	89066	250
3595	73305	50
3597	78973	50
3601	67902	50
3603	53459	50
3604	73355	50
3609	79023	50
3618	79073	50
3621	31317	50
3632	79123	50
3634	79173	46
3635	73405	100
3643	79219	50
3656	31367	41
3659	31408	46
3663	15461	45
3665	85724	46
3689	85770	50
3700	79269	50
3727	85820	50
3758	79319	46
3777	15506	50
3793	4729	135
3842	67952	50
3864	15556	152
3881	4864	45
3891	85870	50
3892	85920	50
3893	31454	50
3895	42152	46
3935	42198	91
3937	31504	45
3946	42289	46
3947	79365	50
3964	79415	50
3982	53509	46
3988	53555	45
3992	53600	46
3995	42335	50
4001	53646	50
4054	79465	50
4064	53696	50
4068	68002	50
4080	31549	50
4090	31599	50
4113	31649	46
4116	12492	46
4117	12538	50
4122	12588	46
4133	12634	50
4138	12684	50
4153	12734	50
4188	59903	50
4191	12784	50
4250	59953	50
4265	15708	301
4270	11809	50
4275	12834	50
4318	79515	50
4322	11859	50
4338	27334	50
4359	79565	45
4366	11909	100
4367	27384	46
4393	79610	50
4394	12009	46
4401	53746	50
4402	79660	50
4403	35132	45
4425	53796	50
4426	79710	50
4428	27430	251
4438	59303	50
4447	53846	50
4449	59353	40
4451	79760	46
4467	68052	46
4479	48585	50
4519	6466	50
4527	6516	50
4528	48635	50
4572	6566	50
4573	48685	46
4577	59393	417
4579	48731	46
4581	12055	100
4582	6616	50
4599	48777	50
4664	6666	46
4673	85970	50
4689	75087	50
4691	59810	93
4693	75137	50
4777	12155	99
4779	75187	46
4780	86020	50
4788	53896	50
4795	75233	50
4813	53946	50
4814	68098	50
4815	53996	50
4816	68148	50
4817	86070	50
4818	54046	50
4849	20481	276
4852	68198	46
4860	75283	46
4862	86120	46
4892	35177	6424
4896	68244	45
4902	86166	41
4922	68289	50
4930	54096	50
4934	31695	50
4988	79806	50
5004	68339	50
5016	68389	50
5017	68439	50
5026	48827	50
5027	6712	45
5030	20757	41
5034	75329	41
5036	48877	40
5046	20798	50
5097	75370	251
5101	6757	50
5121	12254	46
5128	20848	138
5134	58970	46
5163	12300	50
5173	48917	50
5178	19254	50
5183	48967	50
5188	19304	50
5256	49017	50
5269	20986	50
5317	12350	46
5347	16657	2257
5353	18914	201
5359	31745	46
5375	31791	50
5390	68489	46
5395	68535	46
5428	68581	50
5467	31841	50
5484	79856	50
5487	19115	46
5493	68631	46
5529	31891	50
5578	19161	93
5589	79906	46
5593	68677	50
5594	79952	50
5595	68727	50
5596	86207	50
5597	80002	50
5599	68777	46
5658	84062	50
5670	86257	46
5699	80052	50
5709	68823	46
5717	86303	46
5736	12884	50
5738	84112	101
5762	12934	46
5767	12980	46
5774	84213	41
5793	13026	50
5816	13076	46
5830	60003	50
5831	13122	50
5866	60053	50
5867	13172	50
5893	60103	50
5937	60153	50
5950	84254	46
5954	60203	50
5959	60253	50
5976	60303	50
5977	60353	50
5978	378	50
5979	60403	50
5984	84300	100
6014	428	50
6032	60453	50
6039	13222	50
6043	60503	50
6045	478	50
6096	13272	50
6106	60553	50
6190	84400	100
6220	528	50
6224	60603	50
6257	578	50
6273	13322	46
6278	84500	45
6294	13368	50
6318	60653	50
6319	49067	50
6320	19354	50
6329	49117	50
6333	19404	50
6348	19454	50
6364	84545	101
6368	49167	50
6369	19504	50
6401	49217	45
6405	84646	50
6407	19554	45
6422	19599	50
6423	84696	41
6492	84737	82
6514	68869	50
6578	86349	50
6604	84819	46
6618	80102	50
6624	84865	46
6630	68919	50
6650	68969	50
6672	69019	50
6679	69069	46
6680	84911	45
6688	26146	45
6693	69115	50
6696	69165	50
6697	69215	50
6698	628	50
6699	13418	50
6701	60703	50
6703	13468	50
6704	678	50
6709	60753	50
6721	13518	50
6730	728	46
6731	774	46
6737	60803	45
6748	24651	50
6763	24701	50
6830	45184	50
6839	24751	50
6840	45234	50
6857	24801	46
6858	84956	50
6862	24847	46
6864	45284	46
6872	24893	50
6876	45330	50
6888	19649	50
6910	6807	50
6911	47647	50
6913	19699	50
6915	19749	50
6916	6857	50
6934	19799	50
6947	6907	50
6974	47697	46
6989	19849	50
7014	6957	50
7019	19899	50
7024	60848	50
7078	820	50
7088	13568	50
7089	60898	50
7131	47743	46
7145	870	50
7148	13618	50
7176	47789	754
7187	60948	41
7192	13668	46
7227	920	50
7257	13714	50
7274	7007	50
7277	19949	50
7299	7057	50
7313	19999	50
7315	7107	50
7317	20049	46
7319	29130	50
7321	20095	45
7401	29180	50
7417	20140	50
7426	7157	50
7427	20190	50
7524	60989	50
7526	13764	46
7533	13810	50
7547	970	50
7548	13860	50
7549	1020	50
7569	13910	50
7589	29230	46
7593	13960	46
7631	14006	50
7644	1070	46
7649	7207	40
7651	59016	46
7661	7247	50
7668	59062	50
7692	7297	50
7722	76643	100
7736	59112	50
7745	7347	50
7770	76743	50
7774	59162	41
7776	59203	50
7778	20240	41
7785	20281	50
7813	7397	50
7814	76793	46
7874	21036	50
7889	20331	50
7890	7447	46
7893	20381	50
7902	7493	50
7912	20431	50
7932	7543	50
7955	59253	50
7993	7593	50
7995	75621	90
8051	21086	50
8057	49262	50
8062	7643	50
8077	49312	50
8082	7693	50
8083	49362	50
8086	7743	50
8101	49412	45
8107	49457	45
8184	49502	50
8220	7793	50
8227	1116	46
8229	12396	46
8231	14056	46
8233	61039	41
8235	1162	50
8236	1212	50
8237	1262	50
8238	61080	50
8266	1312	50
8320	61130	50
8328	21136	182
8331	75711	41
8345	21318	101
8346	1362	50
8397	75752	350
8434	54146	50
8437	69265	50
8452	12442	50
8460	21419	1619
8468	50889	99
8471	80152	50
8472	69315	50
8473	80202	50
8474	54196	50
8479	69365	50
8508	54246	46
8517	50988	100
8558	86399	50
8559	42385	50
8571	80252	50
8585	16009	151
8592	61180	50
8643	1412	50
8672	61230	50
8684	61280	46
8685	61326	50
8686	61376	46
8688	61422	41
8777	61463	41
8788	61504	46
8790	1462	50
8804	49552	46
8806	42435	100
8815	7843	50
8830	49598	50
8845	64398	100
8909	7893	46
8958	7939	46
8965	51088	46
8970	49648	46
9005	7985	50
9009	49694	50
9016	8035	50
9020	49744	50
9035	24943	50
9051	51134	46
9081	45380	50
9082	45430	50
9121	51180	46
9140	24993	46
9141	25039	46
9142	25085	46
9145	25131	46
9146	25177	50
9147	45480	40
9233	45520	50
9243	61550	50
9245	1512	46
9246	1558	50
9248	61600	50
9250	1608	50
9253	51226	200
9316	42535	50
9321	61650	50
9358	1658	50
9366	61700	41
9478	61741	45
9486	16160	201
9487	61786	50
9497	54292	50
9511	31941	50
9537	80302	50
9577	54342	50
9580	31991	50
9592	80352	50
9597	54392	41
9598	32041	41
9599	64498	50
9600	54433	40
9602	80402	41
9611	69415	50
9616	32082	50
9632	32132	50
9633	86449	50
9634	54473	50
9635	86499	50
9671	54523	50
9687	86549	50
9691	54573	45
9694	80443	50
9695	1708	50
9701	42585	100
9702	61836	46
9743	1758	50
9758	61882	50
9763	61932	50
9772	14102	46
9778	51426	200
9812	61982	50
9819	62032	50
9823	1808	46
9831	16361	45
9846	16406	100
9851	1854	50
9876	54618	46
9877	64548	90
9915	54664	50
9923	69465	50
9945	64638	201
9951	80493	50
9956	54714	46
9973	86599	50
9974	86649	50
9975	32182	50
9980	69515	50
9988	32232	50
9994	69565	50
10006	32282	51
10024	80543	51
10025	69615	51
10031	32333	47
10040	32380	51
10054	80594	42
10055	69666	47
10056	44143	47
10057	86699	47
10062	54760	51
10082	69713	51
10097	69764	51
10147	69815	47
10148	69862	47
10153	69909	51
10159	69960	47
10169	70007	41
10175	70048	51
10181	44190	183
10226	70099	51
10239	80636	46
10273	86746	51
10280	54811	47
10347	70150	47
10349	70197	51
10350	70248	51
10351	80682	51
10352	70299	51
10353	80733	51
10354	70350	51
10355	80784	51
10357	62082	51
10359	1904	51
10360	62133	51
10361	1955	51
10392	62184	47
10459	2006	51
10461	62231	51
10485	2057	51
10486	14148	51
10495	62282	51
10496	49794	51
10512	8085	46
10513	8131	47
10518	44373	51
10519	49845	47
10524	49892	51
10529	8178	51
10545	49943	51
10566	8229	51
10567	42685	102
10569	8280	51
10570	49994	51
10571	62333	51
10572	14199	51
10573	62384	51
10584	62435	51
10596	2108	51
10604	62486	47
10605	62533	47
10606	64839	101
10613	62580	51
10616	2159	47
10644	62631	41
10646	24026	101
10661	2206	51
10676	62672	51
10681	14250	51
10734	62723	51
10737	14301	47
10744	14348	51
10793	24127	47
10834	62774	51
10849	14399	41
10864	14440	51
10876	62825	51
10878	25227	51
10913	45570	51
10914	64940	51
10915	64991	51
10929	43947	51
10932	51626	51
10933	65042	51
10969	45621	47
10970	43998	47
10972	44424	47
10973	45668	51
10975	86797	41
10976	70401	47
10995	86838	51
11000	80835	51
11045	70448	51
11060	86889	51
11061	32431	47
11062	80886	42
11073	4909	46
11084	4955	51
11089	5006	47
11148	5053	51
11153	5104	42
11202	5146	51
11203	5197	51
11204	5248	51
11205	54858	51
11220	24174	101
11250	70499	47
11255	32478	51
11257	70546	51
11258	54909	51
11331	70597	51
11391	54960	51
11405	5299	47
11426	70648	47
11427	70695	42
11432	44471	47
11433	70737	47
11442	42787	51
11446	55011	51
11489	5346	46
11504	70784	51
11509	14491	51
11518	62876	47
11519	14542	47
11526	62923	51
11530	14589	51
11550	62974	51
11559	14640	51
11574	63025	51
11589	14691	51
11613	23038	51
11632	44518	47
11651	80928	46
11652	55062	51
11676	70835	51
11682	32529	51
11701	80974	51
11707	81025	42
11735	44565	93
11739	32580	51
11744	44658	101
11760	24275	46
11761	81067	51
11781	42838	1109
11784	24321	178
11821	81118	51
11837	44759	102
11838	32631	51
11839	23089	51
11840	24499	51
11849	14742	51
11883	14793	47
11887	14840	46
11888	23140	51
11889	14886	47
11907	2257	51
11925	23191	51
11974	2308	41
11975	2349	46
11996	2395	51
11999	14933	51
12003	2446	51
12008	24550	101
12066	14984	42
12102	2497	51
12106	15026	51
12124	15077	51
12125	2548	51
12126	15128	51
12139	23242	51
12156	44861	323
12159	73505	92
12163	73597	47
12173	73644	51
12189	2599	51
12198	73695	202
12218	73897	46
12219	63076	51
12225	73943	94
12230	2650	51
12240	63127	51
12289	2701	51
12297	63178	51
12298	2752	51
12327	2803	51
12338	74037	46
12339	63229	47
12344	63276	47
12345	8331	47
12353	50045	51
12408	8378	51
12415	8429	51
12421	50096	47
12430	50143	47
12431	50190	51
12461	8480	51
12464	50241	51
12470	8531	51
12480	2854	51
12500	63323	51
12505	2905	51
12508	2956	51
12578	63374	51
12593	3007	47
12618	63425	47
12629	3054	51
12630	63472	51
12672	3105	47
12703	70886	51
12712	86940	51
12736	74083	51
12738	74134	101
12743	70937	51
12795	5392	47
12798	5439	47
12799	70988	47
12800	86991	47
12801	5486	46
12818	5532	51
12833	5583	51
12886	3152	46
12901	63523	51
12902	3198	51
12904	23293	51
12905	3249	51
12906	89316	100
12910	23344	47
12920	23391	51
13011	23442	51
13071	23493	47
13074	63574	47
13104	44045	47
13115	44092	51
13138	45719	51
13139	76102	51
13161	65093	47
13166	65140	51
13172	45770	51
13246	76153	51
13251	25278	42
13254	45821	47
13255	5634	41
13256	5675	47
13264	5722	51
13272	74235	151
13284	71035	51
13286	55113	51
13342	89416	51
13347	87038	51
13352	55164	51
13356	87089	51
13365	5773	47
13376	5820	42
13401	55215	51
13411	87140	51
13454	5862	51
13471	5913	51
13479	55266	51
13522	87191	51
13525	5964	47
13531	33559	152
13535	55317	51
13569	71086	51
13580	55368	51
13586	33711	123
13603	63621	51
13611	33834	353
13620	3300	51
13626	3351	51
13627	63672	51
13636	63723	51
13640	3402	51
13664	63774	47
13676	3453	51
13677	63821	51
13686	3504	51
13706	6011	47
13707	55419	47
13709	71137	47
13712	6058	41
13739	55466	51
13750	83757	51
13775	81169	51
13796	71184	51
13798	55517	51
13832	81220	47
13891	71235	51
13912	83808	203
13915	55568	51
13920	81267	51
13924	81318	51
13961	81369	51
13967	34187	47
13985	6099	47
13986	87242	47
14000	71286	51
14001	55619	51
14003	55670	51
14004	87289	51
14005	71337	51
14006	55721	51
14011	71388	51
14023	34234	101
14030	55772	51
14036	87340	47
14049	84011	51
14052	87387	51
14053	55823	51
14060	71439	51
14064	32682	47
14102	55874	51
14114	50292	51
14135	8582	51
14136	50343	51
14146	26191	51
14160	76839	51
14161	50394	51
14166	8633	47
14168	8680	47
14216	8727	51
14218	50445	51
14219	8778	51
14220	50496	51
14235	63872	51
14254	3555	42
14282	26242	93
14288	3597	47
14292	76890	51
14297	3644	51
14302	63923	51
14322	3695	51
14384	63974	51
14393	3746	51
14394	64025	51
14468	3797	51
14492	32729	47
14496	32776	51
14563	32827	51
14564	55925	51
14568	55976	51
14572	32878	51
14580	26335	854
14582	56027	51
14583	71490	51
14587	76941	136
14593	87438	51
14604	56078	51
14605	23540	51
```
