## Supplementary material for "Deep-mining of vertebrate genomes reveals an unexpected diversity of endogenous viral elements": clust.index

```
0	0	3
2	3	3
3	6	3
5	9	3
8	12	3
9	15	3
16	18	4
25	22	4
27	26	4
29	30	14
30	44	13
34	57	26
40	83	4
48	87	4
65	91	4
66	95	4
68	99	4
122	103	5
128	108	5
171	113	5
174	118	5
185	123	5
188	128	5
189	133	5
191	138	5
193	143	5
205	148	5
207	153	15
235	168	5
236	173	5
237	178	5
277	183	5
279	188	5
280	193	5
288	198	5
324	203	5
325	208	5
338	213	5
339	218	5
341	223	5
342	228	5
343	233	5
344	238	5
351	243	17
394	260	25
410	285	5
411	290	5
412	295	5
421	300	5
424	305	5
427	310	5
451	315	5
456	320	5
459	325	5
460	330	5
462	335	5
464	340	5
465	345	5
506	350	16
522	366	5
563	371	5
585	376	5
593	381	31
603	412	5
662	417	5
664	422	14
695	436	10
735	446	5
739	451	21
746	472	5
747	477	5
770	482	5
772	487	5
782	492	5
783	497	26
793	523	5
794	528	5
800	533	5
801	538	5
811	543	5
830	548	5
851	553	38
870	591	5
883	596	5
914	601	25
917	626	5
919	631	5
922	636	5
926	641	5
978	646	5
983	651	5
1007	656	6
1013	662	120
1033	782	6
1036	788	6
1037	794	183
1042	977	6
1095	983	11
1132	994	6
1153	1000	6
1159	1006	6
1161	1012	6
1162	1018	6
1191	1024	37
1196	1061	6
1234	1067	10
1239	1077	6
1258	1083	6
1311	1089	6
1323	1095	6
1332	1101	6
1361	1107	6
1374	1113	6
1376	1119	6
1378	1125	6
1379	1131	6
1435	1137	6
1506	1143	6
1511	1149	6
1516	1155	6
1536	1161	6
1597	1167	6
1610	1173	6
1613	1179	6
1696	1185	6
1707	1191	6
1709	1197	16
1715	1213	6
1770	1219	6
1771	1225	6
1780	1231	6
1823	1237	12
1831	1249	6
1833	1255	6
1868	1261	12
1938	1273	22
1940	1295	6
1944	1301	6
2008	1307	6
2033	1313	16
2041	1329	12
2053	1341	6
2054	1347	6
2067	1353	6
2101	1359	6
2121	1365	17
2153	1382	6
2160	1388	6
2164	1394	6
2172	1400	6
2178	1406	6
2204	1412	6
2212	1418	16
2286	1434	6
2287	1440	6
2288	1446	6
2290	1452	6
2291	1458	6
2322	1464	6
2323	1470	6
2362	1476	327
2364	1803	6
2369	1809	6
2389	1815	6
2410	1821	6
2419	1827	6
2429	1833	12
2444	1845	32
2511	1877	6
2611	1883	6
2617	1889	6
2629	1895	15
2662	1910	6
2664	1916	6
2677	1922	6
2714	1928	21
2745	1949	6
2751	1955	6
2763	1961	6
2831	1967	6
2849	1973	6
2864	1979	6
2958	1985	6
2967	1991	6
2968	1997	6
3025	2003	18
3029	2021	6
3039	2027	6
3040	2033	6
3042	2039	6
3043	2045	6
3047	2051	11
3048	2062	6
3067	2068	6
3068	2074	6
3074	2080	6
3086	2086	6
3091	2092	6
3114	2098	6
3173	2104	6
3174	2110	6
3183	2116	6
3184	2122	6
3185	2128	6
3199	2134	6
3202	2140	6
3203	2146	6
3206	2152	6
3208	2158	6
3213	2164	6
3233	2170	6
3255	2176	6
3257	2182	6
3260	2188	6
3261	2194	6
3293	2200	6
3300	2206	16
3320	2222	6
3362	2228	6
3383	2234	6
3420	2240	6
3425	2246	6
3432	2252	6
3454	2258	6
3474	2264	6
3489	2270	6
3537	2276	6
3543	2282	6
3568	2288	26
3595	2314	6
3601	2320	6
3603	2326	6
3609	2332	6
3618	2338	6
3621	2344	6
3632	2350	6
3643	2356	6
3656	2362	6
3659	2368	6
3663	2374	6
3665	2380	6
3700	2386	13
3777	2399	6
3881	2405	6
3893	2411	6
3895	2417	6
3937	2423	6
3946	2429	6
3964	2435	6
3982	2441	6
3988	2447	6
3995	2453	6
4064	2459	6
4068	2465	6
4090	2471	6
4116	2477	6
4117	2483	6
4122	2489	6
4133	2495	6
4138	2501	6
4191	2507	6
4275	2513	6
4322	2519	6
4338	2525	10
4366	2535	11
4401	2546	6
4402	2552	6
4403	2558	6
4426	2564	6
4428	2570	22
4438	2592	6
4447	2598	6
4467	2604	6
4519	2610	6
4527	2616	6
4528	2622	6
4572	2628	6
4573	2634	6
4577	2640	49
4579	2689	6
4581	2695	11
4582	2706	6
4664	2712	6
4693	2718	6
4779	2724	6
4795	2730	6
4814	2736	6
4815	2742	6
4816	2748	6
4817	2754	6
4818	2760	6
4849	2766	37
4860	2803	6
4892	2809	536
4896	3345	6
4902	3351	6
4922	3357	11
4988	3368	6
5004	3374	6
5016	3380	6
5026	3386	6
5027	3392	11
5030	3403	6
5034	3409	6
5036	3415	6
5121	3421	6
5173	3427	6
5178	3433	6
5188	3439	6
5256	3445	6
5269	3451	6
5317	3457	6
5353	3463	22
5359	3485	6
5375	3491	6
5484	3497	6
5487	3503	6
5493	3509	6
5593	3515	6
5594	3521	6
5595	3527	6
5597	3533	6
5699	3539	6
5767	3545	6
5774	3551	6
5793	3557	6
5816	3563	6
5831	3569	6
5866	3575	6
5867	3581	6
5893	3587	6
5937	3593	6
5950	3599	6
5977	3605	6
5978	3611	6
5984	3617	16
6039	3633	6
6106	3639	6
6190	3645	11
6224	3656	6
6273	3662	6
6278	3668	6
6294	3674	6
6318	3680	6
6319	3686	6
6320	3692	6
6329	3698	6
6333	3704	6
6348	3710	6
6364	3716	12
6368	3728	6
6401	3734	6
6405	3740	6
6407	3746	6
6422	3752	6
6423	3758	6
6514	3764	6
6578	3770	6
6618	3776	6
6630	3782	6
6650	3788	6
6672	3794	6
6680	3800	6
6688	3806	10
6693	3816	6
6697	3822	6
6698	3828	6
6699	3834	6
6701	3840	6
6703	3846	6
6704	3852	6
6709	3858	6
6721	3864	6
6730	3870	6
6731	3876	6
6737	3882	6
6748	3888	6
6830	3894	6
6839	3900	6
6840	3906	6
6857	3912	6
6858	3918	6
6862	3924	6
6864	3930	6
6872	3936	6
6876	3942	6
6888	3948	6
6911	3954	6
6916	3960	6
6934	3966	6
6947	3972	6
6989	3978	6
7019	3984	6
7078	3990	6
7088	3996	6
7187	4002	6
7227	4008	6
7257	4014	6
7274	4020	6
7277	4026	6
7299	4032	6
7313	4038	6
7315	4044	6
7319	4050	6
7321	4056	6
7417	4062	6
7426	4068	6
7427	4074	6
7533	4080	6
7547	4086	6
7548	4092	6
7549	4098	6
7569	4104	6
7644	4110	6
7649	4116	6
7661	4122	6
7736	4128	6
7745	4134	17
7770	4151	6
7774	4157	6
7776	4163	6
7778	4169	6
7785	4175	6
7874	4181	6
7889	4187	6
7893	4193	6
7902	4199	6
7912	4205	6
7932	4211	6
8051	4217	6
8057	4223	6
8077	4229	6
8082	4235	6
8083	4241	6
8101	4247	6
8107	4253	6
8184	4259	6
8220	4265	6
8227	4271	6
8231	4277	6
8233	4283	6
8236	4289	6
8237	4295	6
8238	4301	6
8266	4307	6
8320	4313	6
8331	4319	6
8345	4325	12
8434	4337	6
8452	4343	6
8460	4349	179
8472	4528	6
8473	4534	6
8474	4540	11
8479	4551	6
8517	4557	11
8558	4568	6
8559	4574	6
8592	4580	6
8643	4586	6
8672	4592	6
8684	4598	6
8685	4604	6
8686	4610	6
8688	4616	6
8777	4622	6
8788	4628	6
8804	4634	11
8845	4645	6
8909	4651	6
8965	4657	6
9016	4663	6
9020	4669	6
9035	4675	6
9082	4681	6
9140	4687	6
9141	4693	6
9142	4699	6
9145	4705	6
9146	4711	6
9147	4717	6
9233	4723	6
9245	4729	6
9248	4735	6
9358	4741	6
9366	4747	6
9478	4753	6
9487	4759	6
9511	4765	6
9537	4771	6
9597	4777	6
9598	4783	6
9599	4789	6
9600	4795	6
9602	4801	6
9634	4807	6
9691	4813	6
9694	4819	6
9695	4825	6
9702	4831	6
9743	4837	6
9758	4843	6
9812	4849	6
9819	4855	6
9823	4861	6
9876	4867	10
9945	4877	26
9973	4903	6
9974	4909	6
9975	4915	6
9988	4921	17
10006	4938	7
10024	4945	7
10025	4952	7
10040	4959	7
10054	4966	7
10055	4973	7
10056	4980	7
10057	4987	7
10062	4994	7
10082	5001	7
10147	5008	7
10148	5015	12
10159	5027	7
10169	5034	7
10175	5041	7
10181	5048	23
10239	5071	7
10280	5078	7
10350	5085	7
10351	5092	7
10352	5099	7
10354	5106	7
10355	5113	7
10357	5120	7
10359	5127	7
10360	5134	7
10361	5141	7
10459	5148	7
10461	5155	7
10485	5162	7
10495	5169	7
10496	5176	7
10512	5183	7
10513	5190	7
10518	5197	7
10519	5204	7
10570	5211	7
10571	5218	7
10573	5225	7
10584	5232	7
10604	5239	7
10605	5246	7
10616	5253	7
10644	5260	7
10661	5267	7
10676	5274	7
10681	5281	7
10737	5288	7
10744	5295	7
10793	5302	12
10849	5314	7
10864	5321	7
10913	5328	7
10914	5335	7
10915	5342	7
10929	5349	7
10933	5356	7
10969	5363	7
10970	5370	7
10973	5377	7
10975	5384	7
10976	5391	7
11045	5398	7
11060	5405	7
11061	5412	7
11062	5419	12
11073	5431	7
11084	5438	7
11089	5445	12
11148	5457	7
11153	5464	7
11202	5471	7
11203	5478	7
11204	5485	7
11220	5492	12
11255	5504	7
11258	5511	7
11331	5518	7
11391	5525	7
11426	5532	7
11427	5539	7
11432	5546	7
11433	5553	7
11489	5560	7
11509	5567	7
11518	5574	7
11519	5581	7
11530	5588	7
11559	5595	7
11589	5602	7
11613	5609	7
11651	5616	7
11676	5623	7
11707	5630	11
11739	5641	7
11744	5648	12
11760	5660	7
11761	5667	7
11781	5674	92
11784	5766	19
11821	5785	7
11837	5792	13
11839	5805	7
11849	5812	7
11883	5819	7
11887	5826	7
11888	5833	7
11889	5840	7
11974	5847	7
11975	5854	7
11999	5861	7
12008	5868	12
12066	5880	7
12106	5887	7
12124	5894	7
12125	5901	7
12126	5908	7
12139	5915	7
12163	5922	7
12198	5929	23
12218	5952	7
12219	5959	7
12230	5966	7
12289	5973	7
12297	5980	7
12298	5987	7
12327	5994	7
12338	6001	7
12339	6008	7
12344	6015	7
12345	6022	7
12415	6029	7
12430	6036	7
12464	6043	7
12470	6050	7
12480	6057	12
12500	6069	7
12505	6076	7
12508	6083	12
12578	6095	7
12618	6102	7
12629	6109	7
12703	6116	12
12712	6128	7
12736	6135	7
12743	6142	7
12795	6149	7
12798	6156	7
12800	6163	7
12801	6170	7
12886	6177	7
12901	6184	7
12902	6191	12
12904	6203	7
12905	6210	7
12920	6217	7
13166	6224	7
13251	6231	7
13254	6238	7
13256	6245	7
13272	6252	7
13342	6259	7
13347	6266	12
13352	6278	7
13376	6285	7
13411	6292	7
13522	6299	7
13531	6306	7
13535	6313	7
13569	6320	7
13580	6327	7
13586	6334	18
13620	6352	7
13626	6359	7
13627	6366	7
13636	6373	7
13640	6380	7
13676	6387	7
13677	6394	7
13707	6401	7
13709	6408	7
13712	6415	7
13798	6422	7
13832	6429	7
13891	6436	7
13920	6443	7
13961	6450	7
13967	6457	7
13985	6464	7
13986	6471	7
14000	6478	7
14001	6485	7
14003	6492	7
14004	6499	7
14005	6506	7
14011	6513	7
14023	6520	17
14030	6537	7
14036	6544	7
14049	6551	7
14053	6558	7
14060	6565	7
14114	6572	7
14136	6579	7
14146	6586	7
14160	6593	7
14161	6600	7
14166	6607	7
14168	6614	7
14216	6621	13
14218	6634	7
14219	6641	7
14254	6648	7
14288	6655	7
14297	6662	7
14322	6669	7
14393	6676	7
14394	6683	7
14468	6690	7
14492	6697	7
14496	6704	7
14563	6711	7
14564	6718	7
14568	6725	7
14572	6732	7
14582	6739	7
14583	6746	7
14593	6753	7
14604	6760	7
14605	6767	7
```
