## Supplementary material for "Deep-mining of vertebrate genomes reveals an unexpected diversity of endogenous viral elements": input_step_redundancy

```
XSym
0077
d039139ca812b557b1a46df6848c011c
/Users/user/Desktop/Postdoc/Queries/Orthornavirae/Arteriviridae/Arteriviridae
                                                                                                                                                                                                                                                                                                                                                                                                                                                                                                                                                                                                                                                                                                                                                                                                                                                                                                                                                                                  
```
