## Supplementary material for "Deep-mining of vertebrate genomes reveals an unexpected diversity of endogenous viral elements": input_step_redundancy.index

```
0	0	2077
2	2149	172
3	2321	113
5	2626	2064
8	8413	687
9	9100	257
13	9885	202
16	11672	75
17	11747	180
25	14527	2456
27	17239	53
29	17468	2370
30	19838	1304
31	21142	2405
34	28344	258
39	29626	185
40	29811	2499
42	32577	2374
47	36860	184
48	37044	45
49	37089	130
65	51123	83
66	51206	136
68	51518	62
122	76067	218
128	77047	185
171	93955	2374
174	97976	203
178	98677	130
185	100013	1374
186	101387	2344
188	103989	2475
189	106464	164
191	109805	69
193	110039	61
205	117536	1729
207	119340	2364
235	139335	2475
236	141810	2475
237	144285	2475
253	154796	2325
256	157559	2374
276	174477	238
277	174715	197
279	175155	221
280	175376	172
281	175548	61
288	177821	2475
291	180546	2446
312	191191	2330
324	196627	2475
325	199102	204
338	206481	2059
339	208540	177
340	208717	163
341	208880	3597
342	212477	96
343	212573	207
344	212780	216
351	213975	2505
394	236705	126
410	245198	229
411	245427	112
412	245539	2475
421	250513	2475
424	255912	2475
427	260890	154
433	262328	1465
451	273300	2505
456	276699	206
459	278605	83
460	278688	2050
462	280895	1068
464	282230	2057
465	284287	443
471	285445	2475
498	300719	185
506	303551	2335
522	314758	83
531	319171	2374
538	326161	2374
553	333397	2374
563	339708	2355
571	344788	184
584	348179	2405
585	350584	223
588	351167	2374
593	354279	2475
598	357492	2405
603	360635	2405
613	366895	2502
623	373377	2374
635	379027	2373
636	381400	183
662	392946	1419
664	394621	1478
667	396500	2404
695	411873	2445
696	414318	3435
697	417753	2374
708	425318	202
719	433228	202
734	441217	157
735	441374	161
738	443085	241
739	443326	2077
746	450130	2475
747	452605	2057
770	463532	2475
771	466007	2374
772	468381	2473
779	471946	2541
782	476129	180
783	476309	201
793	479433	224
794	479657	160
797	483483	117
800	484078	82
801	484160	181
811	489466	2355
821	493395	2502
830	498698	2475
834	503017	184
851	509929	2475
867	514895	169
870	516777	2454
872	521666	2475
873	524141	2396
883	532201	2475
914	544366	239
917	545016	221
919	545409	225
922	545919	225
926	551004	2374
936	557128	1273
937	558401	2374
942	561310	2405
978	572790	56
983	575730	102
1007	585917	2475
1012	592781	202
1013	592983	203
1031	601157	2511
1033	606023	2475
1034	608498	2456
1036	611079	182
1037	611261	2398
1042	615629	47
1090	633337	2380
1095	637743	1726
1128	658988	2372
1132	661788	2475
1153	676799	73
1159	683566	2475
1161	688415	2355
1162	690770	2475
1172	694950	2461
1191	708533	173
1196	709407	221
1234	723435	2470
1239	728004	178
1258	734627	184
1274	742502	2392
1277	747340	185
1311	757957	2475
1323	762466	3182
1331	770974	2387
1332	773361	2475
1351	780876	2349
1354	783480	3962
1360	788516	2505
1361	791021	2475
1363	793672	202
1374	795794	1466
1376	797321	54
1377	797375	175
1378	797550	54
1379	797604	155
1384	804716	2374
1389	807828	2374
1435	831235	199
1460	842059	1127
1461	843186	2367
1473	848929	2371
1497	862464	2372
1506	866360	2475
1511	869573	2392
1516	872703	2405
1536	885466	2499
1558	901310	202
1579	911405	182
1597	919256	231
1599	919535	2505
1610	924035	302
1613	924670	2475
1625	941610	2362
1680	967334	2475
1689	971423	2362
1696	976135	250
1707	979225	159
1709	979435	204
1715	983905	280
1741	993608	2397
1770	1005015	2475
1771	1007490	2475
1780	1018826	1734
1805	1028069	202
1823	1035085	2381
1831	1038678	234
1833	1039158	215
1835	1039490	203
1844	1046416	202
1868	1058690	255
1884	1067258	202
1885	1067460	202
1936	1086316	2378
1937	1088694	2476
1938	1091170	2475
1939	1093645	2476
1940	1096121	2475
1944	1101460	2475
1950	1105177	3418
1952	1108846	202
1956	1110707	124
1998	1125985	2405
2000	1128646	2376
2008	1133548	2499
2014	1137007	184
2033	1148520	166
2037	1149266	257
2041	1150157	2374
2047	1157239	2475
2053	1161907	159
2054	1162066	72
2062	1170090	202
2067	1170907	185
2079	1178694	3963
2101	1196727	2475
2110	1202605	237
2121	1205969	271
2144	1211706	2467
2153	1216904	63
2160	1219118	181
2161	1219299	2495
2164	1222044	78
2172	1223330	66
2174	1223598	2502
2178	1228800	2475
2204	1244126	2475
2212	1249006	2539
2276	1276585	2505
2282	1281105	2504
2286	1284001	177
2287	1284178	61
2288	1284239	222
2290	1284622	177
2291	1284799	3716
2302	1290506	2475
2320	1296983	2405
2322	1301793	2405
2323	1304198	2374
2350	1320311	2059
2362	1329546	2539
2364	1332287	2475
2369	1335499	2374
2374	1338616	3830
2383	1345957	2475
2389	1351691	2355
2410	1368758	2475
2413	1371747	2379
2419	1379354	2475
2429	1385702	2379
2444	1395179	2505
2492	1420370	185
2511	1426154	219
2568	1454075	159
2575	1455281	204
2577	1455687	2385
2611	1470579	158
2617	1489892	61
2629	1494733	164
2643	1501241	2374
2650	1504505	2483
2662	1513991	2475
2664	1518941	2475
2677	1540941	2475
2714	1558501	2505
2715	1561006	2504
2738	1574667	2505
2745	1580942	196
2751	1583909	262
2763	1587209	2475
2766	1590122	3924
2831	1618131	2373
2849	1630601	2374
2863	1638046	263
2864	1638309	2475
2930	1677103	2374
2954	1691519	2374
2958	1694482	2465
2962	1697560	2475
2965	1700235	2372
2967	1702783	50
2968	1702833	180
3008	1717305	202
3022	1724909	242
3025	1726790	176
3029	1727423	2475
3039	1737440	2475
3040	1739915	2475
3041	1742390	2475
3042	1744865	2475
3043	1747340	2475
3047	1757240	2475
3048	1759715	2446
3049	1762161	2355
3067	1774808	117
3068	1774925	176
3074	1776391	267
3086	1783743	113
3091	1784724	2475
3102	1788930	177
3105	1791748	2398
3114	1796656	2475
3173	1834454	2505
3174	1836959	2475
3180	1840270	2505
3183	1843135	2475
3184	1845610	2475
3185	1848085	2475
3199	1855535	272
3202	1858473	82
3203	1858555	3537
3206	1862372	175
3208	1862727	573
3213	1864162	48
3215	1864386	2475
3233	1872295	2405
3254	1881643	2374
3255	1884017	2373
3256	1886390	2374
3257	1888764	2374
3258	1891138	2374
3260	1895886	2475
3261	1898361	2475
3275	1906441	2374
3288	1915552	2356
3293	1920061	3478
3300	1928420	2396
3320	1938453	128
3342	1949896	2374
3362	1962611	2499
3374	1969377	2376
3383	1980248	2475
3405	1993583	2365
3420	2005534	2475
3425	2010025	206
3430	2010840	2373
3432	2013378	2475
3433	2015853	2475
3454	2021849	2505
3474	2035277	2475
3489	2043081	77
3518	2067103	2470
3537	2078648	122
3543	2081614	2107
3567	2093908	2393
3568	2096301	3998
3595	2107199	2475
3597	2109854	2368
3601	2112762	2475
3603	2117712	2475
3604	2120187	2475
3609	2126279	1734
3618	2131697	2475
3621	2134422	2475
3632	2141555	2475
3634	2144105	202
3635	2144307	2503
3643	2153347	2475
3656	2161740	61
3659	2163370	207
3663	2166120	145
3665	2166467	235
3689	2176524	2392
3700	2181090	2373
3727	2201923	2404
3758	2219795	184
3777	2224550	1999
3793	2233478	126
3842	2256415	2356
3864	2271898	2396
3881	2287390	124
3891	2295326	2475
3892	2297801	2475
3893	2300276	2475
3895	2302927	173
3935	2325805	171
3937	2326088	112
3946	2327649	160
3947	2327809	2427
3964	2334302	2475
3982	2345265	249
3988	2346794	117
3992	2347572	249
3995	2348203	3545
4001	2353304	2475
4054	2370954	1462
4064	2382206	1734
4068	2385728	2475
4080	2395339	2475
4090	2400980	2374
4113	2413780	243
4116	2417716	201
4117	2417917	1062
4122	2419740	206
4133	2423656	2374
4138	2426509	2453
4153	2431418	2374
4188	2451668	2374
4191	2454556	2475
4250	2481485	2369
4265	2490840	2541
4270	2494124	2504
4275	2497371	2499
4318	2520348	2373
4322	2524489	1116
4338	2531999	3434
4359	2549301	123
4366	2550490	2381
4367	2552871	202
4393	2570052	2074
4394	2572126	200
4401	2575498	2355
4402	2577853	2475
4403	2580328	148
4425	2587878	2502
4426	2590380	2475
4428	2595330	2541
4438	2602665	3554
4447	2611049	2475
4449	2613683	49
4451	2613936	256
4467	2624577	952
4479	2629346	2502
4519	2645066	1734
4527	2651714	2475
4528	2654189	2475
4572	2677738	2041
4573	2679779	175
4577	2680421	260
4579	2680806	164
4581	2683325	2374
4582	2685699	2374
4599	2694456	2502
4664	2726820	254
4673	2728518	2475
4689	2739497	2374
4691	2743336	211
4693	2743803	3856
4777	2787066	2390
4779	2789727	283
4780	2790010	2374
4788	2793882	2373
4795	2797557	2040
4813	2817069	2475
4814	2819544	2475
4815	2822019	2475
4816	2824494	2475
4817	2826969	2355
4818	2829324	2475
4849	2849555	245
4852	2850193	170
4860	2855359	154
4862	2855771	173
4892	2866567	2540
4896	2870580	110
4902	2871700	76
4922	2877041	2487
4930	2880821	2374
4934	2883840	2501
4988	2910636	2475
5004	2919005	2373
5016	2930934	2475
5017	2933409	2381
5026	2937150	1412
5027	2938562	104
5030	2938995	70
5034	2939750	50
5036	2943762	24
5046	2950859	2372
5097	2971640	2539
5101	2974762	2371
5121	2987521	210
5128	2994593	181
5134	2997101	202
5163	3010101	2369
5173	3016356	2405
5178	3019499	2374
5183	3022616	2505
5188	3025864	2499
5256	3059843	2374
5269	3071842	2475
5317	3110567	270
5347	3116317	2508
5353	3124274	2376
5359	3127530	306
5375	3135413	2475
5390	3147696	177
5395	3149922	177
5428	3168591	2446
5467	3187273	2504
5484	3195259	3984
5487	3199725	248
5493	3200802	227
5529	3213043	2378
5578	3235271	187
5589	3240985	174
5593	3243763	2475
5594	3246238	2475
5595	3248713	2440
5596	3251153	2475
5597	3253628	2373
5599	3256203	184
5658	3277111	2376
5670	3285440	177
5699	3304255	2475
5709	3313046	256
5717	3318059	202
5736	3323267	2324
5738	3325663	2505
5762	3339813	171
5767	3340772	219
5774	3343339	52
5793	3346643	2374
5816	3357874	247
5830	3363118	2502
5831	3365620	2475
5866	3389609	2475
5867	3392084	2475
5893	3408564	1734
5937	3425673	2499
5950	3434869	695
5954	3436332	2374
5959	3439449	2374
5976	3449723	2405
5977	3452128	2405
5978	3454533	2405
5979	3456938	2405
5984	3459979	2374
6014	3475857	2374
6032	3488034	2373
6039	3493794	2475
6043	3499134	2325
6045	3501534	2475
6096	3538900	2502
6106	3545388	2499
6190	3587699	2475
6220	3606458	2075
6224	3609051	1483
6257	3622918	2362
6273	3647399	182
6278	3652494	145
6294	3664896	2475
6318	3674854	2475
6319	3677329	2475
6320	3679804	2475
6329	3694360	2475
6333	3704260	2475
6348	3710929	1734
6364	3715319	2504
6368	3718370	2475
6369	3720845	2475
6401	3746716	121
6405	3750537	1119
6407	3751863	468
6422	3758265	2475
6423	3760740	52
6492	3794980	54
6514	3811635	2345
6578	3841747	2355
6604	3859760	202
6618	3867131	2475
6624	3870496	184
6630	3875252	2475
6650	3882361	1054
6672	3897085	2475
6679	3900752	173
6680	3900925	109
6688	3905718	113
6693	3908813	2475
6696	3916190	2475
6697	3918665	2475
6698	3921140	2475
6699	3923615	2475
6701	3928565	2475
6703	3933515	2475
6704	3935990	2475
6709	3941525	2445
6721	3947307	2470
6730	3951620	231
6731	3951851	954
6737	3957165	122
6748	3960094	2475
6763	3968538	2502
6830	4016375	2475
6839	4020276	2475
6840	4022751	2475
6857	4032051	208
6858	4032259	3927
6862	4038430	738
6864	4039384	221
6872	4040949	2475
6876	4043986	2475
6888	4051929	2372
6910	4067198	2374
6911	4069572	2374
6913	4074320	2374
6915	4079068	2374
6916	4081442	2374
6934	4092260	2355
6947	4102846	2475
6974	4115397	202
6989	4122408	2475
7014	4138254	2362
7019	4141354	2499
7024	4144591	2357
7078	4172985	2374
7088	4179213	2475
7089	4181688	2379
7131	4211296	200
7145	4218084	2505
7148	4222230	2440
7176	4249589	2532
7187	4254696	61
7192	4256166	257
7227	4276849	2475
7257	4288052	2475
7274	4304573	2475
7277	4309809	2475
7299	4326719	2475
7313	4334929	2062
7315	4337041	2474
7317	4339669	209
7319	4339960	1404
7321	4341545	120
7401	4385076	2405
7417	4392639	2038
7426	4396161	2365
7427	4398526	2475
7524	4456067	2374
7526	4458699	184
7533	4460242	2405
7547	4471189	2475
7548	4473664	2355
7549	4476019	2475
7569	4484240	2475
7589	4497931	170
7593	4498643	243
7631	4510236	2470
7644	4516549	175
7649	4518176	49
7651	4518429	255
7661	4522198	2475
7668	4528160	2374
7692	4540845	2504
7722	4558506	1734
7736	4571363	2475
7745	4575667	2437
7770	4591638	1493
7774	4593646	47
7776	4593759	1021
7778	4594964	52
7785	4595871	2465
7813	4606530	2505
7814	4609035	180
7874	4641518	3481
7889	4648730	2456
7890	4651186	207
7893	4653026	2504
7902	4657010	2475
7912	4663353	2340
7932	4676034	2499
7955	4693454	2405
7993	4710515	2374
7995	4713014	125
8051	4738958	1468
8057	4741055	2355
8062	4745250	2373
8077	4751131	2475
8082	4756623	2475
8083	4759098	2475
8086	4761954	2451
8101	4768213	136
8107	4769786	124
8184	4806644	2475
8220	4821658	1730
8227	4825793	216
8229	4826132	256
8231	4826440	219
8233	4830256	72
8235	4830608	2374
8236	4832982	2475
8237	4835457	2475
8238	4837932	2475
8266	4852247	2475
8320	4876768	2021
8328	4884875	184
8331	4885437	79
8345	4892260	2505
8346	4894765	2381
8397	4916481	2381
8434	4938597	2471
8437	4941524	2374
8452	4951383	3791
8460	4960183	186
8468	4961880	2475
8471	4969103	2374
8472	4971477	2475
8473	4973952	2340
8474	4976292	2497
8479	4983216	2505
8508	5004168	237
8517	5007128	2504
8558	5027230	2242
8559	5029472	1006
8571	5034247	2427
8585	5039141	2393
8592	5042589	2505
8643	5066348	2475
8672	5083875	2475
8684	5093609	209
8685	5093818	2054
8686	5095872	193
8688	5096228	85
8777	5146918	86
8788	5151105	245
8790	5155181	2374
8804	5164660	261
8806	5164993	2516
8815	5168951	2373
8830	5178317	2374
8845	5187961	2499
8909	5221375	251
8958	5253401	200
8965	5257789	200
8970	5260735	180
9005	5270306	2463
9009	5273190	2374
9016	5280160	2475
9020	5286527	2056
9035	5292004	2475
9051	5301635	177
9081	5310226	2475
9082	5312701	2475
9121	5330821	202
9140	5337746	223
9141	5337969	200
9142	5338169	222
9145	5338688	180
9146	5338868	2058
9147	5340926	49
9233	5373488	2071
9243	5378124	2374
9245	5380623	184
9246	5380807	2374
9248	5384640	2440
9250	5389556	2475
9253	5396982	2389
9316	5421013	2376
9321	5425267	2374
9358	5455032	2475
9366	5458879	72
9478	5505809	145
9486	5509169	2502
9487	5511671	2475
9497	5516854	2505
9511	5532827	2475
9537	5540674	2000
9577	5558103	2362
9580	5560821	2483
9592	5567904	2493
9597	5573419	61
9598	5573480	81
9599	5573561	1487
9600	5575048	47
9602	5579151	80
9611	5582815	2374
9616	5585927	2374
9632	5594294	2405
9633	5596699	2405
9634	5599104	2377
9635	5601481	2405
9671	5621847	2403
9687	5631478	2374
9691	5634250	108
9694	5634714	2440
9695	5637154	2475
9701	5645427	2394
9702	5647821	156
9743	5675972	2405
9758	5685477	2499
9763	5688714	2367
9772	5694664	184
9778	5697222	2392
9812	5717366	2475
9819	5720789	2475
9823	5723876	253
9831	5727394	127
9846	5731689	2397
9851	5734668	2488
9876	5753954	155
9877	5754109	129
9915	5765841	2470
9923	5770765	2374
9945	5801682	2502
9951	5805202	2502
9956	5810691	258
9973	5816553	2446
9974	5818999	2475
9975	5821474	2475
9980	5825813	2360
9988	5845498	2463
9994	5854084	2453
10006	5861727	1734
10024	5866953	2475
10025	5869428	2475
10031	5877364	202
10040	5883747	2475
10054	5900621	71
10055	5900692	192
10056	5900884	225
10057	5901109	195
10062	5901998	2208
10082	5909999	2374
10097	5916108	2355
10147	5941558	280
10148	5941838	186
10153	5945275	2405
10159	5949807	207
10169	5951907	48
10175	5952851	2014
10181	5955573	210
10226	5975461	2394
10239	5982538	103
10273	6004710	2474
10280	6011724	177
10347	6047902	184
10349	6049551	2475
10350	6052026	2475
10351	6054501	2427
10352	6056928	2475
10353	6059403	2475
10354	6061878	2475
10355	6064353	2475
10357	6069303	2475
10359	6074253	2475
10360	6076728	2475
10361	6079203	2475
10392	6097870	256
10459	6136367	2475
10461	6138996	1734
10485	6149717	2475
10486	6152192	2502
10495	6157586	2475
10496	6160061	2475
10512	6173378	138
10513	6173516	204
10518	6174255	3618
10519	6177873	229
10524	6178910	2446
10529	6182094	2374
10545	6192912	2405
10566	6206399	2350
10567	6208749	2376
10569	6213600	2374
10570	6215974	2475
10571	6218449	2475
10572	6220924	2374
10573	6223298	2504
10584	6227364	2373
10596	6233583	2374
10604	6238542	199
10605	6238741	204
10606	6238945	2406
10613	6242744	2384
10616	6245454	172
10644	6258965	48
10646	6259189	2475
10661	6268693	2374
10676	6278301	2499
10681	6281538	2374
10734	6310210	2475
10737	6313062	198
10744	6318648	2474
10793	6344303	158
10834	6377861	2528
10849	6383866	47
10864	6387188	2475
10876	6393894	2502
10878	6396576	2357
10913	6418498	2475
10914	6420973	2475
10915	6423448	2475
10929	6430544	2475
10932	6435762	2475
10933	6438237	2475
10969	6462528	177
10970	6462705	168
10972	6462997	268
10973	6463265	3589
10975	6466932	47
10976	6466979	193
10995	6473674	2502
11000	6479170	2373
11045	6508282	2369
11060	6515583	2475
11061	6518058	177
11062	6518235	53
11073	6524958	118
11084	6526822	2392
11089	6529918	210
11148	6554687	2355
11153	6557751	69
11202	6588959	2367
11203	6591326	2475
11204	6593801	2475
11205	6596276	2445
11220	6602529	2505
11250	6620273	173
11255	6622274	2440
11257	6624839	2374
11258	6627213	4056
11331	6660205	2324
11391	6701646	2475
11405	6707957	202
11426	6718322	263
11427	6718585	83
11432	6723193	384
11433	6723577	177
11442	6724991	2537
11446	6728243	2374
11489	6744740	124
11504	6753667	2475
11509	6756879	2475
11518	6763457	197
11519	6763654	172
11526	6768734	2393
11530	6771824	2471
11550	6780034	2461
11559	6784033	2475
11574	6793519	2374
11589	6803122	2499
11613	6819146	1729
11632	6828853	185
11651	6839397	124
11652	6839521	2374
11676	6854632	2475
11682	6860708	2374
11701	6873793	2076
11707	6876705	61
11735	6894092	292
11739	6899518	2475
11744	6902625	2379
11760	6911290	139
11761	6911429	2058
11781	6919931	2529
11784	6922583	131
11821	6937804	2441
11837	6947844	2504
11838	6950348	2451
11839	6952799	2475
11840	6955274	2393
11849	6960536	2475
11883	6976422	206
11887	6977260	146
11888	6977406	1198
11889	6978604	201
11907	6993561	2485
11925	7002786	2374
11974	7024111	47
11975	7024158	122
11996	7032434	2451
11999	7037611	2475
12003	7045198	2470
12008	7049503	3419
12066	7082023	90
12102	7102087	2405
12106	7106411	2475
12124	7125727	2475
12125	7128202	2475
12126	7130677	2475
12139	7142232	2465
12156	7155030	246
12159	7155669	171
12163	7156345	246
12173	7161938	2351
12189	7167020	2475
12198	7174691	2470
12218	7190047	148
12219	7190195	2060
12225	7198459	184
12230	7199244	2475
12240	7203575	2392
12289	7224664	1734
12297	7231541	2475
12298	7234016	2475
12327	7250682	2475
12338	7257262	133
12339	7257395	197
12344	7259610	233
12345	7259843	173
12353	7264534	2511
12408	7288030	2397
12415	7293614	2475
12421	7299200	257
12430	7302844	174
12431	7303018	2471
12461	7318102	2373
12464	7320989	2493
12470	7324319	2475
12480	7330662	2399
12500	7343403	2499
12505	7346640	2498
12508	7349645	2379
12578	7385636	2475
12593	7404383	174
12618	7419360	157
12629	7421581	1240
12630	7422821	2370
12672	7439258	251
12703	7455084	2505
12712	7458969	2475
12736	7474588	2475
12738	7479538	2451
12743	7482709	1734
12795	7506851	173
12798	7507387	204
12799	7507591	258
12800	7507849	206
12801	7508055	117
12818	7514255	2405
12833	7521010	2378
12886	7544028	121
12901	7547742	2475
12902	7550217	2475
12904	7555168	2475
12905	7557643	2475
12906	7560118	2346
12910	7563229	257
12920	7566483	1412
13011	7610482	2373
13071	7637940	241
13074	7638485	172
13104	7647361	178
13115	7650858	2325
13138	7665435	2502
13139	7667937	2495
13161	7679915	202
13166	7684485	2475
13172	7688977	2331
13246	7721635	2505
13251	7726084	60
13254	7727461	237
13255	7727698	51
13256	7727749	172
13264	7729403	2431
13272	7734468	2536
13284	7740154	2405
13286	7744964	2405
13342	7778092	3487
13347	7784716	2374
13352	7790083	2355
13356	7795253	2357
13365	7806714	167
13376	7814402	72
13401	7831929	2502
13411	7838422	2499
13454	7863544	2374
13471	7871093	2374
13479	7874688	2392
13522	7897906	2475
13525	7902634	200
13531	7904872	2079
13535	7907431	2448
13569	7916383	2470
13580	7939154	2086
13586	7945624	53
13603	7953136	2502
13611	7958389	2395
13620	7963752	2475
13626	7970722	2475
13627	7973197	2475
13636	7987686	2475
13640	7997586	2456
13664	8009688	177
13676	8011936	2475
13677	8014411	2475
13686	8020425	2361
13706	8040321	237
13707	8040558	234
13709	8040964	766
13712	8041975	18
13739	8052785	2405
13750	8057278	2378
13775	8066079	2405
13796	8079115	2369
13798	8081532	2071
13832	8101607	234
13891	8134602	2456
13912	8150084	2393
13915	8152766	2374
13920	8155931	2355
13924	8158871	2369
13961	8178456	2475
13967	8185735	183
13985	8192568	157
13986	8192725	246
14000	8198875	2475
14001	8201350	2475
14003	8206300	2475
14004	8208775	2475
14005	8211250	2475
14006	8213725	2475
14011	8226100	2475
14023	8236402	2470
14030	8241324	2093
14036	8245908	216
14049	8254753	2475
14052	8257742	2475
14053	8260217	2504
14060	8265247	2374
14064	8267920	177
14102	8296084	2474
14114	8303587	1734
14135	8314057	2440
14136	8316497	2475
14146	8325461	2475
14160	8336515	1493
14161	8338008	3916
14166	8345924	168
14168	8346209	261
14216	8371124	2350
14218	8375849	2475
14219	8378324	2374
14220	8380698	2475
14235	8392045	2401
14254	8403823	71
14282	8412715	208
14288	8413786	267
14292	8414745	2374
14297	8417857	2486
14302	8421081	2405
14322	8433861	2499
14384	8475822	2374
14393	8481768	2444
14394	8484212	2475
14468	8533555	2475
14492	8547092	215
14496	8547946	2059
14563	8574878	2475
14564	8577353	2475
14568	8585639	1734
14572	8587863	2475
14580	8591703	2504
14582	8594332	2475
14583	8596807	2475
14587	8599708	170
14593	8603576	2475
14604	8614294	2475
14605	8616769	2475
```
