## Supplementary material for "Deep-mining of vertebrate genomes reveals an unexpected diversity of endogenous viral elements": input_step_redundancy.source

```
XSym
0084
b46a730537a0496e5f9f2622225ed46f
/Users/user/Desktop/Postdoc/Queries/Orthornavirae/Arteriviridae/Arteriviridae.source
                                                                                                                                                                                                                                                                                                                                                                                                                                                                                                                                                                                                                                                                                                                                                                                                                                                                                                                                                                           
```
