## Supplementary material for "Deep-mining of vertebrate genomes reveals an unexpected diversity of endogenous viral elements": input_step_redundancy_h

```
XSym
0079
33ea5671d5ac80e63089212fd6c4c99e
/Users/user/Desktop/Postdoc/Queries/Orthornavirae/Arteriviridae/Arteriviridae_h
                                                                                                                                                                                                                                                                                                                                                                                                                                                                                                                                                                                                                                                                                                                                                                                                                                                                                                                                                                                
```
