## Supplementary material for "Deep-mining of vertebrate genomes reveals an unexpected diversity of endogenous viral elements": input_step_redundancy_h.index

```
XSym
0085
40728456c017a265315e19a2955fcef0
/Users/user/Desktop/Postdoc/Queries/Orthornavirae/Arteriviridae/Arteriviridae_h.index
                                                                                                                                                                                                                                                                                                                                                                                                                                                                                                                                                                                                                                                                                                                                                                                                                                                                                                                                                                          
```
