## Supplementary material for "Deep-mining of vertebrate genomes reveals an unexpected diversity of endogenous viral elements": order_redundancy

```
0
2
3
5
8
9
13
16
17
25
27
29
30
31
34
39
40
42
47
48
49
65
66
68
122
128
171
174
178
185
186
188
189
191
193
205
207
235
236
237
253
256
276
277
279
280
281
288
291
312
324
325
338
339
340
341
342
343
344
351
394
410
411
412
421
424
427
433
451
456
459
460
462
464
465
471
498
506
522
531
538
553
563
571
584
585
588
593
598
603
613
623
635
636
662
664
667
695
696
697
708
719
734
735
738
739
746
747
770
771
772
779
782
783
793
794
797
800
801
811
821
830
834
851
867
870
872
873
883
914
917
919
922
926
936
937
942
978
983
1007
1012
1013
1031
1033
1034
1036
1037
1042
1090
1095
1128
1132
1153
1159
1161
1162
1172
1191
1196
1234
1239
1258
1274
1277
1311
1323
1331
1332
1351
1354
1360
1361
1363
1374
1376
1377
1378
1379
1384
1389
1435
1460
1461
1473
1497
1506
1511
1516
1536
1558
1579
1597
1599
1610
1613
1625
1680
1689
1696
1707
1709
1715
1741
1770
1771
1780
1805
1823
1831
1833
1835
1844
1868
1884
1885
1936
1937
1938
1939
1940
1944
1950
1952
1956
1998
2000
2008
2014
2033
2037
2041
2047
2053
2054
2062
2067
2079
2101
2110
2121
2144
2153
2160
2161
2164
2172
2174
2178
2204
2212
2276
2282
2286
2287
2288
2290
2291
2302
2320
2322
2323
2350
2362
2364
2369
2374
2383
2389
2410
2413
2419
2429
2444
2492
2511
2568
2575
2577
2611
2617
2629
2643
2650
2662
2664
2677
2714
2715
2738
2745
2751
2763
2766
2831
2849
2863
2864
2930
2954
2958
2962
2965
2967
2968
3008
3022
3025
3029
3039
3040
3041
3042
3043
3047
3048
3049
3067
3068
3074
3086
3091
3102
3105
3114
3173
3174
3180
3183
3184
3185
3199
3202
3203
3206
3208
3213
3215
3233
3254
3255
3256
3257
3258
3260
3261
3275
3288
3293
3300
3320
3342
3362
3374
3383
3405
3420
3425
3430
3432
3433
3454
3474
3489
3518
3537
3543
3567
3568
3595
3597
3601
3603
3604
3609
3618
3621
3632
3634
3635
3643
3656
3659
3663
3665
3689
3700
3727
3758
3777
3793
3842
3864
3881
3891
3892
3893
3895
3935
3937
3946
3947
3964
3982
3988
3992
3995
4001
4054
4064
4068
4080
4090
4113
4116
4117
4122
4133
4138
4153
4188
4191
4250
4265
4270
4275
4318
4322
4338
4359
4366
4367
4393
4394
4401
4402
4403
4425
4426
4428
4438
4447
4449
4451
4467
4479
4519
4527
4528
4572
4573
4577
4579
4581
4582
4599
4664
4673
4689
4691
4693
4777
4779
4780
4788
4795
4813
4814
4815
4816
4817
4818
4849
4852
4860
4862
4892
4896
4902
4922
4930
4934
4988
5004
5016
5017
5026
5027
5030
5034
5036
5046
5097
5101
5121
5128
5134
5163
5173
5178
5183
5188
5256
5269
5317
5347
5353
5359
5375
5390
5395
5428
5467
5484
5487
5493
5529
5578
5589
5593
5594
5595
5596
5597
5599
5658
5670
5699
5709
5717
5736
5738
5762
5767
5774
5793
5816
5830
5831
5866
5867
5893
5937
5950
5954
5959
5976
5977
5978
5979
5984
6014
6032
6039
6043
6045
6096
6106
6190
6220
6224
6257
6273
6278
6294
6318
6319
6320
6329
6333
6348
6364
6368
6369
6401
6405
6407
6422
6423
6492
6514
6578
6604
6618
6624
6630
6650
6672
6679
6680
6688
6693
6696
6697
6698
6699
6701
6703
6704
6709
6721
6730
6731
6737
6748
6763
6830
6839
6840
6857
6858
6862
6864
6872
6876
6888
6910
6911
6913
6915
6916
6934
6947
6974
6989
7014
7019
7024
7078
7088
7089
7131
7145
7148
7176
7187
7192
7227
7257
7274
7277
7299
7313
7315
7317
7319
7321
7401
7417
7426
7427
7524
7526
7533
7547
7548
7549
7569
7589
7593
7631
7644
7649
7651
7661
7668
7692
7722
7736
7745
7770
7774
7776
7778
7785
7813
7814
7874
7889
7890
7893
7902
7912
7932
7955
7993
7995
8051
8057
8062
8077
8082
8083
8086
8101
8107
8184
8220
8227
8229
8231
8233
8235
8236
8237
8238
8266
8320
8328
8331
8345
8346
8397
8434
8437
8452
8460
8468
8471
8472
8473
8474
8479
8508
8517
8558
8559
8571
8585
8592
8643
8672
8684
8685
8686
8688
8777
8788
8790
8804
8806
8815
8830
8845
8909
8958
8965
8970
9005
9009
9016
9020
9035
9051
9081
9082
9121
9140
9141
9142
9145
9146
9147
9233
9243
9245
9246
9248
9250
9253
9316
9321
9358
9366
9478
9486
9487
9497
9511
9537
9577
9580
9592
9597
9598
9599
9600
9602
9611
9616
9632
9633
9634
9635
9671
9687
9691
9694
9695
9701
9702
9743
9758
9763
9772
9778
9812
9819
9823
9831
9846
9851
9876
9877
9915
9923
9945
9951
9956
9973
9974
9975
9980
9988
9994
10006
10024
10025
10031
10040
10054
10055
10056
10057
10062
10082
10097
10147
10148
10153
10159
10169
10175
10181
10226
10239
10273
10280
10347
10349
10350
10351
10352
10353
10354
10355
10357
10359
10360
10361
10392
10459
10461
10485
10486
10495
10496
10512
10513
10518
10519
10524
10529
10545
10566
10567
10569
10570
10571
10572
10573
10584
10596
10604
10605
10606
10613
10616
10644
10646
10661
10676
10681
10734
10737
10744
10793
10834
10849
10864
10876
10878
10913
10914
10915
10929
10932
10933
10969
10970
10972
10973
10975
10976
10995
11000
11045
11060
11061
11062
11073
11084
11089
11148
11153
11202
11203
11204
11205
11220
11250
11255
11257
11258
11331
11391
11405
11426
11427
11432
11433
11442
11446
11489
11504
11509
11518
11519
11526
11530
11550
11559
11574
11589
11613
11632
11651
11652
11676
11682
11701
11707
11735
11739
11744
11760
11761
11781
11784
11821
11837
11838
11839
11840
11849
11883
11887
11888
11889
11907
11925
11974
11975
11996
11999
12003
12008
12066
12102
12106
12124
12125
12126
12139
12156
12159
12163
12173
12189
12198
12218
12219
12225
12230
12240
12289
12297
12298
12327
12338
12339
12344
12345
12353
12408
12415
12421
12430
12431
12461
12464
12470
12480
12500
12505
12508
12578
12593
12618
12629
12630
12672
12703
12712
12736
12738
12743
12795
12798
12799
12800
12801
12818
12833
12886
12901
12902
12904
12905
12906
12910
12920
13011
13071
13074
13104
13115
13138
13139
13161
13166
13172
13246
13251
13254
13255
13256
13264
13272
13284
13286
13342
13347
13352
13356
13365
13376
13401
13411
13454
13471
13479
13522
13525
13531
13535
13569
13580
13586
13603
13611
13620
13626
13627
13636
13640
13664
13676
13677
13686
13706
13707
13709
13712
13739
13750
13775
13796
13798
13832
13891
13912
13915
13920
13924
13961
13967
13985
13986
14000
14001
14003
14004
14005
14006
14011
14023
14030
14036
14049
14052
14053
14060
14064
14102
14114
14135
14136
14146
14160
14161
14166
14168
14216
14218
14219
14220
14235
14254
14282
14288
14292
14297
14302
14322
14384
14393
14394
14468
14492
14496
14563
14564
14568
14572
14580
14582
14583
14587
14593
14604
14605
```
