## Supplementary material for "Deep-mining of vertebrate genomes reveals an unexpected diversity of endogenous viral elements": pre_clust.index

```
0	0	3
2	3	13
3	16	3
5	19	19
8	38	3
9	41	473
13	514	2690
16	3204	4368
17	7572	6548
25	14120	4
27	14124	1999
29	16123	30
30	16153	19
31	16172	239
34	16411	6530
39	22941	383
40	23324	4
42	23328	14
47	23342	145
48	23487	296
49	23783	458
65	24241	100
66	24341	69
68	24410	83
122	24493	32
128	24525	5
171	24530	5
174	24535	860
178	25395	327
185	25722	39
186	25761	5
188	25766	5
189	25771	473
191	26244	474
193	26718	301
205	27019	5
207	27024	5
235	27029	5
236	27034	5
237	27039	5
253	27044	5
256	27049	88
276	27137	86
277	27223	112
279	27335	97
280	27432	101
281	27533	90
288	27623	5
291	27628	5
312	27633	5
324	27638	5
325	27643	20
338	27663	5
339	27668	64
340	27732	107
341	27839	53
342	27892	57
343	27949	55
344	28004	55
351	28059	26
394	28085	6715
410	34800	475
411	35275	471
412	35746	5
421	35751	5
424	35756	5
427	35761	479
433	36240	5365
451	41605	50
456	41655	56
459	41711	115
460	41826	5
462	41831	21
464	41852	26
465	41878	5
471	41883	5
498	41888	46
506	41934	147
522	42081	99
531	42180	16
538	42196	262
553	42458	5
563	42463	5
571	42468	5
584	42473	5
585	42478	27
588	42505	5
593	42510	21
598	42531	8
603	42539	5
613	42544	5
623	42549	21
635	42570	5
636	42575	5
662	42580	14
664	42594	769
667	43363	5
695	43368	5
696	43373	10
697	43383	5
708	43388	126
719	43514	87
734	43601	58
735	43659	121
738	43780	5
739	43785	75
746	43860	5
747	43865	15
770	43880	5
771	43885	44
772	43929	5
779	43934	5
782	43939	20
783	43959	32
793	43991	103
794	44094	90
797	44184	91
800	44275	88
801	44363	56
811	44419	5
821	44424	5
830	44429	5
834	44434	5
851	44439	372
867	44811	112
870	44923	5
872	44928	5
873	44933	5
883	44938	5
914	44943	5
917	44948	5
919	44953	21
922	44974	5
926	44979	21
936	45000	9
937	45009	37
942	45046	15
978	45061	92
983	45153	102
1007	45255	6
1012	45261	48
1013	45309	3300
1031	48609	28
1033	48637	6
1034	48643	6
1036	48649	44
1037	48693	213
1042	48906	6
1090	48912	47
1095	48959	6
1128	48965	10
1132	48975	6
1153	48981	20
1159	49001	6
1161	49007	6
1162	49013	6
1172	49019	6
1191	49025	6
1196	49031	6
1234	49037	6
1239	49043	21
1258	49064	57
1274	49121	6
1277	49127	21
1311	49148	6
1323	49154	459
1331	49613	6
1332	49619	17
1351	49636	6
1354	49642	57
1360	49699	341
1361	50040	6
1363	50046	6
1374	50052	6
1376	50058	22
1377	50080	44
1378	50124	22
1379	50146	6
1384	50152	6
1389	50158	16
1435	50174	30
1460	50204	11
1461	50215	22
1473	50237	6
1497	50243	6
1506	50249	6
1511	50255	28
1516	50283	34
1536	50317	6
1558	50323	44
1579	50367	6
1597	50373	10
1599	50383	11
1610	50394	21
1613	50415	6
1625	50421	6
1680	50427	6
1689	50433	6
1696	50439	21
1707	50460	103
1709	50563	65
1715	50628	58
1741	50686	6
1770	50692	6
1771	50698	6
1780	50704	6
1805	50710	6
1823	50716	6
1831	50722	6
1833	50728	22
1835	50750	28
1844	50778	32
1868	50810	22
1884	50832	6
1885	50838	35
1936	50873	6
1937	50879	6
1938	50885	6
1939	50891	37
1940	50928	6
1944	50934	6
1950	50940	38
1952	50978	147
1956	51125	6
1998	51131	21
2000	51152	6
2008	51158	6
2014	51164	6
2033	51170	6
2037	51176	6
2041	51182	38
2047	51220	29
2053	51249	21
2054	51270	8
2062	51278	11
2067	51289	21
2079	51310	6
2101	51316	6
2110	51322	6
2121	51328	786
2144	52114	6
2153	52120	21
2160	52141	8
2161	52149	6
2164	52155	94
2172	52249	58
2174	52307	6
2178	52313	6
2204	52319	10
2212	52329	29
2276	52358	6
2282	52364	6
2286	52370	11
2287	52381	11
2288	52392	6
2290	52398	22
2291	52420	11
2302	52431	6
2320	52437	6
2322	52443	6
2323	52449	28
2350	52477	6
2362	52483	6
2364	52489	6
2369	52495	6
2374	52501	6
2383	52507	24
2389	52531	6
2410	52537	6
2413	52543	22
2419	52565	6
2429	52571	6
2444	52577	11
2492	52588	6
2511	52594	10
2568	52604	6
2575	52610	16
2577	52626	6
2611	52632	11
2617	52643	10
2629	52653	59
2643	52712	27
2650	52739	6
2662	52745	6
2664	52751	6
2677	52757	6
2714	52763	27
2715	52790	17
2738	52807	17
2745	52824	6
2751	52830	6
2763	52836	6
2766	52842	6
2831	52848	6
2849	52854	6
2863	52860	23
2864	52883	6
2930	52889	6
2954	52895	6
2958	52901	6
2962	52907	6
2965	52913	6
2967	52919	21
2968	52940	11
3008	52951	34
3022	52985	6
3025	52991	6
3029	52997	6
3039	53003	6
3040	53009	6
3041	53015	6
3042	53021	6
3043	53027	6
3047	53033	6
3048	53039	6
3049	53045	6
3067	53051	22
3068	53073	11
3074	53084	10
3086	53094	59
3091	53153	11
3102	53164	6
3105	53170	6
3114	53176	6
3173	53182	6
3174	53188	6
3180	53194	6
3183	53200	6
3184	53206	6
3185	53212	6
3199	53218	6
3202	53224	6
3203	53230	11
3206	53241	27
3208	53268	6
3213	53274	6
3215	53280	6
3233	53286	39
3254	53325	6
3255	53331	6
3256	53337	17
3257	53354	6
3258	53360	6
3260	53366	6
3261	53372	6
3275	53378	17
3288	53395	6
3293	53401	11
3300	53412	6
3320	53418	38
3342	53456	23
3362	53479	6
3374	53485	39
3383	53524	6
3405	53530	6
3420	53536	6
3425	53542	11
3430	53553	6
3432	53559	6
3433	53565	6
3454	53571	29
3474	53600	6
3489	53606	16
3518	53622	6
3537	53628	6
3543	53634	60
3567	53694	17
3568	53711	1020
3595	54731	39
3597	54770	6
3601	54776	6
3603	54782	6
3604	54788	6
3609	54794	6
3618	54800	6
3621	54806	6
3632	54812	6
3634	54818	15
3635	54833	11
3643	54844	6
3656	54850	6
3659	54856	6
3663	54862	27
3665	54889	6
3689	54895	9
3700	54904	6
3727	54910	6
3758	54916	6
3777	54922	17
3793	54939	6
3842	54945	6
3864	54951	6
3881	54957	21
3891	54978	6
3892	54984	6
3893	54990	6
3895	54996	21
3935	55017	34
3937	55051	6
3946	55057	16
3947	55073	6
3964	55079	6
3982	55085	11
3988	55096	11
3992	55107	6
3995	55113	84
4001	55197	6
4054	55203	6
4064	55209	10
4068	55219	6
4080	55225	6
4090	55231	6
4113	55237	6
4116	55243	6
4117	55249	11
4122	55260	6
4133	55266	6
4138	55272	6
4153	55278	6
4188	55284	6
4191	55290	6
4250	55296	6
4265	55302	35
4270	55337	17
4275	55354	6
4318	55360	6
4322	55366	56
4338	55422	11
4359	55433	6
4366	55439	6
4367	55445	62
4393	55507	6
4394	55513	59
4401	55572	6
4402	55578	6
4403	55584	16
4425	55600	6
4426	55606	6
4428	55612	11
4438	55623	23
4447	55646	6
4449	55652	27
4451	55679	6
4467	55685	6
4479	55691	6
4519	55697	6
4527	55703	6
4528	55709	6
4572	55715	10
4573	55725	6
4577	55731	23
4579	55754	6
4581	55760	30
4582	55790	6
4599	55796	6
4664	55802	11
4673	55813	6
4689	55819	12
4691	55831	6
4693	55837	24
4777	55861	6
4779	55867	59
4780	55926	6
4788	55932	6
4795	55938	11
4813	55949	6
4814	55955	6
4815	55961	6
4816	55967	6
4817	55973	11
4818	55984	6
4849	55990	11
4852	56001	6
4860	56007	16
4862	56023	6
4892	56029	6
4896	56035	11
4902	56046	11
4922	56057	6
4930	56063	6
4934	56069	6
4988	56075	6
5004	56081	6
5016	56087	6
5017	56093	6
5026	56099	6
5027	56105	6
5030	56111	6
5034	56117	28
5036	56145	6
5046	56151	11
5097	56162	6
5101	56168	6
5121	56174	6
5128	56180	6
5134	56186	6
5163	56192	28
5173	56220	6
5178	56226	6
5183	56232	6
5188	56238	10
5256	56248	6
5269	56254	21
5317	56275	16
5347	56291	6
5353	56297	54
5359	56351	11
5375	56362	6
5390	56368	6
5395	56374	6
5428	56380	6
5467	56386	6
5484	56392	11
5487	56403	6
5493	56409	6
5529	56415	6
5578	56421	6
5589	56427	6
5593	56433	6
5594	56439	6
5595	56445	11
5596	56456	6
5597	56462	6
5599	56468	6
5658	56474	23
5670	56497	6
5699	56503	6
5709	56509	6
5717	56515	13
5736	56528	6
5738	56534	11
5762	56545	6
5767	56551	6
5774	56557	17
5793	56574	6
5816	56580	11
5830	56591	6
5831	56597	6
5866	56603	6
5867	56609	11
5893	56620	6
5937	56626	6
5950	56632	6
5954	56638	6
5959	56644	6
5976	56650	6
5977	56656	11
5978	56667	6
5979	56673	6
5984	56679	6
6014	56685	6
6032	56691	6
6039	56697	6
6043	56703	6
6045	56709	6
6096	56715	6
6106	56721	6
6190	56727	30
6220	56757	6
6224	56763	6
6257	56769	6
6273	56775	11
6278	56786	6
6294	56792	6
6318	56798	6
6319	56804	6
6320	56810	6
6329	56816	6
6333	56822	6
6348	56828	6
6364	56834	6
6368	56840	6
6369	56846	11
6401	56857	6
6405	56863	6
6407	56869	6
6422	56875	6
6423	56881	12
6492	56893	6
6514	56899	6
6578	56905	6
6604	56911	26
6618	56937	6
6624	56943	16
6630	56959	6
6650	56965	11
6672	56976	11
6679	56987	6
6680	56993	17
6688	57010	17
6693	57027	6
6696	57033	6
6697	57039	6
6698	57045	6
6699	57051	6
6701	57057	6
6703	57063	6
6704	57069	11
6709	57080	6
6721	57086	6
6730	57092	11
6731	57103	6
6737	57109	10
6748	57119	6
6763	57125	6
6830	57131	6
6839	57137	6
6840	57143	6
6857	57149	21
6858	57170	6
6862	57176	6
6864	57182	6
6872	57188	6
6876	57194	6
6888	57200	6
6910	57206	6
6911	57212	6
6913	57218	6
6915	57224	6
6916	57230	6
6934	57236	11
6947	57247	6
6974	57253	21
6989	57274	6
7014	57280	6
7019	57286	6
7024	57292	6
7078	57298	6
7088	57304	6
7089	57310	6
7131	57316	6
7145	57322	6
7148	57328	6
7176	57334	6
7187	57340	11
7192	57351	6
7227	57357	6
7257	57363	6
7274	57369	6
7277	57375	6
7299	57381	6
7313	57387	6
7315	57393	6
7317	57399	11
7319	57410	38
7321	57448	6
7401	57454	6
7417	57460	6
7426	57466	11
7427	57477	6
7524	57483	6
7526	57489	6
7533	57495	6
7547	57501	6
7548	57507	6
7549	57513	6
7569	57519	6
7589	57525	17
7593	57542	6
7631	57548	6
7644	57554	11
7649	57565	6
7651	57571	11
7661	57582	6
7668	57588	6
7692	57594	6
7722	57600	354
7736	57954	6
7745	57960	6
7770	57966	6
7774	57972	11
7776	57983	6
7778	57989	6
7785	57995	6
7813	58001	6
7814	58007	6
7874	58013	6
7889	58019	6
7890	58025	6
7893	58031	6
7902	58037	6
7912	58043	6
7932	58049	6
7955	58055	6
7993	58061	6
7995	58067	29
8051	58096	118
8057	58214	6
8062	58220	6
8077	58226	6
8082	58232	6
8083	58238	6
8086	58244	12
8101	58256	11
8107	58267	6
8184	58273	6
8220	58279	16
8227	58295	6
8229	58301	830
8231	59131	11
8233	59142	6
8235	59148	6
8236	59154	6
8237	59160	6
8238	59166	6
8266	59172	6
8320	59178	11
8328	59189	6
8331	59195	6
8345	59201	6
8346	59207	6
8397	59213	6
8434	59219	6
8437	59225	6
8452	59231	6
8460	59237	23
8468	59260	6
8471	59266	6
8472	59272	6
8473	59278	6
8474	59284	6
8479	59290	10
8508	59300	10
8517	59310	6
8558	59316	11
8559	59327	26
8571	59353	6
8585	59359	6
8592	59365	6
8643	59371	6
8672	59377	6
8684	59383	6
8685	59389	6
8686	59395	6
8688	59401	11
8777	59412	11
8788	59423	6
8790	59429	6
8804	59435	10
8806	59445	6
8815	59451	6
8830	59457	6
8845	59463	6
8909	59469	6
8958	59475	10
8965	59485	6
8970	59491	6
9005	59497	6
9009	59503	6
9016	59509	6
9020	59515	11
9035	59526	6
9051	59532	17
9081	59549	6
9082	59555	6
9121	59561	12
9140	59573	6
9141	59579	6
9142	59585	6
9145	59591	11
9146	59602	11
9147	59613	6
9233	59619	6
9243	59625	6
9245	59631	6
9246	59637	6
9248	59643	6
9250	59649	6
9253	59655	6
9316	59661	6
9321	59667	6
9358	59673	6
9366	59679	6
9478	59685	6
9486	59691	6
9487	59697	6
9497	59703	6
9511	59709	6
9537	59715	11
9577	59726	6
9580	59732	6
9592	59738	6
9597	59744	6
9598	59750	6
9599	59756	6
9600	59762	6
9602	59768	11
9611	59779	11
9616	59790	10
9632	59800	6
9633	59806	6
9634	59812	6
9635	59818	6
9671	59824	6
9687	59830	11
9691	59841	6
9694	59847	6
9695	59853	6
9701	59859	28
9702	59887	6
9743	59893	6
9758	59899	6
9763	59905	6
9772	59911	11
9778	59922	6
9812	59928	6
9819	59934	11
9823	59945	6
9831	59951	6
9846	59957	11
9851	59968	6
9876	59974	11
9877	59985	84
9915	60069	11
9923	60080	6
9945	60086	6
9951	60092	6
9956	60098	6
9973	60104	11
9974	60115	11
9975	60126	11
9980	60137	6
9988	60143	12
9994	60155	6
10006	60161	7
10024	60168	7
10025	60175	7
10031	60182	15
10040	60197	7
10054	60204	7
10055	60211	7
10056	60218	7
10057	60225	7
10062	60232	12
10082	60244	12
10097	60256	7
10147	60263	10
10148	60273	7
10153	60280	7
10159	60287	7
10169	60294	31
10175	60325	17
10181	60342	7
10226	60349	7
10239	60356	12
10273	60368	7
10280	60375	7
10347	60382	7
10349	60389	7
10350	60396	7
10351	60403	12
10352	60415	7
10353	60422	7
10354	60429	7
10355	60436	7
10357	60443	7
10359	60450	7
10360	60457	7
10361	60464	7
10392	60471	7
10459	60478	7
10461	60485	7
10485	60492	7
10486	60499	7
10495	60506	7
10496	60513	7
10512	60520	7
10513	60527	7
10518	60534	7
10519	60541	12
10524	60553	7
10529	60560	12
10545	60572	7
10566	60579	7
10567	60586	19
10569	60605	7
10570	60612	7
10571	60619	7
10572	60626	7
10573	60633	7
10584	60640	7
10596	60647	7
10604	60654	11
10605	60665	12
10606	60677	117
10613	60794	7
10616	60801	7
10644	60808	7
10646	60815	7
10661	60822	11
10676	60833	7
10681	60840	12
10734	60852	7
10737	60859	7
10744	60866	7
10793	60873	7
10834	60880	7
10849	60887	12
10864	60899	7
10876	60906	7
10878	60913	7
10913	60920	7
10914	60927	7
10915	60934	7
10929	60941	7
10932	60948	7
10933	60955	7
10969	60962	7
10970	60969	7
10972	60976	23
10973	60999	12
10975	61011	7
10976	61018	12
10995	61030	7
11000	61037	7
11045	61044	7
11060	61051	7
11061	61058	12
11062	61070	7
11073	61077	7
11084	61084	7
11089	61091	12
11148	61103	7
11153	61110	12
11202	61122	12
11203	61134	7
11204	61141	7
11205	61148	7
11220	61155	12
11250	61167	7
11255	61174	7
11257	61181	7
11258	61188	12
11331	61200	7
11391	61207	7
11405	61214	17
11426	61231	7
11427	61238	7
11432	61245	7
11433	61252	12
11442	61264	7
11446	61271	12
11489	61283	7
11504	61290	12
11509	61302	12
11518	61314	12
11519	61326	12
11526	61338	12
11530	61350	7
11550	61357	7
11559	61364	7
11574	61371	17
11589	61388	7
11613	61395	7
11632	61402	18
11651	61420	7
11652	61427	7
11676	61434	7
11682	61441	7
11701	61448	7
11707	61455	12
11735	61467	6506
11739	67973	7
11744	67980	7
11760	67987	17
11761	68004	7
11781	68011	17
11784	68028	7
11821	68035	12
11837	68047	7
11838	68054	7
11839	68061	7
11840	68068	13
11849	68081	7
11883	68088	7
11887	68095	16
11888	68111	7
11889	68118	12
11907	68130	7
11925	68137	7
11974	68144	12
11975	68156	12
11996	68168	7
11999	68175	7
12003	68182	7
12008	68189	7
12066	68196	12
12102	68208	7
12106	68215	7
12124	68222	7
12125	68229	7
12126	68236	7
12139	68243	7
12156	68250	48
12159	68298	7
12163	68305	12
12173	68317	7
12189	68324	7
12198	68331	29
12218	68360	7
12219	68367	17
12225	68384	13
12230	68397	7
12240	68404	7
12289	68411	12
12297	68423	7
12298	68430	7
12327	68437	13
12338	68450	7
12339	68457	7
12344	68464	7
12345	68471	12
12353	68483	7
12408	68490	7
12415	68497	7
12421	68504	12
12430	68516	12
12431	68528	7
12461	68535	7
12464	68542	7
12470	68549	7
12480	68556	7
12500	68563	12
12505	68575	7
12508	68582	12
12578	68594	7
12593	68601	7
12618	68608	11
12629	68619	7
12630	68626	12
12672	68638	12
12703	68650	7
12712	68657	7
12736	68664	19
12738	68683	7
12743	68690	12
12795	68702	7
12798	68709	11
12799	68720	23
12800	68743	7
12801	68750	12
12818	68762	7
12833	68769	7
12886	68776	12
12901	68788	7
12902	68795	7
12904	68802	7
12905	68809	7
12906	68816	7
12910	68823	12
12920	68835	7
13011	68842	12
13071	68854	7
13074	68861	11
13104	68872	7
13115	68879	7
13138	68886	7
13139	68893	7
13161	68900	26
13166	68926	7
13172	68933	7
13246	68940	7
13251	68947	7
13254	68954	11
13255	68965	18
13256	68983	7
13264	68990	7
13272	68997	7
13284	69004	7
13286	69011	7
13342	69018	12
13347	69030	7
13352	69037	7
13356	69044	7
13365	69051	7
13376	69058	7
13401	69065	7
13411	69072	7
13454	69079	17
13471	69096	13
13479	69109	12
13522	69121	7
13525	69128	7
13531	69135	12
13535	69147	7
13569	69154	7
13580	69161	13
13586	69174	7
13603	69181	7
13611	69188	7
13620	69195	7
13626	69202	7
13627	69209	7
13636	69216	7
13640	69223	7
13664	69230	7
13676	69237	7
13677	69244	7
13686	69251	7
13706	69258	11
13707	69269	7
13709	69276	7
13712	69283	7
13739	69290	7
13750	69297	17
13775	69314	12
13796	69326	7
13798	69333	7
13832	69340	7
13891	69347	7
13912	69354	7
13915	69361	7
13920	69368	7
13924	69375	7
13961	69382	7
13967	69389	7525
13985	76914	12
13986	76926	12
14000	76938	7
14001	76945	7
14003	76952	7
14004	76959	7
14005	76966	7
14006	76973	7
14011	76980	7
14023	76987	7
14030	76994	13
14036	77007	13
14049	77020	19
14052	77039	7
14053	77046	13
14060	77059	7
14064	77066	18
14102	77084	7
14114	77091	7
14135	77098	12
14136	77110	7
14146	77117	7
14160	77124	7
14161	77131	12
14166	77143	12
14168	77155	12
14216	77167	7
14218	77174	7
14219	77181	7
14220	77188	7
14235	77195	7
14254	77202	12
14282	77214	7
14288	77221	7
14292	77228	18
14297	77246	7
14302	77253	7
14322	77260	13
14384	77273	7
14393	77280	7
14394	77287	7
14468	77294	7
14492	77301	13
14496	77314	17
14563	77331	7
14564	77338	7
14568	77345	7
14572	77352	7
14580	77359	7
14582	77366	7
14583	77373	7
14587	77380	362
14593	77742	7
14604	77749	7
14605	77756	7
```
