## Supplementary material for "Deep-mining of vertebrate genomes reveals an unexpected diversity of endogenous viral elements": pref.index

```
0	0	35
1	35	26
2	61	83
4	144	146
5	290	35
6	325	17
7	342	45
9	387	921
10	1308	8134
11	9442	9833
13	19275	5219
14	24494	7594
16	32088	8384
17	40472	12470
18	52942	712
19	53654	289
21	53943	3743
22	57686	364
23	58050	1543
24	59593	2811
26	62404	8331
27	70735	3805
29	74540	100
30	74640	73
31	74713	513
32	75226	537
33	75763	17
34	75780	13390
35	89170	193
36	89363	4889
37	94252	7266
38	101518	672
39	102190	1209
41	103399	396
42	103795	183
43	103978	558
45	104536	75
46	104611	1228
47	105839	291
48	106130	550
49	106680	2485
51	109165	934
52	110099	239
61	110338	18
63	110356	59
64	110415	191
65	110606	194
66	110800	121
67	110921	1801
68	112722	162
69	112884	64
70	112948	103
71	113051	683
72	113734	11325
73	125059	2432
74	127491	119
75	127610	8
76	127618	3769
77	131387	70
78	131457	387
79	131844	5083
80	136927	2282
81	139209	951
82	140160	2261
83	142421	3394
84	145815	1055
85	146870	1217
86	148087	17
87	148104	188
88	148292	849
89	149141	698
90	149839	17
91	149856	1376
92	151232	9112
93	160344	137
94	160481	19
95	160500	4386
97	164886	25
98	164911	199
99	165110	1695
100	166805	37
101	166842	689
102	167531	271
103	167802	993
104	168795	2586
105	171381	1421
107	172802	3305
108	176107	467
109	176574	2099
111	178673	65
115	178738	369
116	179107	638
117	179745	1420
118	181165	28
119	181193	3021
122	184214	56
123	184270	651
126	184921	4233
127	189154	1107
129	190261	195
130	190456	28
132	190484	349
133	190833	3162
134	193995	27
135	194022	37
136	194059	141
139	194200	602
140	194802	677
141	195479	28
145	195507	646
146	196153	365
147	196518	111
148	196629	664
149	197293	430
150	197723	851
151	198574	973
153	199547	74
154	199621	431
155	200052	83
156	200135	1000
157	201135	28
160	201163	1186
161	202349	187
162	202536	77
163	202613	363
164	202976	352
165	203328	222
166	203550	1400
167	204950	139
168	205089	364
170	205453	262
172	205715	699
173	206414	27
174	206441	1787
175	208228	530
176	208758	1263
177	210021	213
178	210234	644
180	210878	2393
182	213271	9767
183	223038	663
184	223701	358
185	224059	72
187	224131	7859
189	231990	919
190	232909	537
191	233446	922
192	234368	492
193	234860	582
197	235442	400
198	235842	75
200	235917	18
208	235935	1053
209	236988	18
211	237006	5316
212	242322	37
214	242359	129
215	242488	100
216	242588	1557
217	244145	964
220	245109	1600
221	246709	4337
222	251046	697
223	251743	56
225	251799	158
227	251957	1271
228	253228	166
229	253394	76
230	253470	1555
231	255025	19
238	255044	417
239	255461	36
241	255497	47
242	255544	913
247	256457	736
248	257193	73
249	257266	45
252	257311	566
254	257877	158
255	258035	36
256	258071	184
257	258255	932
258	259187	46
259	259233	120
260	259353	920
261	260273	488
262	260761	239
263	261000	112
264	261112	55
265	261167	1103
266	262270	443
267	262713	416
268	263129	698
269	263827	330
270	264157	437
272	264594	94
274	264688	391
276	265079	187
277	265266	200
278	265466	26
279	265492	169
280	265661	189
281	265850	204
282	266054	101
283	266155	18
284	266173	149
285	266322	129
286	266451	250
287	266701	1014
289	267715	36
290	267751	67
292	267818	38
293	267856	469
294	268325	383
295	268708	1959
296	270667	945
299	271612	347
303	271959	532
304	272491	65
308	272556	46
309	272602	102
310	272704	484
311	273188	438
313	273626	341
314	273967	286
315	274253	2924
316	277177	774
318	277951	28
319	277979	1426
321	279405	402
323	279807	2717
325	282524	39
326	282563	20
328	282583	18
330	282601	513
331	283114	416
332	283530	242
333	283772	45
335	283817	2480
336	286297	126
337	286423	28
339	286451	104
340	286555	229
341	286784	185
342	286969	111
343	287080	136
344	287216	144
346	287360	314
349	287674	37
351	287711	69
352	287780	366
353	288146	18
354	288164	27
355	288191	38
357	288229	102
358	288331	129
360	288460	1219
361	289679	427
362	290106	1127
363	291233	418
365	291651	460
366	292111	56
367	292167	64
368	292231	149
369	292380	1108
370	293488	37
371	293525	197
372	293722	131
374	293853	28
375	293881	18
377	293899	38
378	293937	129
379	294066	56
381	294122	225
382	294347	305
385	294652	18
388	294670	348
390	295018	157
392	295175	284
394	295459	12656
395	308115	762
396	308877	18
398	308895	37
399	308932	791
400	309723	36
401	309759	18
406	309777	798
407	310575	197
408	310772	285
409	311057	378
410	311435	924
411	312359	920
413	313279	55
416	313334	36
422	313370	46
423	313416	193
425	313609	58
427	313667	925
428	314592	54
429	314646	224
430	314870	27
431	314897	28
433	314925	9768
434	324693	18
435	324711	47
436	324758	29
437	324787	896
440	325683	1407
441	327090	18
446	327108	582
447	327690	395
449	328085	288
450	328373	167
451	328540	86
452	328626	18
453	328644	18
455	328662	132
456	328794	242
457	329036	206
458	329242	19
459	329261	341
461	329602	37
462	329639	40
463	329679	310
464	329989	46
466	330035	169
468	330204	409
470	330613	132
472	330745	599
473	331344	313
474	331657	307
475	331964	85
477	332049	1288
478	333337	174
479	333511	18
481	333529	138
483	333667	260
484	333927	195
486	334122	18
487	334140	9
488	334149	537
489	334686	147
490	334833	100
492	334933	185
494	335118	18
495	335136	28
496	335164	1455
498	336619	751
501	337370	46
502	337416	27
504	337443	6592
505	344035	130
506	344165	268
507	344433	780
508	345213	261
509	345474	11032
510	356506	46
511	356552	204
512	356756	410
513	357166	699
514	357865	19
516	357884	649
518	358533	553
519	359086	166
522	359252	188
526	359440	140
527	359580	179
528	359759	451
530	360210	18
531	360228	65
532	360293	149
533	360442	266
534	360708	28
535	360736	9
536	360745	46
537	360791	93
538	360884	525
540	361409	38
542	361447	19
543	361466	36
544	361502	47
545	361549	175
546	361724	84
547	361808	760
548	362568	179
549	362747	62
551	362809	20
555	362829	18
556	362847	86
557	362933	271
558	363204	814
559	364018	46
560	364064	26
561	364090	36
566	364126	26
568	364152	340
569	364492	224
570	364716	27
572	364743	141
573	364884	788
574	365672	141
575	365813	37
577	365850	56
578	365906	18
579	365924	18
580	365942	20
581	365962	171
582	366133	157
585	366290	2223
586	368513	150
587	368663	19
589	368682	647
590	369329	330
591	369659	121
593	369780	163
594	369943	55
595	369998	28
599	370026	81
600	370107	63
602	370170	321
604	370491	705
605	371196	479
606	371675	38
607	371713	46
608	371759	19
609	371778	365
610	372143	27
614	372170	74
615	372244	28
616	372272	1848
617	374120	47
618	374167	18
619	374185	194
621	374379	1010
623	375389	37
624	375426	286
625	375712	288
627	376000	298
629	376298	382
630	376680	168
631	376848	18
632	376866	158
633	377024	18
634	377042	130
635	377172	29
638	377201	102
639	377303	74
640	377377	28
644	377405	29
647	377434	358
648	377792	634
649	378426	708
650	379134	510
655	379644	92
663	379736	617
664	380353	10691
665	391044	138
666	391182	159
668	391341	56
673	391397	28
674	391425	195
675	391620	27
677	391647	155
679	391802	441
680	392243	57
681	392300	121
682	392421	39
684	392460	56
688	392516	85
689	392601	19
690	392620	45
691	392665	231
693	392896	37
696	392933	39
698	392972	54
708	393026	280
711	393306	423
712	393729	36
714	393765	468
716	394233	185
717	394418	37
718	394455	445
719	394900	212
722	395112	153
724	395265	37
725	395302	169
726	395471	250
727	395721	111
728	395832	167
729	395999	55
731	396054	18
733	396072	93
734	396165	129
735	396294	220
736	396514	187
737	396701	221
739	396922	159
740	397081	194
741	397275	36
742	397311	28
743	397339	535
747	397874	27
748	397901	27
749	397928	129
750	398057	139
751	398196	10840
752	409036	141
753	409177	166
754	409343	132
755	409475	26
760	409501	121
763	409622	19
765	409641	38
766	409679	18
768	409697	47
769	409744	417
771	410161	96
773	410257	18
774	410275	84
776	410359	18
778	410377	148
779	410525	134
782	410659	39
783	410698	187
785	410885	175
788	411060	240
789	411300	20
792	411320	838
793	412158	187
794	412345	187
795	412532	47
796	412579	29
797	412608	304
798	412912	27
799	412939	55
800	412994	166
801	413160	110
803	413270	184
804	413454	166
806	413620	19
807	413639	27
808	413666	55
809	413721	586
810	414307	27
813	414334	164
814	414498	102
815	414600	28
817	414628	271
818	414899	65
819	414964	132
820	415096	130
821	415226	32
822	415258	315
825	415573	184
826	415757	37
828	415794	169
829	415963	18
832	415981	110
838	416091	140
839	416231	57
841	416288	120
845	416408	223
847	416631	45
851	416676	714
852	417390	74
857	417464	72
865	417536	140
867	417676	844
868	418520	28
873	418548	28
876	418576	85
877	418661	480
879	419141	45
885	419186	346
886	419532	36
887	419568	120
888	419688	150
891	419838	38
892	419876	54
893	419930	85
897	420015	139
898	420154	47
899	420201	19
900	420220	18
902	420238	55
903	420293	28
906	420321	277
908	420598	19
909	420617	65
911	420682	27
912	420709	48
913	420757	73
914	420830	202
915	421032	19
916	421051	47
918	421098	38
919	421136	40
920	421176	19
921	421195	160
922	421355	19
925	421374	45
926	421419	37
930	421456	178
931	421634	214
932	421848	140
936	421988	17
937	422005	67
939	422072	85
940	422157	36
942	422193	27
943	422220	241
944	422461	46
947	422507	74
948	422581	207
949	422788	64
951	422852	45
952	422897	367
953	423264	18
954	423282	213
955	423495	7732
956	431227	18
959	431245	46
960	431291	55
963	431346	18
965	431364	19
969	431383	151
971	431534	140
973	431674	187
976	431861	76
978	431937	176
979	432113	198
983	432311	196
984	432507	131
985	432638	37
986	432675	84
988	432759	74
992	432833	38
994	432871	18
995	432889	610
996	433499	57
997	433556	38
1000	433594	190
1003	433784	19
1005	433803	138
1008	433941	21
1010	433962	10
1011	433972	30
1012	434002	144
1013	434146	11928
1015	446074	167
1017	446241	18
1018	446259	47
1019	446306	299
1022	446605	38
1028	446643	459
1031	447102	104
1032	447206	19
1034	447225	19
1035	447244	38
1036	447282	78
1037	447360	982
1038	448342	311
1043	448653	167
1044	448820	56
1052	448876	123
1054	448999	104
1057	449103	37
1058	449140	46
1060	449186	76
1063	449262	57
1064	449319	20
1065	449339	20
1066	449359	29
1070	449388	58
1072	449446	67
1075	449513	56
1078	449569	66
1079	449635	177
1080	449812	56
1081	449868	75
1085	449943	68
1086	450011	129
1088	450140	76
1089	450216	20
1090	450236	83
1091	450319	104
1093	450423	304
1094	450727	47
1096	450774	66
1097	450840	123
1099	450963	48
1100	451011	86
1101	451097	47
1103	451144	10
1120	451154	58
1121	451212	92
1122	451304	736
1123	452040	57
1124	452097	20
1125	452117	83
1126	452200	87
1127	452287	56
1130	452343	47
1133	452390	113
1134	452503	252
1135	452755	29
1136	452784	19
1137	452803	20
1139	452823	37
1140	452860	118
1142	452978	719
1143	453697	488
1148	454185	166
1149	454351	39
1150	454390	47
1153	454437	28
1155	454465	20
1157	454485	57
1160	454542	19
1166	454561	29
1167	454590	189
1169	454779	119
1170	454898	85
1173	454983	806
1174	455789	38
1175	455827	131
1176	455958	67
1177	456025	37
1178	456062	65
1181	456127	19
1182	456146	159
1183	456305	28
1184	456333	151
1185	456484	58
1189	456542	29
1190	456571	160
1191	456731	151
1192	456882	19
1193	456901	122
1194	457023	65
1195	457088	168
1196	457256	113
1197	457369	19
1200	457388	94
1201	457482	29
1204	457511	20
1206	457531	66
1207	457597	169
1208	457766	20
1209	457786	29
1210	457815	286
1216	458101	74
1225	458175	234
1226	458409	49
1229	458458	28
1230	458486	28
1231	458514	94
1232	458608	84
1233	458692	254
1237	458946	244
1239	459190	40
1242	459230	19
1243	459249	129
1244	459378	46
1245	459424	121
1246	459545	85
1248	459630	177
1249	459807	76
1250	459883	38
1251	459921	94
1252	460015	85
1253	460100	67
1255	460167	84
1257	460251	28
1258	460279	111
1259	460390	141
1260	460531	20
1261	460551	78
1262	460629	19
1263	460648	20
1265	460668	96
1267	460764	38
1269	460802	68
1271	460870	161
1275	461031	208
1276	461239	662
1277	461901	378
1280	462279	93
1282	462372	19
1283	462391	201
1284	462592	37
1289	462629	103
1290	462732	19
1291	462751	395
1295	463146	66
1296	463212	20
1299	463232	262
1300	463494	19
1306	463513	168
1308	463681	140
1310	463821	38
1317	463859	20
1320	463879	66
1322	463945	160
1323	464105	893
1324	464998	342
1325	465340	39
1326	465379	84
1328	465463	200
1330	465663	110
1332	465773	29
1335	465802	20
1339	465822	30
1341	465852	20
1342	465872	94
1344	465966	46
1349	466012	141
1354	466153	156
1355	466309	19
1356	466328	20
1360	466348	789
1364	467137	103
1369	467240	58
1371	467298	57
1372	467355	20
1373	467375	149
1375	467524	58
1376	467582	41
1377	467623	474
1378	468097	41
1380	468138	65
1385	468203	38
1386	468241	59
1389	468300	28
1390	468328	396
1393	468724	38
1395	468762	530
1396	469292	56
1397	469348	37
1399	469385	28
1400	469413	104
1402	469517	103
1403	469620	74
1404	469694	48
1406	469742	20
1407	469762	19
1408	469781	29
1411	469810	46
1416	469856	255
1417	470111	55
1418	470166	49
1419	470215	20
1420	470235	48
1421	470283	290
1422	470573	30
1425	470603	187
1428	470790	20
1433	470810	86
1435	470896	47
1441	470943	226
1442	471169	110
1445	471279	28
1447	471307	2176
1448	473483	37
1449	473520	181
1452	473701	103
1455	473804	204
1457	474008	132
1458	474140	126
1459	474266	223
1460	474489	10
1461	474499	38
1463	474537	28
1465	474565	1697
1466	476262	19
1467	476281	48
1468	476329	48
1469	476377	20
1472	476397	187
1475	476584	19
1476	476603	150
1480	476753	121
1482	476874	38
1485	476912	20
1487	476932	19
1491	476951	47
1492	476998	58
1493	477056	47
1495	477103	121
1496	477224	19
1498	477243	68
1499	477311	299
1500	477610	38
1501	477648	48
1502	477696	20
1503	477716	29
1504	477745	39
1505	477784	75
1507	477859	67
1511	477926	48
1513	477974	47
1515	478021	29
1516	478050	58
1517	478108	142
1518	478250	7380
1519	485630	187
1520	485817	29
1521	485846	29
1522	485875	30
1526	485905	20
1528	485925	39
1529	485964	29
1531	485993	29
1534	486022	68
1538	486090	114
1539	486204	205
1541	486409	38
1543	486447	19
1544	486466	56
1545	486522	38
1546	486560	39
1547	486599	75
1548	486674	77
1549	486751	86
1550	486837	29
1552	486866	19
1553	486885	29
1554	486914	38
1558	486952	125
1576	487077	48
1577	487125	139
1578	487264	19
1580	487283	48
1586	487331	47
1588	487378	170
1592	487548	19
1594	487567	29
1595	487596	112
1596	487708	40
1599	487748	1113
1600	488861	20
1608	488881	66
1609	488947	66
1610	489013	28
1611	489041	19
1615	489060	75
1616	489135	19
1618	489154	75
1621	489229	20
1626	489249	84
1628	489333	38
1630	489371	49
1632	489420	142
1633	489562	48
1634	489610	19
1635	489629	186
1636	489815	94
1637	489909	78
1639	489987	66
1640	490053	67
1641	490120	48
1642	490168	143
1644	490311	67
1646	490378	47
1647	490425	159
1648	490584	47
1649	490631	114
1650	490745	85
1651	490830	65
1652	490895	19
1653	490914	48
1654	490962	59
1655	491021	29
1657	491050	168
1658	491218	39
1660	491257	76
1661	491333	20
1664	491353	168
1665	491521	19
1666	491540	39
1668	491579	172
1670	491751	19
1671	491770	75
1678	491845	28
1682	491873	180
1685	492053	129
1688	492182	47
1690	492229	48
1692	492277	49
1694	492326	206
1696	492532	40
1699	492572	75
1701	492647	39
1702	492686	39
1703	492725	21
1707	492746	181
1708	492927	30
1709	492957	187
1710	493144	19
1712	493163	28
1715	493191	379
1720	493570	160
1722	493730	206
1723	493936	19
1724	493955	40
1727	493995	19
1728	494014	47
1731	494061	323
1734	494384	114
1740	494498	19
1741	494517	51
1744	494568	19
1748	494587	19
1752	494606	40
1761	494646	19
1765	494665	96
1766	494761	638
1767	495399	120
1768	495519	57
1773	495576	20
1777	495596	49
1778	495645	694
1783	496339	19
1787	496358	66
1791	496424	87
1797	496511	28
1799	496539	121
1801	496660	65
1803	496725	478
1806	497203	29
1810	497232	121
1818	497353	19
1822	497372	20
1825	497392	19
1826	497411	58
1828	497469	19
1829	497488	20
1830	497508	188
1832	497696	178
1833	497874	41
1834	497915	20
1835	497935	51
1836	497986	19
1837	498005	94
1839	498099	66
1840	498165	226
1843	498391	29
1844	498420	85
1850	498505	19
1854	498524	20
1856	498544	185
1857	498729	38
1860	498767	103
1861	498870	84
1863	498954	20
1864	498974	157
1865	499131	48
1866	499179	83
1867	499262	129
1868	499391	38
1869	499429	28
1870	499457	57
1871	499514	29
1873	499543	447
1874	499990	299
1878	500289	28
1885	500317	97
1886	500414	300
1887	500714	29
1889	500743	92
1891	500835	65
1892	500900	38
1896	500938	39
1899	500977	84
1905	501061	28
1906	501089	38
1908	501127	93
1911	501220	28
1912	501248	66
1916	501314	19
1917	501333	19
1919	501352	56
1922	501408	21
1925	501429	19
1926	501448	151
1927	501599	29
1929	501628	97
1930	501725	20
1933	501745	19
1934	501764	38
1936	501802	48
1937	501850	57
1938	501907	54
1939	501961	65
1941	502026	306
1942	502332	65
1943	502397	19
1945	502416	20
1946	502436	29
1947	502465	20
1948	502485	38
1949	502523	20
1950	502543	72
1951	502615	196
1952	502811	295
1960	503106	19
1961	503125	28
1968	503153	48
1971	503201	29
1975	503230	93
1976	503323	19
1977	503342	20
1986	503362	20
1988	503382	29
1993	503411	28
1995	503439	56
1996	503495	48
1998	503543	47
1999	503590	29
2001	503619	56
2002	503675	150
2003	503825	272
2004	504097	101
2006	504198	94
2007	504292	103
2009	504395	29
2011	504424	87
2013	504511	38
2028	504549	39
2033	504588	30
2034	504618	56
2035	504674	131
2037	504805	38
2040	504843	64
2041	504907	76
2042	504983	20
2043	505003	28
2045	505031	121
2047	505152	365
2050	505517	19
2053	505536	40
2056	505576	215
2061	505791	68
2062	505859	19
2066	505878	47
2067	505925	29
2069	505954	39
2070	505993	30
2071	506023	19
2073	506042	19
2077	506061	128
2078	506189	39
2079	506228	48
2083	506276	65
2085	506341	19
2087	506360	38
2089	506398	19
2090	506417	59
2091	506476	28
2092	506504	48
2095	506552	19
2096	506571	76
2097	506647	29
2098	506676	77
2100	506753	97
2104	506850	94
2106	506944	115
2107	507059	58
2108	507117	29
2109	507146	77
2111	507223	56
2113	507279	38
2114	507317	57
2115	507374	37
2117	507411	38
2118	507449	30
2119	507479	19
2120	507498	65
2121	507563	5967
2122	513530	56
2134	513586	38
2136	513624	124
2137	513748	20
2139	513768	103
2142	513871	29
2145	513900	19
2149	513919	28
2153	513947	40
2156	513987	65
2159	514052	19
2161	514071	88
2163	514159	29
2164	514188	177
2165	514365	123
2166	514488	141
2167	514629	96
2168	514725	19
2169	514744	19
2170	514763	19
2172	514782	112
2176	514894	28
2177	514922	38
2184	514960	122
2188	515082	29
2190	515111	123
2191	515234	29
2194	515263	20
2196	515283	101
2197	515384	37
2198	515421	29
2199	515450	381
2203	515831	38
2205	515869	29
2209	515898	20
2210	515918	20
2212	515938	123
2213	516061	28
2216	516089	86
2223	516175	75
2231	516250	37
2235	516287	56
2236	516343	151
2248	516494	19
2250	516513	113
2253	516626	30
2258	516656	46
2262	516702	65
2263	516767	38
2265	516805	19
2274	516824	19
2276	516843	28
2279	516871	20
2283	516891	59
2285	516950	37
2286	516987	12439
2287	529426	29
2288	529455	181
2289	529636	38
2290	529674	41
2291	529715	20
2292	529735	60
2293	529795	19
2294	529814	66
2295	529880	38
2296	529918	151
2297	530069	20
2298	530089	142
2300	530231	48
2303	530279	1275
2304	531554	20
2306	531574	19
2310	531593	617
2313	532210	38
2314	532248	20
2317	532268	65
2320	532333	30
2321	532363	19
2323	532382	48
2325	532430	19
2326	532449	29
2327	532478	20
2331	532498	19
2332	532517	57
2333	532574	47
2335	532621	28
2336	532649	20
2339	532669	251
2342	532920	20
2350	532940	10
2353	532950	19
2357	532969	95
2360	533064	436
2361	533500	19
2362	533519	2618
2363	536137	132
2366	536269	113
2377	536382	29
2379	536411	21
2380	536432	19
2382	536451	20
2383	536471	49
2384	536520	20
2387	536540	88
2396	536628	19
2398	536647	38
2399	536685	28
2403	536713	29
2405	536742	188
2406	536930	30
2407	536960	71
2408	537031	19
2409	537050	104
2411	537154	28
2412	537182	67
2413	537249	38
2415	537287	56
2416	537343	47
2417	537390	75
2421	537465	28
2422	537493	472
2424	537965	20
2425	537985	66
2427	538051	37
2428	538088	56
2431	538144	76
2434	538220	65
2435	538285	38
2436	538323	20
2437	538343	29
2439	538372	47
2443	538419	29
2444	538448	64
2445	538512	96
2446	538608	19
2449	538627	20
2454	538647	29
2458	538676	170
2459	538846	85
2460	538931	29
2461	538960	141
2464	539101	19
2465	539120	32
2467	539152	19
2470	539171	57
2471	539228	130
2474	539358	28
2490	539386	57
2491	539443	48
2494	539491	48
2499	539539	29
2502	539568	86
2504	539654	126
2510	539780	42
2517	539822	28
2519	539850	211
2520	540061	74
2522	540135	96
2524	540231	19
2526	540250	39
2528	540289	19
2532	540308	20
2540	540328	48
2544	540376	38
2545	540414	103
2546	540517	39
2547	540556	48
2549	540604	66
2552	540670	20
2553	540690	198
2554	540888	106
2555	540994	59
2561	541053	57
2562	541110	57
2563	541167	57
2564	541224	58
2566	541282	66
2567	541348	74
2568	541422	176
2571	541598	39
2575	541637	180
2579	541817	28
2587	541845	19
2592	541864	19
2594	541883	19
2597	541902	28
2601	541930	19
2602	541949	116
2604	542065	19
2606	542084	57
2607	542141	68
2608	542209	67
2610	542276	245
2612	542521	150
2613	542671	56
2615	542727	20
2616	542747	28
2618	542775	19
2620	542794	47
2621	542841	79
2622	542920	114
2623	543034	86
2624	543120	57
2627	543177	19
2629	543196	318
2630	543514	102
2633	543616	47
2634	543663	40
2638	543703	346
2641	544049	37
2643	544086	38
2645	544124	38
2647	544162	29
2648	544191	101
2650	544292	20
2651	544312	29
2656	544341	39
2663	544380	19
2666	544399	20
2669	544419	29
2685	544448	66
2686	544514	46
2687	544560	29
2701	544589	37
2712	544626	19
2713	544645	19
2714	544664	108
2715	544772	29
2719	544801	20
2722	544821	38
2724	544859	19
2731	544878	48
2734	544926	66
2735	544992	57
2737	545049	86
2738	545135	38
2739	545173	4853
2740	550026	56
2741	550082	28
2742	550110	48
2743	550158	97
2744	550255	204
2747	550459	41
2748	550500	19
2749	550519	49
2750	550568	19
2753	550587	38
2755	550625	225
2757	550850	20
2758	550870	19
2762	550889	57
2764	550946	19
2765	550965	19
2766	550984	10
2767	550994	86
2770	551080	28
2771	551108	95
2772	551203	29
2774	551232	58
2775	551290	47
2776	551337	29
2779	551366	39
2780	551405	95
2781	551500	19
2785	551519	1182
2787	552701	49
2788	552750	19
2789	552769	38
2796	552807	123
2799	552930	87
2805	553017	297
2807	553314	20
2811	553334	144
2813	553478	28
2814	553506	47
2815	553553	30
2820	553583	20
2821	553603	48
2822	553651	47
2824	553698	38
2825	553736	20
2829	553756	76
2832	553832	19
2836	553851	21
2837	553872	57
2841	553929	20
2844	553949	19
2846	553968	38
2848	554006	19
2850	554025	66
2852	554091	30
2853	554121	67
2855	554188	67
2856	554255	19
2858	554274	29
2862	554303	38
2863	554341	58
2865	554399	170
2866	554569	47
2869	554616	29
2870	554645	20
2872	554665	39
2874	554704	68
2881	554772	39
2884	554811	55
2885	554866	19
2888	554885	67
2890	554952	75
2891	555027	29
2892	555056	66
2893	555122	20
2894	555142	29
2896	555171	28
2899	555199	29
2901	555228	19
2909	555247	37
2910	555284	47
2911	555331	19
2913	555350	20
2915	555370	28
2916	555398	104
2917	555502	30
2918	555532	260
2919	555792	47
2923	555839	19
2924	555858	29
2926	555887	56
2927	555943	39
2929	555982	20
2947	556002	56
2955	556058	244
2956	556302	28
2959	556330	19
2960	556349	19
2961	556368	30
2966	556398	20
2967	556418	40
2969	556458	19
2973	556477	10
2974	556487	152
2975	556639	57
2977	556696	30
2985	556726	19
2986	556745	30
2993	556775	48
2994	556823	19
3001	556842	19
3002	556861	38
3003	556899	19
3004	556918	48
3005	556966	19
3006	556985	48
3008	557033	47
3009	557080	60
3010	557140	68
3011	557208	20
3012	557228	49
3016	557277	152
3018	557429	39
3020	557468	38
3021	557506	28
3023	557534	19
3024	557553	20
3025	557573	160
3026	557733	30
3027	557763	57
3028	557820	20
3031	557840	29
3032	557869	30
3033	557899	20
3034	557919	264
3037	558183	35
3038	558218	19
3041	558237	19
3046	558256	19
3053	558275	10
3054	558285	57
3060	558342	19
3061	558361	76
3062	558437	56
3063	558493	266
3067	558759	41
3069	558800	96
3071	558896	19
3075	558915	64
3077	558979	99
3078	559078	31
3079	559109	19
3081	559128	56
3082	559184	19
3086	559203	113
3087	559316	20
3099	559336	19
3100	559355	29
3101	559384	19
3103	559403	20
3104	559423	281
3105	559704	267
3109	559971	76
3110	560047	68
3111	560115	39
3116	560154	28
3122	560182	135
3125	560317	74
3126	560391	169
3137	560560	48
3139	560608	87
3151	560695	20
3152	560715	29
3154	560744	19
3158	560763	30
3161	560793	19
3167	560812	19
3169	560831	28
3170	560859	19
3171	560878	20
3172	560898	124
3176	561022	207
3180	561229	74
3188	561303	58
3189	561361	20
3190	561381	57
3191	561438	105
3192	561543	20
3196	561563	208
3199	561771	10
3200	561781	29
3201	561810	39
3205	561849	20
3206	561869	50
3207	561919	19
3210	561938	20
3211	561958	75
3214	562033	20
3217	562053	65
3221	562118	19
3222	562137	64
3225	562201	20
3227	562221	28
3228	562249	20
3230	562269	75
3231	562344	77
3232	562421	19
3233	562440	69
3235	562509	20
3237	562529	20
3240	562549	19
3244	562568	38
3246	562606	57
3247	562663	47
3249	562710	28
3253	562738	20
3256	562758	39
3259	562797	39
3269	562836	29
3270	562865	10
3271	562875	29
3273	562904	19
3275	562923	29
3276	562952	84
3279	563036	47
3285	563083	93
3290	563176	86
3293	563262	80
3295	563342	37
3296	563379	96
3298	563475	47
3300	563522	80
3301	563602	470
3302	564072	20
3304	564092	60
3307	564152	65
3310	564217	161
3311	564378	19
3312	564397	39
3313	564436	38
3320	564474	58
3322	564532	74
3325	564606	19
3326	564625	20
3327	564645	39
3329	564684	49
3333	564733	28
3338	564761	39
3339	564800	67
3342	564867	51
3347	564918	20
3348	564938	29
3358	564967	19
3359	564986	39
3360	565025	29
3364	565054	67
3366	565121	56
3368	565177	29
3372	565206	57
3373	565263	39
3374	565302	87
3375	565389	131
3377	565520	66
3378	565586	10
3380	565596	38
3388	565634	68
3406	565702	10183
3407	575885	65
3410	575950	28
3411	575978	67
3413	576045	39
3416	576084	19
3418	576103	38
3423	576141	19
3424	576160	40
3426	576200	20
3431	576220	49
3436	576269	38
3438	576307	19
3442	576326	37
3444	576363	29
3448	576392	19
3450	576411	19
3452	576430	38
3453	576468	28
3454	576496	58
3455	576554	29
3469	576583	29
3470	576612	19
3475	576631	38
3476	576669	57
3477	576726	47
3478	576773	19
3480	576792	57
3482	576849	20
3485	576869	85
3489	576954	30
3492	576984	20
3493	577004	48
3497	577052	21
3508	577073	19
3509	577092	20
3511	577112	57
3516	577169	20
3517	577189	28
3518	577217	111
3521	577328	20
3534	577348	19
3535	577367	58
3536	577425	10
3538	577435	29
3540	577464	20
3543	577484	104
3548	577588	29
3550	577617	49
3552	577666	28
3556	577694	19
3559	577713	74
3560	577787	36
3561	577823	29
3565	577852	20
3567	577872	29
3568	577901	2376
3575	580277	19
3579	580296	28
3585	580324	67
3586	580391	20
3594	580411	557
3595	580968	67
3598	581035	19
3604	581054	19
3606	581073	66
3607	581139	20
3614	581159	20
3620	581179	20
3626	581199	19
3627	581218	96
3628	581314	57
3629	581371	29
3635	581400	71
3639	581471	30
3644	581501	20
3651	581521	218
3657	581739	30
3658	581769	20
3662	581789	20
3663	581809	42
3664	581851	19
3666	581870	92
3668	581962	29
3680	581991	20
3681	582011	28
3682	582039	39
3685	582078	37
3686	582115	28
3691	582143	20
3693	582163	19
3694	582182	39
3695	582221	20
3697	582241	19
3701	582260	31
3715	582291	19
3716	582310	20
3717	582330	19
3728	582349	29
3729	582378	29
3730	582407	29
3732	582436	84
3735	582520	66
3742	582586	38
3745	582624	10
3750	582634	19
3752	582653	93
3755	582746	20
3757	582766	29
3761	582795	19
3770	582814	37
3772	582851	29
3776	582880	74
3777	582954	29
3784	582983	39
3786	583022	29
3787	583051	19
3793	583070	11787
3797	594857	29
3799	594886	20
3805	594906	38
3806	594944	76
3807	595020	20
3811	595040	20
3816	595060	49
3817	595109	29
3823	595138	67
3830	595205	19
3832	595224	48
3836	595272	37
3837	595309	29
3838	595338	20
3840	595358	36
3843	595394	20
3845	595414	19
3862	595433	90
3864	595523	42
3868	595565	67
3869	595632	78
3870	595710	20
3872	595730	85
3873	595815	83
3875	595898	29
3876	595927	29
3877	595956	20
3881	595976	40
3884	596016	20
3886	596036	19
3894	596055	20
3895	596075	28
3903	596103	20
3905	596123	19
3906	596142	56
3910	596198	20
3911	596218	30
3913	596248	28
3917	596276	47
3922	596323	19
3926	596342	19
3933	596361	87
3934	596448	58
3935	596506	95
3936	596601	57
3938	596658	38
3941	596696	38
3946	596734	30
3948	596764	19
3950	596783	19
3951	596802	29
3968	596831	87
3973	596918	39
3974	596957	19
3975	596976	48
3976	597024	86
3978	597110	19
3983	597129	84
3993	597213	47
3995	597260	172
4006	597432	39
4009	597471	19
4013	597490	39
4017	597529	19
4019	597548	37
4026	597585	202
4035	597787	19
4036	597806	19
4040	597825	19
4042	597844	28
4051	597872	87
4063	597959	28
4065	597987	19
4072	598006	38
4079	598044	19
4083	598063	19
4084	598082	20
4085	598102	29
4092	598131	30
4095	598161	76
4096	598237	20
4099	598257	19
4101	598276	20
4107	598296	19
4108	598315	19
4109	598334	48
4119	598382	20
4120	598402	59
4129	598461	29
4137	598490	28
4141	598518	46
4143	598564	47
4152	598611	20
4154	598631	29
4155	598660	29
4158	598689	20
4160	598709	57
4161	598766	68
4167	598834	57
4169	598891	38
4173	598929	40
4177	598969	57
4184	599026	57
4185	599083	29
4186	599112	20
4192	599132	30
4195	599162	19
4196	599181	65
4200	599246	39
4207	599285	20
4209	599305	20
4211	599325	20
4212	599345	20
4214	599365	29
4215	599394	57
4218	599451	20
4223	599471	28
4224	599499	20
4227	599519	19
4231	599538	20
4234	599558	29
4236	599587	3016
4239	602603	38
4241	602641	29
4246	602670	20
4247	602690	30
4252	602720	39
4260	602759	20
4261	602779	58
4262	602837	29
4263	602866	47
4264	602913	20
4265	602933	149
4270	603082	29
4272	603111	19
4273	603130	214
4274	603344	57
4277	603401	29
4280	603430	20
4281	603450	19
4282	603469	29
4284	603498	149
4291	603647	39
4297	603686	10
4301	603696	84
4320	603780	19
4322	603799	105
4324	603904	241
4329	604145	68
4330	604213	74
4332	604287	47
4333	604334	58
4338	604392	19
4345	604411	29
4346	604440	20
4347	604460	19
4350	604479	38
4351	604517	67
4352	604584	19
4354	604603	112
4356	604715	19
4366	604734	74
4367	604808	103
4368	604911	86
4372	604997	19
4379	605016	19
4381	605035	20
4383	605055	19
4384	605074	19
4390	605093	29
4392	605122	48
4394	605170	76
4395	605246	38
4396	605284	29
4400	605313	20
4403	605333	30
4405	605363	56
4407	605419	19
4414	605438	29
4415	605467	39
4424	605506	28
4427	605534	20
4428	605554	51
4429	605605	20
4430	605625	19
4432	605644	19
4438	605663	42
4442	605705	19
4445	605724	21
4448	605745	19
4449	605764	29
4450	605793	133
4452	605926	20
4454	605946	30
4456	605976	20
4457	605996	19
4463	606015	20
4466	606035	28
4470	606063	40
4481	606103	20
4488	606123	29
4492	606152	37
4493	606189	56
4494	606245	48
4497	606293	39
4501	606332	40
4505	606372	29
4507	606401	30
4522	606431	20
4523	606451	29
4538	606480	20
4542	606500	29
4549	606529	19
4553	606548	30
4564	606578	92
4566	606670	20
4569	606690	21
4570	606711	20
4576	606731	20
4577	606751	214
4580	606965	28
4581	606993	55
4583	607048	28
4588	607076	56
4594	607132	225
4598	607357	29
4615	607386	20
4625	607406	48
4626	607454	19
4630	607473	30
4631	607503	19
4634	607522	48
4640	607570	1554
4641	609124	29
4643	609153	20
4644	609173	76
4645	609249	10
4647	609259	37
4656	609296	30
4659	609326	56
4662	609382	30
4669	609412	58
4672	609470	19
4675	609489	30
4678	609519	20
4679	609539	19
4684	609558	56
4685	609614	19
4686	609633	20
4687	609653	20
4688	609673	19
4689	609692	29
4690	609721	29
4691	609750	77
4693	609827	42
4695	609869	19
4698	609888	18
4700	609906	38
4707	609944	208
4711	610152	29
4722	610181	19
4731	610200	19
4741	610219	29
4746	610248	48
4749	610296	20
4755	610316	29
4759	610345	29
4762	610374	56
4772	610430	38
4777	610468	19
4778	610487	2940
4779	613427	113
4782	613540	58
4783	613598	49
4785	613647	20
4786	613667	29
4790	613696	20
4791	613716	20
4793	613736	19
4795	613755	19
4796	613774	41
4801	613815	20
4803	613835	20
4808	613855	20
4810	613875	50
4820	613925	29
4825	613954	40
4827	613994	19
4840	614013	29
4845	614042	28
4846	614070	30
4847	614100	20
4848	614120	66
4849	614186	92
4850	614278	30
4860	614308	30
4861	614338	46
4872	614384	29
4887	614413	19
4892	614432	3215
4893	617647	19
4899	617666	29
4906	617695	29
4907	617724	20
4908	617744	48
4909	617792	123
4913	617915	20
4918	617935	37
4921	617972	19
4923	617991	19
4925	618010	20
4926	618030	123
4932	618153	19
4933	618172	211
4937	618383	20
4938	618403	58
4941	618461	20
4942	618481	48
4951	618529	164
4954	618693	19
4980	618712	29
4986	618741	46
4989	618787	19
4991	618806	20
4994	618826	19
4995	618845	20
4997	618865	20
4998	618885	19
4999	618904	29
5013	618933	39
5015	618972	29
5018	619001	85
5023	619086	29
5030	619115	10
5033	619125	13013
5034	632138	40
5035	632178	10
5040	632188	112
5041	632300	29
5046	632329	19
5050	632348	19
5052	632367	29
5055	632396	29
5058	632425	29
5065	632454	19
5072	632473	20
5073	632493	19
5074	632512	19
5097	632531	133
5100	632664	29
5109	632693	19
5113	632712	20
5115	632732	29
5120	632761	20
5121	632781	10
5123	632791	67
5128	632858	31
5139	632889	19
5141	632908	19
5150	632927	20
5151	632947	20
5152	632967	20
5160	632987	28
5163	633015	48
5168	633063	41
5179	633104	19
5185	633123	19
5193	633142	20
5198	633162	28
5204	633190	49
5212	633239	21
5214	633260	20
5229	633280	39
5232	633319	20
5233	633339	98
5234	633437	1128
5242	634565	76
5243	634641	20
5247	634661	20
5252	634681	19
5253	634700	254
5257	634954	38
5258	634992	20
5262	635012	40
5267	635052	30
5268	635082	95
5269	635177	38
5277	635215	19
5278	635234	10
5282	635244	30
5286	635274	19
5288	635293	30
5291	635323	37
5295	635360	39
5297	635399	19
5302	635418	19
5303	635437	49
5304	635486	39
5305	635525	19
5306	635544	20
5308	635564	20
5309	635584	29
5317	635613	274
5320	635887	19
5323	635906	37
5325	635943	58
5334	636001	29
5338	636030	19
5342	636049	20
5346	636069	19
5347	636088	1036
5351	637124	30
5353	637154	125
5357	637279	38
5358	637317	66
5363	637383	38
5364	637421	37
5365	637458	19
5366	637477	30
5369	637507	29
5370	637536	20
5373	637556	29
5376	637585	19
5389	637604	140
5392	637744	66
5393	637810	20
5397	637830	48
5407	637878	28
5410	637906	55
5411	637961	58
5422	638019	29
5424	638048	48
5427	638096	37
5431	638133	19
5440	638152	19
5443	638171	19
5452	638190	20
5455	638210	19
5456	638229	29
5459	638258	20
5464	638278	39
5465	638317	20
5478	638337	19
5483	638356	21
5487	638377	21
5490	638398	20
5496	638418	19
5498	638437	20
5502	638457	38
5506	638495	19
5509	638514	28
5520	638542	29
5522	638571	19
5523	638590	20
5530	638610	39
5535	638649	40
5540	638689	28
5544	638717	39
5551	638756	29
5556	638785	20
5558	638805	10
5561	638815	30
5563	638845	20
5570	638865	233
5574	639098	20
5576	639118	30
5577	639148	20
5578	639168	20
5579	639188	39
5580	639227	37
5591	639264	1022
5592	640286	32
5601	640318	20
5602	640338	19
5605	640357	19
5622	640376	38
5625	640414	29
5628	640443	20
5635	640463	38
5642	640501	19
5643	640520	29
5650	640549	281
5658	640830	39
5663	640869	65
5669	640934	19
5675	640953	20
5692	640973	19
5694	640992	29
5695	641021	20
5696	641041	29
5698	641070	57
5702	641127	30
5704	641157	29
5705	641186	19
5710	641205	49
5715	641254	40
5735	641294	20
5737	641314	57
5738	641371	29
5741	641400	39
5751	641439	10
5754	641449	19
5755	641468	19
5760	641487	39
5761	641526	29
5763	641555	38
5764	641593	46
5765	641639	28
5766	641667	29
5774	641696	31
5778	641727	4558
5800	646285	77
5804	646362	20
5815	646382	20
5819	646402	39
5820	646441	19
5822	646460	38
5824	646498	20
5826	646518	29
5836	646547	38
5841	646585	99
5845	646684	19
5853	646703	30
5854	646733	21
5864	646754	47
5865	646801	10
5878	646811	30
5881	646841	39
5885	646880	20
5891	646900	20
5900	646920	48
5905	646968	20
5910	646988	20
5912	647008	19
5913	647027	29
5919	647056	20
5920	647076	20
5929	647096	20
5935	647116	20
5940	647136	21
5944	647157	214
5947	647371	41
5950	647412	10
5953	647422	19
5956	647441	40
5962	647481	20
5984	647501	19
5987	647520	20
5992	647540	19
6010	647559	20
6013	647579	30
6023	647609	19
6026	647628	20
6034	647648	30
6035	647678	21
6037	647699	19
6050	647718	49
6052	647767	19
6055	647786	29
6058	647815	20
6060	647835	19
6062	647854	29
6072	647883	19
6074	647902	28
6087	647930	20
6091	647950	20
6093	647970	20
6109	647990	20
6111	648010	102
6112	648112	85
6113	648197	20
6123	648217	39
6126	648256	21
6127	648277	47
6147	648324	714
6149	649038	21
6153	649059	19
6155	649078	39
6159	649117	20
6167	649137	20
6174	649157	18
6181	649175	19
6182	649194	77
6188	649271	19
6190	649290	59
6193	649349	30
6200	649379	29
6206	649408	39
6210	649447	38
6213	649485	40
6217	649525	29
6218	649554	39
6219	649593	29
6222	649622	29
6227	649651	19
6231	649670	31
6235	649701	19
6240	649720	48
6243	649768	48
6250	649816	248
6267	650064	38
6268	650102	19
6271	650121	10
6276	650131	20
6277	650151	29
6278	650180	20
6279	650200	48
6281	650248	20
6298	650268	30
6306	650298	29
6308	650327	19
6311	650346	28
6326	650374	20
6328	650394	19
6338	650413	20
6343	650433	19
6364	650452	21
6376	650473	30
6377	650503	20
6387	650523	20
6389	650543	182
6390	650725	20
6392	650745	20
6395	650765	29
6397	650794	21
6399	650815	30
6404	650845	20
6405	650865	10
6410	650875	20
6414	650895	40
6418	650935	29
6420	650964	21
6421	650985	38
6423	651023	38
6427	651061	19
6434	651080	30
6444	651110	29
6455	651139	20
6459	651159	30
6469	651189	29
6471	651218	10
6480	651228	20
6483	651248	20
6491	651268	30
6492	651298	20
6493	651318	10
6494	651328	37
6495	651365	20
6511	651385	20
6512	651405	20
6515	651425	20
6516	651445	20
6528	651465	168
6536	651633	20
6550	651653	30
6554	651683	20
6569	651703	76
6570	651779	227
6572	652006	30
6575	652036	20
6604	652056	38
6610	652094	49
6616	652143	19
6620	652162	19
6624	652181	28
6625	652209	19
6638	652228	88
6639	652316	30
6651	652346	58
6656	652404	19
6663	652423	29
6674	652452	28
6675	652480	29
6678	652509	30
6680	652539	29
6688	652568	31
6690	652599	150
6694	652749	19
6695	652768	20
6715	652788	20
6716	652808	22
6717	652830	20
6725	652850	19
6728	652869	20
6733	652889	29
6734	652918	29
6735	652947	20
6736	652967	105
6761	653072	20
6765	653092	20
6767	653112	19
6783	653131	20
6793	653151	20
6795	653171	75
6811	653246	30
6814	653276	30
6815	653306	20
6817	653326	20
6823	653346	20
6824	653366	20
6828	653386	20
6834	653406	40
6849	653446	30
6854	653476	21
6858	653497	31
6860	653528	19
6868	653547	38
6877	653585	19
6895	653604	20
6897	653624	20
6905	653644	20
6911	653664	29
6912	653693	28
6928	653721	58
6929	653779	29
6939	653808	29
6940	653837	20
6941	653857	20
6944	653877	10
6948	653887	30
6949	653917	21
6957	653938	20
6964	653958	49
6971	654007	20
6973	654027	20
6974	654047	28
6975	654075	20
6985	654095	29
6987	654124	29
6991	654153	20
6994	654173	20
7001	654193	30
7004	654223	20
7005	654243	30
7007	654273	20
7008	654293	89
7026	654382	20
7027	654402	30
7040	654432	21
7062	654453	74
7066	654527	20
7069	654547	89
7076	654636	29
7079	654665	20
7081	654685	10314
7097	664999	38
7098	665037	19
7100	665056	20
7102	665076	29
7108	665105	19
7119	665124	19
7120	665143	30
7131	665173	19
7132	665192	20
7134	665212	29
7135	665241	20
7137	665261	185
7151	665446	19
7162	665465	19
7174	665484	19
7176	665503	393
7182	665896	19
7191	665915	40
7193	665955	20
7203	665975	20
7212	665995	20
7217	666015	29
7221	666044	20
7224	666064	31
7225	666095	19
7230	666114	50
7231	666164	19
7249	666183	20
7252	666203	20
7271	666223	20
7281	666243	20
7282	666263	30
7283	666293	19
7286	666312	20
7298	666332	30
7302	666362	20
7305	666382	29
7307	666411	38
7311	666449	21
7319	666470	101
7324	666571	29
7326	666600	20
7337	666620	30
7343	666650	20
7346	666670	19
7355	666689	59
7369	666748	85
7385	666833	20
7393	666853	29
7394	666882	20
7395	666902	29
7397	666931	48
7401	666979	10
7402	666989	39
7405	667028	30
7406	667058	21
7413	667079	293
7415	667372	45
7423	667417	20
7433	667437	10
7435	667447	30
7438	667477	28
7446	667505	28
7448	667533	20
7461	667553	20
7462	667573	20
7464	667593	30
7478	667623	29
7481	667652	10
7484	667662	29
7490	667691	30
7494	667721	49
7509	667770	20
7534	667790	20
7538	667810	59
7543	667869	10
7553	667879	29
7564	667908	29
7577	667937	30
7588	667967	29
7589	667996	21
7592	668017	39
7594	668056	20
7609	668076	20
7610	668096	19
7615	668115	39
7629	668154	38
7635	668192	20
7638	668212	38
7639	668250	19
7648	668269	31
7673	668300	256
7684	668556	19
7686	668575	19
7706	668594	20
7707	668614	20
7708	668634	20
7709	668654	19
7712	668673	20
7717	668693	49
7722	668742	631
7724	669373	20
7729	669393	20
7746	669413	197
7747	669610	20
7752	669630	40
7759	669670	20
7760	669690	67
7768	669757	21
7770	669778	11027
7781	680805	20
7783	680825	39
7791	680864	20
7798	680884	30
7799	680914	19
7808	680933	20
7814	680953	19
7825	680972	20
7829	680992	19
7846	681011	30
7847	681041	20
7854	681061	20
7860	681081	20
7863	681101	10
7865	681111	40
7870	681151	20
7871	681171	28
7872	681199	19
7874	681218	10
7880	681228	20
7892	681248	20
7894	681268	20
7896	681288	19
7905	681307	20
7907	681327	20
7918	681347	20
7919	681367	20
7920	681387	19
7927	681406	20
7939	681426	59
7940	681485	20
7941	681505	20
7947	681525	20
7948	681545	10
7952	681555	20
7953	681575	19
7966	681594	20
7983	681614	20
7987	681634	268
7995	681902	59
7998	681961	78
8008	682039	30
8028	682069	20
8033	682089	10
8034	682099	30
8043	682129	29
8046	682158	20
8047	682178	48
8048	682226	29
8049	682255	20
8051	682275	199
8065	682474	19
8076	682493	19
8081	682512	92
8084	682604	30
8089	682634	20
8090	682654	30
8092	682684	28
8096	682712	28
8105	682740	30
8108	682770	95
8122	682865	19
8123	682884	20
8126	682904	30
8139	682934	20
8164	682954	20
8166	682974	20
8175	682994	511
8177	683505	20
8183	683525	19
8185	683544	30
8194	683574	20
8196	683594	38
8201	683632	19
8206	683651	20
8217	683671	10
8229	683681	1770
8250	685451	40
8252	685491	30
8256	685521	39
8259	685560	20
8311	685580	20
8314	685600	19
8322	685619	10
8328	685629	38
8331	685667	28
8344	685695	20
8345	685715	21
8351	685736	20
8352	685756	40
8354	685796	30
8355	685826	20
8362	685846	20
8374	685866	20
8376	685886	20
8384	685906	20
8392	685926	30
8397	685956	169
8400	686125	39
8401	686164	20
8408	686184	20
8410	686204	42
8411	686246	30
8438	686276	19
8441	686295	20
8448	686315	30
8451	686345	19
8452	686364	22
8460	686386	13062
8467	699448	88
8468	699536	18
8469	699554	20
8470	699574	49
8477	699623	566
8484	700189	30
8499	700219	1391
8502	701610	20
8503	701630	18
8504	701648	39
8507	701687	207
8513	701894	39
8517	701933	21
8518	701954	186
8522	702140	19
8541	702159	19
8553	702178	19
8556	702197	30
8559	702227	46
8561	702273	20
8562	702293	70
8564	702363	20
8581	702383	30
8585	702413	29
8588	702442	19
8594	702461	20
8597	702481	20
8602	702501	9648
8621	712149	30
8622	712179	20
8623	712199	30
8632	712229	20
8651	712249	20
8652	712269	20
8665	712289	87
8673	712376	20
8674	712396	19
8676	712415	39
8682	712454	20
8698	712474	29
8701	712503	20
8705	712523	30
8706	712553	20
8709	712573	30
8734	712603	30
8754	712633	20
8757	712653	19
8760	712672	19
8763	712691	19
8766	712710	19
8768	712729	20
8776	712749	21
8784	712770	30
8785	712800	20
8789	712820	20
8806	712840	20
8808	712860	19
8810	712879	37
8818	712916	20
8820	712936	41
8821	712977	20
8826	712997	29
8831	713026	20
8832	713046	20
8834	713066	37
8841	713103	20
8845	713123	19
8850	713142	20
8888	713162	28
8900	713190	20
8902	713210	221
8908	713431	60
8910	713491	20
8914	713511	19
8917	713530	20
8947	713550	19
8959	713569	20
8964	713589	31
8965	713620	20
8972	713640	5112
8975	718752	422
8979	719174	19
8980	719193	20
8981	719213	20
9004	719233	20
9019	719253	20
9021	719273	91
9046	719364	105
9051	719469	20
9059	719489	20
9078	719509	20
9080	719529	30
9088	719559	20
9101	719579	8341
9109	727920	20
9116	727940	20
9120	727960	20
9121	727980	20
9131	728000	20
9133	728020	50
9135	728070	20
9136	728090	19
9139	728109	30
9153	728139	29
9158	728168	40
9162	728208	20
9176	728228	30
9178	728258	30
9185	728288	20
9188	728308	19
9190	728327	20
9196	728347	1959
9222	730306	20
9225	730326	119
9227	730445	19
9234	730464	20
9241	730484	20
9252	730504	20
9253	730524	50
9258	730574	20
9260	730594	30
9261	730624	20
9266	730644	40
9267	730684	20
9273	730704	20
9276	730724	20
9289	730744	20
9290	730764	20
9316	730784	20
9322	730804	20
9347	730824	352
9348	731176	20
9354	731196	10
9364	731206	20
9365	731226	20
9369	731246	10
9373	731256	20
9378	731276	48
9396	731324	149
9405	731473	20
9415	731493	20
9418	731513	47
9419	731560	20
9421	731580	31
9432	731611	30
9474	731641	39
9476	731680	20
9477	731700	30
9486	731730	74
9500	731804	30
9501	731834	104
9502	731938	214
9509	732152	20
9510	732172	88
9514	732260	20
9521	732280	20
9534	732300	20
9536	732320	20
9542	732340	19
9543	732359	20
9579	732379	29
9590	732408	20
9599	732428	20
9601	732448	2437
9618	734885	20
9619	734905	30
9621	734935	20
9627	734955	30
9644	734985	20
9647	735005	20
9649	735025	20
9661	735045	30
9665	735075	20
9668	735095	60
9679	735155	20
9686	735175	56
9690	735231	21
9696	735252	10
9701	735262	67
9709	735329	19
9715	735348	20
9719	735368	20
9724	735388	29
9735	735417	20
9747	735437	30
9754	735467	20
9755	735487	20
9767	735507	38
9778	735545	326
9779	735871	20
9782	735891	20
9811	735911	20
9813	735931	20
9822	735951	20
9831	735971	29
9841	736000	20
9846	736020	20
9850	736040	30
9867	736070	10
9870	736080	30
9873	736110	20
9875	736130	20
9877	736150	189
9878	736339	20
9879	736359	66
9887	736425	20
9890	736445	59
9894	736504	20
9918	736524	20
9924	736544	19
9925	736563	20
9929	736583	20
9933	736603	20
9935	736623	20
9945	736643	59
9958	736702	76
9964	736778	20
9965	736798	20
9969	736818	20
9991	736838	20
9992	736858	10
10012	736868	21
10023	736889	21
10027	736910	21
10049	736931	189
10050	737120	40
10056	737160	184
10058	737344	21
10074	737365	21
10076	737386	21
10128	737407	11
10157	737418	21
10158	737439	21
10172	737460	21
10181	737481	48
10190	737529	20
10204	737549	21
10236	737570	21
10279	737591	21
10292	737612	21
10303	737633	21
10330	737654	46
10333	737700	40
10334	737740	21
10335	737761	21
10345	737782	21
10363	737803	11
10369	737814	21
10370	737835	73
10390	737908	106
10391	738014	20
10398	738034	318
10402	738352	21
10413	738373	21
10422	738394	21
10445	738415	20
10447	738435	88
10449	738523	48
10450	738571	31
10472	738602	20
10497	738622	417
10510	739039	21
10514	739060	31
10515	739091	21
10518	739112	165
10533	739277	31
10567	739308	51
10585	739359	49
10589	739408	21
10602	739429	21
10606	739450	217
10624	739667	178
10632	739845	11
10637	739856	22
10643	739878	31
10646	739909	20
10647	739929	21
10690	739950	21
10716	739971	21
10717	739992	21
10718	740013	21
10727	740034	41
10755	740075	4262
10760	744337	21
10777	744358	11
10792	744369	151
10793	744520	39
10826	744559	21
10830	744580	39
10843	744619	31
10851	744650	19
10879	744669	1933
10880	746602	22
10894	746624	21
10941	746645	21
10954	746666	21
10959	746687	21
10972	746708	40
10994	746748	21
11004	746769	21
11010	746790	12903
11041	759693	21
11048	759714	21
11063	759735	172
11072	759907	21
11095	759928	28
11109	759956	21
11139	759977	29
11156	760006	11
11174	760017	21
11175	760038	21
11195	760059	11
11218	760070	21
11220	760091	29
11245	760120	21
11248	760141	31
11249	760172	21
11261	760193	21
11283	760214	21
11285	760235	21
11299	760256	21
11311	760277	21
11313	760298	21
11319	760319	50
11323	760369	21
11328	760390	21
11343	760411	21
11351	760432	21
11387	760453	180
11403	760633	21
11429	760654	11343
11430	771997	32
11432	772029	11
11438	772040	21
11441	772061	21
11442	772082	21
11467	772103	21
11468	772124	21
11480	772145	21
11521	772166	11
11527	772177	21
11529	772198	21
11531	772219	535
11631	772754	21
11632	772775	21
11646	772796	11
11650	772807	31
11665	772838	11
11669	772849	21
11674	772870	19
11702	772889	21
11706	772910	140
11713	773050	21
11716	773071	771
11717	773842	11
11735	773853	13455
11736	787308	21
11744	787329	20
11755	787349	21
11760	787370	30
11762	787400	38
11763	787438	21
11768	787459	21
11781	787480	309
11784	787789	13333
11785	801122	21
11786	801143	29
11794	801172	30
11820	801202	21
11829	801223	21
11837	801244	22
11840	801266	21
11857	801287	21
11860	801308	21
11885	801329	22
11886	801351	22
11916	801373	40
11970	801413	21
11982	801434	98
11985	801532	21
12004	801553	21
12008	801574	81
12049	801655	21
12050	801676	22
12053	801698	281
12055	801979	21
12058	802000	21
12060	802021	21
12112	802042	11
12120	802053	11
12123	802064	21
12127	802085	59
12131	802144	30
12156	802174	147
12157	802321	21
12159	802342	20
12160	802362	48
12163	802410	20
12173	802430	11
12196	802441	21
12198	802462	103
12217	802565	11
12218	802576	47
12225	802623	50
12248	802673	50
12257	802723	40
12274	802763	31
12286	802794	21
12338	802815	72
12341	802887	39
12342	802926	22
12371	802948	21
12383	802969	21
12441	802990	31
12460	803021	86
12488	803107	1452
12523	804559	21
12545	804580	20
12563	804600	21
12585	804621	11
12648	804632	40
12704	804672	30
12709	804702	20
12736	804722	31
12738	804753	21
12754	804774	20
12794	804794	224
12797	805018	40
12802	805058	21
12816	805079	74
12821	805153	40
12837	805193	340
12848	805533	21
12864	805554	11
12871	805565	29
12872	805594	20
12906	805614	297
12944	805911	967
12974	806878	21
13023	806899	11
13075	806910	29
13084	806939	58
13130	806997	114
13151	807111	21
13174	807132	11
13227	807143	21
13250	807164	124
13253	807288	20
13272	807308	4404
13319	811712	45
13320	811757	31
13323	811788	21
13342	811809	11
13346	811820	21
13350	811841	77
13377	811918	76
13404	811994	30
13406	812024	253
13427	812277	11
13505	812288	288
13531	812576	86
13541	812662	121
13578	812783	11
13579	812794	20
13586	812814	134
13611	812948	105
13628	813053	32
13642	813085	21
13659	813106	20
13697	813126	11
13734	813137	42
13750	813179	21
13782	813200	21
13793	813221	21
13809	813242	896
13821	814138	105
13912	814243	51
13925	814294	33
13967	814327	14510
13984	828837	20
14002	828857	21
14023	828878	20
14035	828898	29
14049	828927	31
14067	828958	21
14104	828979	21
14146	829000	21
14159	829021	22
14160	829043	159
14163	829202	56
14185	829258	5374
14206	834632	77
14260	834709	72
14282	834781	20
14292	834801	20
14348	834821	43
14370	834864	111
14399	834975	29
14408	835004	394
14439	835398	20
14528	835418	56
14529	835474	2117
14580	837591	309
14587	837900	845
3	838745	7
8	838752	7
12	838759	8
15	838767	8
20	838775	8
25	838783	8
28	838791	8
40	838799	8
44	838807	8
50	838815	8
53	838823	8
54	838831	8
55	838839	8
56	838847	8
57	838855	8
58	838863	8
59	838871	8
60	838879	8
62	838887	8
96	838895	8
106	838903	9
110	838912	9
112	838921	9
113	838930	9
114	838939	9
120	838948	9
121	838957	9
124	838966	9
125	838975	9
128	838984	9
131	838993	9
137	839002	9
138	839011	9
142	839020	9
143	839029	9
144	839038	9
152	839047	9
158	839056	9
159	839065	9
169	839074	9
171	839083	9
179	839092	9
181	839101	9
186	839110	9
188	839119	9
194	839128	9
195	839137	9
196	839146	9
199	839155	9
201	839164	9
202	839173	9
203	839182	9
204	839191	9
205	839200	9
206	839209	9
207	839218	9
210	839227	9
213	839236	9
218	839245	9
219	839254	9
224	839263	9
226	839272	9
232	839281	9
233	839290	9
234	839299	9
235	839308	9
236	839317	9
237	839326	9
240	839335	9
243	839344	9
244	839353	9
245	839362	9
246	839371	9
250	839380	9
251	839389	9
253	839398	9
271	839407	9
273	839416	9
275	839425	9
288	839434	9
291	839443	9
297	839452	9
298	839461	9
300	839470	9
301	839479	9
302	839488	9
305	839497	9
306	839506	9
307	839515	9
312	839524	9
317	839533	9
320	839542	9
322	839551	9
324	839560	9
327	839569	9
329	839578	9
334	839587	9
338	839596	9
345	839605	9
347	839614	9
348	839623	9
350	839632	9
356	839641	9
359	839650	9
364	839659	9
373	839668	9
376	839677	9
380	839686	9
383	839695	9
384	839704	9
386	839713	9
387	839722	9
389	839731	9
391	839740	9
393	839749	9
397	839758	9
402	839767	9
403	839776	9
404	839785	9
405	839794	9
412	839803	9
414	839812	9
415	839821	9
417	839830	9
418	839839	9
419	839848	9
420	839857	9
421	839866	9
424	839875	9
426	839884	9
432	839893	9
438	839902	9
439	839911	9
442	839920	9
443	839929	9
444	839938	9
445	839947	9
448	839956	9
454	839965	9
460	839974	9
465	839983	9
467	839992	9
469	840001	9
471	840010	9
476	840019	9
480	840028	9
482	840037	9
485	840046	9
491	840055	9
493	840064	9
497	840073	9
499	840082	9
500	840091	9
503	840100	9
515	840109	9
517	840118	9
520	840127	9
521	840136	9
523	840145	9
524	840154	9
525	840163	9
529	840172	9
539	840181	9
541	840190	9
550	840199	9
552	840208	9
553	840217	9
554	840226	9
562	840235	9
563	840244	9
564	840253	9
565	840262	9
567	840271	9
571	840280	9
576	840289	9
583	840298	9
584	840307	9
588	840316	9
592	840325	9
596	840334	9
597	840343	9
598	840352	9
601	840361	9
603	840370	9
611	840379	9
612	840388	9
613	840397	9
620	840406	9
622	840415	9
626	840424	9
628	840433	9
636	840442	9
637	840451	9
641	840460	9
642	840469	9
643	840478	9
645	840487	9
646	840496	9
651	840505	9
652	840514	9
653	840523	9
654	840532	9
656	840541	9
657	840550	9
658	840559	9
659	840568	9
660	840577	9
661	840586	9
662	840595	9
667	840604	9
669	840613	9
670	840622	9
671	840631	9
672	840640	9
676	840649	9
678	840658	9
683	840667	9
685	840676	9
686	840685	9
687	840694	9
692	840703	9
694	840712	9
695	840721	9
697	840730	9
699	840739	9
700	840748	9
701	840757	9
702	840766	9
703	840775	9
704	840784	9
705	840793	9
706	840802	9
707	840811	9
709	840820	9
710	840829	9
713	840838	9
715	840847	9
720	840856	9
721	840865	9
723	840874	9
730	840883	9
732	840892	9
738	840901	9
744	840910	9
745	840919	9
746	840928	9
756	840937	9
757	840946	9
758	840955	9
759	840964	9
761	840973	9
762	840982	9
764	840991	9
767	841000	9
770	841009	9
772	841018	9
775	841027	9
777	841036	9
780	841045	9
781	841054	9
784	841063	9
786	841072	9
787	841081	9
790	841090	9
791	841099	9
802	841108	9
805	841117	9
811	841126	9
812	841135	9
816	841144	9
823	841153	9
824	841162	9
827	841171	9
830	841180	9
831	841189	9
833	841198	9
834	841207	9
835	841216	9
836	841225	9
837	841234	9
840	841243	9
842	841252	9
843	841261	9
844	841270	9
846	841279	9
848	841288	9
849	841297	9
850	841306	9
853	841315	9
854	841324	9
855	841333	9
856	841342	9
858	841351	9
859	841360	9
860	841369	9
861	841378	9
862	841387	9
863	841396	9
864	841405	9
866	841414	9
869	841423	9
870	841432	9
871	841441	9
872	841450	9
874	841459	9
875	841468	9
878	841477	9
880	841486	9
881	841495	9
882	841504	9
883	841513	9
884	841522	9
889	841531	9
890	841540	9
894	841549	9
895	841558	9
896	841567	9
901	841576	9
904	841585	9
905	841594	9
907	841603	9
910	841612	9
917	841621	9
923	841630	9
924	841639	9
927	841648	9
928	841657	9
929	841666	9
933	841675	9
934	841684	9
935	841693	9
938	841702	9
941	841711	9
945	841720	9
946	841729	9
950	841738	9
957	841747	9
958	841756	9
961	841765	9
962	841774	9
964	841783	9
966	841792	9
967	841801	9
968	841810	9
970	841819	9
972	841828	9
974	841837	9
975	841846	9
977	841855	9
980	841864	9
981	841873	9
982	841882	9
987	841891	9
989	841900	9
990	841909	9
991	841918	9
993	841927	9
998	841936	9
999	841945	9
1001	841954	10
1002	841964	10
1004	841974	10
1006	841984	10
1007	841994	10
1009	842004	10
1014	842014	10
1016	842024	10
1020	842034	10
1021	842044	10
1023	842054	10
1024	842064	10
1025	842074	10
1026	842084	10
1027	842094	10
1029	842104	10
1030	842114	10
1033	842124	10
1039	842134	10
1040	842144	10
1041	842154	10
1042	842164	10
1045	842174	10
1046	842184	10
1047	842194	10
1048	842204	10
1049	842214	10
1050	842224	10
1051	842234	10
1053	842244	10
1055	842254	10
1056	842264	10
1059	842274	10
1061	842284	10
1062	842294	10
1067	842304	10
1068	842314	10
1069	842324	10
1071	842334	10
1073	842344	10
1074	842354	10
1076	842364	10
1077	842374	10
1082	842384	10
1083	842394	10
1084	842404	10
1087	842414	10
1092	842424	10
1095	842434	10
1098	842444	10
1102	842454	10
1104	842464	10
1105	842474	10
1106	842484	10
1107	842494	10
1108	842504	10
1109	842514	10
1110	842524	10
1111	842534	10
1112	842544	10
1113	842554	10
1114	842564	10
1115	842574	10
1116	842584	10
1117	842594	10
1118	842604	10
1119	842614	10
1128	842624	10
1129	842634	10
1131	842644	10
1132	842654	10
1138	842664	10
1141	842674	10
1144	842684	10
1145	842694	10
1146	842704	10
1147	842714	10
1151	842724	10
1152	842734	10
1154	842744	10
1156	842754	10
1158	842764	10
1159	842774	10
1161	842784	10
1162	842794	10
1163	842804	10
1164	842814	10
1165	842824	10
1168	842834	10
1171	842844	10
1172	842854	10
1179	842864	10
1180	842874	10
1186	842884	10
1187	842894	10
1188	842904	10
1198	842914	10
1199	842924	10
1202	842934	10
1203	842944	10
1205	842954	10
1211	842964	10
1212	842974	10
1213	842984	10
1214	842994	10
1215	843004	10
1217	843014	10
1218	843024	10
1219	843034	10
1220	843044	10
1221	843054	10
1222	843064	10
1223	843074	10
1224	843084	10
1227	843094	10
1228	843104	10
1234	843114	10
1235	843124	10
1236	843134	10
1238	843144	10
1240	843154	10
1241	843164	10
1247	843174	10
1254	843184	10
1256	843194	10
1264	843204	10
1266	843214	10
1268	843224	10
1270	843234	10
1272	843244	10
1273	843254	10
1274	843264	10
1278	843274	10
1279	843284	10
1281	843294	10
1285	843304	10
1286	843314	10
1287	843324	10
1288	843334	10
1292	843344	10
1293	843354	10
1294	843364	10
1297	843374	10
1298	843384	10
1301	843394	10
1302	843404	10
1303	843414	10
1304	843424	10
1305	843434	10
1307	843444	10
1309	843454	10
1311	843464	10
1312	843474	10
1313	843484	10
1314	843494	10
1315	843504	10
1316	843514	10
1318	843524	10
1319	843534	10
1321	843544	10
1327	843554	10
1329	843564	10
1331	843574	10
1333	843584	10
1334	843594	10
1336	843604	10
1337	843614	10
1338	843624	10
1340	843634	10
1343	843644	10
1345	843654	10
1346	843664	10
1347	843674	10
1348	843684	10
1350	843694	10
1351	843704	10
1352	843714	10
1353	843724	10
1357	843734	10
1358	843744	10
1359	843754	10
1361	843764	10
1362	843774	10
1363	843784	10
1365	843794	10
1366	843804	10
1367	843814	10
1368	843824	10
1370	843834	10
1374	843844	10
1379	843854	10
1381	843864	10
1382	843874	10
1383	843884	10
1384	843894	10
1387	843904	10
1388	843914	10
1391	843924	10
1392	843934	10
1394	843944	10
1398	843954	10
1401	843964	10
1405	843974	10
1409	843984	10
1410	843994	10
1412	844004	10
1413	844014	10
1414	844024	10
1415	844034	10
1423	844044	10
1424	844054	10
1426	844064	10
1427	844074	10
1429	844084	10
1430	844094	10
1431	844104	10
1432	844114	10
1434	844124	10
1436	844134	10
1437	844144	10
1438	844154	10
1439	844164	10
1440	844174	10
1443	844184	10
1444	844194	10
1446	844204	10
1450	844214	10
1451	844224	10
1453	844234	10
1454	844244	10
1456	844254	10
1462	844264	10
1464	844274	10
1470	844284	10
1471	844294	10
1473	844304	10
1474	844314	10
1477	844324	10
1478	844334	10
1479	844344	10
1481	844354	10
1483	844364	10
1484	844374	10
1486	844384	10
1488	844394	10
1489	844404	10
1490	844414	10
1494	844424	10
1497	844434	10
1506	844444	10
1508	844454	10
1509	844464	10
1510	844474	10
1512	844484	10
1514	844494	10
1523	844504	10
1524	844514	10
1525	844524	10
1527	844534	10
1530	844544	10
1532	844554	10
1533	844564	10
1535	844574	10
1536	844584	10
1537	844594	10
1540	844604	10
1542	844614	10
1551	844624	10
1555	844634	10
1556	844644	10
1557	844654	10
1559	844664	10
1560	844674	10
1561	844684	10
1562	844694	10
1563	844704	10
1564	844714	10
1565	844724	10
1566	844734	10
1567	844744	10
1568	844754	10
1569	844764	10
1570	844774	10
1571	844784	10
1572	844794	10
1573	844804	10
1574	844814	10
1575	844824	10
1579	844834	10
1581	844844	10
1582	844854	10
1583	844864	10
1584	844874	10
1585	844884	10
1587	844894	10
1589	844904	10
1590	844914	10
1591	844924	10
1593	844934	10
1597	844944	10
1598	844954	10
1601	844964	10
1602	844974	10
1603	844984	10
1604	844994	10
1605	845004	10
1606	845014	10
1607	845024	10
1612	845034	10
1613	845044	10
1614	845054	10
1617	845064	10
1619	845074	10
1620	845084	10
1622	845094	10
1623	845104	10
1624	845114	10
1625	845124	10
1627	845134	10
1629	845144	10
1631	845154	10
1638	845164	10
1643	845174	10
1645	845184	10
1656	845194	10
1659	845204	10
1662	845214	10
1663	845224	10
1667	845234	10
1669	845244	10
1672	845254	10
1673	845264	10
1674	845274	10
1675	845284	10
1676	845294	10
1677	845304	10
1679	845314	10
1680	845324	10
1681	845334	10
1683	845344	10
1684	845354	10
1686	845364	10
1687	845374	10
1689	845384	10
1691	845394	10
1693	845404	10
1695	845414	10
1697	845424	10
1698	845434	10
1700	845444	10
1704	845454	10
1705	845464	10
1706	845474	10
1711	845484	10
1713	845494	10
1714	845504	10
1716	845514	10
1717	845524	10
1718	845534	10
1719	845544	10
1721	845554	10
1725	845564	10
1726	845574	10
1729	845584	10
1730	845594	10
1732	845604	10
1733	845614	10
1735	845624	10
1736	845634	10
1737	845644	10
1738	845654	10
1739	845664	10
1742	845674	10
1743	845684	10
1745	845694	10
1746	845704	10
1747	845714	10
1749	845724	10
1750	845734	10
1751	845744	10
1753	845754	10
1754	845764	10
1755	845774	10
1756	845784	10
1757	845794	10
1758	845804	10
1759	845814	10
1760	845824	10
1762	845834	10
1763	845844	10
1764	845854	10
1769	845864	10
1770	845874	10
1771	845884	10
1772	845894	10
1774	845904	10
1775	845914	10
1776	845924	10
1779	845934	10
1780	845944	10
1781	845954	10
1782	845964	10
1784	845974	10
1785	845984	10
1786	845994	10
1788	846004	10
1789	846014	10
1790	846024	10
1792	846034	10
1793	846044	10
1794	846054	10
1795	846064	10
1796	846074	10
1798	846084	10
1800	846094	10
1802	846104	10
1804	846114	10
1805	846124	10
1807	846134	10
1808	846144	10
1809	846154	10
1811	846164	10
1812	846174	10
1813	846184	10
1814	846194	10
1815	846204	10
1816	846214	10
1817	846224	10
1819	846234	10
1820	846244	10
1821	846254	10
1823	846264	10
1824	846274	10
1827	846284	10
1831	846294	10
1838	846304	10
1841	846314	10
1842	846324	10
1845	846334	10
1846	846344	10
1847	846354	10
1848	846364	10
1849	846374	10
1851	846384	10
1852	846394	10
1853	846404	10
1855	846414	10
1858	846424	10
1859	846434	10
1862	846444	10
1872	846454	10
1875	846464	10
1876	846474	10
1877	846484	10
1879	846494	10
1880	846504	10
1881	846514	10
1882	846524	10
1883	846534	10
1884	846544	10
1888	846554	10
1890	846564	10
1893	846574	10
1894	846584	10
1895	846594	10
1897	846604	10
1898	846614	10
1900	846624	10
1901	846634	10
1902	846644	10
1903	846654	10
1904	846664	10
1907	846674	10
1909	846684	10
1910	846694	10
1913	846704	10
1914	846714	10
1915	846724	10
1918	846734	10
1920	846744	10
1921	846754	10
1923	846764	10
1924	846774	10
1928	846784	10
1931	846794	10
1932	846804	10
1935	846814	10
1940	846824	10
1944	846834	10
1953	846844	10
1954	846854	10
1955	846864	10
1956	846874	10
1957	846884	10
1958	846894	10
1959	846904	10
1962	846914	10
1963	846924	10
1964	846934	10
1965	846944	10
1966	846954	10
1967	846964	10
1969	846974	10
1970	846984	10
1972	846994	10
1973	847004	10
1974	847014	10
1978	847024	10
1979	847034	10
1980	847044	10
1981	847054	10
1982	847064	10
1983	847074	10
1984	847084	10
1985	847094	10
1987	847104	10
1989	847114	10
1990	847124	10
1991	847134	10
1992	847144	10
1994	847154	10
1997	847164	10
2000	847174	10
2005	847184	10
2008	847194	10
2010	847204	10
2012	847214	10
2014	847224	10
2015	847234	10
2016	847244	10
2017	847254	10
2018	847264	10
2019	847274	10
2020	847284	10
2021	847294	10
2022	847304	10
2023	847314	10
2024	847324	10
2025	847334	10
2026	847344	10
2027	847354	10
2029	847364	10
2030	847374	10
2031	847384	10
2032	847394	10
2036	847404	10
2038	847414	10
2039	847424	10
2044	847434	10
2046	847444	10
2048	847454	10
2049	847464	10
2051	847474	10
2052	847484	10
2054	847494	10
2055	847504	10
2057	847514	10
2058	847524	10
2059	847534	10
2060	847544	10
2063	847554	10
2064	847564	10
2065	847574	10
2068	847584	10
2072	847594	10
2074	847604	10
2075	847614	10
2076	847624	10
2080	847634	10
2081	847644	10
2082	847654	10
2084	847664	10
2086	847674	10
2088	847684	10
2093	847694	10
2094	847704	10
2099	847714	10
2101	847724	10
2102	847734	10
2103	847744	10
2105	847754	10
2110	847764	10
2112	847774	10
2116	847784	10
2123	847794	10
2124	847804	10
2125	847814	10
2126	847824	10
2127	847834	10
2128	847844	10
2129	847854	10
2130	847864	10
2131	847874	10
2132	847884	10
2133	847894	10
2135	847904	10
2138	847914	10
2140	847924	10
2141	847934	10
2143	847944	10
2144	847954	10
2146	847964	10
2147	847974	10
2148	847984	10
2150	847994	10
2151	848004	10
2152	848014	10
2154	848024	10
2155	848034	10
2157	848044	10
2158	848054	10
2160	848064	10
2162	848074	10
2171	848084	10
2173	848094	10
2174	848104	10
2175	848114	10
2178	848124	10
2179	848134	10
2180	848144	10
2181	848154	10
2182	848164	10
2183	848174	10
2185	848184	10
2186	848194	10
2187	848204	10
2189	848214	10
2192	848224	10
2193	848234	10
2195	848244	10
2200	848254	10
2201	848264	10
2202	848274	10
2204	848284	10
2206	848294	10
2207	848304	10
2208	848314	10
2211	848324	10
2214	848334	10
2215	848344	10
2217	848354	10
2218	848364	10
2219	848374	10
2220	848384	10
2221	848394	10
2222	848404	10
2224	848414	10
2225	848424	10
2226	848434	10
2227	848444	10
2228	848454	10
2229	848464	10
2230	848474	10
2232	848484	10
2233	848494	10
2234	848504	10
2237	848514	10
2238	848524	10
2239	848534	10
2240	848544	10
2241	848554	10
2242	848564	10
2243	848574	10
2244	848584	10
2245	848594	10
2246	848604	10
2247	848614	10
2249	848624	10
2251	848634	10
2252	848644	10
2254	848654	10
2255	848664	10
2256	848674	10
2257	848684	10
2259	848694	10
2260	848704	10
2261	848714	10
2264	848724	10
2266	848734	10
2267	848744	10
2268	848754	10
2269	848764	10
2270	848774	10
2271	848784	10
2272	848794	10
2273	848804	10
2275	848814	10
2277	848824	10
2278	848834	10
2280	848844	10
2281	848854	10
2282	848864	10
2284	848874	10
2299	848884	10
2301	848894	10
2302	848904	10
2305	848914	10
2307	848924	10
2308	848934	10
2309	848944	10
2311	848954	10
2312	848964	10
2315	848974	10
2316	848984	10
2318	848994	10
2319	849004	10
2322	849014	10
2324	849024	10
2328	849034	10
2329	849044	10
2330	849054	10
2334	849064	10
2337	849074	10
2338	849084	10
2340	849094	10
2341	849104	10
2343	849114	10
2344	849124	10
2345	849134	10
2346	849144	10
2347	849154	10
2348	849164	10
2349	849174	10
2351	849184	10
2352	849194	10
2354	849204	10
2355	849214	10
2356	849224	10
2358	849234	10
2359	849244	10
2364	849254	10
2365	849264	10
2367	849274	10
2368	849284	10
2369	849294	10
2370	849304	10
2371	849314	10
2372	849324	10
2373	849334	10
2374	849344	10
2375	849354	10
2376	849364	10
2378	849374	10
2381	849384	10
2385	849394	10
2386	849404	10
2388	849414	10
2389	849424	10
2390	849434	10
2391	849444	10
2392	849454	10
2393	849464	10
2394	849474	10
2395	849484	10
2397	849494	10
2400	849504	10
2401	849514	10
2402	849524	10
2404	849534	10
2410	849544	10
2414	849554	10
2418	849564	10
2419	849574	10
2420	849584	10
2423	849594	10
2426	849604	10
2429	849614	10
2430	849624	10
2432	849634	10
2433	849644	10
2438	849654	10
2440	849664	10
2441	849674	10
2442	849684	10
2447	849694	10
2448	849704	10
2450	849714	10
2451	849724	10
2452	849734	10
2453	849744	10
2455	849754	10
2456	849764	10
2457	849774	10
2462	849784	10
2463	849794	10
2466	849804	10
2468	849814	10
2469	849824	10
2472	849834	10
2473	849844	10
2475	849854	10
2476	849864	10
2477	849874	10
2478	849884	10
2479	849894	10
2480	849904	10
2481	849914	10
2482	849924	10
2483	849934	10
2484	849944	10
2485	849954	10
2486	849964	10
2487	849974	10
2488	849984	10
2489	849994	10
2492	850004	10
2493	850014	10
2495	850024	10
2496	850034	10
2497	850044	10
2498	850054	10
2500	850064	10
2501	850074	10
2503	850084	10
2505	850094	10
2506	850104	10
2507	850114	10
2508	850124	10
2509	850134	10
2511	850144	10
2512	850154	10
2513	850164	10
2514	850174	10
2515	850184	10
2516	850194	10
2518	850204	10
2521	850214	10
2523	850224	10
2525	850234	10
2527	850244	10
2529	850254	10
2530	850264	10
2531	850274	10
2533	850284	10
2534	850294	10
2535	850304	10
2536	850314	10
2537	850324	10
2538	850334	10
2539	850344	10
2541	850354	10
2542	850364	10
2543	850374	10
2548	850384	10
2550	850394	10
2551	850404	10
2556	850414	10
2557	850424	10
2558	850434	10
2559	850444	10
2560	850454	10
2565	850464	10
2569	850474	10
2570	850484	10
2572	850494	10
2573	850504	10
2574	850514	10
2576	850524	10
2577	850534	10
2578	850544	10
2580	850554	10
2581	850564	10
2582	850574	10
2583	850584	10
2584	850594	10
2585	850604	10
2586	850614	10
2588	850624	10
2589	850634	10
2590	850644	10
2591	850654	10
2593	850664	10
2595	850674	10
2596	850684	10
2598	850694	10
2599	850704	10
2600	850714	10
2603	850724	10
2605	850734	10
2609	850744	10
2611	850754	10
2614	850764	10
2617	850774	10
2619	850784	10
2625	850794	10
2626	850804	10
2628	850814	10
2631	850824	10
2632	850834	10
2635	850844	10
2636	850854	10
2637	850864	10
2639	850874	10
2640	850884	10
2642	850894	10
2644	850904	10
2646	850914	10
2649	850924	10
2652	850934	10
2653	850944	10
2654	850954	10
2655	850964	10
2657	850974	10
2658	850984	10
2659	850994	10
2660	851004	10
2661	851014	10
2662	851024	10
2664	851034	10
2665	851044	10
2667	851054	10
2668	851064	10
2670	851074	10
2671	851084	10
2672	851094	10
2673	851104	10
2674	851114	10
2675	851124	10
2676	851134	10
2677	851144	10
2678	851154	10
2679	851164	10
2680	851174	10
2681	851184	10
2682	851194	10
2683	851204	10
2684	851214	10
2688	851224	10
2689	851234	10
2690	851244	10
2691	851254	10
2692	851264	10
2693	851274	10
2694	851284	10
2695	851294	10
2696	851304	10
2697	851314	10
2698	851324	10
2699	851334	10
2700	851344	10
2702	851354	10
2703	851364	10
2704	851374	10
2705	851384	10
2706	851394	10
2707	851404	10
2708	851414	10
2709	851424	10
2710	851434	10
2711	851444	10
2716	851454	10
2717	851464	10
2718	851474	10
2720	851484	10
2721	851494	10
2723	851504	10
2725	851514	10
2726	851524	10
2727	851534	10
2728	851544	10
2729	851554	10
2730	851564	10
2732	851574	10
2733	851584	10
2736	851594	10
2745	851604	10
2746	851614	10
2751	851624	10
2752	851634	10
2754	851644	10
2756	851654	10
2759	851664	10
2760	851674	10
2761	851684	10
2763	851694	10
2768	851704	10
2769	851714	10
2773	851724	10
2777	851734	10
2778	851744	10
2782	851754	10
2783	851764	10
2784	851774	10
2786	851784	10
2790	851794	10
2791	851804	10
2792	851814	10
2793	851824	10
2794	851834	10
2795	851844	10
2797	851854	10
2798	851864	10
2800	851874	10
2801	851884	10
2802	851894	10
2803	851904	10
2804	851914	10
2806	851924	10
2808	851934	10
2809	851944	10
2810	851954	10
2812	851964	10
2816	851974	10
2817	851984	10
2818	851994	10
2819	852004	10
2823	852014	10
2826	852024	10
2827	852034	10
2828	852044	10
2830	852054	10
2831	852064	10
2833	852074	10
2834	852084	10
2835	852094	10
2838	852104	10
2839	852114	10
2840	852124	10
2842	852134	10
2843	852144	10
2845	852154	10
2847	852164	10
2849	852174	10
2851	852184	10
2854	852194	10
2857	852204	10
2859	852214	10
2860	852224	10
2861	852234	10
2864	852244	10
2867	852254	10
2868	852264	10
2871	852274	10
2873	852284	10
2875	852294	10
2876	852304	10
2877	852314	10
2878	852324	10
2879	852334	10
2880	852344	10
2882	852354	10
2883	852364	10
2886	852374	10
2887	852384	10
2889	852394	10
2895	852404	10
2897	852414	10
2898	852424	10
2900	852434	10
2902	852444	10
2903	852454	10
2904	852464	10
2905	852474	10
2906	852484	10
2907	852494	10
2908	852504	10
2912	852514	10
2914	852524	10
2920	852534	10
2921	852544	10
2922	852554	10
2925	852564	10
2928	852574	10
2930	852584	10
2931	852594	10
2932	852604	10
2933	852614	10
2934	852624	10
2935	852634	10
2936	852644	10
2937	852654	10
2938	852664	10
2939	852674	10
2940	852684	10
2941	852694	10
2942	852704	10
2943	852714	10
2944	852724	10
2945	852734	10
2946	852744	10
2948	852754	10
2949	852764	10
2950	852774	10
2951	852784	10
2952	852794	10
2953	852804	10
2954	852814	10
2957	852824	10
2958	852834	10
2962	852844	10
2963	852854	10
2964	852864	10
2965	852874	10
2968	852884	10
2970	852894	10
2971	852904	10
2972	852914	10
2976	852924	10
2978	852934	10
2979	852944	10
2980	852954	10
2981	852964	10
2982	852974	10
2983	852984	10
2984	852994	10
2987	853004	10
2988	853014	10
2989	853024	10
2990	853034	10
2991	853044	10
2992	853054	10
2995	853064	10
2996	853074	10
2997	853084	10
2998	853094	10
2999	853104	10
3000	853114	10
3007	853124	10
3013	853134	10
3014	853144	10
3015	853154	10
3017	853164	10
3019	853174	10
3022	853184	10
3029	853194	10
3030	853204	10
3035	853214	10
3036	853224	10
3039	853234	10
3040	853244	10
3042	853254	10
3043	853264	10
3044	853274	10
3045	853284	10
3047	853294	10
3048	853304	10
3049	853314	10
3050	853324	10
3051	853334	10
3052	853344	10
3055	853354	10
3056	853364	10
3057	853374	10
3058	853384	10
3059	853394	10
3064	853404	10
3065	853414	10
3066	853424	10
3068	853434	10
3070	853444	10
3072	853454	10
3073	853464	10
3074	853474	10
3076	853484	10
3080	853494	10
3083	853504	10
3084	853514	10
3085	853524	10
3088	853534	10
3089	853544	10
3090	853554	10
3091	853564	10
3092	853574	10
3093	853584	10
3094	853594	10
3095	853604	10
3096	853614	10
3097	853624	10
3098	853634	10
3102	853644	10
3106	853654	10
3107	853664	10
3108	853674	10
3112	853684	10
3113	853694	10
3114	853704	10
3115	853714	10
3117	853724	10
3118	853734	10
3119	853744	10
3120	853754	10
3121	853764	10
3123	853774	10
3124	853784	10
3127	853794	10
3128	853804	10
3129	853814	10
3130	853824	10
3131	853834	10
3132	853844	10
3133	853854	10
3134	853864	10
3135	853874	10
3136	853884	10
3138	853894	10
3140	853904	10
3141	853914	10
3142	853924	10
3143	853934	10
3144	853944	10
3145	853954	10
3146	853964	10
3147	853974	10
3148	853984	10
3149	853994	10
3150	854004	10
3153	854014	10
3155	854024	10
3156	854034	10
3157	854044	10
3159	854054	10
3160	854064	10
3162	854074	10
3163	854084	10
3164	854094	10
3165	854104	10
3166	854114	10
3168	854124	10
3173	854134	10
3174	854144	10
3175	854154	10
3177	854164	10
3178	854174	10
3179	854184	10
3181	854194	10
3182	854204	10
3183	854214	10
3184	854224	10
3185	854234	10
3186	854244	10
3187	854254	10
3193	854264	10
3194	854274	10
3195	854284	10
3197	854294	10
3198	854304	10
3202	854314	10
3203	854324	10
3204	854334	10
3208	854344	10
3209	854354	10
3212	854364	10
3213	854374	10
3215	854384	10
3216	854394	10
3218	854404	10
3219	854414	10
3220	854424	10
3223	854434	10
3224	854444	10
3226	854454	10
3229	854464	10
3234	854474	10
3236	854484	10
3238	854494	10
3239	854504	10
3241	854514	10
3242	854524	10
3243	854534	10
3245	854544	10
3248	854554	10
3250	854564	10
3251	854574	10
3252	854584	10
3254	854594	10
3255	854604	10
3257	854614	10
3258	854624	10
3260	854634	10
3261	854644	10
3262	854654	10
3263	854664	10
3264	854674	10
3265	854684	10
3266	854694	10
3267	854704	10
3268	854714	10
3272	854724	10
3274	854734	10
3277	854744	10
3278	854754	10
3280	854764	10
3281	854774	10
3282	854784	10
3283	854794	10
3284	854804	10
3286	854814	10
3287	854824	10
3288	854834	10
3289	854844	10
3291	854854	10
3292	854864	10
3294	854874	10
3297	854884	10
3299	854894	10
3303	854904	10
3305	854914	10
3306	854924	10
3308	854934	10
3309	854944	10
3314	854954	10
3315	854964	10
3316	854974	10
3317	854984	10
3318	854994	10
3319	855004	10
3321	855014	10
3323	855024	10
3324	855034	10
3328	855044	10
3330	855054	10
3331	855064	10
3332	855074	10
3334	855084	10
3335	855094	10
3336	855104	10
3337	855114	10
3340	855124	10
3341	855134	10
3343	855144	10
3344	855154	10
3345	855164	10
3346	855174	10
3349	855184	10
3350	855194	10
3351	855204	10
3352	855214	10
3353	855224	10
3354	855234	10
3355	855244	10
3356	855254	10
3357	855264	10
3361	855274	10
3362	855284	10
3363	855294	10
3365	855304	10
3367	855314	10
3369	855324	10
3370	855334	10
3371	855344	10
3376	855354	10
3379	855364	10
3381	855374	10
3382	855384	10
3383	855394	10
3384	855404	10
3385	855414	10
3386	855424	10
3387	855434	10
3389	855444	10
3390	855454	10
3391	855464	10
3392	855474	10
3393	855484	10
3394	855494	10
3395	855504	10
3396	855514	10
3397	855524	10
3398	855534	10
3399	855544	10
3400	855554	10
3401	855564	10
3402	855574	10
3403	855584	10
3404	855594	10
3405	855604	10
3408	855614	10
3409	855624	10
3412	855634	10
3414	855644	10
3415	855654	10
3417	855664	10
3419	855674	10
3420	855684	10
3421	855694	10
3422	855704	10
3425	855714	10
3427	855724	10
3428	855734	10
3429	855744	10
3430	855754	10
3432	855764	10
3433	855774	10
3434	855784	10
3435	855794	10
3437	855804	10
3439	855814	10
3440	855824	10
3441	855834	10
3443	855844	10
3445	855854	10
3446	855864	10
3447	855874	10
3449	855884	10
3451	855894	10
3456	855904	10
3457	855914	10
3458	855924	10
3459	855934	10
3460	855944	10
3461	855954	10
3462	855964	10
3463	855974	10
3464	855984	10
3465	855994	10
3466	856004	10
3467	856014	10
3468	856024	10
3471	856034	10
3472	856044	10
3473	856054	10
3474	856064	10
3479	856074	10
3481	856084	10
3483	856094	10
3484	856104	10
3486	856114	10
3487	856124	10
3488	856134	10
3490	856144	10
3491	856154	10
3494	856164	10
3495	856174	10
3496	856184	10
3498	856194	10
3499	856204	10
3500	856214	10
3501	856224	10
3502	856234	10
3503	856244	10
3504	856254	10
3505	856264	10
3506	856274	10
3507	856284	10
3510	856294	10
3512	856304	10
3513	856314	10
3514	856324	10
3515	856334	10
3519	856344	10
3520	856354	10
3522	856364	10
3523	856374	10
3524	856384	10
3525	856394	10
3526	856404	10
3527	856414	10
3528	856424	10
3529	856434	10
3530	856444	10
3531	856454	10
3532	856464	10
3533	856474	10
3537	856484	10
3539	856494	10
3541	856504	10
3542	856514	10
3544	856524	10
3545	856534	10
3546	856544	10
3547	856554	10
3549	856564	10
3551	856574	10
3553	856584	10
3554	856594	10
3555	856604	10
3557	856614	10
3558	856624	10
3562	856634	10
3563	856644	10
3564	856654	10
3566	856664	10
3569	856674	10
3570	856684	10
3571	856694	10
3572	856704	10
3573	856714	10
3574	856724	10
3576	856734	10
3577	856744	10
3578	856754	10
3580	856764	10
3581	856774	10
3582	856784	10
3583	856794	10
3584	856804	10
3587	856814	10
3588	856824	10
3589	856834	10
3590	856844	10
3591	856854	10
3592	856864	10
3593	856874	10
3596	856884	10
3597	856894	10
3599	856904	10
3600	856914	10
3601	856924	10
3602	856934	10
3603	856944	10
3605	856954	10
3608	856964	10
3609	856974	10
3610	856984	10
3611	856994	10
3612	857004	10
3613	857014	10
3615	857024	10
3616	857034	10
3617	857044	10
3618	857054	10
3619	857064	10
3621	857074	10
3622	857084	10
3623	857094	10
3624	857104	10
3625	857114	10
3630	857124	10
3631	857134	10
3632	857144	10
3633	857154	10
3634	857164	10
3636	857174	10
3637	857184	10
3638	857194	10
3640	857204	10
3641	857214	10
3642	857224	10
3643	857234	10
3645	857244	10
3646	857254	10
3647	857264	10
3648	857274	10
3649	857284	10
3650	857294	10
3652	857304	10
3653	857314	10
3654	857324	10
3655	857334	10
3656	857344	10
3659	857354	10
3660	857364	10
3661	857374	10
3665	857384	10
3667	857394	10
3669	857404	10
3670	857414	10
3671	857424	10
3672	857434	10
3673	857444	10
3674	857454	10
3675	857464	10
3676	857474	10
3677	857484	10
3678	857494	10
3679	857504	10
3683	857514	10
3684	857524	10
3687	857534	10
3688	857544	10
3689	857554	10
3690	857564	10
3692	857574	10
3696	857584	10
3698	857594	10
3699	857604	10
3700	857614	10
3702	857624	10
3703	857634	10
3704	857644	10
3705	857654	10
3706	857664	10
3707	857674	10
3708	857684	10
3709	857694	10
3710	857704	10
3711	857714	10
3712	857724	10
3713	857734	10
3714	857744	10
3718	857754	10
3719	857764	10
3720	857774	10
3721	857784	10
3722	857794	10
3723	857804	10
3724	857814	10
3725	857824	10
3726	857834	10
3727	857844	10
3731	857854	10
3733	857864	10
3734	857874	10
3736	857884	10
3737	857894	10
3738	857904	10
3739	857914	10
3740	857924	10
3741	857934	10
3743	857944	10
3744	857954	10
3746	857964	10
3747	857974	10
3748	857984	10
3749	857994	10
3751	858004	10
3753	858014	10
3754	858024	10
3756	858034	10
3758	858044	10
3759	858054	10
3760	858064	10
3762	858074	10
3763	858084	10
3764	858094	10
3765	858104	10
3766	858114	10
3767	858124	10
3768	858134	10
3769	858144	10
3771	858154	10
3773	858164	10
3774	858174	10
3775	858184	10
3778	858194	10
3779	858204	10
3780	858214	10
3781	858224	10
3782	858234	10
3783	858244	10
3785	858254	10
3788	858264	10
3789	858274	10
3790	858284	10
3791	858294	10
3792	858304	10
3794	858314	10
3795	858324	10
3796	858334	10
3798	858344	10
3800	858354	10
3801	858364	10
3802	858374	10
3803	858384	10
3804	858394	10
3808	858404	10
3809	858414	10
3810	858424	10
3812	858434	10
3813	858444	10
3814	858454	10
3815	858464	10
3818	858474	10
3819	858484	10
3820	858494	10
3821	858504	10
3822	858514	10
3824	858524	10
3825	858534	10
3826	858544	10
3827	858554	10
3828	858564	10
3829	858574	10
3831	858584	10
3833	858594	10
3834	858604	10
3835	858614	10
3839	858624	10
3841	858634	10
3842	858644	10
3844	858654	10
3846	858664	10
3847	858674	10
3848	858684	10
3849	858694	10
3850	858704	10
3851	858714	10
3852	858724	10
3853	858734	10
3854	858744	10
3855	858754	10
3856	858764	10
3857	858774	10
3858	858784	10
3859	858794	10
3860	858804	10
3861	858814	10
3863	858824	10
3865	858834	10
3866	858844	10
3867	858854	10
3871	858864	10
3874	858874	10
3878	858884	10
3879	858894	10
3880	858904	10
3882	858914	10
3883	858924	10
3885	858934	10
3887	858944	10
3888	858954	10
3889	858964	10
3890	858974	10
3891	858984	10
3892	858994	10
3893	859004	10
3896	859014	10
3897	859024	10
3898	859034	10
3899	859044	10
3900	859054	10
3901	859064	10
3902	859074	10
3904	859084	10
3907	859094	10
3908	859104	10
3909	859114	10
3912	859124	10
3914	859134	10
3915	859144	10
3916	859154	10
3918	859164	10
3919	859174	10
3920	859184	10
3921	859194	10
3923	859204	10
3924	859214	10
3925	859224	10
3927	859234	10
3928	859244	10
3929	859254	10
3930	859264	10
3931	859274	10
3932	859284	10
3937	859294	10
3939	859304	10
3940	859314	10
3942	859324	10
3943	859334	10
3944	859344	10
3945	859354	10
3947	859364	10
3949	859374	10
3952	859384	10
3953	859394	10
3954	859404	10
3955	859414	10
3956	859424	10
3957	859434	10
3958	859444	10
3959	859454	10
3960	859464	10
3961	859474	10
3962	859484	10
3963	859494	10
3964	859504	10
3965	859514	10
3966	859524	10
3967	859534	10
3969	859544	10
3970	859554	10
3971	859564	10
3972	859574	10
3977	859584	10
3979	859594	10
3980	859604	10
3981	859614	10
3982	859624	10
3984	859634	10
3985	859644	10
3986	859654	10
3987	859664	10
3988	859674	10
3989	859684	10
3990	859694	10
3991	859704	10
3992	859714	10
3994	859724	10
3996	859734	10
3997	859744	10
3998	859754	10
3999	859764	10
4000	859774	10
4001	859784	10
4002	859794	10
4003	859804	10
4004	859814	10
4005	859824	10
4007	859834	10
4008	859844	10
4010	859854	10
4011	859864	10
4012	859874	10
4014	859884	10
4015	859894	10
4016	859904	10
4018	859914	10
4020	859924	10
4021	859934	10
4022	859944	10
4023	859954	10
4024	859964	10
4025	859974	10
4027	859984	10
4028	859994	10
4029	860004	10
4030	860014	10
4031	860024	10
4032	860034	10
4033	860044	10
4034	860054	10
4037	860064	10
4038	860074	10
4039	860084	10
4041	860094	10
4043	860104	10
4044	860114	10
4045	860124	10
4046	860134	10
4047	860144	10
4048	860154	10
4049	860164	10
4050	860174	10
4052	860184	10
4053	860194	10
4054	860204	10
4055	860214	10
4056	860224	10
4057	860234	10
4058	860244	10
4059	860254	10
4060	860264	10
4061	860274	10
4062	860284	10
4064	860294	10
4066	860304	10
4067	860314	10
4068	860324	10
4069	860334	10
4070	860344	10
4071	860354	10
4073	860364	10
4074	860374	10
4075	860384	10
4076	860394	10
4077	860404	10
4078	860414	10
4080	860424	10
4081	860434	10
4082	860444	10
4086	860454	10
4087	860464	10
4088	860474	10
4089	860484	10
4090	860494	10
4091	860504	10
4093	860514	10
4094	860524	10
4097	860534	10
4098	860544	10
4100	860554	10
4102	860564	10
4103	860574	10
4104	860584	10
4105	860594	10
4106	860604	10
4110	860614	10
4111	860624	10
4112	860634	10
4113	860644	10
4114	860654	10
4115	860664	10
4116	860674	10
4117	860684	10
4118	860694	10
4121	860704	10
4122	860714	10
4123	860724	10
4124	860734	10
4125	860744	10
4126	860754	10
4127	860764	10
4128	860774	10
4130	860784	10
4131	860794	10
4132	860804	10
4133	860814	10
4134	860824	10
4135	860834	10
4136	860844	10
4138	860854	10
4139	860864	10
4140	860874	10
4142	860884	10
4144	860894	10
4145	860904	10
4146	860914	10
4147	860924	10
4148	860934	10
4149	860944	10
4150	860954	10
4151	860964	10
4153	860974	10
4156	860984	10
4157	860994	10
4159	861004	10
4162	861014	10
4163	861024	10
4164	861034	10
4165	861044	10
4166	861054	10
4168	861064	10
4170	861074	10
4171	861084	10
4172	861094	10
4174	861104	10
4175	861114	10
4176	861124	10
4178	861134	10
4179	861144	10
4180	861154	10
4181	861164	10
4182	861174	10
4183	861184	10
4187	861194	10
4188	861204	10
4189	861214	10
4190	861224	10
4191	861234	10
4193	861244	10
4194	861254	10
4197	861264	10
4198	861274	10
4199	861284	10
4201	861294	10
4202	861304	10
4203	861314	10
4204	861324	10
4205	861334	10
4206	861344	10
4208	861354	10
4210	861364	10
4213	861374	10
4216	861384	10
4217	861394	10
4219	861404	10
4220	861414	10
4221	861424	10
4222	861434	10
4225	861444	10
4226	861454	10
4228	861464	10
4229	861474	10
4230	861484	10
4232	861494	10
4233	861504	10
4235	861514	10
4237	861524	10
4238	861534	10
4240	861544	10
4242	861554	10
4243	861564	10
4244	861574	10
4245	861584	10
4248	861594	10
4249	861604	10
4250	861614	10
4251	861624	10
4253	861634	10
4254	861644	10
4255	861654	10
4256	861664	10
4257	861674	10
4258	861684	10
4259	861694	10
4266	861704	10
4267	861714	10
4268	861724	10
4269	861734	10
4271	861744	10
4275	861754	10
4276	861764	10
4278	861774	10
4279	861784	10
4283	861794	10
4285	861804	10
4286	861814	10
4287	861824	10
4288	861834	10
4289	861844	10
4290	861854	10
4292	861864	10
4293	861874	10
4294	861884	10
4295	861894	10
4296	861904	10
4298	861914	10
4299	861924	10
4300	861934	10
4302	861944	10
4303	861954	10
4304	861964	10
4305	861974	10
4306	861984	10
4307	861994	10
4308	862004	10
4309	862014	10
4310	862024	10
4311	862034	10
4312	862044	10
4313	862054	10
4314	862064	10
4315	862074	10
4316	862084	10
4317	862094	10
4318	862104	10
4319	862114	10
4321	862124	10
4323	862134	10
4325	862144	10
4326	862154	10
4327	862164	10
4328	862174	10
4331	862184	10
4334	862194	10
4335	862204	10
4336	862214	10
4337	862224	10
4339	862234	10
4340	862244	10
4341	862254	10
4342	862264	10
4343	862274	10
4344	862284	10
4348	862294	10
4349	862304	10
4353	862314	10
4355	862324	10
4357	862334	10
4358	862344	10
4359	862354	10
4360	862364	10
4361	862374	10
4362	862384	10
4363	862394	10
4364	862404	10
4365	862414	10
4369	862424	10
4370	862434	10
4371	862444	10
4373	862454	10
4374	862464	10
4375	862474	10
4376	862484	10
4377	862494	10
4378	862504	10
4380	862514	10
4382	862524	10
4385	862534	10
4386	862544	10
4387	862554	10
4388	862564	10
4389	862574	10
4391	862584	10
4393	862594	10
4397	862604	10
4398	862614	10
4399	862624	10
4401	862634	10
4402	862644	10
4404	862654	10
4406	862664	10
4408	862674	10
4409	862684	10
4410	862694	10
4411	862704	10
4412	862714	10
4413	862724	10
4416	862734	10
4417	862744	10
4418	862754	10
4419	862764	10
4420	862774	10
4421	862784	10
4422	862794	10
4423	862804	10
4425	862814	10
4426	862824	10
4431	862834	10
4433	862844	10
4434	862854	10
4435	862864	10
4436	862874	10
4437	862884	10
4439	862894	10
4440	862904	10
4441	862914	10
4443	862924	10
4444	862934	10
4446	862944	10
4447	862954	10
4451	862964	10
4453	862974	10
4455	862984	10
4458	862994	10
4459	863004	10
4460	863014	10
4461	863024	10
4462	863034	10
4464	863044	10
4465	863054	10
4467	863064	10
4468	863074	10
4469	863084	10
4471	863094	10
4472	863104	10
4473	863114	10
4474	863124	10
4475	863134	10
4476	863144	10
4477	863154	10
4478	863164	10
4479	863174	10
4480	863184	10
4482	863194	10
4483	863204	10
4484	863214	10
4485	863224	10
4486	863234	10
4487	863244	10
4489	863254	10
4490	863264	10
4491	863274	10
4495	863284	10
4496	863294	10
4498	863304	10
4499	863314	10
4500	863324	10
4502	863334	10
4503	863344	10
4504	863354	10
4506	863364	10
4508	863374	10
4509	863384	10
4510	863394	10
4511	863404	10
4512	863414	10
4513	863424	10
4514	863434	10
4515	863444	10
4516	863454	10
4517	863464	10
4518	863474	10
4519	863484	10
4520	863494	10
4521	863504	10
4524	863514	10
4525	863524	10
4526	863534	10
4527	863544	10
4528	863554	10
4529	863564	10
4530	863574	10
4531	863584	10
4532	863594	10
4533	863604	10
4534	863614	10
4535	863624	10
4536	863634	10
4537	863644	10
4539	863654	10
4540	863664	10
4541	863674	10
4543	863684	10
4544	863694	10
4545	863704	10
4546	863714	10
4547	863724	10
4548	863734	10
4550	863744	10
4551	863754	10
4552	863764	10
4554	863774	10
4555	863784	10
4556	863794	10
4557	863804	10
4558	863814	10
4559	863824	10
4560	863834	10
4561	863844	10
4562	863854	10
4563	863864	10
4565	863874	10
4567	863884	10
4568	863894	10
4571	863904	10
4572	863914	10
4573	863924	10
4574	863934	10
4575	863944	10
4578	863954	10
4579	863964	10
4582	863974	10
4584	863984	10
4585	863994	10
4586	864004	10
4587	864014	10
4589	864024	10
4590	864034	10
4591	864044	10
4592	864054	10
4593	864064	10
4595	864074	10
4596	864084	10
4597	864094	10
4599	864104	10
4600	864114	10
4601	864124	10
4602	864134	10
4603	864144	10
4604	864154	10
4605	864164	10
4606	864174	10
4607	864184	10
4608	864194	10
4609	864204	10
4610	864214	10
4611	864224	10
4612	864234	10
4613	864244	10
4614	864254	10
4616	864264	10
4617	864274	10
4618	864284	10
4619	864294	10
4620	864304	10
4621	864314	10
4622	864324	10
4623	864334	10
4624	864344	10
4627	864354	10
4628	864364	10
4629	864374	10
4632	864384	10
4633	864394	10
4635	864404	10
4636	864414	10
4637	864424	10
4638	864434	10
4639	864444	10
4642	864454	10
4646	864464	10
4648	864474	10
4649	864484	10
4650	864494	10
4651	864504	10
4652	864514	10
4653	864524	10
4654	864534	10
4655	864544	10
4657	864554	10
4658	864564	10
4660	864574	10
4661	864584	10
4663	864594	10
4664	864604	10
4665	864614	10
4666	864624	10
4667	864634	10
4668	864644	10
4670	864654	10
4671	864664	10
4673	864674	10
4674	864684	10
4676	864694	10
4677	864704	10
4680	864714	10
4681	864724	10
4682	864734	10
4683	864744	10
4692	864754	10
4694	864764	10
4696	864774	10
4697	864784	10
4699	864794	10
4701	864804	10
4702	864814	10
4703	864824	10
4704	864834	10
4705	864844	10
4706	864854	10
4708	864864	10
4709	864874	10
4710	864884	10
4712	864894	10
4713	864904	10
4714	864914	10
4715	864924	10
4716	864934	10
4717	864944	10
4718	864954	10
4719	864964	10
4720	864974	10
4721	864984	10
4723	864994	10
4724	865004	10
4725	865014	10
4726	865024	10
4727	865034	10
4728	865044	10
4729	865054	10
4730	865064	10
4732	865074	10
4733	865084	10
4734	865094	10
4735	865104	10
4736	865114	10
4737	865124	10
4738	865134	10
4739	865144	10
4740	865154	10
4742	865164	10
4743	865174	10
4744	865184	10
4745	865194	10
4747	865204	10
4748	865214	10
4750	865224	10
4751	865234	10
4752	865244	10
4753	865254	10
4754	865264	10
4756	865274	10
4757	865284	10
4758	865294	10
4760	865304	10
4761	865314	10
4763	865324	10
4764	865334	10
4765	865344	10
4766	865354	10
4767	865364	10
4768	865374	10
4769	865384	10
4770	865394	10
4771	865404	10
4773	865414	10
4774	865424	10
4775	865434	10
4776	865444	10
4780	865454	10
4781	865464	10
4784	865474	10
4787	865484	10
4788	865494	10
4789	865504	10
4792	865514	10
4794	865524	10
4797	865534	10
4798	865544	10
4799	865554	10
4800	865564	10
4802	865574	10
4804	865584	10
4805	865594	10
4806	865604	10
4807	865614	10
4809	865624	10
4811	865634	10
4812	865644	10
4813	865654	10
4814	865664	10
4815	865674	10
4816	865684	10
4817	865694	10
4818	865704	10
4819	865714	10
4821	865724	10
4822	865734	10
4823	865744	10
4824	865754	10
4826	865764	10
4828	865774	10
4829	865784	10
4830	865794	10
4831	865804	10
4832	865814	10
4833	865824	10
4834	865834	10
4835	865844	10
4836	865854	10
4837	865864	10
4838	865874	10
4839	865884	10
4841	865894	10
4842	865904	10
4843	865914	10
4844	865924	10
4851	865934	10
4852	865944	10
4853	865954	10
4854	865964	10
4855	865974	10
4856	865984	10
4857	865994	10
4858	866004	10
4859	866014	10
4862	866024	10
4863	866034	10
4864	866044	10
4865	866054	10
4866	866064	10
4867	866074	10
4868	866084	10
4869	866094	10
4870	866104	10
4871	866114	10
4873	866124	10
4874	866134	10
4875	866144	10
4876	866154	10
4877	866164	10
4878	866174	10
4879	866184	10
4880	866194	10
4881	866204	10
4882	866214	10
4883	866224	10
4884	866234	10
4885	866244	10
4886	866254	10
4888	866264	10
4889	866274	10
4890	866284	10
4891	866294	10
4894	866304	10
4895	866314	10
4896	866324	10
4897	866334	10
4898	866344	10
4900	866354	10
4901	866364	10
4902	866374	10
4903	866384	10
4904	866394	10
4905	866404	10
4910	866414	10
4911	866424	10
4912	866434	10
4914	866444	10
4915	866454	10
4916	866464	10
4917	866474	10
4919	866484	10
4920	866494	10
4922	866504	10
4924	866514	10
4927	866524	10
4928	866534	10
4929	866544	10
4930	866554	10
4931	866564	10
4934	866574	10
4935	866584	10
4936	866594	10
4939	866604	10
4940	866614	10
4943	866624	10
4944	866634	10
4945	866644	10
4946	866654	10
4947	866664	10
4948	866674	10
4949	866684	10
4950	866694	10
4952	866704	10
4953	866714	10
4955	866724	10
4956	866734	10
4957	866744	10
4958	866754	10
4959	866764	10
4960	866774	10
4961	866784	10
4962	866794	10
4963	866804	10
4964	866814	10
4965	866824	10
4966	866834	10
4967	866844	10
4968	866854	10
4969	866864	10
4970	866874	10
4971	866884	10
4972	866894	10
4973	866904	10
4974	866914	10
4975	866924	10
4976	866934	10
4977	866944	10
4978	866954	10
4979	866964	10
4981	866974	10
4982	866984	10
4983	866994	10
4984	867004	10
4985	867014	10
4987	867024	10
4988	867034	10
4990	867044	10
4992	867054	10
4993	867064	10
4996	867074	10
5000	867084	10
5001	867094	10
5002	867104	10
5003	867114	10
5004	867124	10
5005	867134	10
5006	867144	10
5007	867154	10
5008	867164	10
5009	867174	10
5010	867184	10
5011	867194	10
5012	867204	10
5014	867214	10
5016	867224	10
5017	867234	10
5019	867244	10
5020	867254	10
5021	867264	10
5022	867274	10
5024	867284	10
5025	867294	10
5026	867304	10
5027	867314	10
5028	867324	10
5029	867334	10
5031	867344	10
5032	867354	10
5036	867364	10
5037	867374	10
5038	867384	10
5039	867394	10
5042	867404	10
5043	867414	10
5044	867424	10
5045	867434	10
5047	867444	10
5048	867454	10
5049	867464	10
5051	867474	10
5053	867484	10
5054	867494	10
5056	867504	10
5057	867514	10
5059	867524	10
5060	867534	10
5061	867544	10
5062	867554	10
5063	867564	10
5064	867574	10
5066	867584	10
5067	867594	10
5068	867604	10
5069	867614	10
5070	867624	10
5071	867634	10
5075	867644	10
5076	867654	10
5077	867664	10
5078	867674	10
5079	867684	10
5080	867694	10
5081	867704	10
5082	867714	10
5083	867724	10
5084	867734	10
5085	867744	10
5086	867754	10
5087	867764	10
5088	867774	10
5089	867784	10
5090	867794	10
5091	867804	10
5092	867814	10
5093	867824	10
5094	867834	10
5095	867844	10
5096	867854	10
5098	867864	10
5099	867874	10
5101	867884	10
5102	867894	10
5103	867904	10
5104	867914	10
5105	867924	10
5106	867934	10
5107	867944	10
5108	867954	10
5110	867964	10
5111	867974	10
5112	867984	10
5114	867994	10
5116	868004	10
5117	868014	10
5118	868024	10
5119	868034	10
5122	868044	10
5124	868054	10
5125	868064	10
5126	868074	10
5127	868084	10
5129	868094	10
5130	868104	10
5131	868114	10
5132	868124	10
5133	868134	10
5134	868144	10
5135	868154	10
5136	868164	10
5137	868174	10
5138	868184	10
5140	868194	10
5142	868204	10
5143	868214	10
5144	868224	10
5145	868234	10
5146	868244	10
5147	868254	10
5148	868264	10
5149	868274	10
5153	868284	10
5154	868294	10
5155	868304	10
5156	868314	10
5157	868324	10
5158	868334	10
5159	868344	10
5161	868354	10
5162	868364	10
5164	868374	10
5165	868384	10
5166	868394	10
5167	868404	10
5169	868414	10
5170	868424	10
5171	868434	10
5172	868444	10
5173	868454	10
5174	868464	10
5175	868474	10
5176	868484	10
5177	868494	10
5178	868504	10
5180	868514	10
5181	868524	10
5182	868534	10
5183	868544	10
5184	868554	10
5186	868564	10
5187	868574	10
5188	868584	10
5189	868594	10
5190	868604	10
5191	868614	10
5192	868624	10
5194	868634	10
5195	868644	10
5196	868654	10
5197	868664	10
5199	868674	10
5200	868684	10
5201	868694	10
5202	868704	10
5203	868714	10
5205	868724	10
5206	868734	10
5207	868744	10
5208	868754	10
5209	868764	10
5210	868774	10
5211	868784	10
5213	868794	10
5215	868804	10
5216	868814	10
5217	868824	10
5218	868834	10
5219	868844	10
5220	868854	10
5221	868864	10
5222	868874	10
5223	868884	10
5224	868894	10
5225	868904	10
5226	868914	10
5227	868924	10
5228	868934	10
5230	868944	10
5231	868954	10
5235	868964	10
5236	868974	10
5237	868984	10
5238	868994	10
5239	869004	10
5240	869014	10
5241	869024	10
5244	869034	10
5245	869044	10
5246	869054	10
5248	869064	10
5249	869074	10
5250	869084	10
5251	869094	10
5254	869104	10
5255	869114	10
5256	869124	10
5259	869134	10
5260	869144	10
5261	869154	10
5263	869164	10
5264	869174	10
5265	869184	10
5266	869194	10
5270	869204	10
5271	869214	10
5272	869224	10
5273	869234	10
5274	869244	10
5275	869254	10
5276	869264	10
5279	869274	10
5280	869284	10
5281	869294	10
5283	869304	10
5284	869314	10
5285	869324	10
5287	869334	10
5289	869344	10
5290	869354	10
5292	869364	10
5293	869374	10
5294	869384	10
5296	869394	10
5298	869404	10
5299	869414	10
5300	869424	10
5301	869434	10
5307	869444	10
5310	869454	10
5311	869464	10
5312	869474	10
5313	869484	10
5314	869494	10
5315	869504	10
5316	869514	10
5318	869524	10
5319	869534	10
5321	869544	10
5322	869554	10
5324	869564	10
5326	869574	10
5327	869584	10
5328	869594	10
5329	869604	10
5330	869614	10
5331	869624	10
5332	869634	10
5333	869644	10
5335	869654	10
5336	869664	10
5337	869674	10
5339	869684	10
5340	869694	10
5341	869704	10
5343	869714	10
5344	869724	10
5345	869734	10
5348	869744	10
5349	869754	10
5350	869764	10
5352	869774	10
5354	869784	10
5355	869794	10
5356	869804	10
5359	869814	10
5360	869824	10
5361	869834	10
5362	869844	10
5367	869854	10
5368	869864	10
5371	869874	10
5372	869884	10
5374	869894	10
5375	869904	10
5377	869914	10
5378	869924	10
5379	869934	10
5380	869944	10
5381	869954	10
5382	869964	10
5383	869974	10
5384	869984	10
5385	869994	10
5386	870004	10
5387	870014	10
5388	870024	10
5390	870034	10
5391	870044	10
5394	870054	10
5395	870064	10
5396	870074	10
5398	870084	10
5399	870094	10
5400	870104	10
5401	870114	10
5402	870124	10
5403	870134	10
5404	870144	10
5405	870154	10
5406	870164	10
5408	870174	10
5409	870184	10
5412	870194	10
5413	870204	10
5414	870214	10
5415	870224	10
5416	870234	10
5417	870244	10
5418	870254	10
5419	870264	10
5420	870274	10
5421	870284	10
5423	870294	10
5425	870304	10
5426	870314	10
5428	870324	10
5429	870334	10
5430	870344	10
5432	870354	10
5433	870364	10
5434	870374	10
5435	870384	10
5436	870394	10
5437	870404	10
5438	870414	10
5439	870424	10
5441	870434	10
5442	870444	10
5444	870454	10
5445	870464	10
5446	870474	10
5447	870484	10
5448	870494	10
5449	870504	10
5450	870514	10
5451	870524	10
5453	870534	10
5454	870544	10
5457	870554	10
5458	870564	10
5460	870574	10
5461	870584	10
5462	870594	10
5463	870604	10
5466	870614	10
5467	870624	10
5468	870634	10
5469	870644	10
5470	870654	10
5471	870664	10
5472	870674	10
5473	870684	10
5474	870694	10
5475	870704	10
5476	870714	10
5477	870724	10
5479	870734	10
5480	870744	10
5481	870754	10
5482	870764	10
5484	870774	10
5485	870784	10
5486	870794	10
5488	870804	10
5489	870814	10
5491	870824	10
5492	870834	10
5493	870844	10
5494	870854	10
5495	870864	10
5497	870874	10
5499	870884	10
5500	870894	10
5501	870904	10
5503	870914	10
5504	870924	10
5505	870934	10
5507	870944	10
5508	870954	10
5510	870964	10
5511	870974	10
5512	870984	10
5513	870994	10
5514	871004	10
5515	871014	10
5516	871024	10
5517	871034	10
5518	871044	10
5519	871054	10
5521	871064	10
5524	871074	10
5525	871084	10
5526	871094	10
5527	871104	10
5528	871114	10
5529	871124	10
5531	871134	10
5532	871144	10
5533	871154	10
5534	871164	10
5536	871174	10
5537	871184	10
5538	871194	10
5539	871204	10
5541	871214	10
5542	871224	10
5543	871234	10
5545	871244	10
5546	871254	10
5547	871264	10
5548	871274	10
5549	871284	10
5550	871294	10
5552	871304	10
5553	871314	10
5554	871324	10
5555	871334	10
5557	871344	10
5559	871354	10
5560	871364	10
5562	871374	10
5564	871384	10
5565	871394	10
5566	871404	10
5567	871414	10
5568	871424	10
5569	871434	10
5571	871444	10
5572	871454	10
5573	871464	10
5575	871474	10
5581	871484	10
5582	871494	10
5583	871504	10
5584	871514	10
5585	871524	10
5586	871534	10
5587	871544	10
5588	871554	10
5589	871564	10
5590	871574	10
5593	871584	10
5594	871594	10
5595	871604	10
5596	871614	10
5597	871624	10
5598	871634	10
5599	871644	10
5600	871654	10
5603	871664	10
5604	871674	10
5606	871684	10
5607	871694	10
5608	871704	10
5609	871714	10
5610	871724	10
5611	871734	10
5612	871744	10
5613	871754	10
5614	871764	10
5615	871774	10
5616	871784	10
5617	871794	10
5618	871804	10
5619	871814	10
5620	871824	10
5621	871834	10
5623	871844	10
5624	871854	10
5626	871864	10
5627	871874	10
5629	871884	10
5630	871894	10
5631	871904	10
5632	871914	10
5633	871924	10
5634	871934	10
5636	871944	10
5637	871954	10
5638	871964	10
5639	871974	10
5640	871984	10
5641	871994	10
5644	872004	10
5645	872014	10
5646	872024	10
5647	872034	10
5648	872044	10
5649	872054	10
5651	872064	10
5652	872074	10
5653	872084	10
5654	872094	10
5655	872104	10
5656	872114	10
5657	872124	10
5659	872134	10
5660	872144	10
5661	872154	10
5662	872164	10
5664	872174	10
5665	872184	10
5666	872194	10
5667	872204	10
5668	872214	10
5670	872224	10
5671	872234	10
5672	872244	10
5673	872254	10
5674	872264	10
5676	872274	10
5677	872284	10
5678	872294	10
5679	872304	10
5680	872314	10
5681	872324	10
5682	872334	10
5683	872344	10
5684	872354	10
5685	872364	10
5686	872374	10
5687	872384	10
5688	872394	10
5689	872404	10
5690	872414	10
5691	872424	10
5693	872434	10
5697	872444	10
5699	872454	10
5700	872464	10
5701	872474	10
5703	872484	10
5706	872494	10
5707	872504	10
5708	872514	10
5709	872524	10
5711	872534	10
5712	872544	10
5713	872554	10
5714	872564	10
5716	872574	10
5717	872584	10
5718	872594	10
5719	872604	10
5720	872614	10
5721	872624	10
5722	872634	10
5723	872644	10
5724	872654	10
5725	872664	10
5726	872674	10
5727	872684	10
5728	872694	10
5729	872704	10
5730	872714	10
5731	872724	10
5732	872734	10
5733	872744	10
5734	872754	10
5736	872764	10
5739	872774	10
5740	872784	10
5742	872794	10
5743	872804	10
5744	872814	10
5745	872824	10
5746	872834	10
5747	872844	10
5748	872854	10
5749	872864	10
5750	872874	10
5752	872884	10
5753	872894	10
5756	872904	10
5757	872914	10
5758	872924	10
5759	872934	10
5762	872944	10
5767	872954	10
5768	872964	10
5769	872974	10
5770	872984	10
5771	872994	10
5772	873004	10
5773	873014	10
5775	873024	10
5776	873034	10
5777	873044	10
5779	873054	10
5780	873064	10
5781	873074	10
5782	873084	10
5783	873094	10
5784	873104	10
5785	873114	10
5786	873124	10
5787	873134	10
5788	873144	10
5789	873154	10
5790	873164	10
5791	873174	10
5792	873184	10
5793	873194	10
5794	873204	10
5795	873214	10
5796	873224	10
5797	873234	10
5798	873244	10
5799	873254	10
5801	873264	10
5802	873274	10
5803	873284	10
5805	873294	10
5806	873304	10
5807	873314	10
5808	873324	10
5809	873334	10
5810	873344	10
5811	873354	10
5812	873364	10
5813	873374	10
5814	873384	10
5816	873394	10
5817	873404	10
5818	873414	10
5821	873424	10
5823	873434	10
5825	873444	10
5827	873454	10
5828	873464	10
5829	873474	10
5830	873484	10
5831	873494	10
5832	873504	10
5833	873514	10
5834	873524	10
5835	873534	10
5837	873544	10
5838	873554	10
5839	873564	10
5840	873574	10
5842	873584	10
5843	873594	10
5844	873604	10
5846	873614	10
5847	873624	10
5848	873634	10
5849	873644	10
5850	873654	10
5851	873664	10
5852	873674	10
5855	873684	10
5856	873694	10
5857	873704	10
5858	873714	10
5859	873724	10
5860	873734	10
5861	873744	10
5862	873754	10
5863	873764	10
5866	873774	10
5867	873784	10
5868	873794	10
5869	873804	10
5870	873814	10
5871	873824	10
5872	873834	10
5873	873844	10
5874	873854	10
5875	873864	10
5876	873874	10
5877	873884	10
5879	873894	10
5880	873904	10
5882	873914	10
5883	873924	10
5884	873934	10
5886	873944	10
5887	873954	10
5888	873964	10
5889	873974	10
5890	873984	10
5892	873994	10
5893	874004	10
5894	874014	10
5895	874024	10
5896	874034	10
5897	874044	10
5898	874054	10
5899	874064	10
5901	874074	10
5902	874084	10
5903	874094	10
5904	874104	10
5906	874114	10
5907	874124	10
5908	874134	10
5909	874144	10
5911	874154	10
5914	874164	10
5915	874174	10
5916	874184	10
5917	874194	10
5918	874204	10
5921	874214	10
5922	874224	10
5923	874234	10
5924	874244	10
5925	874254	10
5926	874264	10
5927	874274	10
5928	874284	10
5930	874294	10
5931	874304	10
5932	874314	10
5933	874324	10
5934	874334	10
5936	874344	10
5937	874354	10
5938	874364	10
5939	874374	10
5941	874384	10
5942	874394	10
5943	874404	10
5945	874414	10
5946	874424	10
5948	874434	10
5949	874444	10
5951	874454	10
5952	874464	10
5954	874474	10
5955	874484	10
5957	874494	10
5958	874504	10
5959	874514	10
5960	874524	10
5961	874534	10
5963	874544	10
5964	874554	10
5965	874564	10
5966	874574	10
5967	874584	10
5968	874594	10
5969	874604	10
5970	874614	10
5971	874624	10
5972	874634	10
5973	874644	10
5974	874654	10
5975	874664	10
5976	874674	10
5977	874684	10
5978	874694	10
5979	874704	10
5980	874714	10
5981	874724	10
5982	874734	10
5983	874744	10
5985	874754	10
5986	874764	10
5988	874774	10
5989	874784	10
5990	874794	10
5991	874804	10
5993	874814	10
5994	874824	10
5995	874834	10
5996	874844	10
5997	874854	10
5998	874864	10
5999	874874	10
6000	874884	10
6001	874894	10
6002	874904	10
6003	874914	10
6004	874924	10
6005	874934	10
6006	874944	10
6007	874954	10
6008	874964	10
6009	874974	10
6011	874984	10
6012	874994	10
6014	875004	10
6015	875014	10
6016	875024	10
6017	875034	10
6018	875044	10
6019	875054	10
6020	875064	10
6021	875074	10
6022	875084	10
6024	875094	10
6025	875104	10
6027	875114	10
6028	875124	10
6029	875134	10
6030	875144	10
6031	875154	10
6032	875164	10
6033	875174	10
6036	875184	10
6038	875194	10
6039	875204	10
6040	875214	10
6041	875224	10
6042	875234	10
6043	875244	10
6044	875254	10
6045	875264	10
6046	875274	10
6047	875284	10
6048	875294	10
6049	875304	10
6051	875314	10
6053	875324	10
6054	875334	10
6056	875344	10
6057	875354	10
6059	875364	10
6061	875374	10
6063	875384	10
6064	875394	10
6065	875404	10
6066	875414	10
6067	875424	10
6068	875434	10
6069	875444	10
6070	875454	10
6071	875464	10
6073	875474	10
6075	875484	10
6076	875494	10
6077	875504	10
6078	875514	10
6079	875524	10
6080	875534	10
6081	875544	10
6082	875554	10
6083	875564	10
6084	875574	10
6085	875584	10
6086	875594	10
6088	875604	10
6089	875614	10
6090	875624	10
6092	875634	10
6094	875644	10
6095	875654	10
6096	875664	10
6097	875674	10
6098	875684	10
6099	875694	10
6100	875704	10
6101	875714	10
6102	875724	10
6103	875734	10
6104	875744	10
6105	875754	10
6106	875764	10
6107	875774	10
6108	875784	10
6110	875794	10
6114	875804	10
6115	875814	10
6116	875824	10
6117	875834	10
6118	875844	10
6119	875854	10
6120	875864	10
6121	875874	10
6122	875884	10
6124	875894	10
6125	875904	10
6128	875914	10
6129	875924	10
6130	875934	10
6131	875944	10
6132	875954	10
6133	875964	10
6134	875974	10
6135	875984	10
6136	875994	10
6137	876004	10
6138	876014	10
6139	876024	10
6140	876034	10
6141	876044	10
6142	876054	10
6143	876064	10
6144	876074	10
6145	876084	10
6146	876094	10
6148	876104	10
6150	876114	10
6151	876124	10
6152	876134	10
6154	876144	10
6156	876154	10
6157	876164	10
6158	876174	10
6160	876184	10
6161	876194	10
6162	876204	10
6163	876214	10
6164	876224	10
6165	876234	10
6166	876244	10
6168	876254	10
6169	876264	10
6170	876274	10
6171	876284	10
6172	876294	10
6173	876304	10
6175	876314	10
6176	876324	10
6177	876334	10
6178	876344	10
6179	876354	10
6180	876364	10
6183	876374	10
6184	876384	10
6185	876394	10
6186	876404	10
6187	876414	10
6189	876424	10
6191	876434	10
6192	876444	10
6194	876454	10
6195	876464	10
6196	876474	10
6197	876484	10
6198	876494	10
6199	876504	10
6201	876514	10
6202	876524	10
6203	876534	10
6204	876544	10
6205	876554	10
6207	876564	10
6208	876574	10
6209	876584	10
6211	876594	10
6212	876604	10
6214	876614	10
6215	876624	10
6216	876634	10
6220	876644	10
6221	876654	10
6223	876664	10
6224	876674	10
6225	876684	10
6226	876694	10
6228	876704	10
6229	876714	10
6230	876724	10
6232	876734	10
6233	876744	10
6234	876754	10
6236	876764	10
6237	876774	10
6238	876784	10
6239	876794	10
6241	876804	10
6242	876814	10
6244	876824	10
6245	876834	10
6246	876844	10
6247	876854	10
6248	876864	10
6249	876874	10
6251	876884	10
6252	876894	10
6253	876904	10
6254	876914	10
6255	876924	10
6256	876934	10
6257	876944	10
6258	876954	10
6259	876964	10
6260	876974	10
6261	876984	10
6262	876994	10
6263	877004	10
6264	877014	10
6265	877024	10
6266	877034	10
6269	877044	10
6270	877054	10
6272	877064	10
6273	877074	10
6274	877084	10
6275	877094	10
6280	877104	10
6282	877114	10
6283	877124	10
6284	877134	10
6285	877144	10
6286	877154	10
6287	877164	10
6288	877174	10
6289	877184	10
6290	877194	10
6291	877204	10
6292	877214	10
6293	877224	10
6294	877234	10
6295	877244	10
6296	877254	10
6297	877264	10
6299	877274	10
6300	877284	10
6301	877294	10
6302	877304	10
6303	877314	10
6304	877324	10
6305	877334	10
6307	877344	10
6309	877354	10
6310	877364	10
6312	877374	10
6313	877384	10
6314	877394	10
6315	877404	10
6316	877414	10
6317	877424	10
6318	877434	10
6319	877444	10
6320	877454	10
6321	877464	10
6322	877474	10
6323	877484	10
6324	877494	10
6325	877504	10
6327	877514	10
6329	877524	10
6330	877534	10
6331	877544	10
6332	877554	10
6333	877564	10
6334	877574	10
6335	877584	10
6336	877594	10
6337	877604	10
6339	877614	10
6340	877624	10
6341	877634	10
6342	877644	10
6344	877654	10
6345	877664	10
6346	877674	10
6347	877684	10
6348	877694	10
6349	877704	10
6350	877714	10
6351	877724	10
6352	877734	10
6353	877744	10
6354	877754	10
6355	877764	10
6356	877774	10
6357	877784	10
6358	877794	10
6359	877804	10
6360	877814	10
6361	877824	10
6362	877834	10
6363	877844	10
6365	877854	10
6366	877864	10
6367	877874	10
6368	877884	10
6369	877894	10
6370	877904	10
6371	877914	10
6372	877924	10
6373	877934	10
6374	877944	10
6375	877954	10
6378	877964	10
6379	877974	10
6380	877984	10
6381	877994	10
6382	878004	10
6383	878014	10
6384	878024	10
6385	878034	10
6386	878044	10
6388	878054	10
6391	878064	10
6393	878074	10
6394	878084	10
6396	878094	10
6398	878104	10
6400	878114	10
6401	878124	10
6402	878134	10
6403	878144	10
6406	878154	10
6407	878164	10
6408	878174	10
6409	878184	10
6411	878194	10
6412	878204	10
6413	878214	10
6415	878224	10
6416	878234	10
6417	878244	10
6419	878254	10
6422	878264	10
6424	878274	10
6425	878284	10
6426	878294	10
6428	878304	10
6429	878314	10
6430	878324	10
6431	878334	10
6432	878344	10
6433	878354	10
6435	878364	10
6436	878374	10
6437	878384	10
6438	878394	10
6439	878404	10
6440	878414	10
6441	878424	10
6442	878434	10
6443	878444	10
6445	878454	10
6446	878464	10
6447	878474	10
6448	878484	10
6449	878494	10
6450	878504	10
6451	878514	10
6452	878524	10
6453	878534	10
6454	878544	10
6456	878554	10
6457	878564	10
6458	878574	10
6460	878584	10
6461	878594	10
6462	878604	10
6463	878614	10
6464	878624	10
6465	878634	10
6466	878644	10
6467	878654	10
6468	878664	10
6470	878674	10
6472	878684	10
6473	878694	10
6474	878704	10
6475	878714	10
6476	878724	10
6477	878734	10
6478	878744	10
6479	878754	10
6481	878764	10
6482	878774	10
6484	878784	10
6485	878794	10
6486	878804	10
6487	878814	10
6488	878824	10
6489	878834	10
6490	878844	10
6496	878854	10
6497	878864	10
6498	878874	10
6499	878884	10
6500	878894	10
6501	878904	10
6502	878914	10
6503	878924	10
6504	878934	10
6505	878944	10
6506	878954	10
6507	878964	10
6508	878974	10
6509	878984	10
6510	878994	10
6513	879004	10
6514	879014	10
6517	879024	10
6518	879034	10
6519	879044	10
6520	879054	10
6521	879064	10
6522	879074	10
6523	879084	10
6524	879094	10
6525	879104	10
6526	879114	10
6527	879124	10
6529	879134	10
6530	879144	10
6531	879154	10
6532	879164	10
6533	879174	10
6534	879184	10
6535	879194	10
6537	879204	10
6538	879214	10
6539	879224	10
6540	879234	10
6541	879244	10
6542	879254	10
6543	879264	10
6544	879274	10
6545	879284	10
6546	879294	10
6547	879304	10
6548	879314	10
6549	879324	10
6551	879334	10
6552	879344	10
6553	879354	10
6555	879364	10
6556	879374	10
6557	879384	10
6558	879394	10
6559	879404	10
6560	879414	10
6561	879424	10
6562	879434	10
6563	879444	10
6564	879454	10
6565	879464	10
6566	879474	10
6567	879484	10
6568	879494	10
6571	879504	10
6573	879514	10
6574	879524	10
6576	879534	10
6577	879544	10
6578	879554	10
6579	879564	10
6580	879574	10
6581	879584	10
6582	879594	10
6583	879604	10
6584	879614	10
6585	879624	10
6586	879634	10
6587	879644	10
6588	879654	10
6589	879664	10
6590	879674	10
6591	879684	10
6592	879694	10
6593	879704	10
6594	879714	10
6595	879724	10
6596	879734	10
6597	879744	10
6598	879754	10
6599	879764	10
6600	879774	10
6601	879784	10
6602	879794	10
6603	879804	10
6605	879814	10
6606	879824	10
6607	879834	10
6608	879844	10
6609	879854	10
6611	879864	10
6612	879874	10
6613	879884	10
6614	879894	10
6615	879904	10
6617	879914	10
6618	879924	10
6619	879934	10
6621	879944	10
6622	879954	10
6623	879964	10
6626	879974	10
6627	879984	10
6628	879994	10
6629	880004	10
6630	880014	10
6631	880024	10
6632	880034	10
6633	880044	10
6634	880054	10
6635	880064	10
6636	880074	10
6637	880084	10
6640	880094	10
6641	880104	10
6642	880114	10
6643	880124	10
6644	880134	10
6645	880144	10
6646	880154	10
6647	880164	10
6648	880174	10
6649	880184	10
6650	880194	10
6652	880204	10
6653	880214	10
6654	880224	10
6655	880234	10
6657	880244	10
6658	880254	10
6659	880264	10
6660	880274	10
6661	880284	10
6662	880294	10
6664	880304	10
6665	880314	10
6666	880324	10
6667	880334	10
6668	880344	10
6669	880354	10
6670	880364	10
6671	880374	10
6672	880384	10
6673	880394	10
6676	880404	10
6677	880414	10
6679	880424	10
6681	880434	10
6682	880444	10
6683	880454	10
6684	880464	10
6685	880474	10
6686	880484	10
6687	880494	10
6689	880504	10
6691	880514	10
6692	880524	10
6693	880534	10
6696	880544	10
6697	880554	10
6698	880564	10
6699	880574	10
6700	880584	10
6701	880594	10
6702	880604	10
6703	880614	10
6704	880624	10
6705	880634	10
6706	880644	10
6707	880654	10
6708	880664	10
6709	880674	10
6710	880684	10
6711	880694	10
6712	880704	10
6713	880714	10
6714	880724	10
6718	880734	10
6719	880744	10
6720	880754	10
6721	880764	10
6722	880774	10
6723	880784	10
6724	880794	10
6726	880804	10
6727	880814	10
6729	880824	10
6730	880834	10
6731	880844	10
6732	880854	10
6737	880864	10
6738	880874	10
6739	880884	10
6740	880894	10
6741	880904	10
6742	880914	10
6743	880924	10
6744	880934	10
6745	880944	10
6746	880954	10
6747	880964	10
6748	880974	10
6749	880984	10
6750	880994	10
6751	881004	10
6752	881014	10
6753	881024	10
6754	881034	10
6755	881044	10
6756	881054	10
6757	881064	10
6758	881074	10
6759	881084	10
6760	881094	10
6762	881104	10
6763	881114	10
6764	881124	10
6766	881134	10
6768	881144	10
6769	881154	10
6770	881164	10
6771	881174	10
6772	881184	10
6773	881194	10
6774	881204	10
6775	881214	10
6776	881224	10
6777	881234	10
6778	881244	10
6779	881254	10
6780	881264	10
6781	881274	10
6782	881284	10
6784	881294	10
6785	881304	10
6786	881314	10
6787	881324	10
6788	881334	10
6789	881344	10
6790	881354	10
6791	881364	10
6792	881374	10
6794	881384	10
6796	881394	10
6797	881404	10
6798	881414	10
6799	881424	10
6800	881434	10
6801	881444	10
6802	881454	10
6803	881464	10
6804	881474	10
6805	881484	10
6806	881494	10
6807	881504	10
6808	881514	10
6809	881524	10
6810	881534	10
6812	881544	10
6813	881554	10
6816	881564	10
6818	881574	10
6819	881584	10
6820	881594	10
6821	881604	10
6822	881614	10
6825	881624	10
6826	881634	10
6827	881644	10
6829	881654	10
6830	881664	10
6831	881674	10
6832	881684	10
6833	881694	10
6835	881704	10
6836	881714	10
6837	881724	10
6838	881734	10
6839	881744	10
6840	881754	10
6841	881764	10
6842	881774	10
6843	881784	10
6844	881794	10
6845	881804	10
6846	881814	10
6847	881824	10
6848	881834	10
6850	881844	10
6851	881854	10
6852	881864	10
6853	881874	10
6855	881884	10
6856	881894	10
6857	881904	10
6859	881914	10
6861	881924	10
6862	881934	10
6863	881944	10
6864	881954	10
6865	881964	10
6866	881974	10
6867	881984	10
6869	881994	10
6870	882004	10
6871	882014	10
6872	882024	10
6873	882034	10
6874	882044	10
6875	882054	10
6876	882064	10
6878	882074	10
6879	882084	10
6880	882094	10
6881	882104	10
6882	882114	10
6883	882124	10
6884	882134	10
6885	882144	10
6886	882154	10
6887	882164	10
6888	882174	10
6889	882184	10
6890	882194	10
6891	882204	10
6892	882214	10
6893	882224	10
6894	882234	10
6896	882244	10
6898	882254	10
6899	882264	10
6900	882274	10
6901	882284	10
6902	882294	10
6903	882304	10
6904	882314	10
6906	882324	10
6907	882334	10
6908	882344	10
6909	882354	10
6910	882364	10
6913	882374	10
6914	882384	10
6915	882394	10
6916	882404	10
6917	882414	10
6918	882424	10
6919	882434	10
6920	882444	10
6921	882454	10
6922	882464	10
6923	882474	10
6924	882484	10
6925	882494	10
6926	882504	10
6927	882514	10
6930	882524	10
6931	882534	10
6932	882544	10
6933	882554	10
6934	882564	10
6935	882574	10
6936	882584	10
6937	882594	10
6938	882604	10
6942	882614	10
6943	882624	10
6945	882634	10
6946	882644	10
6947	882654	10
6950	882664	10
6951	882674	10
6952	882684	10
6953	882694	10
6954	882704	10
6955	882714	10
6956	882724	10
6958	882734	10
6959	882744	10
6960	882754	10
6961	882764	10
6962	882774	10
6963	882784	10
6965	882794	10
6966	882804	10
6967	882814	10
6968	882824	10
6969	882834	10
6970	882844	10
6972	882854	10
6976	882864	10
6977	882874	10
6978	882884	10
6979	882894	10
6980	882904	10
6981	882914	10
6982	882924	10
6983	882934	10
6984	882944	10
6986	882954	10
6988	882964	10
6989	882974	10
6990	882984	10
6992	882994	10
6993	883004	10
6995	883014	10
6996	883024	10
6997	883034	10
6998	883044	10
6999	883054	10
7000	883064	10
7002	883074	10
7003	883084	10
7006	883094	10
7009	883104	10
7010	883114	10
7011	883124	10
7012	883134	10
7013	883144	10
7014	883154	10
7015	883164	10
7016	883174	10
7017	883184	10
7018	883194	10
7019	883204	10
7020	883214	10
7021	883224	10
7022	883234	10
7023	883244	10
7024	883254	10
7025	883264	10
7028	883274	10
7029	883284	10
7030	883294	10
7031	883304	10
7032	883314	10
7033	883324	10
7034	883334	10
7035	883344	10
7036	883354	10
7037	883364	10
7038	883374	10
7039	883384	10
7041	883394	10
7042	883404	10
7043	883414	10
7044	883424	10
7045	883434	10
7046	883444	10
7047	883454	10
7048	883464	10
7049	883474	10
7050	883484	10
7051	883494	10
7052	883504	10
7053	883514	10
7054	883524	10
7055	883534	10
7056	883544	10
7057	883554	10
7058	883564	10
7059	883574	10
7060	883584	10
7061	883594	10
7063	883604	10
7064	883614	10
7065	883624	10
7067	883634	10
7068	883644	10
7070	883654	10
7071	883664	10
7072	883674	10
7073	883684	10
7074	883694	10
7075	883704	10
7077	883714	10
7078	883724	10
7080	883734	10
7082	883744	10
7083	883754	10
7084	883764	10
7085	883774	10
7086	883784	10
7087	883794	10
7088	883804	10
7089	883814	10
7090	883824	10
7091	883834	10
7092	883844	10
7093	883854	10
7094	883864	10
7095	883874	10
7096	883884	10
7099	883894	10
7101	883904	10
7103	883914	10
7104	883924	10
7105	883934	10
7106	883944	10
7107	883954	10
7109	883964	10
7110	883974	10
7111	883984	10
7112	883994	10
7113	884004	10
7114	884014	10
7115	884024	10
7116	884034	10
7117	884044	10
7118	884054	10
7121	884064	10
7122	884074	10
7123	884084	10
7124	884094	10
7125	884104	10
7126	884114	10
7127	884124	10
7128	884134	10
7129	884144	10
7130	884154	10
7133	884164	10
7136	884174	10
7138	884184	10
7139	884194	10
7140	884204	10
7141	884214	10
7142	884224	10
7143	884234	10
7144	884244	10
7145	884254	10
7146	884264	10
7147	884274	10
7148	884284	10
7149	884294	10
7150	884304	10
7152	884314	10
7153	884324	10
7154	884334	10
7155	884344	10
7156	884354	10
7157	884364	10
7158	884374	10
7159	884384	10
7160	884394	10
7161	884404	10
7163	884414	10
7164	884424	10
7165	884434	10
7166	884444	10
7167	884454	10
7168	884464	10
7169	884474	10
7170	884484	10
7171	884494	10
7172	884504	10
7173	884514	10
7175	884524	10
7177	884534	10
7178	884544	10
7179	884554	10
7180	884564	10
7181	884574	10
7183	884584	10
7184	884594	10
7185	884604	10
7186	884614	10
7187	884624	10
7188	884634	10
7189	884644	10
7190	884654	10
7192	884664	10
7194	884674	10
7195	884684	10
7196	884694	10
7197	884704	10
7198	884714	10
7199	884724	10
7200	884734	10
7201	884744	10
7202	884754	10
7204	884764	10
7205	884774	10
7206	884784	10
7207	884794	10
7208	884804	10
7209	884814	10
7210	884824	10
7211	884834	10
7213	884844	10
7214	884854	10
7215	884864	10
7216	884874	10
7218	884884	10
7219	884894	10
7220	884904	10
7222	884914	10
7223	884924	10
7226	884934	10
7227	884944	10
7228	884954	10
7229	884964	10
7232	884974	10
7233	884984	10
7234	884994	10
7235	885004	10
7236	885014	10
7237	885024	10
7238	885034	10
7239	885044	10
7240	885054	10
7241	885064	10
7242	885074	10
7243	885084	10
7244	885094	10
7245	885104	10
7246	885114	10
7247	885124	10
7248	885134	10
7250	885144	10
7251	885154	10
7253	885164	10
7254	885174	10
7255	885184	10
7256	885194	10
7257	885204	10
7258	885214	10
7259	885224	10
7260	885234	10
7261	885244	10
7262	885254	10
7263	885264	10
7264	885274	10
7265	885284	10
7266	885294	10
7267	885304	10
7268	885314	10
7269	885324	10
7270	885334	10
7272	885344	10
7273	885354	10
7274	885364	10
7275	885374	10
7276	885384	10
7277	885394	10
7278	885404	10
7279	885414	10
7280	885424	10
7284	885434	10
7285	885444	10
7287	885454	10
7288	885464	10
7289	885474	10
7290	885484	10
7291	885494	10
7292	885504	10
7293	885514	10
7294	885524	10
7295	885534	10
7296	885544	10
7297	885554	10
7299	885564	10
7300	885574	10
7301	885584	10
7303	885594	10
7304	885604	10
7306	885614	10
7308	885624	10
7309	885634	10
7310	885644	10
7312	885654	10
7313	885664	10
7314	885674	10
7315	885684	10
7316	885694	10
7317	885704	10
7318	885714	10
7320	885724	10
7321	885734	10
7322	885744	10
7323	885754	10
7325	885764	10
7327	885774	10
7328	885784	10
7329	885794	10
7330	885804	10
7331	885814	10
7332	885824	10
7333	885834	10
7334	885844	10
7335	885854	10
7336	885864	10
7338	885874	10
7339	885884	10
7340	885894	10
7341	885904	10
7342	885914	10
7344	885924	10
7345	885934	10
7347	885944	10
7348	885954	10
7349	885964	10
7350	885974	10
7351	885984	10
7352	885994	10
7353	886004	10
7354	886014	10
7356	886024	10
7357	886034	10
7358	886044	10
7359	886054	10
7360	886064	10
7361	886074	10
7362	886084	10
7363	886094	10
7364	886104	10
7365	886114	10
7366	886124	10
7367	886134	10
7368	886144	10
7370	886154	10
7371	886164	10
7372	886174	10
7373	886184	10
7374	886194	10
7375	886204	10
7376	886214	10
7377	886224	10
7378	886234	10
7379	886244	10
7380	886254	10
7381	886264	10
7382	886274	10
7383	886284	10
7384	886294	10
7386	886304	10
7387	886314	10
7388	886324	10
7389	886334	10
7390	886344	10
7391	886354	10
7392	886364	10
7396	886374	10
7398	886384	10
7399	886394	10
7400	886404	10
7403	886414	10
7404	886424	10
7407	886434	10
7408	886444	10
7409	886454	10
7410	886464	10
7411	886474	10
7412	886484	10
7414	886494	10
7416	886504	10
7417	886514	10
7418	886524	10
7419	886534	10
7420	886544	10
7421	886554	10
7422	886564	10
7424	886574	10
7425	886584	10
7426	886594	10
7427	886604	10
7428	886614	10
7429	886624	10
7430	886634	10
7431	886644	10
7432	886654	10
7434	886664	10
7436	886674	10
7437	886684	10
7439	886694	10
7440	886704	10
7441	886714	10
7442	886724	10
7443	886734	10
7444	886744	10
7445	886754	10
7447	886764	10
7449	886774	10
7450	886784	10
7451	886794	10
7452	886804	10
7453	886814	10
7454	886824	10
7455	886834	10
7456	886844	10
7457	886854	10
7458	886864	10
7459	886874	10
7460	886884	10
7463	886894	10
7465	886904	10
7466	886914	10
7467	886924	10
7468	886934	10
7469	886944	10
7470	886954	10
7471	886964	10
7472	886974	10
7473	886984	10
7474	886994	10
7475	887004	10
7476	887014	10
7477	887024	10
7479	887034	10
7480	887044	10
7482	887054	10
7483	887064	10
7485	887074	10
7486	887084	10
7487	887094	10
7488	887104	10
7489	887114	10
7491	887124	10
7492	887134	10
7493	887144	10
7495	887154	10
7496	887164	10
7497	887174	10
7498	887184	10
7499	887194	10
7500	887204	10
7501	887214	10
7502	887224	10
7503	887234	10
7504	887244	10
7505	887254	10
7506	887264	10
7507	887274	10
7508	887284	10
7510	887294	10
7511	887304	10
7512	887314	10
7513	887324	10
7514	887334	10
7515	887344	10
7516	887354	10
7517	887364	10
7518	887374	10
7519	887384	10
7520	887394	10
7521	887404	10
7522	887414	10
7523	887424	10
7524	887434	10
7525	887444	10
7526	887454	10
7527	887464	10
7528	887474	10
7529	887484	10
7530	887494	10
7531	887504	10
7532	887514	10
7533	887524	10
7535	887534	10
7536	887544	10
7537	887554	10
7539	887564	10
7540	887574	10
7541	887584	10
7542	887594	10
7544	887604	10
7545	887614	10
7546	887624	10
7547	887634	10
7548	887644	10
7549	887654	10
7550	887664	10
7551	887674	10
7552	887684	10
7554	887694	10
7555	887704	10
7556	887714	10
7557	887724	10
7558	887734	10
7559	887744	10
7560	887754	10
7561	887764	10
7562	887774	10
7563	887784	10
7565	887794	10
7566	887804	10
7567	887814	10
7568	887824	10
7569	887834	10
7570	887844	10
7571	887854	10
7572	887864	10
7573	887874	10
7574	887884	10
7575	887894	10
7576	887904	10
7578	887914	10
7579	887924	10
7580	887934	10
7581	887944	10
7582	887954	10
7583	887964	10
7584	887974	10
7585	887984	10
7586	887994	10
7587	888004	10
7590	888014	10
7591	888024	10
7593	888034	10
7595	888044	10
7596	888054	10
7597	888064	10
7598	888074	10
7599	888084	10
7600	888094	10
7601	888104	10
7602	888114	10
7603	888124	10
7604	888134	10
7605	888144	10
7606	888154	10
7607	888164	10
7608	888174	10
7611	888184	10
7612	888194	10
7613	888204	10
7614	888214	10
7616	888224	10
7617	888234	10
7618	888244	10
7619	888254	10
7620	888264	10
7621	888274	10
7622	888284	10
7623	888294	10
7624	888304	10
7625	888314	10
7626	888324	10
7627	888334	10
7628	888344	10
7630	888354	10
7631	888364	10
7632	888374	10
7633	888384	10
7634	888394	10
7636	888404	10
7637	888414	10
7640	888424	10
7641	888434	10
7642	888444	10
7643	888454	10
7644	888464	10
7645	888474	10
7646	888484	10
7647	888494	10
7649	888504	10
7650	888514	10
7651	888524	10
7652	888534	10
7653	888544	10
7654	888554	10
7655	888564	10
7656	888574	10
7657	888584	10
7658	888594	10
7659	888604	10
7660	888614	10
7661	888624	10
7662	888634	10
7663	888644	10
7664	888654	10
7665	888664	10
7666	888674	10
7667	888684	10
7668	888694	10
7669	888704	10
7670	888714	10
7671	888724	10
7672	888734	10
7674	888744	10
7675	888754	10
7676	888764	10
7677	888774	10
7678	888784	10
7679	888794	10
7680	888804	10
7681	888814	10
7682	888824	10
7683	888834	10
7685	888844	10
7687	888854	10
7688	888864	10
7689	888874	10
7690	888884	10
7691	888894	10
7692	888904	10
7693	888914	10
7694	888924	10
7695	888934	10
7696	888944	10
7697	888954	10
7698	888964	10
7699	888974	10
7700	888984	10
7701	888994	10
7702	889004	10
7703	889014	10
7704	889024	10
7705	889034	10
7710	889044	10
7711	889054	10
7713	889064	10
7714	889074	10
7715	889084	10
7716	889094	10
7718	889104	10
7719	889114	10
7720	889124	10
7721	889134	10
7723	889144	10
7725	889154	10
7726	889164	10
7727	889174	10
7728	889184	10
7730	889194	10
7731	889204	10
7732	889214	10
7733	889224	10
7734	889234	10
7735	889244	10
7736	889254	10
7737	889264	10
7738	889274	10
7739	889284	10
7740	889294	10
7741	889304	10
7742	889314	10
7743	889324	10
7744	889334	10
7745	889344	10
7748	889354	10
7749	889364	10
7750	889374	10
7751	889384	10
7753	889394	10
7754	889404	10
7755	889414	10
7756	889424	10
7757	889434	10
7758	889444	10
7761	889454	10
7762	889464	10
7763	889474	10
7764	889484	10
7765	889494	10
7766	889504	10
7767	889514	10
7769	889524	10
7771	889534	10
7772	889544	10
7773	889554	10
7774	889564	10
7775	889574	10
7776	889584	10
7777	889594	10
7778	889604	10
7779	889614	10
7780	889624	10
7782	889634	10
7784	889644	10
7785	889654	10
7786	889664	10
7787	889674	10
7788	889684	10
7789	889694	10
7790	889704	10
7792	889714	10
7793	889724	10
7794	889734	10
7795	889744	10
7796	889754	10
7797	889764	10
7800	889774	10
7801	889784	10
7802	889794	10
7803	889804	10
7804	889814	10
7805	889824	10
7806	889834	10
7807	889844	10
7809	889854	10
7810	889864	10
7811	889874	10
7812	889884	10
7813	889894	10
7815	889904	10
7816	889914	10
7817	889924	10
7818	889934	10
7819	889944	10
7820	889954	10
7821	889964	10
7822	889974	10
7823	889984	10
7824	889994	10
7826	890004	10
7827	890014	10
7828	890024	10
7830	890034	10
7831	890044	10
7832	890054	10
7833	890064	10
7834	890074	10
7835	890084	10
7836	890094	10
7837	890104	10
7838	890114	10
7839	890124	10
7840	890134	10
7841	890144	10
7842	890154	10
7843	890164	10
7844	890174	10
7845	890184	10
7848	890194	10
7849	890204	10
7850	890214	10
7851	890224	10
7852	890234	10
7853	890244	10
7855	890254	10
7856	890264	10
7857	890274	10
7858	890284	10
7859	890294	10
7861	890304	10
7862	890314	10
7864	890324	10
7866	890334	10
7867	890344	10
7868	890354	10
7869	890364	10
7873	890374	10
7875	890384	10
7876	890394	10
7877	890404	10
7878	890414	10
7879	890424	10
7881	890434	10
7882	890444	10
7883	890454	10
7884	890464	10
7885	890474	10
7886	890484	10
7887	890494	10
7888	890504	10
7889	890514	10
7890	890524	10
7891	890534	10
7893	890544	10
7895	890554	10
7897	890564	10
7898	890574	10
7899	890584	10
7900	890594	10
7901	890604	10
7902	890614	10
7903	890624	10
7904	890634	10
7906	890644	10
7908	890654	10
7909	890664	10
7910	890674	10
7911	890684	10
7912	890694	10
7913	890704	10
7914	890714	10
7915	890724	10
7916	890734	10
7917	890744	10
7921	890754	10
7922	890764	10
7923	890774	10
7924	890784	10
7925	890794	10
7926	890804	10
7928	890814	10
7929	890824	10
7930	890834	10
7931	890844	10
7932	890854	10
7933	890864	10
7934	890874	10
7935	890884	10
7936	890894	10
7937	890904	10
7938	890914	10
7942	890924	10
7943	890934	10
7944	890944	10
7945	890954	10
7946	890964	10
7949	890974	10
7950	890984	10
7951	890994	10
7954	891004	10
7955	891014	10
7956	891024	10
7957	891034	10
7958	891044	10
7959	891054	10
7960	891064	10
7961	891074	10
7962	891084	10
7963	891094	10
7964	891104	10
7965	891114	10
7967	891124	10
7968	891134	10
7969	891144	10
7970	891154	10
7971	891164	10
7972	891174	10
7973	891184	10
7974	891194	10
7975	891204	10
7976	891214	10
7977	891224	10
7978	891234	10
7979	891244	10
7980	891254	10
7981	891264	10
7982	891274	10
7984	891284	10
7985	891294	10
7986	891304	10
7988	891314	10
7989	891324	10
7990	891334	10
7991	891344	10
7992	891354	10
7993	891364	10
7994	891374	10
7996	891384	10
7997	891394	10
7999	891404	10
8000	891414	10
8001	891424	10
8002	891434	10
8003	891444	10
8004	891454	10
8005	891464	10
8006	891474	10
8007	891484	10
8009	891494	10
8010	891504	10
8011	891514	10
8012	891524	10
8013	891534	10
8014	891544	10
8015	891554	10
8016	891564	10
8017	891574	10
8018	891584	10
8019	891594	10
8020	891604	10
8021	891614	10
8022	891624	10
8023	891634	10
8024	891644	10
8025	891654	10
8026	891664	10
8027	891674	10
8029	891684	10
8030	891694	10
8031	891704	10
8032	891714	10
8035	891724	10
8036	891734	10
8037	891744	10
8038	891754	10
8039	891764	10
8040	891774	10
8041	891784	10
8042	891794	10
8044	891804	10
8045	891814	10
8050	891824	10
8052	891834	10
8053	891844	10
8054	891854	10
8055	891864	10
8056	891874	10
8057	891884	10
8058	891894	10
8059	891904	10
8060	891914	10
8061	891924	10
8062	891934	10
8063	891944	10
8064	891954	10
8066	891964	10
8067	891974	10
8068	891984	10
8069	891994	10
8070	892004	10
8071	892014	10
8072	892024	10
8073	892034	10
8074	892044	10
8075	892054	10
8077	892064	10
8078	892074	10
8079	892084	10
8080	892094	10
8082	892104	10
8083	892114	10
8085	892124	10
8086	892134	10
8087	892144	10
8088	892154	10
8091	892164	10
8093	892174	10
8094	892184	10
8095	892194	10
8097	892204	10
8098	892214	10
8099	892224	10
8100	892234	10
8101	892244	10
8102	892254	10
8103	892264	10
8104	892274	10
8106	892284	10
8107	892294	10
8109	892304	10
8110	892314	10
8111	892324	10
8112	892334	10
8113	892344	10
8114	892354	10
8115	892364	10
8116	892374	10
8117	892384	10
8118	892394	10
8119	892404	10
8120	892414	10
8121	892424	10
8124	892434	10
8125	892444	10
8127	892454	10
8128	892464	10
8129	892474	10
8130	892484	10
8131	892494	10
8132	892504	10
8133	892514	10
8134	892524	10
8135	892534	10
8136	892544	10
8137	892554	10
8138	892564	10
8140	892574	10
8141	892584	10
8142	892594	10
8143	892604	10
8144	892614	10
8145	892624	10
8146	892634	10
8147	892644	10
8148	892654	10
8149	892664	10
8150	892674	10
8151	892684	10
8152	892694	10
8153	892704	10
8154	892714	10
8155	892724	10
8156	892734	10
8157	892744	10
8158	892754	10
8159	892764	10
8160	892774	10
8161	892784	10
8162	892794	10
8163	892804	10
8165	892814	10
8167	892824	10
8168	892834	10
8169	892844	10
8170	892854	10
8171	892864	10
8172	892874	10
8173	892884	10
8174	892894	10
8176	892904	10
8178	892914	10
8179	892924	10
8180	892934	10
8181	892944	10
8182	892954	10
8184	892964	10
8186	892974	10
8187	892984	10
8188	892994	10
8189	893004	10
8190	893014	10
8191	893024	10
8192	893034	10
8193	893044	10
8195	893054	10
8197	893064	10
8198	893074	10
8199	893084	10
8200	893094	10
8202	893104	10
8203	893114	10
8204	893124	10
8205	893134	10
8207	893144	10
8208	893154	10
8209	893164	10
8210	893174	10
8211	893184	10
8212	893194	10
8213	893204	10
8214	893214	10
8215	893224	10
8216	893234	10
8218	893244	10
8219	893254	10
8220	893264	10
8221	893274	10
8222	893284	10
8223	893294	10
8224	893304	10
8225	893314	10
8226	893324	10
8227	893334	10
8228	893344	10
8230	893354	10
8231	893364	10
8232	893374	10
8233	893384	10
8234	893394	10
8235	893404	10
8236	893414	10
8237	893424	10
8238	893434	10
8239	893444	10
8240	893454	10
8241	893464	10
8242	893474	10
8243	893484	10
8244	893494	10
8245	893504	10
8246	893514	10
8247	893524	10
8248	893534	10
8249	893544	10
8251	893554	10
8253	893564	10
8254	893574	10
8255	893584	10
8257	893594	10
8258	893604	10
8260	893614	10
8261	893624	10
8262	893634	10
8263	893644	10
8264	893654	10
8265	893664	10
8266	893674	10
8267	893684	10
8268	893694	10
8269	893704	10
8270	893714	10
8271	893724	10
8272	893734	10
8273	893744	10
8274	893754	10
8275	893764	10
8276	893774	10
8277	893784	10
8278	893794	10
8279	893804	10
8280	893814	10
8281	893824	10
8282	893834	10
8283	893844	10
8284	893854	10
8285	893864	10
8286	893874	10
8287	893884	10
8288	893894	10
8289	893904	10
8290	893914	10
8291	893924	10
8292	893934	10
8293	893944	10
8294	893954	10
8295	893964	10
8296	893974	10
8297	893984	10
8298	893994	10
8299	894004	10
8300	894014	10
8301	894024	10
8302	894034	10
8303	894044	10
8304	894054	10
8305	894064	10
8306	894074	10
8307	894084	10
8308	894094	10
8309	894104	10
8310	894114	10
8312	894124	10
8313	894134	10
8315	894144	10
8316	894154	10
8317	894164	10
8318	894174	10
8319	894184	10
8320	894194	10
8321	894204	10
8323	894214	10
8324	894224	10
8325	894234	10
8326	894244	10
8327	894254	10
8329	894264	10
8330	894274	10
8332	894284	10
8333	894294	10
8334	894304	10
8335	894314	10
8336	894324	10
8337	894334	10
8338	894344	10
8339	894354	10
8340	894364	10
8341	894374	10
8342	894384	10
8343	894394	10
8346	894404	10
8347	894414	10
8348	894424	10
8349	894434	10
8350	894444	10
8353	894454	10
8356	894464	10
8357	894474	10
8358	894484	10
8359	894494	10
8360	894504	10
8361	894514	10
8363	894524	10
8364	894534	10
8365	894544	10
8366	894554	10
8367	894564	10
8368	894574	10
8369	894584	10
8370	894594	10
8371	894604	10
8372	894614	10
8373	894624	10
8375	894634	10
8377	894644	10
8378	894654	10
8379	894664	10
8380	894674	10
8381	894684	10
8382	894694	10
8383	894704	10
8385	894714	10
8386	894724	10
8387	894734	10
8388	894744	10
8389	894754	10
8390	894764	10
8391	894774	10
8393	894784	10
8394	894794	10
8395	894804	10
8396	894814	10
8398	894824	10
8399	894834	10
8402	894844	10
8403	894854	10
8404	894864	10
8405	894874	10
8406	894884	10
8407	894894	10
8409	894904	10
8412	894914	10
8413	894924	10
8414	894934	10
8415	894944	10
8416	894954	10
8417	894964	10
8418	894974	10
8419	894984	10
8420	894994	10
8421	895004	10
8422	895014	10
8423	895024	10
8424	895034	10
8425	895044	10
8426	895054	10
8427	895064	10
8428	895074	10
8429	895084	10
8430	895094	10
8431	895104	10
8432	895114	10
8433	895124	10
8434	895134	10
8435	895144	10
8436	895154	10
8437	895164	10
8439	895174	10
8440	895184	10
8442	895194	10
8443	895204	10
8444	895214	10
8445	895224	10
8446	895234	10
8447	895244	10
8449	895254	10
8450	895264	10
8453	895274	10
8454	895284	10
8455	895294	10
8456	895304	10
8457	895314	10
8458	895324	10
8459	895334	10
8461	895344	10
8462	895354	10
8463	895364	10
8464	895374	10
8465	895384	10
8466	895394	10
8471	895404	10
8472	895414	10
8473	895424	10
8474	895434	10
8475	895444	10
8476	895454	10
8478	895464	10
8479	895474	10
8480	895484	10
8481	895494	10
8482	895504	10
8483	895514	10
8485	895524	10
8486	895534	10
8487	895544	10
8488	895554	10
8489	895564	10
8490	895574	10
8491	895584	10
8492	895594	10
8493	895604	10
8494	895614	10
8495	895624	10
8496	895634	10
8497	895644	10
8498	895654	10
8500	895664	10
8501	895674	10
8505	895684	10
8506	895694	10
8508	895704	10
8509	895714	10
8510	895724	10
8511	895734	10
8512	895744	10
8514	895754	10
8515	895764	10
8516	895774	10
8519	895784	10
8520	895794	10
8521	895804	10
8523	895814	10
8524	895824	10
8525	895834	10
8526	895844	10
8527	895854	10
8528	895864	10
8529	895874	10
8530	895884	10
8531	895894	10
8532	895904	10
8533	895914	10
8534	895924	10
8535	895934	10
8536	895944	10
8537	895954	10
8538	895964	10
8539	895974	10
8540	895984	10
8542	895994	10
8543	896004	10
8544	896014	10
8545	896024	10
8546	896034	10
8547	896044	10
8548	896054	10
8549	896064	10
8550	896074	10
8551	896084	10
8552	896094	10
8554	896104	10
8555	896114	10
8557	896124	10
8558	896134	10
8560	896144	10
8563	896154	10
8565	896164	10
8566	896174	10
8567	896184	10
8568	896194	10
8569	896204	10
8570	896214	10
8571	896224	10
8572	896234	10
8573	896244	10
8574	896254	10
8575	896264	10
8576	896274	10
8577	896284	10
8578	896294	10
8579	896304	10
8580	896314	10
8582	896324	10
8583	896334	10
8584	896344	10
8586	896354	10
8587	896364	10
8589	896374	10
8590	896384	10
8591	896394	10
8592	896404	10
8593	896414	10
8595	896424	10
8596	896434	10
8598	896444	10
8599	896454	10
8600	896464	10
8601	896474	10
8603	896484	10
8604	896494	10
8605	896504	10
8606	896514	10
8607	896524	10
8608	896534	10
8609	896544	10
8610	896554	10
8611	896564	10
8612	896574	10
8613	896584	10
8614	896594	10
8615	896604	10
8616	896614	10
8617	896624	10
8618	896634	10
8619	896644	10
8620	896654	10
8624	896664	10
8625	896674	10
8626	896684	10
8627	896694	10
8628	896704	10
8629	896714	10
8630	896724	10
8631	896734	10
8633	896744	10
8634	896754	10
8635	896764	10
8636	896774	10
8637	896784	10
8638	896794	10
8639	896804	10
8640	896814	10
8641	896824	10
8642	896834	10
8643	896844	10
8644	896854	10
8645	896864	10
8646	896874	10
8647	896884	10
8648	896894	10
8649	896904	10
8650	896914	10
8653	896924	10
8654	896934	10
8655	896944	10
8656	896954	10
8657	896964	10
8658	896974	10
8659	896984	10
8660	896994	10
8661	897004	10
8662	897014	10
8663	897024	10
8664	897034	10
8666	897044	10
8667	897054	10
8668	897064	10
8669	897074	10
8670	897084	10
8671	897094	10
8672	897104	10
8675	897114	10
8677	897124	10
8678	897134	10
8679	897144	10
8680	897154	10
8681	897164	10
8683	897174	10
8684	897184	10
8685	897194	10
8686	897204	10
8687	897214	10
8688	897224	10
8689	897234	10
8690	897244	10
8691	897254	10
8692	897264	10
8693	897274	10
8694	897284	10
8695	897294	10
8696	897304	10
8697	897314	10
8699	897324	10
8700	897334	10
8702	897344	10
8703	897354	10
8704	897364	10
8707	897374	10
8708	897384	10
8710	897394	10
8711	897404	10
8712	897414	10
8713	897424	10
8714	897434	10
8715	897444	10
8716	897454	10
8717	897464	10
8718	897474	10
8719	897484	10
8720	897494	10
8721	897504	10
8722	897514	10
8723	897524	10
8724	897534	10
8725	897544	10
8726	897554	10
8727	897564	10
8728	897574	10
8729	897584	10
8730	897594	10
8731	897604	10
8732	897614	10
8733	897624	10
8735	897634	10
8736	897644	10
8737	897654	10
8738	897664	10
8739	897674	10
8740	897684	10
8741	897694	10
8742	897704	10
8743	897714	10
8744	897724	10
8745	897734	10
8746	897744	10
8747	897754	10
8748	897764	10
8749	897774	10
8750	897784	10
8751	897794	10
8752	897804	10
8753	897814	10
8755	897824	10
8756	897834	10
8758	897844	10
8759	897854	10
8761	897864	10
8762	897874	10
8764	897884	10
8765	897894	10
8767	897904	10
8769	897914	10
8770	897924	10
8771	897934	10
8772	897944	10
8773	897954	10
8774	897964	10
8775	897974	10
8777	897984	10
8778	897994	10
8779	898004	10
8780	898014	10
8781	898024	10
8782	898034	10
8783	898044	10
8786	898054	10
8787	898064	10
8788	898074	10
8790	898084	10
8791	898094	10
8792	898104	10
8793	898114	10
8794	898124	10
8795	898134	10
8796	898144	10
8797	898154	10
8798	898164	10
8799	898174	10
8800	898184	10
8801	898194	10
8802	898204	10
8803	898214	10
8804	898224	10
8805	898234	10
8807	898244	10
8809	898254	10
8811	898264	10
8812	898274	10
8813	898284	10
8814	898294	10
8815	898304	10
8816	898314	10
8817	898324	10
8819	898334	10
8822	898344	10
8823	898354	10
8824	898364	10
8825	898374	10
8827	898384	10
8828	898394	10
8829	898404	10
8830	898414	10
8833	898424	10
8835	898434	10
8836	898444	10
8837	898454	10
8838	898464	10
8839	898474	10
8840	898484	10
8842	898494	10
8843	898504	10
8844	898514	10
8846	898524	10
8847	898534	10
8848	898544	10
8849	898554	10
8851	898564	10
8852	898574	10
8853	898584	10
8854	898594	10
8855	898604	10
8856	898614	10
8857	898624	10
8858	898634	10
8859	898644	10
8860	898654	10
8861	898664	10
8862	898674	10
8863	898684	10
8864	898694	10
8865	898704	10
8866	898714	10
8867	898724	10
8868	898734	10
8869	898744	10
8870	898754	10
8871	898764	10
8872	898774	10
8873	898784	10
8874	898794	10
8875	898804	10
8876	898814	10
8877	898824	10
8878	898834	10
8879	898844	10
8880	898854	10
8881	898864	10
8882	898874	10
8883	898884	10
8884	898894	10
8885	898904	10
8886	898914	10
8887	898924	10
8889	898934	10
8890	898944	10
8891	898954	10
8892	898964	10
8893	898974	10
8894	898984	10
8895	898994	10
8896	899004	10
8897	899014	10
8898	899024	10
8899	899034	10
8901	899044	10
8903	899054	10
8904	899064	10
8905	899074	10
8906	899084	10
8907	899094	10
8909	899104	10
8911	899114	10
8912	899124	10
8913	899134	10
8915	899144	10
8916	899154	10
8918	899164	10
8919	899174	10
8920	899184	10
8921	899194	10
8922	899204	10
8923	899214	10
8924	899224	10
8925	899234	10
8926	899244	10
8927	899254	10
8928	899264	10
8929	899274	10
8930	899284	10
8931	899294	10
8932	899304	10
8933	899314	10
8934	899324	10
8935	899334	10
8936	899344	10
8937	899354	10
8938	899364	10
8939	899374	10
8940	899384	10
8941	899394	10
8942	899404	10
8943	899414	10
8944	899424	10
8945	899434	10
8946	899444	10
8948	899454	10
8949	899464	10
8950	899474	10
8951	899484	10
8952	899494	10
8953	899504	10
8954	899514	10
8955	899524	10
8956	899534	10
8957	899544	10
8958	899554	10
8960	899564	10
8961	899574	10
8962	899584	10
8963	899594	10
8966	899604	10
8967	899614	10
8968	899624	10
8969	899634	10
8970	899644	10
8971	899654	10
8973	899664	10
8974	899674	10
8976	899684	10
8977	899694	10
8978	899704	10
8982	899714	10
8983	899724	10
8984	899734	10
8985	899744	10
8986	899754	10
8987	899764	10
8988	899774	10
8989	899784	10
8990	899794	10
8991	899804	10
8992	899814	10
8993	899824	10
8994	899834	10
8995	899844	10
8996	899854	10
8997	899864	10
8998	899874	10
8999	899884	10
9000	899894	10
9001	899904	10
9002	899914	10
9003	899924	10
9005	899934	10
9006	899944	10
9007	899954	10
9008	899964	10
9009	899974	10
9010	899984	10
9011	899994	10
9012	900004	10
9013	900014	10
9014	900024	10
9015	900034	10
9016	900044	10
9017	900054	10
9018	900064	10
9020	900074	10
9022	900084	10
9023	900094	10
9024	900104	10
9025	900114	10
9026	900124	10
9027	900134	10
9028	900144	10
9029	900154	10
9030	900164	10
9031	900174	10
9032	900184	10
9033	900194	10
9034	900204	10
9035	900214	10
9036	900224	10
9037	900234	10
9038	900244	10
9039	900254	10
9040	900264	10
9041	900274	10
9042	900284	10
9043	900294	10
9044	900304	10
9045	900314	10
9047	900324	10
9048	900334	10
9049	900344	10
9050	900354	10
9052	900364	10
9053	900374	10
9054	900384	10
9055	900394	10
9056	900404	10
9057	900414	10
9058	900424	10
9060	900434	10
9061	900444	10
9062	900454	10
9063	900464	10
9064	900474	10
9065	900484	10
9066	900494	10
9067	900504	10
9068	900514	10
9069	900524	10
9070	900534	10
9071	900544	10
9072	900554	10
9073	900564	10
9074	900574	10
9075	900584	10
9076	900594	10
9077	900604	10
9079	900614	10
9081	900624	10
9082	900634	10
9083	900644	10
9084	900654	10
9085	900664	10
9086	900674	10
9087	900684	10
9089	900694	10
9090	900704	10
9091	900714	10
9092	900724	10
9093	900734	10
9094	900744	10
9095	900754	10
9096	900764	10
9097	900774	10
9098	900784	10
9099	900794	10
9100	900804	10
9102	900814	10
9103	900824	10
9104	900834	10
9105	900844	10
9106	900854	10
9107	900864	10
9108	900874	10
9110	900884	10
9111	900894	10
9112	900904	10
9113	900914	10
9114	900924	10
9115	900934	10
9117	900944	10
9118	900954	10
9119	900964	10
9122	900974	10
9123	900984	10
9124	900994	10
9125	901004	10
9126	901014	10
9127	901024	10
9128	901034	10
9129	901044	10
9130	901054	10
9132	901064	10
9134	901074	10
9137	901084	10
9138	901094	10
9140	901104	10
9141	901114	10
9142	901124	10
9143	901134	10
9144	901144	10
9145	901154	10
9146	901164	10
9147	901174	10
9148	901184	10
9149	901194	10
9150	901204	10
9151	901214	10
9152	901224	10
9154	901234	10
9155	901244	10
9156	901254	10
9157	901264	10
9159	901274	10
9160	901284	10
9161	901294	10
9163	901304	10
9164	901314	10
9165	901324	10
9166	901334	10
9167	901344	10
9168	901354	10
9169	901364	10
9170	901374	10
9171	901384	10
9172	901394	10
9173	901404	10
9174	901414	10
9175	901424	10
9177	901434	10
9179	901444	10
9180	901454	10
9181	901464	10
9182	901474	10
9183	901484	10
9184	901494	10
9186	901504	10
9187	901514	10
9189	901524	10
9191	901534	10
9192	901544	10
9193	901554	10
9194	901564	10
9195	901574	10
9197	901584	10
9198	901594	10
9199	901604	10
9200	901614	10
9201	901624	10
9202	901634	10
9203	901644	10
9204	901654	10
9205	901664	10
9206	901674	10
9207	901684	10
9208	901694	10
9209	901704	10
9210	901714	10
9211	901724	10
9212	901734	10
9213	901744	10
9214	901754	10
9215	901764	10
9216	901774	10
9217	901784	10
9218	901794	10
9219	901804	10
9220	901814	10
9221	901824	10
9223	901834	10
9224	901844	10
9226	901854	10
9228	901864	10
9229	901874	10
9230	901884	10
9231	901894	10
9232	901904	10
9233	901914	10
9235	901924	10
9236	901934	10
9237	901944	10
9238	901954	10
9239	901964	10
9240	901974	10
9242	901984	10
9243	901994	10
9244	902004	10
9245	902014	10
9246	902024	10
9247	902034	10
9248	902044	10
9249	902054	10
9250	902064	10
9251	902074	10
9254	902084	10
9255	902094	10
9256	902104	10
9257	902114	10
9259	902124	10
9262	902134	10
9263	902144	10
9264	902154	10
9265	902164	10
9268	902174	10
9269	902184	10
9270	902194	10
9271	902204	10
9272	902214	10
9274	902224	10
9275	902234	10
9277	902244	10
9278	902254	10
9279	902264	10
9280	902274	10
9281	902284	10
9282	902294	10
9283	902304	10
9284	902314	10
9285	902324	10
9286	902334	10
9287	902344	10
9288	902354	10
9291	902364	10
9292	902374	10
9293	902384	10
9294	902394	10
9295	902404	10
9296	902414	10
9297	902424	10
9298	902434	10
9299	902444	10
9300	902454	10
9301	902464	10
9302	902474	10
9303	902484	10
9304	902494	10
9305	902504	10
9306	902514	10
9307	902524	10
9308	902534	10
9309	902544	10
9310	902554	10
9311	902564	10
9312	902574	10
9313	902584	10
9314	902594	10
9315	902604	10
9317	902614	10
9318	902624	10
9319	902634	10
9320	902644	10
9321	902654	10
9323	902664	10
9324	902674	10
9325	902684	10
9326	902694	10
9327	902704	10
9328	902714	10
9329	902724	10
9330	902734	10
9331	902744	10
9332	902754	10
9333	902764	10
9334	902774	10
9335	902784	10
9336	902794	10
9337	902804	10
9338	902814	10
9339	902824	10
9340	902834	10
9341	902844	10
9342	902854	10
9343	902864	10
9344	902874	10
9345	902884	10
9346	902894	10
9349	902904	10
9350	902914	10
9351	902924	10
9352	902934	10
9353	902944	10
9355	902954	10
9356	902964	10
9357	902974	10
9358	902984	10
9359	902994	10
9360	903004	10
9361	903014	10
9362	903024	10
9363	903034	10
9366	903044	10
9367	903054	10
9368	903064	10
9370	903074	10
9371	903084	10
9372	903094	10
9374	903104	10
9375	903114	10
9376	903124	10
9377	903134	10
9379	903144	10
9380	903154	10
9381	903164	10
9382	903174	10
9383	903184	10
9384	903194	10
9385	903204	10
9386	903214	10
9387	903224	10
9388	903234	10
9389	903244	10
9390	903254	10
9391	903264	10
9392	903274	10
9393	903284	10
9394	903294	10
9395	903304	10
9397	903314	10
9398	903324	10
9399	903334	10
9400	903344	10
9401	903354	10
9402	903364	10
9403	903374	10
9404	903384	10
9406	903394	10
9407	903404	10
9408	903414	10
9409	903424	10
9410	903434	10
9411	903444	10
9412	903454	10
9413	903464	10
9414	903474	10
9416	903484	10
9417	903494	10
9420	903504	10
9422	903514	10
9423	903524	10
9424	903534	10
9425	903544	10
9426	903554	10
9427	903564	10
9428	903574	10
9429	903584	10
9430	903594	10
9431	903604	10
9433	903614	10
9434	903624	10
9435	903634	10
9436	903644	10
9437	903654	10
9438	903664	10
9439	903674	10
9440	903684	10
9441	903694	10
9442	903704	10
9443	903714	10
9444	903724	10
9445	903734	10
9446	903744	10
9447	903754	10
9448	903764	10
9449	903774	10
9450	903784	10
9451	903794	10
9452	903804	10
9453	903814	10
9454	903824	10
9455	903834	10
9456	903844	10
9457	903854	10
9458	903864	10
9459	903874	10
9460	903884	10
9461	903894	10
9462	903904	10
9463	903914	10
9464	903924	10
9465	903934	10
9466	903944	10
9467	903954	10
9468	903964	10
9469	903974	10
9470	903984	10
9471	903994	10
9472	904004	10
9473	904014	10
9475	904024	10
9478	904034	10
9479	904044	10
9480	904054	10
9481	904064	10
9482	904074	10
9483	904084	10
9484	904094	10
9485	904104	10
9487	904114	10
9488	904124	10
9489	904134	10
9490	904144	10
9491	904154	10
9492	904164	10
9493	904174	10
9494	904184	10
9495	904194	10
9496	904204	10
9497	904214	10
9498	904224	10
9499	904234	10
9503	904244	10
9504	904254	10
9505	904264	10
9506	904274	10
9507	904284	10
9508	904294	10
9511	904304	10
9512	904314	10
9513	904324	10
9515	904334	10
9516	904344	10
9517	904354	10
9518	904364	10
9519	904374	10
9520	904384	10
9522	904394	10
9523	904404	10
9524	904414	10
9525	904424	10
9526	904434	10
9527	904444	10
9528	904454	10
9529	904464	10
9530	904474	10
9531	904484	10
9532	904494	10
9533	904504	10
9535	904514	10
9537	904524	10
9538	904534	10
9539	904544	10
9540	904554	10
9541	904564	10
9544	904574	10
9545	904584	10
9546	904594	10
9547	904604	10
9548	904614	10
9549	904624	10
9550	904634	10
9551	904644	10
9552	904654	10
9553	904664	10
9554	904674	10
9555	904684	10
9556	904694	10
9557	904704	10
9558	904714	10
9559	904724	10
9560	904734	10
9561	904744	10
9562	904754	10
9563	904764	10
9564	904774	10
9565	904784	10
9566	904794	10
9567	904804	10
9568	904814	10
9569	904824	10
9570	904834	10
9571	904844	10
9572	904854	10
9573	904864	10
9574	904874	10
9575	904884	10
9576	904894	10
9577	904904	10
9578	904914	10
9580	904924	10
9581	904934	10
9582	904944	10
9583	904954	10
9584	904964	10
9585	904974	10
9586	904984	10
9587	904994	10
9588	905004	10
9589	905014	10
9591	905024	10
9592	905034	10
9593	905044	10
9594	905054	10
9595	905064	10
9596	905074	10
9597	905084	10
9598	905094	10
9600	905104	10
9602	905114	10
9603	905124	10
9604	905134	10
9605	905144	10
9606	905154	10
9607	905164	10
9608	905174	10
9609	905184	10
9610	905194	10
9611	905204	10
9612	905214	10
9613	905224	10
9614	905234	10
9615	905244	10
9616	905254	10
9617	905264	10
9620	905274	10
9622	905284	10
9623	905294	10
9624	905304	10
9625	905314	10
9626	905324	10
9628	905334	10
9629	905344	10
9630	905354	10
9631	905364	10
9632	905374	10
9633	905384	10
9634	905394	10
9635	905404	10
9636	905414	10
9637	905424	10
9638	905434	10
9639	905444	10
9640	905454	10
9641	905464	10
9642	905474	10
9643	905484	10
9645	905494	10
9646	905504	10
9648	905514	10
9650	905524	10
9651	905534	10
9652	905544	10
9653	905554	10
9654	905564	10
9655	905574	10
9656	905584	10
9657	905594	10
9658	905604	10
9659	905614	10
9660	905624	10
9662	905634	10
9663	905644	10
9664	905654	10
9666	905664	10
9667	905674	10
9669	905684	10
9670	905694	10
9671	905704	10
9672	905714	10
9673	905724	10
9674	905734	10
9675	905744	10
9676	905754	10
9677	905764	10
9678	905774	10
9680	905784	10
9681	905794	10
9682	905804	10
9683	905814	10
9684	905824	10
9685	905834	10
9687	905844	10
9688	905854	10
9689	905864	10
9691	905874	10
9692	905884	10
9693	905894	10
9694	905904	10
9695	905914	10
9697	905924	10
9698	905934	10
9699	905944	10
9700	905954	10
9702	905964	10
9703	905974	10
9704	905984	10
9705	905994	10
9706	906004	10
9707	906014	10
9708	906024	10
9710	906034	10
9711	906044	10
9712	906054	10
9713	906064	10
9714	906074	10
9716	906084	10
9717	906094	10
9718	906104	10
9720	906114	10
9721	906124	10
9722	906134	10
9723	906144	10
9725	906154	10
9726	906164	10
9727	906174	10
9728	906184	10
9729	906194	10
9730	906204	10
9731	906214	10
9732	906224	10
9733	906234	10
9734	906244	10
9736	906254	10
9737	906264	10
9738	906274	10
9739	906284	10
9740	906294	10
9741	906304	10
9742	906314	10
9743	906324	10
9744	906334	10
9745	906344	10
9746	906354	10
9748	906364	10
9749	906374	10
9750	906384	10
9751	906394	10
9752	906404	10
9753	906414	10
9756	906424	10
9757	906434	10
9758	906444	10
9759	906454	10
9760	906464	10
9761	906474	10
9762	906484	10
9763	906494	10
9764	906504	10
9765	906514	10
9766	906524	10
9768	906534	10
9769	906544	10
9770	906554	10
9771	906564	10
9772	906574	10
9773	906584	10
9774	906594	10
9775	906604	10
9776	906614	10
9777	906624	10
9780	906634	10
9781	906644	10
9783	906654	10
9784	906664	10
9785	906674	10
9786	906684	10
9787	906694	10
9788	906704	10
9789	906714	10
9790	906724	10
9791	906734	10
9792	906744	10
9793	906754	10
9794	906764	10
9795	906774	10
9796	906784	10
9797	906794	10
9798	906804	10
9799	906814	10
9800	906824	10
9801	906834	10
9802	906844	10
9803	906854	10
9804	906864	10
9805	906874	10
9806	906884	10
9807	906894	10
9808	906904	10
9809	906914	10
9810	906924	10
9812	906934	10
9814	906944	10
9815	906954	10
9816	906964	10
9817	906974	10
9818	906984	10
9819	906994	10
9820	907004	10
9821	907014	10
9823	907024	10
9824	907034	10
9825	907044	10
9826	907054	10
9827	907064	10
9828	907074	10
9829	907084	10
9830	907094	10
9832	907104	10
9833	907114	10
9834	907124	10
9835	907134	10
9836	907144	10
9837	907154	10
9838	907164	10
9839	907174	10
9840	907184	10
9842	907194	10
9843	907204	10
9844	907214	10
9845	907224	10
9847	907234	10
9848	907244	10
9849	907254	10
9851	907264	10
9852	907274	10
9853	907284	10
9854	907294	10
9855	907304	10
9856	907314	10
9857	907324	10
9858	907334	10
9859	907344	10
9860	907354	10
9861	907364	10
9862	907374	10
9863	907384	10
9864	907394	10
9865	907404	10
9866	907414	10
9868	907424	10
9869	907434	10
9871	907444	10
9872	907454	10
9874	907464	10
9876	907474	10
9880	907484	10
9881	907494	10
9882	907504	10
9883	907514	10
9884	907524	10
9885	907534	10
9886	907544	10
9888	907554	10
9889	907564	10
9891	907574	10
9892	907584	10
9893	907594	10
9895	907604	10
9896	907614	10
9897	907624	10
9898	907634	10
9899	907644	10
9900	907654	10
9901	907664	10
9902	907674	10
9903	907684	10
9904	907694	10
9905	907704	10
9906	907714	10
9907	907724	10
9908	907734	10
9909	907744	10
9910	907754	10
9911	907764	10
9912	907774	10
9913	907784	10
9914	907794	10
9915	907804	10
9916	907814	10
9917	907824	10
9919	907834	10
9920	907844	10
9921	907854	10
9922	907864	10
9923	907874	10
9926	907884	10
9927	907894	10
9928	907904	10
9930	907914	10
9931	907924	10
9932	907934	10
9934	907944	10
9936	907954	10
9937	907964	10
9938	907974	10
9939	907984	10
9940	907994	10
9941	908004	10
9942	908014	10
9943	908024	10
9944	908034	10
9946	908044	10
9947	908054	10
9948	908064	10
9949	908074	10
9950	908084	10
9951	908094	10
9952	908104	10
9953	908114	10
9954	908124	10
9955	908134	10
9956	908144	10
9957	908154	10
9959	908164	10
9960	908174	10
9961	908184	10
9962	908194	10
9963	908204	10
9966	908214	10
9967	908224	10
9968	908234	10
9970	908244	10
9971	908254	10
9972	908264	10
9973	908274	10
9974	908284	10
9975	908294	10
9976	908304	10
9977	908314	10
9978	908324	10
9979	908334	10
9980	908344	10
9981	908354	10
9982	908364	10
9983	908374	10
9984	908384	10
9985	908394	10
9986	908404	10
9987	908414	10
9988	908424	10
9989	908434	10
9990	908444	10
9993	908454	10
9994	908464	10
9995	908474	10
9996	908484	10
9997	908494	10
9998	908504	10
9999	908514	10
10000	908524	11
10001	908535	11
10002	908546	11
10003	908557	11
10004	908568	11
10005	908579	11
10006	908590	11
10007	908601	11
10008	908612	11
10009	908623	11
10010	908634	11
10011	908645	11
10013	908656	11
10014	908667	11
10015	908678	11
10016	908689	11
10017	908700	11
10018	908711	11
10019	908722	11
10020	908733	11
10021	908744	11
10022	908755	11
10024	908766	11
10025	908777	11
10026	908788	11
10028	908799	11
10029	908810	11
10030	908821	11
10031	908832	11
10032	908843	11
10033	908854	11
10034	908865	11
10035	908876	11
10036	908887	11
10037	908898	11
10038	908909	11
10039	908920	11
10040	908931	11
10041	908942	11
10042	908953	11
10043	908964	11
10044	908975	11
10045	908986	11
10046	908997	11
10047	909008	11
10048	909019	11
10051	909030	11
10052	909041	11
10053	909052	11
10054	909063	11
10055	909074	11
10057	909085	11
10059	909096	11
10060	909107	11
10061	909118	11
10062	909129	11
10063	909140	11
10064	909151	11
10065	909162	11
10066	909173	11
10067	909184	11
10068	909195	11
10069	909206	11
10070	909217	11
10071	909228	11
10072	909239	11
10073	909250	11
10075	909261	11
10077	909272	11
10078	909283	11
10079	909294	11
10080	909305	11
10081	909316	11
10082	909327	11
10083	909338	11
10084	909349	11
10085	909360	11
10086	909371	11
10087	909382	11
10088	909393	11
10089	909404	11
10090	909415	11
10091	909426	11
10092	909437	11
10093	909448	11
10094	909459	11
10095	909470	11
10096	909481	11
10097	909492	11
10098	909503	11
10099	909514	11
10100	909525	11
10101	909536	11
10102	909547	11
10103	909558	11
10104	909569	11
10105	909580	11
10106	909591	11
10107	909602	11
10108	909613	11
10109	909624	11
10110	909635	11
10111	909646	11
10112	909657	11
10113	909668	11
10114	909679	11
10115	909690	11
10116	909701	11
10117	909712	11
10118	909723	11
10119	909734	11
10120	909745	11
10121	909756	11
10122	909767	11
10123	909778	11
10124	909789	11
10125	909800	11
10126	909811	11
10127	909822	11
10129	909833	11
10130	909844	11
10131	909855	11
10132	909866	11
10133	909877	11
10134	909888	11
10135	909899	11
10136	909910	11
10137	909921	11
10138	909932	11
10139	909943	11
10140	909954	11
10141	909965	11
10142	909976	11
10143	909987	11
10144	909998	11
10145	910009	11
10146	910020	11
10147	910031	11
10148	910042	11
10149	910053	11
10150	910064	11
10151	910075	11
10152	910086	11
10153	910097	11
10154	910108	11
10155	910119	11
10156	910130	11
10159	910141	11
10160	910152	11
10161	910163	11
10162	910174	11
10163	910185	11
10164	910196	11
10165	910207	11
10166	910218	11
10167	910229	11
10168	910240	11
10169	910251	11
10170	910262	11
10171	910273	11
10173	910284	11
10174	910295	11
10175	910306	11
10176	910317	11
10177	910328	11
10178	910339	11
10179	910350	11
10180	910361	11
10182	910372	11
10183	910383	11
10184	910394	11
10185	910405	11
10186	910416	11
10187	910427	11
10188	910438	11
10189	910449	11
10191	910460	11
10192	910471	11
10193	910482	11
10194	910493	11
10195	910504	11
10196	910515	11
10197	910526	11
10198	910537	11
10199	910548	11
10200	910559	11
10201	910570	11
10202	910581	11
10203	910592	11
10205	910603	11
10206	910614	11
10207	910625	11
10208	910636	11
10209	910647	11
10210	910658	11
10211	910669	11
10212	910680	11
10213	910691	11
10214	910702	11
10215	910713	11
10216	910724	11
10217	910735	11
10218	910746	11
10219	910757	11
10220	910768	11
10221	910779	11
10222	910790	11
10223	910801	11
10224	910812	11
10225	910823	11
10226	910834	11
10227	910845	11
10228	910856	11
10229	910867	11
10230	910878	11
10231	910889	11
10232	910900	11
10233	910911	11
10234	910922	11
10235	910933	11
10237	910944	11
10238	910955	11
10239	910966	11
10240	910977	11
10241	910988	11
10242	910999	11
10243	911010	11
10244	911021	11
10245	911032	11
10246	911043	11
10247	911054	11
10248	911065	11
10249	911076	11
10250	911087	11
10251	911098	11
10252	911109	11
10253	911120	11
10254	911131	11
10255	911142	11
10256	911153	11
10257	911164	11
10258	911175	11
10259	911186	11
10260	911197	11
10261	911208	11
10262	911219	11
10263	911230	11
10264	911241	11
10265	911252	11
10266	911263	11
10267	911274	11
10268	911285	11
10269	911296	11
10270	911307	11
10271	911318	11
10272	911329	11
10273	911340	11
10274	911351	11
10275	911362	11
10276	911373	11
10277	911384	11
10278	911395	11
10280	911406	11
10281	911417	11
10282	911428	11
10283	911439	11
10284	911450	11
10285	911461	11
10286	911472	11
10287	911483	11
10288	911494	11
10289	911505	11
10290	911516	11
10291	911527	11
10293	911538	11
10294	911549	11
10295	911560	11
10296	911571	11
10297	911582	11
10298	911593	11
10299	911604	11
10300	911615	11
10301	911626	11
10302	911637	11
10304	911648	11
10305	911659	11
10306	911670	11
10307	911681	11
10308	911692	11
10309	911703	11
10310	911714	11
10311	911725	11
10312	911736	11
10313	911747	11
10314	911758	11
10315	911769	11
10316	911780	11
10317	911791	11
10318	911802	11
10319	911813	11
10320	911824	11
10321	911835	11
10322	911846	11
10323	911857	11
10324	911868	11
10325	911879	11
10326	911890	11
10327	911901	11
10328	911912	11
10329	911923	11
10331	911934	11
10332	911945	11
10336	911956	11
10337	911967	11
10338	911978	11
10339	911989	11
10340	912000	11
10341	912011	11
10342	912022	11
10343	912033	11
10344	912044	11
10346	912055	11
10347	912066	11
10348	912077	11
10349	912088	11
10350	912099	11
10351	912110	11
10352	912121	11
10353	912132	11
10354	912143	11
10355	912154	11
10356	912165	11
10357	912176	11
10358	912187	11
10359	912198	11
10360	912209	11
10361	912220	11
10362	912231	11
10364	912242	11
10365	912253	11
10366	912264	11
10367	912275	11
10368	912286	11
10371	912297	11
10372	912308	11
10373	912319	11
10374	912330	11
10375	912341	11
10376	912352	11
10377	912363	11
10378	912374	11
10379	912385	11
10380	912396	11
10381	912407	11
10382	912418	11
10383	912429	11
10384	912440	11
10385	912451	11
10386	912462	11
10387	912473	11
10388	912484	11
10389	912495	11
10392	912506	11
10393	912517	11
10394	912528	11
10395	912539	11
10396	912550	11
10397	912561	11
10399	912572	11
10400	912583	11
10401	912594	11
10403	912605	11
10404	912616	11
10405	912627	11
10406	912638	11
10407	912649	11
10408	912660	11
10409	912671	11
10410	912682	11
10411	912693	11
10412	912704	11
10414	912715	11
10415	912726	11
10416	912737	11
10417	912748	11
10418	912759	11
10419	912770	11
10420	912781	11
10421	912792	11
10423	912803	11
10424	912814	11
10425	912825	11
10426	912836	11
10427	912847	11
10428	912858	11
10429	912869	11
10430	912880	11
10431	912891	11
10432	912902	11
10433	912913	11
10434	912924	11
10435	912935	11
10436	912946	11
10437	912957	11
10438	912968	11
10439	912979	11
10440	912990	11
10441	913001	11
10442	913012	11
10443	913023	11
10444	913034	11
10446	913045	11
10448	913056	11
10451	913067	11
10452	913078	11
10453	913089	11
10454	913100	11
10455	913111	11
10456	913122	11
10457	913133	11
10458	913144	11
10459	913155	11
10460	913166	11
10461	913177	11
10462	913188	11
10463	913199	11
10464	913210	11
10465	913221	11
10466	913232	11
10467	913243	11
10468	913254	11
10469	913265	11
10470	913276	11
10471	913287	11
10473	913298	11
10474	913309	11
10475	913320	11
10476	913331	11
10477	913342	11
10478	913353	11
10479	913364	11
10480	913375	11
10481	913386	11
10482	913397	11
10483	913408	11
10484	913419	11
10485	913430	11
10486	913441	11
10487	913452	11
10488	913463	11
10489	913474	11
10490	913485	11
10491	913496	11
10492	913507	11
10493	913518	11
10494	913529	11
10495	913540	11
10496	913551	11
10498	913562	11
10499	913573	11
10500	913584	11
10501	913595	11
10502	913606	11
10503	913617	11
10504	913628	11
10505	913639	11
10506	913650	11
10507	913661	11
10508	913672	11
10509	913683	11
10511	913694	11
10512	913705	11
10513	913716	11
10516	913727	11
10517	913738	11
10519	913749	11
10520	913760	11
10521	913771	11
10522	913782	11
10523	913793	11
10524	913804	11
10525	913815	11
10526	913826	11
10527	913837	11
10528	913848	11
10529	913859	11
10530	913870	11
10531	913881	11
10532	913892	11
10534	913903	11
10535	913914	11
10536	913925	11
10537	913936	11
10538	913947	11
10539	913958	11
10540	913969	11
10541	913980	11
10542	913991	11
10543	914002	11
10544	914013	11
10545	914024	11
10546	914035	11
10547	914046	11
10548	914057	11
10549	914068	11
10550	914079	11
10551	914090	11
10552	914101	11
10553	914112	11
10554	914123	11
10555	914134	11
10556	914145	11
10557	914156	11
10558	914167	11
10559	914178	11
10560	914189	11
10561	914200	11
10562	914211	11
10563	914222	11
10564	914233	11
10565	914244	11
10566	914255	11
10568	914266	11
10569	914277	11
10570	914288	11
10571	914299	11
10572	914310	11
10573	914321	11
10574	914332	11
10575	914343	11
10576	914354	11
10577	914365	11
10578	914376	11
10579	914387	11
10580	914398	11
10581	914409	11
10582	914420	11
10583	914431	11
10584	914442	11
10586	914453	11
10587	914464	11
10588	914475	11
10590	914486	11
10591	914497	11
10592	914508	11
10593	914519	11
10594	914530	11
10595	914541	11
10596	914552	11
10597	914563	11
10598	914574	11
10599	914585	11
10600	914596	11
10601	914607	11
10603	914618	11
10604	914629	11
10605	914640	11
10607	914651	11
10608	914662	11
10609	914673	11
10610	914684	11
10611	914695	11
10612	914706	11
10613	914717	11
10614	914728	11
10615	914739	11
10616	914750	11
10617	914761	11
10618	914772	11
10619	914783	11
10620	914794	11
10621	914805	11
10622	914816	11
10623	914827	11
10625	914838	11
10626	914849	11
10627	914860	11
10628	914871	11
10629	914882	11
10630	914893	11
10631	914904	11
10633	914915	11
10634	914926	11
10635	914937	11
10636	914948	11
10638	914959	11
10639	914970	11
10640	914981	11
10641	914992	11
10642	915003	11
10644	915014	11
10645	915025	11
10648	915036	11
10649	915047	11
10650	915058	11
10651	915069	11
10652	915080	11
10653	915091	11
10654	915102	11
10655	915113	11
10656	915124	11
10657	915135	11
10658	915146	11
10659	915157	11
10660	915168	11
10661	915179	11
10662	915190	11
10663	915201	11
10664	915212	11
10665	915223	11
10666	915234	11
10667	915245	11
10668	915256	11
10669	915267	11
10670	915278	11
10671	915289	11
10672	915300	11
10673	915311	11
10674	915322	11
10675	915333	11
10676	915344	11
10677	915355	11
10678	915366	11
10679	915377	11
10680	915388	11
10681	915399	11
10682	915410	11
10683	915421	11
10684	915432	11
10685	915443	11
10686	915454	11
10687	915465	11
10688	915476	11
10689	915487	11
10691	915498	11
10692	915509	11
10693	915520	11
10694	915531	11
10695	915542	11
10696	915553	11
10697	915564	11
10698	915575	11
10699	915586	11
10700	915597	11
10701	915608	11
10702	915619	11
10703	915630	11
10704	915641	11
10705	915652	11
10706	915663	11
10707	915674	11
10708	915685	11
10709	915696	11
10710	915707	11
10711	915718	11
10712	915729	11
10713	915740	11
10714	915751	11
10715	915762	11
10719	915773	11
10720	915784	11
10721	915795	11
10722	915806	11
10723	915817	11
10724	915828	11
10725	915839	11
10726	915850	11
10728	915861	11
10729	915872	11
10730	915883	11
10731	915894	11
10732	915905	11
10733	915916	11
10734	915927	11
10735	915938	11
10736	915949	11
10737	915960	11
10738	915971	11
10739	915982	11
10740	915993	11
10741	916004	11
10742	916015	11
10743	916026	11
10744	916037	11
10745	916048	11
10746	916059	11
10747	916070	11
10748	916081	11
10749	916092	11
10750	916103	11
10751	916114	11
10752	916125	11
10753	916136	11
10754	916147	11
10756	916158	11
10757	916169	11
10758	916180	11
10759	916191	11
10761	916202	11
10762	916213	11
10763	916224	11
10764	916235	11
10765	916246	11
10766	916257	11
10767	916268	11
10768	916279	11
10769	916290	11
10770	916301	11
10771	916312	11
10772	916323	11
10773	916334	11
10774	916345	11
10775	916356	11
10776	916367	11
10778	916378	11
10779	916389	11
10780	916400	11
10781	916411	11
10782	916422	11
10783	916433	11
10784	916444	11
10785	916455	11
10786	916466	11
10787	916477	11
10788	916488	11
10789	916499	11
10790	916510	11
10791	916521	11
10794	916532	11
10795	916543	11
10796	916554	11
10797	916565	11
10798	916576	11
10799	916587	11
10800	916598	11
10801	916609	11
10802	916620	11
10803	916631	11
10804	916642	11
10805	916653	11
10806	916664	11
10807	916675	11
10808	916686	11
10809	916697	11
10810	916708	11
10811	916719	11
10812	916730	11
10813	916741	11
10814	916752	11
10815	916763	11
10816	916774	11
10817	916785	11
10818	916796	11
10819	916807	11
10820	916818	11
10821	916829	11
10822	916840	11
10823	916851	11
10824	916862	11
10825	916873	11
10827	916884	11
10828	916895	11
10829	916906	11
10831	916917	11
10832	916928	11
10833	916939	11
10834	916950	11
10835	916961	11
10836	916972	11
10837	916983	11
10838	916994	11
10839	917005	11
10840	917016	11
10841	917027	11
10842	917038	11
10844	917049	11
10845	917060	11
10846	917071	11
10847	917082	11
10848	917093	11
10849	917104	11
10850	917115	11
10852	917126	11
10853	917137	11
10854	917148	11
10855	917159	11
10856	917170	11
10857	917181	11
10858	917192	11
10859	917203	11
10860	917214	11
10861	917225	11
10862	917236	11
10863	917247	11
10864	917258	11
10865	917269	11
10866	917280	11
10867	917291	11
10868	917302	11
10869	917313	11
10870	917324	11
10871	917335	11
10872	917346	11
10873	917357	11
10874	917368	11
10875	917379	11
10876	917390	11
10877	917401	11
10878	917412	11
10881	917423	11
10882	917434	11
10883	917445	11
10884	917456	11
10885	917467	11
10886	917478	11
10887	917489	11
10888	917500	11
10889	917511	11
10890	917522	11
10891	917533	11
10892	917544	11
10893	917555	11
10895	917566	11
10896	917577	11
10897	917588	11
10898	917599	11
10899	917610	11
10900	917621	11
10901	917632	11
10902	917643	11
10903	917654	11
10904	917665	11
10905	917676	11
10906	917687	11
10907	917698	11
10908	917709	11
10909	917720	11
10910	917731	11
10911	917742	11
10912	917753	11
10913	917764	11
10914	917775	11
10915	917786	11
10916	917797	11
10917	917808	11
10918	917819	11
10919	917830	11
10920	917841	11
10921	917852	11
10922	917863	11
10923	917874	11
10924	917885	11
10925	917896	11
10926	917907	11
10927	917918	11
10928	917929	11
10929	917940	11
10930	917951	11
10931	917962	11
10932	917973	11
10933	917984	11
10934	917995	11
10935	918006	11
10936	918017	11
10937	918028	11
10938	918039	11
10939	918050	11
10940	918061	11
10942	918072	11
10943	918083	11
10944	918094	11
10945	918105	11
10946	918116	11
10947	918127	11
10948	918138	11
10949	918149	11
10950	918160	11
10951	918171	11
10952	918182	11
10953	918193	11
10955	918204	11
10956	918215	11
10957	918226	11
10958	918237	11
10960	918248	11
10961	918259	11
10962	918270	11
10963	918281	11
10964	918292	11
10965	918303	11
10966	918314	11
10967	918325	11
10968	918336	11
10969	918347	11
10970	918358	11
10971	918369	11
10973	918380	11
10974	918391	11
10975	918402	11
10976	918413	11
10977	918424	11
10978	918435	11
10979	918446	11
10980	918457	11
10981	918468	11
10982	918479	11
10983	918490	11
10984	918501	11
10985	918512	11
10986	918523	11
10987	918534	11
10988	918545	11
10989	918556	11
10990	918567	11
10991	918578	11
10992	918589	11
10993	918600	11
10995	918611	11
10996	918622	11
10997	918633	11
10998	918644	11
10999	918655	11
11000	918666	11
11001	918677	11
11002	918688	11
11003	918699	11
11005	918710	11
11006	918721	11
11007	918732	11
11008	918743	11
11009	918754	11
11011	918765	11
11012	918776	11
11013	918787	11
11014	918798	11
11015	918809	11
11016	918820	11
11017	918831	11
11018	918842	11
11019	918853	11
11020	918864	11
11021	918875	11
11022	918886	11
11023	918897	11
11024	918908	11
11025	918919	11
11026	918930	11
11027	918941	11
11028	918952	11
11029	918963	11
11030	918974	11
11031	918985	11
11032	918996	11
11033	919007	11
11034	919018	11
11035	919029	11
11036	919040	11
11037	919051	11
11038	919062	11
11039	919073	11
11040	919084	11
11042	919095	11
11043	919106	11
11044	919117	11
11045	919128	11
11046	919139	11
11047	919150	11
11049	919161	11
11050	919172	11
11051	919183	11
11052	919194	11
11053	919205	11
11054	919216	11
11055	919227	11
11056	919238	11
11057	919249	11
11058	919260	11
11059	919271	11
11060	919282	11
11061	919293	11
11062	919304	11
11064	919315	11
11065	919326	11
11066	919337	11
11067	919348	11
11068	919359	11
11069	919370	11
11070	919381	11
11071	919392	11
11073	919403	11
11074	919414	11
11075	919425	11
11076	919436	11
11077	919447	11
11078	919458	11
11079	919469	11
11080	919480	11
11081	919491	11
11082	919502	11
11083	919513	11
11084	919524	11
11085	919535	11
11086	919546	11
11087	919557	11
11088	919568	11
11089	919579	11
11090	919590	11
11091	919601	11
11092	919612	11
11093	919623	11
11094	919634	11
11096	919645	11
11097	919656	11
11098	919667	11
11099	919678	11
11100	919689	11
11101	919700	11
11102	919711	11
11103	919722	11
11104	919733	11
11105	919744	11
11106	919755	11
11107	919766	11
11108	919777	11
11110	919788	11
11111	919799	11
11112	919810	11
11113	919821	11
11114	919832	11
11115	919843	11
11116	919854	11
11117	919865	11
11118	919876	11
11119	919887	11
11120	919898	11
11121	919909	11
11122	919920	11
11123	919931	11
11124	919942	11
11125	919953	11
11126	919964	11
11127	919975	11
11128	919986	11
11129	919997	11
11130	920008	11
11131	920019	11
11132	920030	11
11133	920041	11
11134	920052	11
11135	920063	11
11136	920074	11
11137	920085	11
11138	920096	11
11140	920107	11
11141	920118	11
11142	920129	11
11143	920140	11
11144	920151	11
11145	920162	11
11146	920173	11
11147	920184	11
11148	920195	11
11149	920206	11
11150	920217	11
11151	920228	11
11152	920239	11
11153	920250	11
11154	920261	11
11155	920272	11
11157	920283	11
11158	920294	11
11159	920305	11
11160	920316	11
11161	920327	11
11162	920338	11
11163	920349	11
11164	920360	11
11165	920371	11
11166	920382	11
11167	920393	11
11168	920404	11
11169	920415	11
11170	920426	11
11171	920437	11
11172	920448	11
11173	920459	11
11176	920470	11
11177	920481	11
11178	920492	11
11179	920503	11
11180	920514	11
11181	920525	11
11182	920536	11
11183	920547	11
11184	920558	11
11185	920569	11
11186	920580	11
11187	920591	11
11188	920602	11
11189	920613	11
11190	920624	11
11191	920635	11
11192	920646	11
11193	920657	11
11194	920668	11
11196	920679	11
11197	920690	11
11198	920701	11
11199	920712	11
11200	920723	11
11201	920734	11
11202	920745	11
11203	920756	11
11204	920767	11
11205	920778	11
11206	920789	11
11207	920800	11
11208	920811	11
11209	920822	11
11210	920833	11
11211	920844	11
11212	920855	11
11213	920866	11
11214	920877	11
11215	920888	11
11216	920899	11
11217	920910	11
11219	920921	11
11221	920932	11
11222	920943	11
11223	920954	11
11224	920965	11
11225	920976	11
11226	920987	11
11227	920998	11
11228	921009	11
11229	921020	11
11230	921031	11
11231	921042	11
11232	921053	11
11233	921064	11
11234	921075	11
11235	921086	11
11236	921097	11
11237	921108	11
11238	921119	11
11239	921130	11
11240	921141	11
11241	921152	11
11242	921163	11
11243	921174	11
11244	921185	11
11246	921196	11
11247	921207	11
11250	921218	11
11251	921229	11
11252	921240	11
11253	921251	11
11254	921262	11
11255	921273	11
11256	921284	11
11257	921295	11
11258	921306	11
11259	921317	11
11260	921328	11
11262	921339	11
11263	921350	11
11264	921361	11
11265	921372	11
11266	921383	11
11267	921394	11
11268	921405	11
11269	921416	11
11270	921427	11
11271	921438	11
11272	921449	11
11273	921460	11
11274	921471	11
11275	921482	11
11276	921493	11
11277	921504	11
11278	921515	11
11279	921526	11
11280	921537	11
11281	921548	11
11282	921559	11
11284	921570	11
11286	921581	11
11287	921592	11
11288	921603	11
11289	921614	11
11290	921625	11
11291	921636	11
11292	921647	11
11293	921658	11
11294	921669	11
11295	921680	11
11296	921691	11
11297	921702	11
11298	921713	11
11300	921724	11
11301	921735	11
11302	921746	11
11303	921757	11
11304	921768	11
11305	921779	11
11306	921790	11
11307	921801	11
11308	921812	11
11309	921823	11
11310	921834	11
11312	921845	11
11314	921856	11
11315	921867	11
11316	921878	11
11317	921889	11
11318	921900	11
11320	921911	11
11321	921922	11
11322	921933	11
11324	921944	11
11325	921955	11
11326	921966	11
11327	921977	11
11329	921988	11
11330	921999	11
11331	922010	11
11332	922021	11
11333	922032	11
11334	922043	11
11335	922054	11
11336	922065	11
11337	922076	11
11338	922087	11
11339	922098	11
11340	922109	11
11341	922120	11
11342	922131	11
11344	922142	11
11345	922153	11
11346	922164	11
11347	922175	11
11348	922186	11
11349	922197	11
11350	922208	11
11352	922219	11
11353	922230	11
11354	922241	11
11355	922252	11
11356	922263	11
11357	922274	11
11358	922285	11
11359	922296	11
11360	922307	11
11361	922318	11
11362	922329	11
11363	922340	11
11364	922351	11
11365	922362	11
11366	922373	11
11367	922384	11
11368	922395	11
11369	922406	11
11370	922417	11
11371	922428	11
11372	922439	11
11373	922450	11
11374	922461	11
11375	922472	11
11376	922483	11
11377	922494	11
11378	922505	11
11379	922516	11
11380	922527	11
11381	922538	11
11382	922549	11
11383	922560	11
11384	922571	11
11385	922582	11
11386	922593	11
11388	922604	11
11389	922615	11
11390	922626	11
11391	922637	11
11392	922648	11
11393	922659	11
11394	922670	11
11395	922681	11
11396	922692	11
11397	922703	11
11398	922714	11
11399	922725	11
11400	922736	11
11401	922747	11
11402	922758	11
11404	922769	11
11405	922780	11
11406	922791	11
11407	922802	11
11408	922813	11
11409	922824	11
11410	922835	11
11411	922846	11
11412	922857	11
11413	922868	11
11414	922879	11
11415	922890	11
11416	922901	11
11417	922912	11
11418	922923	11
11419	922934	11
11420	922945	11
11421	922956	11
11422	922967	11
11423	922978	11
11424	922989	11
11425	923000	11
11426	923011	11
11427	923022	11
11428	923033	11
11431	923044	11
11433	923055	11
11434	923066	11
11435	923077	11
11436	923088	11
11437	923099	11
11439	923110	11
11440	923121	11
11443	923132	11
11444	923143	11
11445	923154	11
11446	923165	11
11447	923176	11
11448	923187	11
11449	923198	11
11450	923209	11
11451	923220	11
11452	923231	11
11453	923242	11
11454	923253	11
11455	923264	11
11456	923275	11
11457	923286	11
11458	923297	11
11459	923308	11
11460	923319	11
11461	923330	11
11462	923341	11
11463	923352	11
11464	923363	11
11465	923374	11
11466	923385	11
11469	923396	11
11470	923407	11
11471	923418	11
11472	923429	11
11473	923440	11
11474	923451	11
11475	923462	11
11476	923473	11
11477	923484	11
11478	923495	11
11479	923506	11
11481	923517	11
11482	923528	11
11483	923539	11
11484	923550	11
11485	923561	11
11486	923572	11
11487	923583	11
11488	923594	11
11489	923605	11
11490	923616	11
11491	923627	11
11492	923638	11
11493	923649	11
11494	923660	11
11495	923671	11
11496	923682	11
11497	923693	11
11498	923704	11
11499	923715	11
11500	923726	11
11501	923737	11
11502	923748	11
11503	923759	11
11504	923770	11
11505	923781	11
11506	923792	11
11507	923803	11
11508	923814	11
11509	923825	11
11510	923836	11
11511	923847	11
11512	923858	11
11513	923869	11
11514	923880	11
11515	923891	11
11516	923902	11
11517	923913	11
11518	923924	11
11519	923935	11
11520	923946	11
11522	923957	11
11523	923968	11
11524	923979	11
11525	923990	11
11526	924001	11
11528	924012	11
11530	924023	11
11532	924034	11
11533	924045	11
11534	924056	11
11535	924067	11
11536	924078	11
11537	924089	11
11538	924100	11
11539	924111	11
11540	924122	11
11541	924133	11
11542	924144	11
11543	924155	11
11544	924166	11
11545	924177	11
11546	924188	11
11547	924199	11
11548	924210	11
11549	924221	11
11550	924232	11
11551	924243	11
11552	924254	11
11553	924265	11
11554	924276	11
11555	924287	11
11556	924298	11
11557	924309	11
11558	924320	11
11559	924331	11
11560	924342	11
11561	924353	11
11562	924364	11
11563	924375	11
11564	924386	11
11565	924397	11
11566	924408	11
11567	924419	11
11568	924430	11
11569	924441	11
11570	924452	11
11571	924463	11
11572	924474	11
11573	924485	11
11574	924496	11
11575	924507	11
11576	924518	11
11577	924529	11
11578	924540	11
11579	924551	11
11580	924562	11
11581	924573	11
11582	924584	11
11583	924595	11
11584	924606	11
11585	924617	11
11586	924628	11
11587	924639	11
11588	924650	11
11589	924661	11
11590	924672	11
11591	924683	11
11592	924694	11
11593	924705	11
11594	924716	11
11595	924727	11
11596	924738	11
11597	924749	11
11598	924760	11
11599	924771	11
11600	924782	11
11601	924793	11
11602	924804	11
11603	924815	11
11604	924826	11
11605	924837	11
11606	924848	11
11607	924859	11
11608	924870	11
11609	924881	11
11610	924892	11
11611	924903	11
11612	924914	11
11613	924925	11
11614	924936	11
11615	924947	11
11616	924958	11
11617	924969	11
11618	924980	11
11619	924991	11
11620	925002	11
11621	925013	11
11622	925024	11
11623	925035	11
11624	925046	11
11625	925057	11
11626	925068	11
11627	925079	11
11628	925090	11
11629	925101	11
11630	925112	11
11633	925123	11
11634	925134	11
11635	925145	11
11636	925156	11
11637	925167	11
11638	925178	11
11639	925189	11
11640	925200	11
11641	925211	11
11642	925222	11
11643	925233	11
11644	925244	11
11645	925255	11
11647	925266	11
11648	925277	11
11649	925288	11
11651	925299	11
11652	925310	11
11653	925321	11
11654	925332	11
11655	925343	11
11656	925354	11
11657	925365	11
11658	925376	11
11659	925387	11
11660	925398	11
11661	925409	11
11662	925420	11
11663	925431	11
11664	925442	11
11666	925453	11
11667	925464	11
11668	925475	11
11670	925486	11
11671	925497	11
11672	925508	11
11673	925519	11
11675	925530	11
11676	925541	11
11677	925552	11
11678	925563	11
11679	925574	11
11680	925585	11
11681	925596	11
11682	925607	11
11683	925618	11
11684	925629	11
11685	925640	11
11686	925651	11
11687	925662	11
11688	925673	11
11689	925684	11
11690	925695	11
11691	925706	11
11692	925717	11
11693	925728	11
11694	925739	11
11695	925750	11
11696	925761	11
11697	925772	11
11698	925783	11
11699	925794	11
11700	925805	11
11701	925816	11
11703	925827	11
11704	925838	11
11705	925849	11
11707	925860	11
11708	925871	11
11709	925882	11
11710	925893	11
11711	925904	11
11712	925915	11
11714	925926	11
11715	925937	11
11718	925948	11
11719	925959	11
11720	925970	11
11721	925981	11
11722	925992	11
11723	926003	11
11724	926014	11
11725	926025	11
11726	926036	11
11727	926047	11
11728	926058	11
11729	926069	11
11730	926080	11
11731	926091	11
11732	926102	11
11733	926113	11
11734	926124	11
11737	926135	11
11738	926146	11
11739	926157	11
11740	926168	11
11741	926179	11
11742	926190	11
11743	926201	11
11745	926212	11
11746	926223	11
11747	926234	11
11748	926245	11
11749	926256	11
11750	926267	11
11751	926278	11
11752	926289	11
11753	926300	11
11754	926311	11
11756	926322	11
11757	926333	11
11758	926344	11
11759	926355	11
11761	926366	11
11764	926377	11
11765	926388	11
11766	926399	11
11767	926410	11
11769	926421	11
11770	926432	11
11771	926443	11
11772	926454	11
11773	926465	11
11774	926476	11
11775	926487	11
11776	926498	11
11777	926509	11
11778	926520	11
11779	926531	11
11780	926542	11
11782	926553	11
11783	926564	11
11787	926575	11
11788	926586	11
11789	926597	11
11790	926608	11
11791	926619	11
11792	926630	11
11793	926641	11
11795	926652	11
11796	926663	11
11797	926674	11
11798	926685	11
11799	926696	11
11800	926707	11
11801	926718	11
11802	926729	11
11803	926740	11
11804	926751	11
11805	926762	11
11806	926773	11
11807	926784	11
11808	926795	11
11809	926806	11
11810	926817	11
11811	926828	11
11812	926839	11
11813	926850	11
11814	926861	11
11815	926872	11
11816	926883	11
11817	926894	11
11818	926905	11
11819	926916	11
11821	926927	11
11822	926938	11
11823	926949	11
11824	926960	11
11825	926971	11
11826	926982	11
11827	926993	11
11828	927004	11
11830	927015	11
11831	927026	11
11832	927037	11
11833	927048	11
11834	927059	11
11835	927070	11
11836	927081	11
11838	927092	11
11839	927103	11
11841	927114	11
11842	927125	11
11843	927136	11
11844	927147	11
11845	927158	11
11846	927169	11
11847	927180	11
11848	927191	11
11849	927202	11
11850	927213	11
11851	927224	11
11852	927235	11
11853	927246	11
11854	927257	11
11855	927268	11
11856	927279	11
11858	927290	11
11859	927301	11
11861	927312	11
11862	927323	11
11863	927334	11
11864	927345	11
11865	927356	11
11866	927367	11
11867	927378	11
11868	927389	11
11869	927400	11
11870	927411	11
11871	927422	11
11872	927433	11
11873	927444	11
11874	927455	11
11875	927466	11
11876	927477	11
11877	927488	11
11878	927499	11
11879	927510	11
11880	927521	11
11881	927532	11
11882	927543	11
11883	927554	11
11884	927565	11
11887	927576	11
11888	927587	11
11889	927598	11
11890	927609	11
11891	927620	11
11892	927631	11
11893	927642	11
11894	927653	11
11895	927664	11
11896	927675	11
11897	927686	11
11898	927697	11
11899	927708	11
11900	927719	11
11901	927730	11
11902	927741	11
11903	927752	11
11904	927763	11
11905	927774	11
11906	927785	11
11907	927796	11
11908	927807	11
11909	927818	11
11910	927829	11
11911	927840	11
11912	927851	11
11913	927862	11
11914	927873	11
11915	927884	11
11917	927895	11
11918	927906	11
11919	927917	11
11920	927928	11
11921	927939	11
11922	927950	11
11923	927961	11
11924	927972	11
11925	927983	11
11926	927994	11
11927	928005	11
11928	928016	11
11929	928027	11
11930	928038	11
11931	928049	11
11932	928060	11
11933	928071	11
11934	928082	11
11935	928093	11
11936	928104	11
11937	928115	11
11938	928126	11
11939	928137	11
11940	928148	11
11941	928159	11
11942	928170	11
11943	928181	11
11944	928192	11
11945	928203	11
11946	928214	11
11947	928225	11
11948	928236	11
11949	928247	11
11950	928258	11
11951	928269	11
11952	928280	11
11953	928291	11
11954	928302	11
11955	928313	11
11956	928324	11
11957	928335	11
11958	928346	11
11959	928357	11
11960	928368	11
11961	928379	11
11962	928390	11
11963	928401	11
11964	928412	11
11965	928423	11
11966	928434	11
11967	928445	11
11968	928456	11
11969	928467	11
11971	928478	11
11972	928489	11
11973	928500	11
11974	928511	11
11975	928522	11
11976	928533	11
11977	928544	11
11978	928555	11
11979	928566	11
11980	928577	11
11981	928588	11
11983	928599	11
11984	928610	11
11986	928621	11
11987	928632	11
11988	928643	11
11989	928654	11
11990	928665	11
11991	928676	11
11992	928687	11
11993	928698	11
11994	928709	11
11995	928720	11
11996	928731	11
11997	928742	11
11998	928753	11
11999	928764	11
12000	928775	11
12001	928786	11
12002	928797	11
12003	928808	11
12005	928819	11
12006	928830	11
12007	928841	11
12009	928852	11
12010	928863	11
12011	928874	11
12012	928885	11
12013	928896	11
12014	928907	11
12015	928918	11
12016	928929	11
12017	928940	11
12018	928951	11
12019	928962	11
12020	928973	11
12021	928984	11
12022	928995	11
12023	929006	11
12024	929017	11
12025	929028	11
12026	929039	11
12027	929050	11
12028	929061	11
12029	929072	11
12030	929083	11
12031	929094	11
12032	929105	11
12033	929116	11
12034	929127	11
12035	929138	11
12036	929149	11
12037	929160	11
12038	929171	11
12039	929182	11
12040	929193	11
12041	929204	11
12042	929215	11
12043	929226	11
12044	929237	11
12045	929248	11
12046	929259	11
12047	929270	11
12048	929281	11
12051	929292	11
12052	929303	11
12054	929314	11
12056	929325	11
12057	929336	11
12059	929347	11
12061	929358	11
12062	929369	11
12063	929380	11
12064	929391	11
12065	929402	11
12066	929413	11
12067	929424	11
12068	929435	11
12069	929446	11
12070	929457	11
12071	929468	11
12072	929479	11
12073	929490	11
12074	929501	11
12075	929512	11
12076	929523	11
12077	929534	11
12078	929545	11
12079	929556	11
12080	929567	11
12081	929578	11
12082	929589	11
12083	929600	11
12084	929611	11
12085	929622	11
12086	929633	11
12087	929644	11
12088	929655	11
12089	929666	11
12090	929677	11
12091	929688	11
12092	929699	11
12093	929710	11
12094	929721	11
12095	929732	11
12096	929743	11
12097	929754	11
12098	929765	11
12099	929776	11
12100	929787	11
12101	929798	11
12102	929809	11
12103	929820	11
12104	929831	11
12105	929842	11
12106	929853	11
12107	929864	11
12108	929875	11
12109	929886	11
12110	929897	11
12111	929908	11
12113	929919	11
12114	929930	11
12115	929941	11
12116	929952	11
12117	929963	11
12118	929974	11
12119	929985	11
12121	929996	11
12122	930007	11
12124	930018	11
12125	930029	11
12126	930040	11
12128	930051	11
12129	930062	11
12130	930073	11
12132	930084	11
12133	930095	11
12134	930106	11
12135	930117	11
12136	930128	11
12137	930139	11
12138	930150	11
12139	930161	11
12140	930172	11
12141	930183	11
12142	930194	11
12143	930205	11
12144	930216	11
12145	930227	11
12146	930238	11
12147	930249	11
12148	930260	11
12149	930271	11
12150	930282	11
12151	930293	11
12152	930304	11
12153	930315	11
12154	930326	11
12155	930337	11
12158	930348	11
12161	930359	11
12162	930370	11
12164	930381	11
12165	930392	11
12166	930403	11
12167	930414	11
12168	930425	11
12169	930436	11
12170	930447	11
12171	930458	11
12172	930469	11
12174	930480	11
12175	930491	11
12176	930502	11
12177	930513	11
12178	930524	11
12179	930535	11
12180	930546	11
12181	930557	11
12182	930568	11
12183	930579	11
12184	930590	11
12185	930601	11
12186	930612	11
12187	930623	11
12188	930634	11
12189	930645	11
12190	930656	11
12191	930667	11
12192	930678	11
12193	930689	11
12194	930700	11
12195	930711	11
12197	930722	11
12199	930733	11
12200	930744	11
12201	930755	11
12202	930766	11
12203	930777	11
12204	930788	11
12205	930799	11
12206	930810	11
12207	930821	11
12208	930832	11
12209	930843	11
12210	930854	11
12211	930865	11
12212	930876	11
12213	930887	11
12214	930898	11
12215	930909	11
12216	930920	11
12219	930931	11
12220	930942	11
12221	930953	11
12222	930964	11
12223	930975	11
12224	930986	11
12226	930997	11
12227	931008	11
12228	931019	11
12229	931030	11
12230	931041	11
12231	931052	11
12232	931063	11
12233	931074	11
12234	931085	11
12235	931096	11
12236	931107	11
12237	931118	11
12238	931129	11
12239	931140	11
12240	931151	11
12241	931162	11
12242	931173	11
12243	931184	11
12244	931195	11
12245	931206	11
12246	931217	11
12247	931228	11
12249	931239	11
12250	931250	11
12251	931261	11
12252	931272	11
12253	931283	11
12254	931294	11
12255	931305	11
12256	931316	11
12258	931327	11
12259	931338	11
12260	931349	11
12261	931360	11
12262	931371	11
12263	931382	11
12264	931393	11
12265	931404	11
12266	931415	11
12267	931426	11
12268	931437	11
12269	931448	11
12270	931459	11
12271	931470	11
12272	931481	11
12273	931492	11
12275	931503	11
12276	931514	11
12277	931525	11
12278	931536	11
12279	931547	11
12280	931558	11
12281	931569	11
12282	931580	11
12283	931591	11
12284	931602	11
12285	931613	11
12287	931624	11
12288	931635	11
12289	931646	11
12290	931657	11
12291	931668	11
12292	931679	11
12293	931690	11
12294	931701	11
12295	931712	11
12296	931723	11
12297	931734	11
12298	931745	11
12299	931756	11
12300	931767	11
12301	931778	11
12302	931789	11
12303	931800	11
12304	931811	11
12305	931822	11
12306	931833	11
12307	931844	11
12308	931855	11
12309	931866	11
12310	931877	11
12311	931888	11
12312	931899	11
12313	931910	11
12314	931921	11
12315	931932	11
12316	931943	11
12317	931954	11
12318	931965	11
12319	931976	11
12320	931987	11
12321	931998	11
12322	932009	11
12323	932020	11
12324	932031	11
12325	932042	11
12326	932053	11
12327	932064	11
12328	932075	11
12329	932086	11
12330	932097	11
12331	932108	11
12332	932119	11
12333	932130	11
12334	932141	11
12335	932152	11
12336	932163	11
12337	932174	11
12339	932185	11
12340	932196	11
12343	932207	11
12344	932218	11
12345	932229	11
12346	932240	11
12347	932251	11
12348	932262	11
12349	932273	11
12350	932284	11
12351	932295	11
12352	932306	11
12353	932317	11
12354	932328	11
12355	932339	11
12356	932350	11
12357	932361	11
12358	932372	11
12359	932383	11
12360	932394	11
12361	932405	11
12362	932416	11
12363	932427	11
12364	932438	11
12365	932449	11
12366	932460	11
12367	932471	11
12368	932482	11
12369	932493	11
12370	932504	11
12372	932515	11
12373	932526	11
12374	932537	11
12375	932548	11
12376	932559	11
12377	932570	11
12378	932581	11
12379	932592	11
12380	932603	11
12381	932614	11
12382	932625	11
12384	932636	11
12385	932647	11
12386	932658	11
12387	932669	11
12388	932680	11
12389	932691	11
12390	932702	11
12391	932713	11
12392	932724	11
12393	932735	11
12394	932746	11
12395	932757	11
12396	932768	11
12397	932779	11
12398	932790	11
12399	932801	11
12400	932812	11
12401	932823	11
12402	932834	11
12403	932845	11
12404	932856	11
12405	932867	11
12406	932878	11
12407	932889	11
12408	932900	11
12409	932911	11
12410	932922	11
12411	932933	11
12412	932944	11
12413	932955	11
12414	932966	11
12415	932977	11
12416	932988	11
12417	932999	11
12418	933010	11
12419	933021	11
12420	933032	11
12421	933043	11
12422	933054	11
12423	933065	11
12424	933076	11
12425	933087	11
12426	933098	11
12427	933109	11
12428	933120	11
12429	933131	11
12430	933142	11
12431	933153	11
12432	933164	11
12433	933175	11
12434	933186	11
12435	933197	11
12436	933208	11
12437	933219	11
12438	933230	11
12439	933241	11
12440	933252	11
12442	933263	11
12443	933274	11
12444	933285	11
12445	933296	11
12446	933307	11
12447	933318	11
12448	933329	11
12449	933340	11
12450	933351	11
12451	933362	11
12452	933373	11
12453	933384	11
12454	933395	11
12455	933406	11
12456	933417	11
12457	933428	11
12458	933439	11
12459	933450	11
12461	933461	11
12462	933472	11
12463	933483	11
12464	933494	11
12465	933505	11
12466	933516	11
12467	933527	11
12468	933538	11
12469	933549	11
12470	933560	11
12471	933571	11
12472	933582	11
12473	933593	11
12474	933604	11
12475	933615	11
12476	933626	11
12477	933637	11
12478	933648	11
12479	933659	11
12480	933670	11
12481	933681	11
12482	933692	11
12483	933703	11
12484	933714	11
12485	933725	11
12486	933736	11
12487	933747	11
12489	933758	11
12490	933769	11
12491	933780	11
12492	933791	11
12493	933802	11
12494	933813	11
12495	933824	11
12496	933835	11
12497	933846	11
12498	933857	11
12499	933868	11
12500	933879	11
12501	933890	11
12502	933901	11
12503	933912	11
12504	933923	11
12505	933934	11
12506	933945	11
12507	933956	11
12508	933967	11
12509	933978	11
12510	933989	11
12511	934000	11
12512	934011	11
12513	934022	11
12514	934033	11
12515	934044	11
12516	934055	11
12517	934066	11
12518	934077	11
12519	934088	11
12520	934099	11
12521	934110	11
12522	934121	11
12524	934132	11
12525	934143	11
12526	934154	11
12527	934165	11
12528	934176	11
12529	934187	11
12530	934198	11
12531	934209	11
12532	934220	11
12533	934231	11
12534	934242	11
12535	934253	11
12536	934264	11
12537	934275	11
12538	934286	11
12539	934297	11
12540	934308	11
12541	934319	11
12542	934330	11
12543	934341	11
12544	934352	11
12546	934363	11
12547	934374	11
12548	934385	11
12549	934396	11
12550	934407	11
12551	934418	11
12552	934429	11
12553	934440	11
12554	934451	11
12555	934462	11
12556	934473	11
12557	934484	11
12558	934495	11
12559	934506	11
12560	934517	11
12561	934528	11
12562	934539	11
12564	934550	11
12565	934561	11
12566	934572	11
12567	934583	11
12568	934594	11
12569	934605	11
12570	934616	11
12571	934627	11
12572	934638	11
12573	934649	11
12574	934660	11
12575	934671	11
12576	934682	11
12577	934693	11
12578	934704	11
12579	934715	11
12580	934726	11
12581	934737	11
12582	934748	11
12583	934759	11
12584	934770	11
12586	934781	11
12587	934792	11
12588	934803	11
12589	934814	11
12590	934825	11
12591	934836	11
12592	934847	11
12593	934858	11
12594	934869	11
12595	934880	11
12596	934891	11
12597	934902	11
12598	934913	11
12599	934924	11
12600	934935	11
12601	934946	11
12602	934957	11
12603	934968	11
12604	934979	11
12605	934990	11
12606	935001	11
12607	935012	11
12608	935023	11
12609	935034	11
12610	935045	11
12611	935056	11
12612	935067	11
12613	935078	11
12614	935089	11
12615	935100	11
12616	935111	11
12617	935122	11
12618	935133	11
12619	935144	11
12620	935155	11
12621	935166	11
12622	935177	11
12623	935188	11
12624	935199	11
12625	935210	11
12626	935221	11
12627	935232	11
12628	935243	11
12629	935254	11
12630	935265	11
12631	935276	11
12632	935287	11
12633	935298	11
12634	935309	11
12635	935320	11
12636	935331	11
12637	935342	11
12638	935353	11
12639	935364	11
12640	935375	11
12641	935386	11
12642	935397	11
12643	935408	11
12644	935419	11
12645	935430	11
12646	935441	11
12647	935452	11
12649	935463	11
12650	935474	11
12651	935485	11
12652	935496	11
12653	935507	11
12654	935518	11
12655	935529	11
12656	935540	11
12657	935551	11
12658	935562	11
12659	935573	11
12660	935584	11
12661	935595	11
12662	935606	11
12663	935617	11
12664	935628	11
12665	935639	11
12666	935650	11
12667	935661	11
12668	935672	11
12669	935683	11
12670	935694	11
12671	935705	11
12672	935716	11
12673	935727	11
12674	935738	11
12675	935749	11
12676	935760	11
12677	935771	11
12678	935782	11
12679	935793	11
12680	935804	11
12681	935815	11
12682	935826	11
12683	935837	11
12684	935848	11
12685	935859	11
12686	935870	11
12687	935881	11
12688	935892	11
12689	935903	11
12690	935914	11
12691	935925	11
12692	935936	11
12693	935947	11
12694	935958	11
12695	935969	11
12696	935980	11
12697	935991	11
12698	936002	11
12699	936013	11
12700	936024	11
12701	936035	11
12702	936046	11
12703	936057	11
12705	936068	11
12706	936079	11
12707	936090	11
12708	936101	11
12710	936112	11
12711	936123	11
12712	936134	11
12713	936145	11
12714	936156	11
12715	936167	11
12716	936178	11
12717	936189	11
12718	936200	11
12719	936211	11
12720	936222	11
12721	936233	11
12722	936244	11
12723	936255	11
12724	936266	11
12725	936277	11
12726	936288	11
12727	936299	11
12728	936310	11
12729	936321	11
12730	936332	11
12731	936343	11
12732	936354	11
12733	936365	11
12734	936376	11
12735	936387	11
12737	936398	11
12739	936409	11
12740	936420	11
12741	936431	11
12742	936442	11
12743	936453	11
12744	936464	11
12745	936475	11
12746	936486	11
12747	936497	11
12748	936508	11
12749	936519	11
12750	936530	11
12751	936541	11
12752	936552	11
12753	936563	11
12755	936574	11
12756	936585	11
12757	936596	11
12758	936607	11
12759	936618	11
12760	936629	11
12761	936640	11
12762	936651	11
12763	936662	11
12764	936673	11
12765	936684	11
12766	936695	11
12767	936706	11
12768	936717	11
12769	936728	11
12770	936739	11
12771	936750	11
12772	936761	11
12773	936772	11
12774	936783	11
12775	936794	11
12776	936805	11
12777	936816	11
12778	936827	11
12779	936838	11
12780	936849	11
12781	936860	11
12782	936871	11
12783	936882	11
12784	936893	11
12785	936904	11
12786	936915	11
12787	936926	11
12788	936937	11
12789	936948	11
12790	936959	11
12791	936970	11
12792	936981	11
12793	936992	11
12795	937003	11
12796	937014	11
12798	937025	11
12799	937036	11
12800	937047	11
12801	937058	11
12803	937069	11
12804	937080	11
12805	937091	11
12806	937102	11
12807	937113	11
12808	937124	11
12809	937135	11
12810	937146	11
12811	937157	11
12812	937168	11
12813	937179	11
12814	937190	11
12815	937201	11
12817	937212	11
12818	937223	11
12819	937234	11
12820	937245	11
12822	937256	11
12823	937267	11
12824	937278	11
12825	937289	11
12826	937300	11
12827	937311	11
12828	937322	11
12829	937333	11
12830	937344	11
12831	937355	11
12832	937366	11
12833	937377	11
12834	937388	11
12835	937399	11
12836	937410	11
12838	937421	11
12839	937432	11
12840	937443	11
12841	937454	11
12842	937465	11
12843	937476	11
12844	937487	11
12845	937498	11
12846	937509	11
12847	937520	11
12849	937531	11
12850	937542	11
12851	937553	11
12852	937564	11
12853	937575	11
12854	937586	11
12855	937597	11
12856	937608	11
12857	937619	11
12858	937630	11
12859	937641	11
12860	937652	11
12861	937663	11
12862	937674	11
12863	937685	11
12865	937696	11
12866	937707	11
12867	937718	11
12868	937729	11
12869	937740	11
12870	937751	11
12873	937762	11
12874	937773	11
12875	937784	11
12876	937795	11
12877	937806	11
12878	937817	11
12879	937828	11
12880	937839	11
12881	937850	11
12882	937861	11
12883	937872	11
12884	937883	11
12885	937894	11
12886	937905	11
12887	937916	11
12888	937927	11
12889	937938	11
12890	937949	11
12891	937960	11
12892	937971	11
12893	937982	11
12894	937993	11
12895	938004	11
12896	938015	11
12897	938026	11
12898	938037	11
12899	938048	11
12900	938059	11
12901	938070	11
12902	938081	11
12903	938092	11
12904	938103	11
12905	938114	11
12907	938125	11
12908	938136	11
12909	938147	11
12910	938158	11
12911	938169	11
12912	938180	11
12913	938191	11
12914	938202	11
12915	938213	11
12916	938224	11
12917	938235	11
12918	938246	11
12919	938257	11
12920	938268	11
12921	938279	11
12922	938290	11
12923	938301	11
12924	938312	11
12925	938323	11
12926	938334	11
12927	938345	11
12928	938356	11
12929	938367	11
12930	938378	11
12931	938389	11
12932	938400	11
12933	938411	11
12934	938422	11
12935	938433	11
12936	938444	11
12937	938455	11
12938	938466	11
12939	938477	11
12940	938488	11
12941	938499	11
12942	938510	11
12943	938521	11
12945	938532	11
12946	938543	11
12947	938554	11
12948	938565	11
12949	938576	11
12950	938587	11
12951	938598	11
12952	938609	11
12953	938620	11
12954	938631	11
12955	938642	11
12956	938653	11
12957	938664	11
12958	938675	11
12959	938686	11
12960	938697	11
12961	938708	11
12962	938719	11
12963	938730	11
12964	938741	11
12965	938752	11
12966	938763	11
12967	938774	11
12968	938785	11
12969	938796	11
12970	938807	11
12971	938818	11
12972	938829	11
12973	938840	11
12975	938851	11
12976	938862	11
12977	938873	11
12978	938884	11
12979	938895	11
12980	938906	11
12981	938917	11
12982	938928	11
12983	938939	11
12984	938950	11
12985	938961	11
12986	938972	11
12987	938983	11
12988	938994	11
12989	939005	11
12990	939016	11
12991	939027	11
12992	939038	11
12993	939049	11
12994	939060	11
12995	939071	11
12996	939082	11
12997	939093	11
12998	939104	11
12999	939115	11
13000	939126	11
13001	939137	11
13002	939148	11
13003	939159	11
13004	939170	11
13005	939181	11
13006	939192	11
13007	939203	11
13008	939214	11
13009	939225	11
13010	939236	11
13011	939247	11
13012	939258	11
13013	939269	11
13014	939280	11
13015	939291	11
13016	939302	11
13017	939313	11
13018	939324	11
13019	939335	11
13020	939346	11
13021	939357	11
13022	939368	11
13024	939379	11
13025	939390	11
13026	939401	11
13027	939412	11
13028	939423	11
13029	939434	11
13030	939445	11
13031	939456	11
13032	939467	11
13033	939478	11
13034	939489	11
13035	939500	11
13036	939511	11
13037	939522	11
13038	939533	11
13039	939544	11
13040	939555	11
13041	939566	11
13042	939577	11
13043	939588	11
13044	939599	11
13045	939610	11
13046	939621	11
13047	939632	11
13048	939643	11
13049	939654	11
13050	939665	11
13051	939676	11
13052	939687	11
13053	939698	11
13054	939709	11
13055	939720	11
13056	939731	11
13057	939742	11
13058	939753	11
13059	939764	11
13060	939775	11
13061	939786	11
13062	939797	11
13063	939808	11
13064	939819	11
13065	939830	11
13066	939841	11
13067	939852	11
13068	939863	11
13069	939874	11
13070	939885	11
13071	939896	11
13072	939907	11
13073	939918	11
13074	939929	11
13076	939940	11
13077	939951	11
13078	939962	11
13079	939973	11
13080	939984	11
13081	939995	11
13082	940006	11
13083	940017	11
13085	940028	11
13086	940039	11
13087	940050	11
13088	940061	11
13089	940072	11
13090	940083	11
13091	940094	11
13092	940105	11
13093	940116	11
13094	940127	11
13095	940138	11
13096	940149	11
13097	940160	11
13098	940171	11
13099	940182	11
13100	940193	11
13101	940204	11
13102	940215	11
13103	940226	11
13104	940237	11
13105	940248	11
13106	940259	11
13107	940270	11
13108	940281	11
13109	940292	11
13110	940303	11
13111	940314	11
13112	940325	11
13113	940336	11
13114	940347	11
13115	940358	11
13116	940369	11
13117	940380	11
13118	940391	11
13119	940402	11
13120	940413	11
13121	940424	11
13122	940435	11
13123	940446	11
13124	940457	11
13125	940468	11
13126	940479	11
13127	940490	11
13128	940501	11
13129	940512	11
13131	940523	11
13132	940534	11
13133	940545	11
13134	940556	11
13135	940567	11
13136	940578	11
13137	940589	11
13138	940600	11
13139	940611	11
13140	940622	11
13141	940633	11
13142	940644	11
13143	940655	11
13144	940666	11
13145	940677	11
13146	940688	11
13147	940699	11
13148	940710	11
13149	940721	11
13150	940732	11
13152	940743	11
13153	940754	11
13154	940765	11
13155	940776	11
13156	940787	11
13157	940798	11
13158	940809	11
13159	940820	11
13160	940831	11
13161	940842	11
13162	940853	11
13163	940864	11
13164	940875	11
13165	940886	11
13166	940897	11
13167	940908	11
13168	940919	11
13169	940930	11
13170	940941	11
13171	940952	11
13172	940963	11
13173	940974	11
13175	940985	11
13176	940996	11
13177	941007	11
13178	941018	11
13179	941029	11
13180	941040	11
13181	941051	11
13182	941062	11
13183	941073	11
13184	941084	11
13185	941095	11
13186	941106	11
13187	941117	11
13188	941128	11
13189	941139	11
13190	941150	11
13191	941161	11
13192	941172	11
13193	941183	11
13194	941194	11
13195	941205	11
13196	941216	11
13197	941227	11
13198	941238	11
13199	941249	11
13200	941260	11
13201	941271	11
13202	941282	11
13203	941293	11
13204	941304	11
13205	941315	11
13206	941326	11
13207	941337	11
13208	941348	11
13209	941359	11
13210	941370	11
13211	941381	11
13212	941392	11
13213	941403	11
13214	941414	11
13215	941425	11
13216	941436	11
13217	941447	11
13218	941458	11
13219	941469	11
13220	941480	11
13221	941491	11
13222	941502	11
13223	941513	11
13224	941524	11
13225	941535	11
13226	941546	11
13228	941557	11
13229	941568	11
13230	941579	11
13231	941590	11
13232	941601	11
13233	941612	11
13234	941623	11
13235	941634	11
13236	941645	11
13237	941656	11
13238	941667	11
13239	941678	11
13240	941689	11
13241	941700	11
13242	941711	11
13243	941722	11
13244	941733	11
13245	941744	11
13246	941755	11
13247	941766	11
13248	941777	11
13249	941788	11
13251	941799	11
13252	941810	11
13254	941821	11
13255	941832	11
13256	941843	11
13257	941854	11
13258	941865	11
13259	941876	11
13260	941887	11
13261	941898	11
13262	941909	11
13263	941920	11
13264	941931	11
13265	941942	11
13266	941953	11
13267	941964	11
13268	941975	11
13269	941986	11
13270	941997	11
13271	942008	11
13273	942019	11
13274	942030	11
13275	942041	11
13276	942052	11
13277	942063	11
13278	942074	11
13279	942085	11
13280	942096	11
13281	942107	11
13282	942118	11
13283	942129	11
13284	942140	11
13285	942151	11
13286	942162	11
13287	942173	11
13288	942184	11
13289	942195	11
13290	942206	11
13291	942217	11
13292	942228	11
13293	942239	11
13294	942250	11
13295	942261	11
13296	942272	11
13297	942283	11
13298	942294	11
13299	942305	11
13300	942316	11
13301	942327	11
13302	942338	11
13303	942349	11
13304	942360	11
13305	942371	11
13306	942382	11
13307	942393	11
13308	942404	11
13309	942415	11
13310	942426	11
13311	942437	11
13312	942448	11
13313	942459	11
13314	942470	11
13315	942481	11
13316	942492	11
13317	942503	11
13318	942514	11
13321	942525	11
13322	942536	11
13324	942547	11
13325	942558	11
13326	942569	11
13327	942580	11
13328	942591	11
13329	942602	11
13330	942613	11
13331	942624	11
13332	942635	11
13333	942646	11
13334	942657	11
13335	942668	11
13336	942679	11
13337	942690	11
13338	942701	11
13339	942712	11
13340	942723	11
13341	942734	11
13343	942745	11
13344	942756	11
13345	942767	11
13347	942778	11
13348	942789	11
13349	942800	11
13351	942811	11
13352	942822	11
13353	942833	11
13354	942844	11
13355	942855	11
13356	942866	11
13357	942877	11
13358	942888	11
13359	942899	11
13360	942910	11
13361	942921	11
13362	942932	11
13363	942943	11
13364	942954	11
13365	942965	11
13366	942976	11
13367	942987	11
13368	942998	11
13369	943009	11
13370	943020	11
13371	943031	11
13372	943042	11
13373	943053	11
13374	943064	11
13375	943075	11
13376	943086	11
13378	943097	11
13379	943108	11
13380	943119	11
13381	943130	11
13382	943141	11
13383	943152	11
13384	943163	11
13385	943174	11
13386	943185	11
13387	943196	11
13388	943207	11
13389	943218	11
13390	943229	11
13391	943240	11
13392	943251	11
13393	943262	11
13394	943273	11
13395	943284	11
13396	943295	11
13397	943306	11
13398	943317	11
13399	943328	11
13400	943339	11
13401	943350	11
13402	943361	11
13403	943372	11
13405	943383	11
13407	943394	11
13408	943405	11
13409	943416	11
13410	943427	11
13411	943438	11
13412	943449	11
13413	943460	11
13414	943471	11
13415	943482	11
13416	943493	11
13417	943504	11
13418	943515	11
13419	943526	11
13420	943537	11
13421	943548	11
13422	943559	11
13423	943570	11
13424	943581	11
13425	943592	11
13426	943603	11
13428	943614	11
13429	943625	11
13430	943636	11
13431	943647	11
13432	943658	11
13433	943669	11
13434	943680	11
13435	943691	11
13436	943702	11
13437	943713	11
13438	943724	11
13439	943735	11
13440	943746	11
13441	943757	11
13442	943768	11
13443	943779	11
13444	943790	11
13445	943801	11
13446	943812	11
13447	943823	11
13448	943834	11
13449	943845	11
13450	943856	11
13451	943867	11
13452	943878	11
13453	943889	11
13454	943900	11
13455	943911	11
13456	943922	11
13457	943933	11
13458	943944	11
13459	943955	11
13460	943966	11
13461	943977	11
13462	943988	11
13463	943999	11
13464	944010	11
13465	944021	11
13466	944032	11
13467	944043	11
13468	944054	11
13469	944065	11
13470	944076	11
13471	944087	11
13472	944098	11
13473	944109	11
13474	944120	11
13475	944131	11
13476	944142	11
13477	944153	11
13478	944164	11
13479	944175	11
13480	944186	11
13481	944197	11
13482	944208	11
13483	944219	11
13484	944230	11
13485	944241	11
13486	944252	11
13487	944263	11
13488	944274	11
13489	944285	11
13490	944296	11
13491	944307	11
13492	944318	11
13493	944329	11
13494	944340	11
13495	944351	11
13496	944362	11
13497	944373	11
13498	944384	11
13499	944395	11
13500	944406	11
13501	944417	11
13502	944428	11
13503	944439	11
13504	944450	11
13506	944461	11
13507	944472	11
13508	944483	11
13509	944494	11
13510	944505	11
13511	944516	11
13512	944527	11
13513	944538	11
13514	944549	11
13515	944560	11
13516	944571	11
13517	944582	11
13518	944593	11
13519	944604	11
13520	944615	11
13521	944626	11
13522	944637	11
13523	944648	11
13524	944659	11
13525	944670	11
13526	944681	11
13527	944692	11
13528	944703	11
13529	944714	11
13530	944725	11
13532	944736	11
13533	944747	11
13534	944758	11
13535	944769	11
13536	944780	11
13537	944791	11
13538	944802	11
13539	944813	11
13540	944824	11
13542	944835	11
13543	944846	11
13544	944857	11
13545	944868	11
13546	944879	11
13547	944890	11
13548	944901	11
13549	944912	11
13550	944923	11
13551	944934	11
13552	944945	11
13553	944956	11
13554	944967	11
13555	944978	11
13556	944989	11
13557	945000	11
13558	945011	11
13559	945022	11
13560	945033	11
13561	945044	11
13562	945055	11
13563	945066	11
13564	945077	11
13565	945088	11
13566	945099	11
13567	945110	11
13568	945121	11
13569	945132	11
13570	945143	11
13571	945154	11
13572	945165	11
13573	945176	11
13574	945187	11
13575	945198	11
13576	945209	11
13577	945220	11
13580	945231	11
13581	945242	11
13582	945253	11
13583	945264	11
13584	945275	11
13585	945286	11
13587	945297	11
13588	945308	11
13589	945319	11
13590	945330	11
13591	945341	11
13592	945352	11
13593	945363	11
13594	945374	11
13595	945385	11
13596	945396	11
13597	945407	11
13598	945418	11
13599	945429	11
13600	945440	11
13601	945451	11
13602	945462	11
13603	945473	11
13604	945484	11
13605	945495	11
13606	945506	11
13607	945517	11
13608	945528	11
13609	945539	11
13610	945550	11
13612	945561	11
13613	945572	11
13614	945583	11
13615	945594	11
13616	945605	11
13617	945616	11
13618	945627	11
13619	945638	11
13620	945649	11
13621	945660	11
13622	945671	11
13623	945682	11
13624	945693	11
13625	945704	11
13626	945715	11
13627	945726	11
13629	945737	11
13630	945748	11
13631	945759	11
13632	945770	11
13633	945781	11
13634	945792	11
13635	945803	11
13636	945814	11
13637	945825	11
13638	945836	11
13639	945847	11
13640	945858	11
13641	945869	11
13643	945880	11
13644	945891	11
13645	945902	11
13646	945913	11
13647	945924	11
13648	945935	11
13649	945946	11
13650	945957	11
13651	945968	11
13652	945979	11
13653	945990	11
13654	946001	11
13655	946012	11
13656	946023	11
13657	946034	11
13658	946045	11
13660	946056	11
13661	946067	11
13662	946078	11
13663	946089	11
13664	946100	11
13665	946111	11
13666	946122	11
13667	946133	11
13668	946144	11
13669	946155	11
13670	946166	11
13671	946177	11
13672	946188	11
13673	946199	11
13674	946210	11
13675	946221	11
13676	946232	11
13677	946243	11
13678	946254	11
13679	946265	11
13680	946276	11
13681	946287	11
13682	946298	11
13683	946309	11
13684	946320	11
13685	946331	11
13686	946342	11
13687	946353	11
13688	946364	11
13689	946375	11
13690	946386	11
13691	946397	11
13692	946408	11
13693	946419	11
13694	946430	11
13695	946441	11
13696	946452	11
13698	946463	11
13699	946474	11
13700	946485	11
13701	946496	11
13702	946507	11
13703	946518	11
13704	946529	11
13705	946540	11
13706	946551	11
13707	946562	11
13708	946573	11
13709	946584	11
13710	946595	11
13711	946606	11
13712	946617	11
13713	946628	11
13714	946639	11
13715	946650	11
13716	946661	11
13717	946672	11
13718	946683	11
13719	946694	11
13720	946705	11
13721	946716	11
13722	946727	11
13723	946738	11
13724	946749	11
13725	946760	11
13726	946771	11
13727	946782	11
13728	946793	11
13729	946804	11
13730	946815	11
13731	946826	11
13732	946837	11
13733	946848	11
13735	946859	11
13736	946870	11
13737	946881	11
13738	946892	11
13739	946903	11
13740	946914	11
13741	946925	11
13742	946936	11
13743	946947	11
13744	946958	11
13745	946969	11
13746	946980	11
13747	946991	11
13748	947002	11
13749	947013	11
13751	947024	11
13752	947035	11
13753	947046	11
13754	947057	11
13755	947068	11
13756	947079	11
13757	947090	11
13758	947101	11
13759	947112	11
13760	947123	11
13761	947134	11
13762	947145	11
13763	947156	11
13764	947167	11
13765	947178	11
13766	947189	11
13767	947200	11
13768	947211	11
13769	947222	11
13770	947233	11
13771	947244	11
13772	947255	11
13773	947266	11
13774	947277	11
13775	947288	11
13776	947299	11
13777	947310	11
13778	947321	11
13779	947332	11
13780	947343	11
13781	947354	11
13783	947365	11
13784	947376	11
13785	947387	11
13786	947398	11
13787	947409	11
13788	947420	11
13789	947431	11
13790	947442	11
13791	947453	11
13792	947464	11
13794	947475	11
13795	947486	11
13796	947497	11
13797	947508	11
13798	947519	11
13799	947530	11
13800	947541	11
13801	947552	11
13802	947563	11
13803	947574	11
13804	947585	11
13805	947596	11
13806	947607	11
13807	947618	11
13808	947629	11
13810	947640	11
13811	947651	11
13812	947662	11
13813	947673	11
13814	947684	11
13815	947695	11
13816	947706	11
13817	947717	11
13818	947728	11
13819	947739	11
13820	947750	11
13822	947761	11
13823	947772	11
13824	947783	11
13825	947794	11
13826	947805	11
13827	947816	11
13828	947827	11
13829	947838	11
13830	947849	11
13831	947860	11
13832	947871	11
13833	947882	11
13834	947893	11
13835	947904	11
13836	947915	11
13837	947926	11
13838	947937	11
13839	947948	11
13840	947959	11
13841	947970	11
13842	947981	11
13843	947992	11
13844	948003	11
13845	948014	11
13846	948025	11
13847	948036	11
13848	948047	11
13849	948058	11
13850	948069	11
13851	948080	11
13852	948091	11
13853	948102	11
13854	948113	11
13855	948124	11
13856	948135	11
13857	948146	11
13858	948157	11
13859	948168	11
13860	948179	11
13861	948190	11
13862	948201	11
13863	948212	11
13864	948223	11
13865	948234	11
13866	948245	11
13867	948256	11
13868	948267	11
13869	948278	11
13870	948289	11
13871	948300	11
13872	948311	11
13873	948322	11
13874	948333	11
13875	948344	11
13876	948355	11
13877	948366	11
13878	948377	11
13879	948388	11
13880	948399	11
13881	948410	11
13882	948421	11
13883	948432	11
13884	948443	11
13885	948454	11
13886	948465	11
13887	948476	11
13888	948487	11
13889	948498	11
13890	948509	11
13891	948520	11
13892	948531	11
13893	948542	11
13894	948553	11
13895	948564	11
13896	948575	11
13897	948586	11
13898	948597	11
13899	948608	11
13900	948619	11
13901	948630	11
13902	948641	11
13903	948652	11
13904	948663	11
13905	948674	11
13906	948685	11
13907	948696	11
13908	948707	11
13909	948718	11
13910	948729	11
13911	948740	11
13913	948751	11
13914	948762	11
13915	948773	11
13916	948784	11
13917	948795	11
13918	948806	11
13919	948817	11
13920	948828	11
13921	948839	11
13922	948850	11
13923	948861	11
13924	948872	11
13926	948883	11
13927	948894	11
13928	948905	11
13929	948916	11
13930	948927	11
13931	948938	11
13932	948949	11
13933	948960	11
13934	948971	11
13935	948982	11
13936	948993	11
13937	949004	11
13938	949015	11
13939	949026	11
13940	949037	11
13941	949048	11
13942	949059	11
13943	949070	11
13944	949081	11
13945	949092	11
13946	949103	11
13947	949114	11
13948	949125	11
13949	949136	11
13950	949147	11
13951	949158	11
13952	949169	11
13953	949180	11
13954	949191	11
13955	949202	11
13956	949213	11
13957	949224	11
13958	949235	11
13959	949246	11
13960	949257	11
13961	949268	11
13962	949279	11
13963	949290	11
13964	949301	11
13965	949312	11
13966	949323	11
13968	949334	11
13969	949345	11
13970	949356	11
13971	949367	11
13972	949378	11
13973	949389	11
13974	949400	11
13975	949411	11
13976	949422	11
13977	949433	11
13978	949444	11
13979	949455	11
13980	949466	11
13981	949477	11
13982	949488	11
13983	949499	11
13985	949510	11
13986	949521	11
13987	949532	11
13988	949543	11
13989	949554	11
13990	949565	11
13991	949576	11
13992	949587	11
13993	949598	11
13994	949609	11
13995	949620	11
13996	949631	11
13997	949642	11
13998	949653	11
13999	949664	11
14000	949675	11
14001	949686	11
14003	949697	11
14004	949708	11
14005	949719	11
14006	949730	11
14007	949741	11
14008	949752	11
14009	949763	11
14010	949774	11
14011	949785	11
14012	949796	11
14013	949807	11
14014	949818	11
14015	949829	11
14016	949840	11
14017	949851	11
14018	949862	11
14019	949873	11
14020	949884	11
14021	949895	11
14022	949906	11
14024	949917	11
14025	949928	11
14026	949939	11
14027	949950	11
14028	949961	11
14029	949972	11
14030	949983	11
14031	949994	11
14032	950005	11
14033	950016	11
14034	950027	11
14036	950038	11
14037	950049	11
14038	950060	11
14039	950071	11
14040	950082	11
14041	950093	11
14042	950104	11
14043	950115	11
14044	950126	11
14045	950137	11
14046	950148	11
14047	950159	11
14048	950170	11
14050	950181	11
14051	950192	11
14052	950203	11
14053	950214	11
14054	950225	11
14055	950236	11
14056	950247	11
14057	950258	11
14058	950269	11
14059	950280	11
14060	950291	11
14061	950302	11
14062	950313	11
14063	950324	11
14064	950335	11
14065	950346	11
14066	950357	11
14068	950368	11
14069	950379	11
14070	950390	11
14071	950401	11
14072	950412	11
14073	950423	11
14074	950434	11
14075	950445	11
14076	950456	11
14077	950467	11
14078	950478	11
14079	950489	11
14080	950500	11
14081	950511	11
14082	950522	11
14083	950533	11
14084	950544	11
14085	950555	11
14086	950566	11
14087	950577	11
14088	950588	11
14089	950599	11
14090	950610	11
14091	950621	11
14092	950632	11
14093	950643	11
14094	950654	11
14095	950665	11
14096	950676	11
14097	950687	11
14098	950698	11
14099	950709	11
14100	950720	11
14101	950731	11
14102	950742	11
14103	950753	11
14105	950764	11
14106	950775	11
14107	950786	11
14108	950797	11
14109	950808	11
14110	950819	11
14111	950830	11
14112	950841	11
14113	950852	11
14114	950863	11
14115	950874	11
14116	950885	11
14117	950896	11
14118	950907	11
14119	950918	11
14120	950929	11
14121	950940	11
14122	950951	11
14123	950962	11
14124	950973	11
14125	950984	11
14126	950995	11
14127	951006	11
14128	951017	11
14129	951028	11
14130	951039	11
14131	951050	11
14132	951061	11
14133	951072	11
14134	951083	11
14135	951094	11
14136	951105	11
14137	951116	11
14138	951127	11
14139	951138	11
14140	951149	11
14141	951160	11
14142	951171	11
14143	951182	11
14144	951193	11
14145	951204	11
14147	951215	11
14148	951226	11
14149	951237	11
14150	951248	11
14151	951259	11
14152	951270	11
14153	951281	11
14154	951292	11
14155	951303	11
14156	951314	11
14157	951325	11
14158	951336	11
14161	951347	11
14162	951358	11
14164	951369	11
14165	951380	11
14166	951391	11
14167	951402	11
14168	951413	11
14169	951424	11
14170	951435	11
14171	951446	11
14172	951457	11
14173	951468	11
14174	951479	11
14175	951490	11
14176	951501	11
14177	951512	11
14178	951523	11
14179	951534	11
14180	951545	11
14181	951556	11
14182	951567	11
14183	951578	11
14184	951589	11
14186	951600	11
14187	951611	11
14188	951622	11
14189	951633	11
14190	951644	11
14191	951655	11
14192	951666	11
14193	951677	11
14194	951688	11
14195	951699	11
14196	951710	11
14197	951721	11
14198	951732	11
14199	951743	11
14200	951754	11
14201	951765	11
14202	951776	11
14203	951787	11
14204	951798	11
14205	951809	11
14207	951820	11
14208	951831	11
14209	951842	11
14210	951853	11
14211	951864	11
14212	951875	11
14213	951886	11
14214	951897	11
14215	951908	11
14216	951919	11
14217	951930	11
14218	951941	11
14219	951952	11
14220	951963	11
14221	951974	11
14222	951985	11
14223	951996	11
14224	952007	11
14225	952018	11
14226	952029	11
14227	952040	11
14228	952051	11
14229	952062	11
14230	952073	11
14231	952084	11
14232	952095	11
14233	952106	11
14234	952117	11
14235	952128	11
14236	952139	11
14237	952150	11
14238	952161	11
14239	952172	11
14240	952183	11
14241	952194	11
14242	952205	11
14243	952216	11
14244	952227	11
14245	952238	11
14246	952249	11
14247	952260	11
14248	952271	11
14249	952282	11
14250	952293	11
14251	952304	11
14252	952315	11
14253	952326	11
14254	952337	11
14255	952348	11
14256	952359	11
14257	952370	11
14258	952381	11
14259	952392	11
14261	952403	11
14262	952414	11
14263	952425	11
14264	952436	11
14265	952447	11
14266	952458	11
14267	952469	11
14268	952480	11
14269	952491	11
14270	952502	11
14271	952513	11
14272	952524	11
14273	952535	11
14274	952546	11
14275	952557	11
14276	952568	11
14277	952579	11
14278	952590	11
14279	952601	11
14280	952612	11
14281	952623	11
14283	952634	11
14284	952645	11
14285	952656	11
14286	952667	11
14287	952678	11
14288	952689	11
14289	952700	11
14290	952711	11
14291	952722	11
14293	952733	11
14294	952744	11
14295	952755	11
14296	952766	11
14297	952777	11
14298	952788	11
14299	952799	11
14300	952810	11
14301	952821	11
14302	952832	11
14303	952843	11
14304	952854	11
14305	952865	11
14306	952876	11
14307	952887	11
14308	952898	11
14309	952909	11
14310	952920	11
14311	952931	11
14312	952942	11
14313	952953	11
14314	952964	11
14315	952975	11
14316	952986	11
14317	952997	11
14318	953008	11
14319	953019	11
14320	953030	11
14321	953041	11
14322	953052	11
14323	953063	11
14324	953074	11
14325	953085	11
14326	953096	11
14327	953107	11
14328	953118	11
14329	953129	11
14330	953140	11
14331	953151	11
14332	953162	11
14333	953173	11
14334	953184	11
14335	953195	11
14336	953206	11
14337	953217	11
14338	953228	11
14339	953239	11
14340	953250	11
14341	953261	11
14342	953272	11
14343	953283	11
14344	953294	11
14345	953305	11
14346	953316	11
14347	953327	11
14349	953338	11
14350	953349	11
14351	953360	11
14352	953371	11
14353	953382	11
14354	953393	11
14355	953404	11
14356	953415	11
14357	953426	11
14358	953437	11
14359	953448	11
14360	953459	11
14361	953470	11
14362	953481	11
14363	953492	11
14364	953503	11
14365	953514	11
14366	953525	11
14367	953536	11
14368	953547	11
14369	953558	11
14371	953569	11
14372	953580	11
14373	953591	11
14374	953602	11
14375	953613	11
14376	953624	11
14377	953635	11
14378	953646	11
14379	953657	11
14380	953668	11
14381	953679	11
14382	953690	11
14383	953701	11
14384	953712	11
14385	953723	11
14386	953734	11
14387	953745	11
14388	953756	11
14389	953767	11
14390	953778	11
14391	953789	11
14392	953800	11
14393	953811	11
14394	953822	11
14395	953833	11
14396	953844	11
14397	953855	11
14398	953866	11
14400	953877	11
14401	953888	11
14402	953899	11
14403	953910	11
14404	953921	11
14405	953932	11
14406	953943	11
14407	953954	11
14409	953965	11
14410	953976	11
14411	953987	11
14412	953998	11
14413	954009	11
14414	954020	11
14415	954031	11
14416	954042	11
14417	954053	11
14418	954064	11
14419	954075	11
14420	954086	11
14421	954097	11
14422	954108	11
14423	954119	11
14424	954130	11
14425	954141	11
14426	954152	11
14427	954163	11
14428	954174	11
14429	954185	11
14430	954196	11
14431	954207	11
14432	954218	11
14433	954229	11
14434	954240	11
14435	954251	11
14436	954262	11
14437	954273	11
14438	954284	11
14440	954295	11
14441	954306	11
14442	954317	11
14443	954328	11
14444	954339	11
14445	954350	11
14446	954361	11
14447	954372	11
14448	954383	11
14449	954394	11
14450	954405	11
14451	954416	11
14452	954427	11
14453	954438	11
14454	954449	11
14455	954460	11
14456	954471	11
14457	954482	11
14458	954493	11
14459	954504	11
14460	954515	11
14461	954526	11
14462	954537	11
14463	954548	11
14464	954559	11
14465	954570	11
14466	954581	11
14467	954592	11
14468	954603	11
14469	954614	11
14470	954625	11
14471	954636	11
14472	954647	11
14473	954658	11
14474	954669	11
14475	954680	11
14476	954691	11
14477	954702	11
14478	954713	11
14479	954724	11
14480	954735	11
14481	954746	11
14482	954757	11
14483	954768	11
14484	954779	11
14485	954790	11
14486	954801	11
14487	954812	11
14488	954823	11
14489	954834	11
14490	954845	11
14491	954856	11
14492	954867	11
14493	954878	11
14494	954889	11
14495	954900	11
14496	954911	11
14497	954922	11
14498	954933	11
14499	954944	11
14500	954955	11
14501	954966	11
14502	954977	11
14503	954988	11
14504	954999	11
14505	955010	11
14506	955021	11
14507	955032	11
14508	955043	11
14509	955054	11
14510	955065	11
14511	955076	11
14512	955087	11
14513	955098	11
14514	955109	11
14515	955120	11
14516	955131	11
14517	955142	11
14518	955153	11
14519	955164	11
14520	955175	11
14521	955186	11
14522	955197	11
14523	955208	11
14524	955219	11
14525	955230	11
14526	955241	11
14527	955252	11
14530	955263	11
14531	955274	11
14532	955285	11
14533	955296	11
14534	955307	11
14535	955318	11
14536	955329	11
14537	955340	11
14538	955351	11
14539	955362	11
14540	955373	11
14541	955384	11
14542	955395	11
14543	955406	11
14544	955417	11
14545	955428	11
14546	955439	11
14547	955450	11
14548	955461	11
14549	955472	11
14550	955483	11
14551	955494	11
14552	955505	11
14553	955516	11
14554	955527	11
14555	955538	11
14556	955549	11
14557	955560	11
14558	955571	11
14559	955582	11
14560	955593	11
14561	955604	11
14562	955615	11
14563	955626	11
14564	955637	11
14565	955648	11
14566	955659	11
14567	955670	11
14568	955681	11
14569	955692	11
14570	955703	11
14571	955714	11
14572	955725	11
14573	955736	11
14574	955747	11
14575	955758	11
14576	955769	11
14577	955780	11
14578	955791	11
14579	955802	11
14581	955813	11
14582	955824	11
14583	955835	11
14584	955846	11
14585	955857	11
14586	955868	11
14588	955879	11
14589	955890	11
14590	955901	11
14591	955912	11
14592	955923	11
14593	955934	11
14594	955945	11
14595	955956	11
14596	955967	11
14597	955978	11
14598	955989	11
14599	956000	11
14600	956011	11
14601	956022	11
14602	956033	11
14603	956044	11
14604	956055	11
14605	956066	11
14606	956077	11
14607	956088	11
14608	956099	11
14609	956110	11
14610	956121	11
14611	956132	11
14612	956143	11
14613	956154	11
14614	956165	11
14615	956176	11
14616	956187	11
```
