## Supplementary material for "Deep-mining of vertebrate genomes reveals an unexpected diversity of endogenous viral elements": pref_filter1

```
XSym
0124
7ee42d96959cf52e6f5d3bc01076e978
/Users/user/Desktop/Postdoc/Queries/Orthornavirae/Arteriviridae/clust/17474646528947941587/linclust/2763909894018633644/pref
                                                                                                                                                                                                                                                                                                                                                                                                                                                                                                                                                                                                                                                                                                                                                                                                                                                                                                                                   
```
