## Supplementary material for "Deep-mining of vertebrate genomes reveals an unexpected diversity of endogenous viral elements": pref_filter1.index

```
0	0	35
2	61	83
3	838745	7
5	290	35
8	838752	7
9	387	921
13	19275	5219
16	32088	8384
17	40472	12470
25	838783	8
27	70735	3805
29	74540	100
30	74640	73
31	74713	513
34	75780	13390
39	102190	1209
40	838799	8
42	103795	183
47	105839	291
48	106130	550
49	106680	2485
65	110606	194
66	110800	121
68	112722	162
122	184214	56
128	838984	9
171	839083	9
174	206441	1787
178	210234	644
185	224059	72
186	839110	9
188	839119	9
189	231990	919
191	233446	922
193	234860	582
205	839200	9
207	839218	9
235	839308	9
236	839317	9
237	839326	9
253	839398	9
256	258071	184
276	265079	187
277	265266	200
279	265492	169
280	265661	189
281	265850	204
288	839434	9
291	839443	9
312	839524	9
324	839560	9
325	282524	39
338	839596	9
339	286451	104
340	286555	229
341	286784	185
342	286969	111
343	287080	136
344	287216	144
351	287711	69
394	295459	12656
410	311435	924
411	312359	920
412	839803	9
421	839866	9
424	839875	9
427	313667	925
433	314925	9768
451	328540	86
456	328794	242
459	329261	341
460	839974	9
462	329639	40
464	329989	46
465	839983	9
471	840010	9
498	336619	751
506	344165	268
522	359252	188
531	360228	65
538	360884	525
553	840217	9
563	840244	9
571	840280	9
584	840307	9
585	366290	2223
588	840316	9
593	369780	163
598	840352	9
603	840370	9
613	840397	9
623	375389	37
635	377172	29
636	840442	9
662	840595	9
664	380353	10691
667	840604	9
695	840721	9
696	392933	39
697	840730	9
708	393026	280
719	394900	212
734	396165	129
735	396294	220
738	840901	9
739	396922	159
746	840928	9
747	397874	27
770	841009	9
771	410161	96
772	841018	9
779	410525	134
782	410659	39
783	410698	187
793	412158	187
794	412345	187
797	412608	304
800	412994	166
801	413160	110
811	841126	9
821	415226	32
830	841180	9
834	841207	9
851	416676	714
867	417676	844
870	841432	9
872	841450	9
873	418548	28
883	841513	9
914	420830	202
917	841621	9
919	421136	40
922	421355	19
926	421419	37
936	421988	17
937	422005	67
942	422193	27
978	431937	176
983	432311	196
1007	841994	10
1012	434002	144
1013	434146	11928
1031	447102	104
1033	842124	10
1034	447225	19
1036	447282	78
1037	447360	982
1042	842164	10
1090	450236	83
1095	842434	10
1128	842624	10
1132	842654	10
1153	454437	28
1159	842774	10
1161	842784	10
1162	842794	10
1172	842854	10
1191	456731	151
1196	457256	113
1234	843114	10
1239	459190	40
1258	460279	111
1274	843264	10
1277	461901	378
1311	843464	10
1323	464105	893
1331	843574	10
1332	465773	29
1351	843704	10
1354	466153	156
1360	466348	789
1361	843764	10
1363	843784	10
1374	843844	10
1376	467582	41
1377	467623	474
1378	468097	41
1379	843854	10
1384	843894	10
1389	468300	28
1435	470896	47
1460	474489	10
1461	474499	38
1473	844304	10
1497	844434	10
1506	844444	10
1511	477926	48
1516	478050	58
1536	844584	10
1558	486952	125
1579	844834	10
1597	844944	10
1599	487748	1113
1610	489013	28
1613	845044	10
1625	845124	10
1680	845324	10
1689	845384	10
1696	492532	40
1707	492746	181
1709	492957	187
1715	493191	379
1741	494517	51
1770	845874	10
1771	845884	10
1780	845944	10
1805	846124	10
1823	846264	10
1831	846294	10
1833	497874	41
1835	497935	51
1844	498420	85
1868	499391	38
1884	846544	10
1885	500317	97
1936	501802	48
1937	501850	57
1938	501907	54
1939	501961	65
1940	846824	10
1944	846834	10
1950	502543	72
1952	502811	295
1956	846874	10
1998	503543	47
2000	847174	10
2008	847194	10
2014	847224	10
2033	504588	30
2037	504805	38
2041	504907	76
2047	505152	365
2053	505536	40
2054	847494	10
2062	505859	19
2067	505925	29
2079	506228	48
2101	847724	10
2110	847764	10
2121	507563	5967
2144	847954	10
2153	513947	40
2160	848064	10
2161	514071	88
2164	514188	177
2172	514782	112
2174	848104	10
2178	848124	10
2204	848284	10
2212	515938	123
2276	516843	28
2282	848864	10
2286	516987	12439
2287	529426	29
2288	529455	181
2290	529674	41
2291	529715	20
2302	848904	10
2320	532333	30
2322	849014	10
2323	532382	48
2350	532940	10
2362	533519	2618
2364	849254	10
2369	849294	10
2374	849344	10
2383	536471	49
2389	849424	10
2410	849544	10
2413	537249	38
2419	849574	10
2429	849614	10
2444	538448	64
2492	850004	10
2511	850144	10
2568	541422	176
2575	541637	180
2577	850534	10
2611	850754	10
2617	850774	10
2629	543196	318
2643	544086	38
2650	544292	20
2662	851024	10
2664	851034	10
2677	851144	10
2714	544664	108
2715	544772	29
2738	545135	38
2745	851604	10
2751	851624	10
2763	851694	10
2766	550984	10
2831	852064	10
2849	852174	10
2863	554341	58
2864	852244	10
2930	852584	10
2954	852814	10
2958	852834	10
2962	852844	10
2965	852874	10
2967	556418	40
2968	852884	10
3008	557033	47
3022	853184	10
3025	557573	160
3029	853194	10
3039	853234	10
3040	853244	10
3041	558237	19
3042	853254	10
3043	853264	10
3047	853294	10
3048	853304	10
3049	853314	10
3067	558759	41
3068	853434	10
3074	853474	10
3086	559203	113
3091	853564	10
3102	853644	10
3105	559704	267
3114	853704	10
3173	854134	10
3174	854144	10
3180	561229	74
3183	854214	10
3184	854224	10
3185	854234	10
3199	561771	10
3202	854314	10
3203	854324	10
3206	561869	50
3208	854344	10
3213	854374	10
3215	854384	10
3233	562440	69
3254	854594	10
3255	854604	10
3256	562758	39
3257	854614	10
3258	854624	10
3260	854634	10
3261	854644	10
3275	562923	29
3288	854834	10
3293	563262	80
3300	563522	80
3320	564474	58
3342	564867	51
3362	855284	10
3374	565302	87
3383	855394	10
3405	855604	10
3420	855684	10
3425	855714	10
3430	855754	10
3432	855764	10
3433	855774	10
3454	576496	58
3474	856064	10
3489	576954	30
3518	577217	111
3537	856484	10
3543	577484	104
3567	577872	29
3568	577901	2376
3595	580968	67
3597	856894	10
3601	856924	10
3603	856944	10
3604	581054	19
3609	856974	10
3618	857054	10
3621	857074	10
3632	857144	10
3634	857164	10
3635	581400	71
3643	857234	10
3656	857344	10
3659	857354	10
3663	581809	42
3665	857384	10
3689	857554	10
3700	857614	10
3727	857844	10
3758	858044	10
3777	582954	29
3793	583070	11787
3842	858644	10
3864	595523	42
3881	595976	40
3891	858984	10
3892	858994	10
3893	859004	10
3895	596075	28
3935	596506	95
3937	859294	10
3946	596734	30
3947	859364	10
3964	859504	10
3982	859624	10
3988	859674	10
3992	859714	10
3995	597260	172
4001	859784	10
4054	860204	10
4064	860294	10
4068	860324	10
4080	860424	10
4090	860494	10
4113	860644	10
4116	860674	10
4117	860684	10
4122	860714	10
4133	860814	10
4138	860854	10
4153	860974	10
4188	861204	10
4191	861234	10
4250	861614	10
4265	602933	149
4270	603082	29
4275	861754	10
4318	862104	10
4322	603799	105
4338	604392	19
4359	862354	10
4366	604734	74
4367	604808	103
4393	862594	10
4394	605170	76
4401	862634	10
4402	862644	10
4403	605333	30
4425	862814	10
4426	862824	10
4428	605554	51
4438	605663	42
4447	862954	10
4449	605764	29
4451	862964	10
4467	863064	10
4479	863174	10
4519	863484	10
4527	863544	10
4528	863554	10
4572	863914	10
4573	863924	10
4577	606751	214
4579	863964	10
4581	606993	55
4582	863974	10
4599	864104	10
4664	864604	10
4673	864674	10
4689	609692	29
4691	609750	77
4693	609827	42
4777	610468	19
4779	613427	113
4780	865454	10
4788	865494	10
4795	613755	19
4813	865654	10
4814	865664	10
4815	865674	10
4816	865684	10
4817	865694	10
4818	865704	10
4849	614186	92
4852	865944	10
4860	614308	30
4862	866024	10
4892	614432	3215
4896	866324	10
4902	866374	10
4922	866504	10
4930	866554	10
4934	866574	10
4988	867034	10
5004	867124	10
5016	867224	10
5017	867234	10
5026	867304	10
5027	867314	10
5030	619115	10
5034	632138	40
5036	867364	10
5046	632329	19
5097	632531	133
5101	867884	10
5121	632781	10
5128	632858	31
5134	868144	10
5163	633015	48
5173	868454	10
5178	868504	10
5183	868544	10
5188	868584	10
5256	869124	10
5269	635177	38
5317	635613	274
5347	636088	1036
5353	637154	125
5359	869814	10
5375	869904	10
5390	870034	10
5395	870064	10
5428	870324	10
5467	870624	10
5484	870774	10
5487	638377	21
5493	870844	10
5529	871124	10
5578	639168	20
5589	871564	10
5593	871584	10
5594	871594	10
5595	871604	10
5596	871614	10
5597	871624	10
5599	871644	10
5658	640830	39
5670	872224	10
5699	872454	10
5709	872524	10
5717	872584	10
5736	872764	10
5738	641371	29
5762	872944	10
5767	872954	10
5774	641696	31
5793	873194	10
5816	873394	10
5830	873484	10
5831	873494	10
5866	873774	10
5867	873784	10
5893	874004	10
5937	874354	10
5950	647412	10
5954	874474	10
5959	874514	10
5976	874674	10
5977	874684	10
5978	874694	10
5979	874704	10
5984	647501	19
6014	875004	10
6032	875164	10
6039	875204	10
6043	875244	10
6045	875264	10
6096	875664	10
6106	875764	10
6190	649290	59
6220	876644	10
6224	876674	10
6257	876944	10
6273	877074	10
6278	650180	20
6294	877234	10
6318	877434	10
6319	877444	10
6320	877454	10
6329	877524	10
6333	877564	10
6348	877694	10
6364	650452	21
6368	877884	10
6369	877894	10
6401	878124	10
6405	650865	10
6407	878164	10
6422	878264	10
6423	651023	38
6492	651298	20
6514	879014	10
6578	879554	10
6604	652056	38
6618	879924	10
6624	652181	28
6630	880014	10
6650	880194	10
6672	880384	10
6679	880424	10
6680	652539	29
6688	652568	31
6693	880534	10
6696	880544	10
6697	880554	10
6698	880564	10
6699	880574	10
6701	880594	10
6703	880614	10
6704	880624	10
6709	880674	10
6721	880764	10
6730	880834	10
6731	880844	10
6737	880864	10
6748	880974	10
6763	881114	10
6830	881664	10
6839	881744	10
6840	881754	10
6857	881904	10
6858	653497	31
6862	881934	10
6864	881954	10
6872	882024	10
6876	882064	10
6888	882174	10
6910	882364	10
6911	653664	29
6913	882374	10
6915	882394	10
6916	882404	10
6934	882564	10
6947	882654	10
6974	654047	28
6989	882974	10
7014	883154	10
7019	883204	10
7024	883254	10
7078	883724	10
7088	883804	10
7089	883814	10
7131	665173	19
7145	884254	10
7148	884284	10
7176	665503	393
7187	884624	10
7192	884664	10
7227	884944	10
7257	885204	10
7274	885364	10
7277	885394	10
7299	885564	10
7313	885664	10
7315	885684	10
7317	885704	10
7319	666470	101
7321	885734	10
7401	666979	10
7417	886514	10
7426	886594	10
7427	886604	10
7524	887434	10
7526	887454	10
7533	887524	10
7547	887634	10
7548	887644	10
7549	887654	10
7569	887834	10
7589	667996	21
7593	888034	10
7631	888364	10
7644	888464	10
7649	888504	10
7651	888524	10
7661	888624	10
7668	888694	10
7692	888904	10
7722	668742	631
7736	889254	10
7745	889344	10
7770	669778	11027
7774	889564	10
7776	889584	10
7778	889604	10
7785	889654	10
7813	889894	10
7814	680953	19
7874	681218	10
7889	890514	10
7890	890524	10
7893	890544	10
7902	890614	10
7912	890694	10
7932	890854	10
7955	891014	10
7993	891364	10
7995	681902	59
8051	682275	199
8057	891884	10
8062	891934	10
8077	892064	10
8082	892104	10
8083	892114	10
8086	892134	10
8101	892244	10
8107	892294	10
8184	892964	10
8220	893264	10
8227	893334	10
8229	683681	1770
8231	893364	10
8233	893384	10
8235	893404	10
8236	893414	10
8237	893424	10
8238	893434	10
8266	893674	10
8320	894194	10
8328	685629	38
8331	685667	28
8345	685715	21
8346	894404	10
8397	685956	169
8434	895134	10
8437	895164	10
8452	686364	22
8460	686386	13062
8468	699536	18
8471	895404	10
8472	895414	10
8473	895424	10
8474	895434	10
8479	895474	10
8508	895704	10
8517	701933	21
8558	896134	10
8559	702227	46
8571	896224	10
8585	702413	29
8592	896404	10
8643	896844	10
8672	897104	10
8684	897184	10
8685	897194	10
8686	897204	10
8688	897224	10
8777	897984	10
8788	898074	10
8790	898084	10
8804	898224	10
8806	712840	20
8815	898304	10
8830	898414	10
8845	713123	19
8909	899104	10
8958	899554	10
8965	713620	20
8970	899644	10
9005	899934	10
9009	899974	10
9016	900044	10
9020	900074	10
9035	900214	10
9051	719469	20
9081	900624	10
9082	900634	10
9121	727980	20
9140	901104	10
9141	901114	10
9142	901124	10
9145	901154	10
9146	901164	10
9147	901174	10
9233	901914	10
9243	901994	10
9245	902014	10
9246	902024	10
9248	902044	10
9250	902064	10
9253	730524	50
9316	730784	20
9321	902654	10
9358	902984	10
9366	903044	10
9478	904034	10
9486	731730	74
9487	904114	10
9497	904214	10
9511	904304	10
9537	904524	10
9577	904904	10
9580	904924	10
9592	905034	10
9597	905084	10
9598	905094	10
9599	732428	20
9600	905104	10
9602	905114	10
9611	905204	10
9616	905254	10
9632	905374	10
9633	905384	10
9634	905394	10
9635	905404	10
9671	905704	10
9687	905844	10
9691	905874	10
9694	905904	10
9695	905914	10
9701	735262	67
9702	905964	10
9743	906324	10
9758	906444	10
9763	906494	10
9772	906574	10
9778	735545	326
9812	906934	10
9819	906994	10
9823	907024	10
9831	735971	29
9846	736020	20
9851	907264	10
9876	907474	10
9877	736150	189
9915	907804	10
9923	907874	10
9945	736643	59
9951	908094	10
9956	908144	10
9973	908274	10
9974	908284	10
9975	908294	10
9980	908344	10
9988	908424	10
9994	908464	10
10006	908590	11
10024	908766	11
10025	908777	11
10031	908832	11
10040	908931	11
10054	909063	11
10055	909074	11
10056	737160	184
10057	909085	11
10062	909129	11
10082	909327	11
10097	909492	11
10147	910031	11
10148	910042	11
10153	910097	11
10159	910141	11
10169	910251	11
10175	910306	11
10181	737481	48
10226	910834	11
10239	910966	11
10273	911340	11
10280	911406	11
10347	912066	11
10349	912088	11
10350	912099	11
10351	912110	11
10352	912121	11
10353	912132	11
10354	912143	11
10355	912154	11
10357	912176	11
10359	912198	11
10360	912209	11
10361	912220	11
10392	912506	11
10459	913155	11
10461	913177	11
10485	913430	11
10486	913441	11
10495	913540	11
10496	913551	11
10512	913705	11
10513	913716	11
10518	739112	165
10519	913749	11
10524	913804	11
10529	913859	11
10545	914024	11
10566	914255	11
10567	739308	51
10569	914277	11
10570	914288	11
10571	914299	11
10572	914310	11
10573	914321	11
10584	914442	11
10596	914552	11
10604	914629	11
10605	914640	11
10606	739450	217
10613	914717	11
10616	914750	11
10644	915014	11
10646	739909	20
10661	915179	11
10676	915344	11
10681	915399	11
10734	915927	11
10737	915960	11
10744	916037	11
10793	744520	39
10834	916950	11
10849	917104	11
10864	917258	11
10876	917390	11
10878	917412	11
10913	917764	11
10914	917775	11
10915	917786	11
10929	917940	11
10932	917973	11
10933	917984	11
10969	918347	11
10970	918358	11
10972	746708	40
10973	918380	11
10975	918402	11
10976	918413	11
10995	918611	11
11000	918666	11
11045	919128	11
11060	919282	11
11061	919293	11
11062	919304	11
11073	919403	11
11084	919524	11
11089	919579	11
11148	920195	11
11153	920250	11
11202	920745	11
11203	920756	11
11204	920767	11
11205	920778	11
11220	760091	29
11250	921218	11
11255	921273	11
11257	921295	11
11258	921306	11
11331	922010	11
11391	922637	11
11405	922780	11
11426	923011	11
11427	923022	11
11432	772029	11
11433	923055	11
11442	772082	21
11446	923165	11
11489	923605	11
11504	923770	11
11509	923825	11
11518	923924	11
11519	923935	11
11526	924001	11
11530	924023	11
11550	924232	11
11559	924331	11
11574	924496	11
11589	924661	11
11613	924925	11
11632	772775	21
11651	925299	11
11652	925310	11
11676	925541	11
11682	925607	11
11701	925816	11
11707	925860	11
11735	773853	13455
11739	926157	11
11744	787329	20
11760	787370	30
11761	926366	11
11781	787480	309
11784	787789	13333
11821	926927	11
11837	801244	22
11838	927092	11
11839	927103	11
11840	801266	21
11849	927202	11
11883	927554	11
11887	927576	11
11888	927587	11
11889	927598	11
11907	927796	11
11925	927983	11
11974	928511	11
11975	928522	11
11996	928731	11
11999	928764	11
12003	928808	11
12008	801574	81
12066	929413	11
12102	929809	11
12106	929853	11
12124	930018	11
12125	930029	11
12126	930040	11
12139	930161	11
12156	802174	147
12159	802342	20
12163	802410	20
12173	802430	11
12189	930645	11
12198	802462	103
12218	802576	47
12219	930931	11
12225	802623	50
12230	931041	11
12240	931151	11
12289	931646	11
12297	931734	11
12298	931745	11
12327	932064	11
12338	802815	72
12339	932185	11
12344	932218	11
12345	932229	11
12353	932317	11
12408	932900	11
12415	932977	11
12421	933043	11
12430	933142	11
12431	933153	11
12461	933461	11
12464	933494	11
12470	933560	11
12480	933670	11
12500	933879	11
12505	933934	11
12508	933967	11
12578	934704	11
12593	934858	11
12618	935133	11
12629	935254	11
12630	935265	11
12672	935716	11
12703	936057	11
12712	936134	11
12736	804722	31
12738	804753	21
12743	936453	11
12795	937003	11
12798	937025	11
12799	937036	11
12800	937047	11
12801	937058	11
12818	937223	11
12833	937377	11
12886	937905	11
12901	938070	11
12902	938081	11
12904	938103	11
12905	938114	11
12906	805614	297
12910	938158	11
12920	938268	11
13011	939247	11
13071	939896	11
13074	939929	11
13104	940237	11
13115	940358	11
13138	940600	11
13139	940611	11
13161	940842	11
13166	940897	11
13172	940963	11
13246	941755	11
13251	941799	11
13254	941821	11
13255	941832	11
13256	941843	11
13264	941931	11
13272	807308	4404
13284	942140	11
13286	942162	11
13342	811809	11
13347	942778	11
13352	942822	11
13356	942866	11
13365	942965	11
13376	943086	11
13401	943350	11
13411	943438	11
13454	943900	11
13471	944087	11
13479	944175	11
13522	944637	11
13525	944670	11
13531	812576	86
13535	944769	11
13569	945132	11
13580	945231	11
13586	812814	134
13603	945473	11
13611	812948	105
13620	945649	11
13626	945715	11
13627	945726	11
13636	945814	11
13640	945858	11
13664	946100	11
13676	946232	11
13677	946243	11
13686	946342	11
13706	946551	11
13707	946562	11
13709	946584	11
13712	946617	11
13739	946903	11
13750	813179	21
13775	947288	11
13796	947497	11
13798	947519	11
13832	947871	11
13891	948520	11
13912	814243	51
13915	948773	11
13920	948828	11
13924	948872	11
13961	949268	11
13967	814327	14510
13985	949510	11
13986	949521	11
14000	949675	11
14001	949686	11
14003	949697	11
14004	949708	11
14005	949719	11
14006	949730	11
14011	949785	11
14023	828878	20
14030	949983	11
14036	950038	11
14049	828927	31
14052	950203	11
14053	950214	11
14060	950291	11
14064	950335	11
14102	950742	11
14114	950863	11
14135	951094	11
14136	951105	11
14146	829000	21
14160	829043	159
14161	951347	11
14166	951391	11
14168	951413	11
14216	951919	11
14218	951941	11
14219	951952	11
14220	951963	11
14235	952128	11
14254	952337	11
14282	834781	20
14288	952689	11
14292	834801	20
14297	952777	11
14302	952832	11
14322	953052	11
14384	953712	11
14393	953811	11
14394	953822	11
14468	954603	11
14492	954867	11
14496	954911	11
14563	955626	11
14564	955637	11
14568	955681	11
14572	955725	11
14580	837591	309
14582	955824	11
14583	955835	11
14587	837900	845
14593	955934	11
14604	956055	11
14605	956066	11
```
