## Supplementary material for "Deep-mining of vertebrate genomes reveals an unexpected diversity of endogenous viral elements": pref_filter2.index

```
0	8892	16
2	8908	7
3	12787	7
5	8915	7
8	12794	7
9	8922	7
13	8929	8
16	8937	8
17	8945	8
25	12801	8
27	8953	8
29	8961	26
30	8987	26
31	17311	37
34	17348	47
39	17395	201
40	12809	8
42	17596	36
47	17632	8
48	17640	8
49	17648	37
65	17685	8
66	17693	8
68	17701	8
122	0	9
128	12817	9
171	12826	9
174	9	28
178	37	9
185	46	9
186	12835	9
188	12844	9
189	55	9
191	64	9
193	73	9
205	12853	9
207	12862	9
235	12871	9
236	12880	9
237	12889	9
253	12898	9
256	82	37
276	119	28
277	147	9
279	156	9
280	165	9
281	174	37
288	12907	9
291	12916	9
312	12925	9
324	12934	9
325	211	9
338	12943	9
339	220	9
340	229	9
341	238	40
342	278	9
343	287	16
344	303	17
351	320	32
394	352	55
410	407	9
411	416	9
412	12952	9
421	12961	9
424	12970	9
427	425	9
433	434	9
451	443	9
456	452	18
459	470	36
460	12979	9
462	506	9
464	17709	9
465	12988	9
471	12997	9
498	17718	64
506	17782	18
522	17800	9
531	17809	37
538	17846	27
553	13006	9
563	13015	9
571	13024	9
584	13033	9
585	17873	87
588	13042	9
593	17960	75
598	13051	9
603	13060	9
613	13069	9
623	18035	9
635	18044	9
636	13078	9
662	13087	9
664	6657	27
667	13096	9
695	13105	9
696	6684	19
697	13114	9
708	6703	9
719	6712	9
734	6721	18
735	6739	9
738	13123	9
739	6748	37
746	13132	9
747	6785	9
770	13141	9
771	6794	9
772	13150	9
779	6803	69
782	18053	9
783	18062	46
793	18108	9
794	18117	18
797	18135	27
800	18162	9
801	18171	9
811	13159	9
821	18180	20
830	13168	9
834	13177	9
851	18200	75
867	18275	18
870	13186	9
872	13195	9
873	18293	28
883	13204	9
914	18321	45
917	13213	9
919	18366	9
922	18375	19
926	18394	9
936	18403	9
937	18412	9
942	18421	9
978	18430	9
983	18439	9
1007	13222	10
1012	18448	10
1013	18458	226
1031	18684	46
1033	13232	10
1034	18730	19
1036	18749	10
1037	18759	363
1042	13242	10
1090	19122	10
1095	13252	10
1128	13262	10
1132	13272	10
1153	19132	10
1159	13282	10
1161	13292	10
1162	13302	10
1172	13312	10
1191	19142	76
1196	19218	10
1234	13322	10
1239	9013	10
1258	9023	10
1274	13332	10
1277	9033	115
1311	13342	10
1323	9148	10
1331	13352	10
1332	9158	10
1351	13362	10
1354	9168	10
1360	9178	176
1361	13372	10
1363	13382	10
1374	13392	10
1376	9354	10
1377	9364	29
1378	9393	10
1379	13402	10
1384	13412	10
1389	9403	10
1435	9413	10
1460	9423	10
1461	9433	10
1473	13422	10
1497	13432	10
1506	13442	10
1511	9443	10
1516	9453	10
1536	13452	10
1558	9463	10
1579	13462	10
1597	13472	10
1599	9473	338
1610	9811	10
1613	13482	10
1625	13492	10
1680	13502	10
1689	13512	10
1696	9821	10
1707	515	10
1709	525	28
1715	553	144
1741	697	41
1770	13522	10
1771	13532	10
1780	13542	10
1805	13552	10
1823	13562	10
1831	13572	10
1833	738	10
1835	748	10
1844	758	20
1868	778	10
1884	13582	10
1885	788	10
1936	798	38
1937	9831	57
1938	9888	42
1939	9930	10
1940	13592	10
1944	13602	10
1950	9940	10
1952	9950	10
1956	13612	10
1998	9960	10
2000	13622	10
2008	13632	10
2014	13642	10
2033	9970	10
2037	9980	29
2041	10009	20
2047	10029	152
2053	6872	10
2054	13652	10
2062	6882	10
2067	6892	10
2079	6902	10
2101	13662	10
2110	13672	10
2121	6912	29
2144	13682	10
2153	6941	10
2160	13692	10
2161	6951	54
2164	7005	10
2172	7015	10
2174	13702	10
2178	13712	10
2204	13722	10
2212	7025	40
2276	10181	19
2282	13732	10
2286	10200	10
2287	10210	10
2288	10220	71
2290	10291	10
2291	10301	10
2302	13742	10
2320	10311	30
2322	13752	10
2323	10341	10
2350	10351	10
2362	10361	1101
2364	13762	10
2369	13772	10
2374	13782	10
2383	836	19
2389	13792	10
2410	13802	10
2413	855	10
2419	13812	10
2429	13822	10
2444	865	55
2492	13832	10
2511	13842	10
2568	920	57
2575	977	19
2577	13852	10
2611	13862	10
2617	13872	10
2629	996	18
2643	1014	10
2650	1024	20
2662	13882	10
2664	13892	10
2677	13902	10
2714	1044	38
2715	1082	10
2738	1092	19
2745	13912	10
2751	13922	10
2763	13932	10
2766	1111	10
2831	13942	10
2849	13952	10
2863	1121	19
2864	13962	10
2930	13972	10
2954	13982	10
2958	13992	10
2962	14002	10
2965	14012	10
2967	1140	10
2968	14022	10
3008	1150	20
3022	14032	10
3025	1170	85
3029	14042	10
3039	14052	10
3040	14062	10
3041	1255	19
3042	14072	10
3043	14082	10
3047	14092	10
3048	14102	10
3049	14112	10
3067	1274	10
3068	14122	10
3074	14132	10
3086	1284	10
3091	14142	10
3102	14152	10
3105	1294	103
3114	14162	10
3173	14172	10
3174	14182	10
3180	1397	74
3183	14192	10
3184	14202	10
3185	14212	10
3199	1471	10
3202	14222	10
3203	14232	10
3206	1481	10
3208	14242	10
3213	14252	10
3215	14262	10
3233	1491	10
3254	14272	10
3255	14282	10
3256	1501	20
3257	14292	10
3258	14302	10
3260	14312	10
3261	14322	10
3275	1521	10
3288	14332	10
3293	1531	31
3300	1562	61
3320	1623	10
3342	1633	22
3362	14342	10
3374	19228	10
3383	14352	10
3405	14362	10
3420	14372	10
3425	14382	10
3430	14392	10
3432	14402	10
3433	14412	10
3454	19238	10
3474	14422	10
3489	19248	10
3518	19258	28
3537	14432	10
3543	19286	10
3567	19296	10
3568	19306	92
3595	19398	10
3597	14442	10
3601	14452	10
3603	14462	10
3604	19408	10
3609	14472	10
3618	14482	10
3621	14492	10
3632	14502	10
3634	14512	10
3635	19418	20
3643	14522	10
3656	14532	10
3659	14542	10
3663	7065	10
3665	14552	10
3689	14562	10
3700	14572	10
3727	14582	10
3758	14592	10
3777	7075	10
3793	7085	28
3842	14602	10
3864	7113	32
3881	7145	10
3891	14612	10
3892	14622	10
3893	14632	10
3895	7155	10
3935	7165	28
3937	14642	10
3946	7193	10
3947	14652	10
3964	14662	10
3982	14672	10
3988	14682	10
3992	14692	10
3995	7203	19
4001	14702	10
4054	14712	10
4064	14722	10
4068	14732	10
4080	14742	10
4090	14752	10
4113	14762	10
4116	4336	10
4117	4346	10
4122	4356	10
4133	4366	10
4138	4376	10
4153	4386	10
4188	4396	10
4191	4406	10
4250	4416	10
4265	7222	80
4270	1655	10
4275	4426	10
4318	14772	10
4322	1665	10
4338	1675	10
4359	14782	10
4366	1685	19
4367	1704	10
4393	14792	10
4394	1714	10
4401	14802	10
4402	14812	10
4403	1724	10
4425	14822	10
4426	14832	10
4428	1734	51
4438	1785	10
4447	14842	10
4449	1795	10
4451	14852	10
4467	14862	10
4479	22911	10
4519	22921	10
4527	22931	10
4528	22941	10
4572	22951	10
4573	22961	10
4577	1805	96
4579	22971	10
4581	1901	19
4582	22981	10
4599	22991	10
4664	23001	10
4673	14872	10
4689	1920	10
4691	1930	59
4693	1989	10
4777	1999	19
4779	2018	10
4780	14882	10
4788	14892	10
4795	2028	10
4813	14902	10
4814	14912	10
4815	14922	10
4816	14932	10
4817	14942	10
4818	14952	10
4849	2038	55
4852	14962	10
4860	2093	10
4862	14972	10
4892	2103	1396
4896	14982	10
4902	14992	10
4922	15002	10
4930	15012	10
4934	15022	10
4988	15032	10
5004	15042	10
5016	15052	10
5017	15062	10
5026	23011	10
5027	23021	10
5030	3499	10
5034	3509	10
5036	23031	10
5046	3519	10
5097	3529	47
5101	23041	10
5121	3576	10
5128	3586	31
5134	23051	10
5163	3617	10
5173	23061	10
5178	23071	10
5183	23081	10
5188	23091	10
5256	23101	10
5269	3627	10
5317	3637	133
5347	11462	415
5353	11877	41
5359	15072	10
5375	15082	10
5390	15092	10
5395	15102	10
5428	15112	10
5467	15122	10
5484	15132	10
5487	11918	21
5493	15142	10
5529	15152	10
5578	11939	20
5589	15162	10
5593	15172	10
5594	15182	10
5595	15192	10
5596	15202	10
5597	15212	10
5599	15222	10
5658	11959	10
5670	15232	10
5699	15242	10
5709	15252	10
5717	15262	10
5736	4436	10
5738	11969	20
5762	4446	10
5767	4456	10
5774	11989	10
5793	4466	10
5816	4476	10
5830	4486	10
5831	4496	10
5866	4506	10
5867	4516	10
5893	4526	10
5937	4536	10
5950	11999	10
5954	4546	10
5959	4556	10
5976	4566	10
5977	4576	10
5978	4586	10
5979	4596	10
5984	12009	19
6014	4606	10
6032	4616	10
6039	4626	10
6043	4636	10
6045	4646	10
6096	4656	10
6106	4666	10
6190	12028	19
6220	4676	10
6224	4686	10
6257	4696	10
6273	4706	10
6278	12047	20
6294	4716	10
6318	4726	10
6319	23111	10
6320	23121	10
6329	23131	10
6333	23141	10
6348	23151	10
6364	12067	21
6368	23161	10
6369	23171	10
6401	23181	10
6405	12088	10
6407	23191	10
6422	23201	10
6423	12098	10
6492	12108	20
6514	15272	10
6578	15282	10
6604	12128	10
6618	15292	10
6624	12138	10
6630	15302	10
6650	15312	10
6672	15322	10
6679	15332	10
6680	12148	10
6688	12158	10
6693	15342	10
6696	15352	10
6697	15362	10
6698	4736	10
6699	4746	10
6701	4756	10
6703	4766	10
6704	4776	10
6709	4786	10
6721	4796	10
6730	4806	10
6731	4816	10
6737	4826	10
6748	8472	10
6763	8482	10
6830	8492	10
6839	8502	10
6840	8512	10
6857	8522	10
6858	12168	21
6862	8532	10
6864	8542	10
6872	8552	10
6876	8562	10
6888	23211	10
6910	23221	10
6911	12189	10
6913	23231	10
6915	23241	10
6916	23251	10
6934	23261	10
6947	23271	10
6974	12199	10
6989	23281	10
7014	23291	10
7019	23301	10
7024	4836	10
7078	4846	10
7088	4856	10
7089	4866	10
7131	12209	10
7145	4876	10
7148	4886	10
7176	12219	161
7187	4896	10
7192	4906	10
7227	4916	10
7257	4926	10
7274	23311	10
7277	23321	10
7299	23331	10
7313	23341	10
7315	23351	10
7317	23361	10
7319	12380	10
7321	23371	10
7401	12390	10
7417	23381	10
7426	23391	10
7427	23401	10
7524	4936	10
7526	4946	10
7533	4956	10
7547	4966	10
7548	4976	10
7549	4986	10
7569	4996	10
7589	12400	10
7593	5006	10
7631	5016	10
7644	5026	10
7649	23411	10
7651	23421	10
7661	23431	10
7668	23441	10
7692	23451	10
7722	12410	19
7736	23461	10
7745	23471	10
7770	12429	73
7774	23481	10
7776	23491	10
7778	23501	10
7785	23511	10
7813	23521	10
7814	12502	10
7874	3770	10
7889	23531	10
7890	23541	10
7893	23551	10
7902	23561	10
7912	23571	10
7932	23581	10
7955	23591	10
7993	23601	10
7995	3780	19
8051	3799	10
8057	23611	10
8062	23621	10
8077	23631	10
8082	23641	10
8083	23651	10
8086	23661	10
8101	23671	10
8107	23681	10
8184	23691	10
8220	23701	10
8227	5036	10
8229	3809	10
8231	5046	10
8233	5056	10
8235	5066	10
8236	5076	10
8237	5086	10
8238	5096	10
8266	5106	10
8320	5116	10
8328	3819	38
8331	3857	28
8345	3885	21
8346	5126	10
8397	3906	64
8434	15372	10
8437	15382	10
8452	3970	22
8460	3992	344
8468	7302	18
8471	15392	10
8472	15402	10
8473	15412	10
8474	15422	10
8479	15432	10
8508	15442	10
8517	7320	21
8558	15452	10
8559	7341	10
8571	15462	10
8585	7351	29
8592	5136	10
8643	5146	10
8672	5156	10
8684	5166	10
8685	5176	10
8686	5186	10
8688	5196	10
8777	5206	10
8788	5216	10
8790	5226	10
8804	23711	10
8806	7380	20
8815	23721	10
8830	23731	10
8845	7400	19
8909	23741	10
8958	23751	10
8965	7419	10
8970	23761	10
9005	23771	10
9009	23781	10
9016	23791	10
9020	23801	10
9035	8572	10
9051	7429	10
9081	8582	10
9082	8592	10
9121	7439	10
9140	8602	10
9141	8612	10
9142	8622	10
9145	8632	10
9146	8642	10
9147	8652	10
9233	8662	10
9243	5236	10
9245	5246	10
9246	5256	10
9248	5266	10
9250	5276	10
9253	7449	40
9316	7489	10
9321	5286	10
9358	5296	10
9366	5306	10
9478	5316	10
9486	7499	40
9487	5326	10
9497	15472	10
9511	15482	10
9537	15492	10
9577	15502	10
9580	15512	10
9592	15522	10
9597	15532	10
9598	15542	10
9599	7539	10
9600	15552	10
9602	15562	10
9611	15572	10
9616	15582	10
9632	15592	10
9633	15602	10
9634	15612	10
9635	15622	10
9671	15632	10
9687	15642	10
9691	15652	10
9694	15662	10
9695	5336	10
9701	7549	19
9702	5346	10
9743	5356	10
9758	5366	10
9763	5376	10
9772	5386	10
9778	7568	40
9812	5396	10
9819	5406	10
9823	5416	10
9831	7608	19
9846	7627	20
9851	5426	10
9876	15672	10
9877	7647	28
9915	15682	10
9923	15692	10
9945	7675	40
9951	15702	10
9956	15712	10
9973	15722	10
9974	15732	10
9975	15742	10
9980	15752	10
9988	15762	10
9994	15772	10
10006	15782	11
10024	15793	11
10025	15804	11
10031	15815	11
10040	15826	11
10054	15837	11
10055	15848	11
10056	7715	19
10057	15859	11
10062	15870	11
10082	15881	11
10097	15892	11
10147	15903	11
10148	15914	11
10153	15925	11
10159	15936	11
10169	15947	11
10175	15958	11
10181	7734	39
10226	15969	11
10239	15980	11
10273	15991	11
10280	16002	11
10347	16013	11
10349	16024	11
10350	16035	11
10351	16046	11
10352	16057	11
10353	16068	11
10354	16079	11
10355	16090	11
10357	5436	11
10359	5447	11
10360	5458	11
10361	5469	11
10392	5480	11
10459	5491	11
10461	5502	11
10485	5513	11
10486	5524	11
10495	5535	11
10496	23811	11
10512	23822	11
10513	23833	11
10518	7773	33
10519	23844	11
10524	23855	11
10529	23866	11
10545	23877	11
10566	23888	11
10567	7806	22
10569	23899	11
10570	23910	11
10571	5546	11
10572	5557	11
10573	5568	11
10584	5579	11
10596	5590	11
10604	5601	11
10605	5612	11
10606	7828	21
10613	5623	11
10616	5634	11
10644	5645	11
10646	7849	20
10661	5656	11
10676	5667	11
10681	5678	11
10734	5689	11
10737	5700	11
10744	5711	11
10793	7869	11
10834	5722	11
10849	5733	11
10864	5744	11
10876	5755	11
10878	8672	11
10913	8683	11
10914	8694	11
10915	8705	11
10929	8716	11
10932	8727	11
10933	8738	11
10969	8749	11
10970	8760	11
10972	7880	11
10973	8771	11
10975	16101	11
10976	16112	11
10995	16123	11
11000	16134	11
11045	16145	11
11060	16156	11
11061	16167	11
11062	16178	11
11073	16189	11
11084	16200	11
11089	16211	11
11148	16222	11
11153	16233	11
11202	16244	11
11203	16255	11
11204	16266	11
11205	16277	11
11220	7891	20
11250	16288	11
11255	16299	11
11257	16310	11
11258	16321	11
11331	16332	11
11391	16343	11
11405	16354	11
11426	16365	11
11427	16376	11
11432	7911	11
11433	16387	11
11442	7922	21
11446	16398	11
11489	16409	11
11504	16420	11
11509	5766	11
11518	5777	11
11519	5788	11
11526	5799	11
11530	5810	11
11550	5821	11
11559	5832	11
11574	5843	11
11589	5854	11
11613	5865	11
11632	7943	11
11651	16431	11
11652	16442	11
11676	16453	11
11682	16464	11
11701	16475	11
11707	16486	11
11735	7954	48
11739	16497	11
11744	8002	20
11760	8022	21
11761	16508	11
11781	8043	229
11784	8272	82
11821	16519	11
11837	8354	22
11838	16530	11
11839	5876	11
11840	8376	11
11849	5887	11
11883	5898	11
11887	5909	11
11888	5920	11
11889	5931	11
11907	5942	11
11925	5953	11
11974	5964	11
11975	5975	11
11996	5986	11
11999	5997	11
12003	6008	11
12008	8387	20
12066	6019	11
12102	6030	11
12106	6041	11
12124	6052	11
12125	6063	11
12126	6074	11
12139	6085	11
12156	8407	65
12159	19438	20
12163	19458	11
12173	19469	11
12189	6096	11
12198	19480	42
12218	19522	30
12219	6107	11
12225	19552	21
12230	6118	11
12240	6129	11
12289	6140	11
12297	6151	11
12298	6162	11
12327	6173	11
12338	19573	31
12339	6184	11
12344	6195	11
12345	23921	11
12353	23932	11
12408	23943	11
12415	23954	11
12421	23965	11
12430	23976	11
12431	23987	11
12461	23998	11
12464	24009	11
12470	24020	11
12480	6206	11
12500	6217	11
12505	6228	11
12508	6239	11
12578	6250	11
12593	6261	11
12618	6272	11
12629	6283	11
12630	6294	11
12672	6305	11
12703	16541	11
12712	16552	11
12736	19604	11
12738	19615	21
12743	16563	11
12795	16574	11
12798	16585	11
12799	16596	11
12800	16607	11
12801	16618	11
12818	16629	11
12833	16640	11
12886	6316	11
12901	6327	11
12902	6338	11
12904	6349	11
12905	6360	11
12906	19636	20
12910	6371	11
12920	6382	11
13011	6393	11
13071	6404	11
13074	6415	11
13104	8782	11
13115	8793	11
13138	8804	11
13139	8815	11
13161	8826	11
13166	8837	11
13172	8848	11
13246	8859	11
13251	8870	11
13254	8881	11
13255	16651	11
13256	16662	11
13264	16673	11
13272	19656	3003
13284	16684	11
13286	16695	11
13342	22659	11
13347	16706	11
13352	16717	11
13356	16728	11
13365	16739	11
13376	16750	11
13401	16761	11
13411	16772	11
13454	16783	11
13471	16794	11
13479	16805	11
13522	16816	11
13525	16827	11
13531	22670	30
13535	16838	11
13569	16849	11
13580	16860	11
13586	22700	49
13603	6426	11
13611	22749	68
13620	6437	11
13626	6448	11
13627	6459	11
13636	6470	11
13640	6481	11
13664	6492	11
13676	6503	11
13677	6514	11
13686	6525	11
13706	16871	11
13707	16882	11
13709	16893	11
13712	16904	11
13739	16915	11
13750	22817	11
13775	16926	11
13796	16937	11
13798	16948	11
13832	16959	11
13891	16970	11
13912	22828	41
13915	16981	11
13920	16992	11
13924	17003	11
13961	17014	11
13967	22869	11
13985	17025	11
13986	17036	11
14000	17047	11
14001	17058	11
14003	17069	11
14004	17080	11
14005	17091	11
14006	17102	11
14011	17113	11
14023	22880	20
14030	17124	11
14036	17135	11
14049	22900	11
14052	17146	11
14053	17157	11
14060	17168	11
14064	17179	11
14102	17190	11
14114	24031	11
14135	24042	11
14136	24053	11
14146	12512	11
14160	12523	20
14161	24064	11
14166	24075	11
14168	24086	11
14216	24097	11
14218	24108	11
14219	24119	11
14220	24130	11
14235	6536	11
14254	6547	11
14282	12543	20
14288	6558	11
14292	12563	11
14297	6569	11
14302	6580	11
14322	6591	11
14384	6602	11
14393	6613	11
14394	6624	11
14468	6635	11
14492	17201	11
14496	17212	11
14563	17223	11
14564	17234	11
14568	17245	11
14572	17256	11
14580	12574	185
14582	17267	11
14583	17278	11
14587	12759	28
14593	17289	11
14604	17300	11
14605	6646	11
```
