## Supplementary material for "Deep-mining of vertebrate genomes reveals an unexpected diversity of endogenous viral elements": pref_rescore1.index

```
0	208908	9
1	435518	20
2	655918	93
3	401656	9
4	0	163
5	208917	42
6	656011	20
7	656031	51
8	401665	9
9	208959	924
10	656082	9053
11	435538	10897
12	401674	10
13	209883	5519
14	163	8405
15	401684	10
16	215402	8535
17	665135	12809
18	8568	789
19	446435	321
20	168087	10
21	446756	4109
22	9357	407
23	9764	1713
24	11477	3106
25	401694	10
26	450865	9217
27	14583	3977
28	168097	10
29	223937	62
30	223999	40
31	224039	520
32	224559	474
33	18560	20
34	18580	12751
35	225033	215
36	225248	5379
37	677944	8046
38	460082	746
39	460828	755
40	401704	10
41	230627	399
42	231026	173
43	461583	610
44	168107	10
45	231199	86
46	462193	1347
47	231285	288
48	231573	605
49	232178	1552
50	401714	10
51	463540	1051
52	685990	270
53	401724	10
54	401734	10
55	401744	10
56	168117	10
57	401754	10
58	168127	10
59	401764	10
60	168137	10
61	686260	22
62	401774	10
63	686282	61
64	686343	232
65	464591	202
66	686575	139
67	464793	2009
68	686714	177
69	686891	76
70	686967	115
71	687082	759
72	233730	12553
73	687841	2686
74	466802	133
75	466935	10
76	466945	4179
77	690527	79
78	690606	430
79	31331	5634
80	691036	2531
81	471124	1064
82	472188	2489
83	693567	3765
84	36965	1170
85	38135	1350
86	697332	20
87	697352	209
88	697561	956
89	246283	775
90	474677	20
91	474697	1526
92	39485	10036
93	698517	165
94	247058	21
95	247079	4861
96	168147	10
97	698682	20
98	698702	223
99	698925	1860
100	476223	45
101	476268	771
102	477039	299
103	477338	1079
104	700785	2868
105	478417	1575
106	168157	11
107	251940	3664
108	479992	521
109	480513	2350
110	401784	11
111	49521	79
112	168168	11
113	401795	11
114	168179	11
115	49600	418
116	50018	715
117	255604	1574
118	482863	34
119	482897	3624
120	401806	11
121	168190	11
122	50733	63
123	50796	722
124	401817	11
125	168201	11
126	257178	4700
127	51518	1227
128	401828	11
129	486521	217
130	486738	32
131	168212	11
132	486770	389
133	487159	3505
134	52745	32
135	52777	45
136	52822	157
137	401839	11
138	168223	11
139	52979	671
140	53650	754
141	490664	34
142	168234	11
143	401850	11
144	401861	11
145	490698	723
146	54404	412
147	491421	125
148	54816	759
149	491546	479
150	261878	935
151	492025	1081
152	168245	11
153	55575	84
154	55659	519
155	493106	98
156	56178	1210
157	262813	34
158	401872	11
159	168256	11
160	493204	1318
161	262847	221
162	263068	92
163	263160	419
164	494522	408
165	263579	248
166	57388	1530
167	494930	156
168	263827	405
169	401883	11
170	495086	290
171	168267	11
172	495376	371
173	264232	32
174	264264	1676
175	495747	588
176	58918	1400
177	496335	238
178	496573	665
179	401894	11
180	497238	2648
181	401905	11
182	265940	10681
183	60318	736
184	61054	406
185	499886	81
186	168278	11
187	499967	8711
188	401916	11
189	61460	971
190	62431	626
191	63057	976
192	64033	546
193	508678	631
194	168289	11
195	401927	11
196	168300	11
197	509309	477
198	509786	85
199	168311	11
200	509871	22
201	401938	11
202	168322	11
203	401949	11
204	168333	11
205	401960	11
206	168344	11
207	168355	11
208	509893	1147
209	276621	11
210	401971	11
211	276632	5872
212	703653	42
213	168366	11
214	703695	152
215	511040	112
216	703847	1716
217	511152	1068
218	401982	11
219	168377	11
220	705563	1773
221	512220	4811
222	707336	773
223	708109	65
224	401993	11
225	708174	176
226	168388	11
227	708350	1413
228	64579	186
229	64765	74
230	282504	1714
231	64839	23
232	168399	11
233	402004	11
234	168410	11
235	402015	11
236	168421	11
237	402026	11
238	64862	463
239	65325	32
240	168432	11
241	65357	53
242	709763	1013
243	402037	11
244	168443	11
245	402048	11
246	168454	11
247	65410	816
248	517031	82
249	284218	52
250	402059	11
251	168465	11
252	710776	648
253	168476	11
254	66226	178
255	284270	43
256	517113	174
257	284313	1035
258	66404	54
259	66458	136
260	66594	1023
261	711424	545
262	517287	271
263	517558	114
264	711969	67
265	285348	1223
266	712036	494
267	67617	463
268	517672	777
269	712530	368
270	68080	435
271	402070	11
272	712898	94
273	168487	11
274	518449	434
275	402081	11
276	286571	167
277	712992	223
278	286738	30
279	286768	188
280	518883	207
281	713215	186
282	286956	82
283	519090	21
284	519111	168
285	287038	156
286	713401	279
287	287194	1126
288	168498	11
289	519279	44
290	519323	75
291	402092	11
292	519398	43
293	519441	196
294	68515	125
295	713680	2171
296	68640	1068
297	168509	11
298	402103	11
299	288320	393
300	168520	11
301	402114	11
302	168531	11
303	288713	594
304	519637	77
305	402125	11
306	168542	11
307	402136	11
308	519714	56
309	519770	120
310	69708	537
311	289307	511
312	168553	11
313	519890	379
314	520269	320
315	289818	3493
316	70245	858
317	402147	11
318	715851	32
319	715883	1571
320	168564	11
321	520589	446
322	402158	11
323	521035	3011
324	168575	11
325	71103	44
326	71147	23
327	402169	11
328	71170	22
329	168586	11
330	71192	569
331	717454	462
332	71761	23
333	71784	51
334	402180	11
335	71835	2751
336	717916	139
337	293311	32
338	168597	11
339	718055	115
340	293343	211
341	718170	106
342	293554	114
343	293668	113
344	524046	118
345	402191	11
346	293781	350
347	168608	11
348	402202	11
349	718276	43
350	168619	11
351	524164	53
352	718319	395
353	524217	21
354	294131	31
355	524238	44
356	402213	11
357	524282	115
358	294162	151
359	168630	11
360	718714	1352
361	524397	454
362	294313	1249
363	74586	484
364	402224	11
365	524851	511
366	75070	53
367	525362	72
368	525434	156
369	720066	1219
370	75123	44
371	75167	219
372	295562	146
373	402235	11
374	525590	32
375	295708	22
376	168641	11
377	75386	43
378	525622	144
379	295730	67
380	402246	11
381	75429	21
382	295797	339
383	168652	11
384	402257	11
385	525766	22
386	168663	11
387	402268	11
388	525788	387
389	168674	11
390	296136	184
391	402279	11
392	296320	316
393	168685	11
394	75450	13116
395	721285	845
396	526175	22
397	402290	11
398	526197	42
399	526239	877
400	296636	41
401	296677	22
402	168696	11
403	402301	11
404	168707	11
405	402312	11
406	296699	200
407	527116	219
408	722130	315
409	527335	418
410	722445	927
411	527753	941
412	168718	11
413	296899	62
414	402323	11
415	168729	11
416	723372	41
417	402334	11
418	168740	11
419	402345	11
420	168751	11
421	402356	11
422	296961	55
423	723413	223
424	168762	11
425	528694	22
426	402367	11
427	297016	930
428	528716	62
429	528778	249
430	529027	33
431	297946	32
432	402378	11
433	529060	10539
434	297978	22
435	298000	55
436	298055	35
437	298090	698
438	168773	11
439	402389	11
440	298788	1559
441	300347	22
442	168784	11
443	168795	11
444	402400	11
445	168806	11
446	300369	704
447	301073	439
448	402411	11
449	301512	323
450	301835	197
451	302032	97
452	302129	22
453	302151	22
454	168817	11
455	302173	148
456	302321	115
457	723636	229
458	302436	22
459	302458	227
460	402422	11
461	723865	32
462	723897	45
463	302685	22
464	723942	53
465	168828	11
466	723995	189
467	623647	11
468	302707	459
469	402433	11
470	724184	158
471	402444	11
472	724342	665
473	303166	348
474	725007	340
475	303514	95
476	402455	11
477	303609	1427
478	725347	194
479	725541	21
480	402466	11
481	725562	154
482	402477	11
483	725716	289
484	726005	218
485	402488	11
486	726223	22
487	305036	11
488	305047	543
489	726245	169
490	88566	112
491	402499	11
492	726414	206
493	402510	11
494	88678	21
495	88699	32
496	88731	1501
497	402521	11
498	726620	92
499	402532	11
500	402543	11
501	305590	52
502	305642	31
503	402554	11
504	305673	1029
505	726712	145
506	726857	288
507	90232	865
508	727145	290
509	727435	321
510	91097	55
511	91152	227
512	91379	455
513	91834	775
514	92609	23
515	402565	11
516	92632	719
517	402576	11
518	93351	614
519	306702	187
520	402587	11
521	402598	11
522	93965	209
523	402609	11
524	402620	11
525	402631	11
526	306889	167
527	94174	109
528	307056	502
529	168839	11
530	94283	21
531	94304	42
532	307558	166
533	94346	296
534	307724	34
535	307758	11
536	307769	52
537	307821	105
538	307926	563
539	402642	11
540	94642	43
541	168850	11
542	94685	23
543	94708	41
544	94749	53
545	94802	196
546	94998	100
547	95098	843
548	308489	200
549	95941	70
550	402653	11
551	96011	22
552	168861	11
553	402664	11
554	168872	11
555	96033	22
556	308689	96
557	96055	306
558	308785	881
559	96361	52
560	96413	30
561	96443	41
562	168883	11
563	402675	11
564	168894	11
565	402686	11
566	96484	30
567	168905	11
568	96514	371
569	96885	249
570	309666	32
571	402697	11
572	309698	162
573	539599	863
574	97134	157
575	309860	45
576	168916	11
577	309905	68
578	727756	21
579	309973	21
580	97291	23
581	727777	191
582	309994	189
583	402708	11
584	168927	11
585	97314	57
586	310183	168
587	727968	22
588	402719	11
589	727990	675
590	310351	367
591	540462	143
592	168938	11
593	540605	85
594	310718	62
595	310780	32
596	402730	11
597	168949	11
598	402741	11
599	310812	91
600	728665	72
601	168960	11
602	310903	363
603	402752	11
604	728737	783
605	540690	491
606	311266	45
607	311311	54
608	311365	22
609	311387	405
610	729520	31
611	168971	11
612	168982	11
613	402763	11
614	729551	85
615	729636	32
616	311792	2052
617	729668	57
618	97371	22
619	97393	230
620	168993	11
621	97623	1119
622	402774	11
623	313844	45
624	313889	319
625	314208	320
626	169004	11
627	98742	338
628	402785	11
629	314528	425
630	99080	187
631	99267	22
632	729725	176
633	99289	21
634	314953	145
635	729901	11
636	169015	11
637	402796	11
638	541181	124
639	99310	88
640	99398	34
641	169026	11
642	402807	11
643	169037	11
644	99432	33
645	402818	11
646	169048	11
647	99465	433
648	315098	749
649	541305	827
650	99898	601
651	402829	11
652	169059	11
653	402840	11
654	169070	11
655	315847	103
656	402851	11
657	169081	11
658	402862	11
659	169092	11
660	402873	11
661	169103	11
662	402884	11
663	315950	684
664	542132	1505
665	100499	154
666	100653	53
667	169114	11
668	316634	63
669	402895	11
670	169125	11
671	402906	11
672	169136	11
673	316697	32
674	316729	217
675	729912	31
676	402917	11
677	316946	173
678	169147	11
679	729943	489
680	317119	65
681	317184	135
682	317319	41
683	402928	11
684	317360	65
685	169158	11
686	402939	11
687	169169	11
688	317425	102
689	730432	22
690	730454	51
691	317527	257
692	402950	11
693	730505	42
694	169180	11
695	402961	11
696	730547	22
697	169191	11
698	317784	51
699	402972	11
700	169202	11
701	797403	11
702	169213	11
703	402983	11
704	402994	11
705	169224	11
706	797414	11
707	403005	11
708	730569	290
709	169235	11
710	797425	11
711	317835	471
712	730859	44
713	403016	11
714	730903	560
715	169246	11
716	318306	206
717	318512	45
718	318557	391
719	731463	240
720	797436	11
721	169257	11
722	731703	170
723	403027	11
724	731873	43
725	731916	188
726	100706	279
727	100985	128
728	101113	202
729	732104	67
730	797447	11
731	732171	21
732	169268	11
733	732192	104
734	318948	124
735	101315	228
736	732296	177
737	319072	207
738	403038	11
739	101543	146
740	319279	53
741	732473	44
742	732517	34
743	319332	576
744	797458	11
745	169279	11
746	403049	11
747	101689	33
748	101722	31
749	732551	73
750	101753	155
751	732624	581
752	101908	158
753	319908	197
754	102066	147
755	320105	31
756	797469	11
757	169290	11
758	797480	11
759	169301	11
760	102213	135
761	797491	11
762	169312	11
763	320136	22
764	403060	11
765	320158	44
766	320202	22
767	797502	11
768	102348	53
769	320224	463
770	169323	11
771	102401	107
772	797513	11
773	102508	21
774	102529	94
775	403071	11
776	102623	21
777	169334	11
778	102644	165
779	320687	11
780	797524	11
781	169345	11
782	102809	42
783	102851	55
784	797535	11
785	102906	196
786	169356	11
787	797546	11
788	320698	267
789	103102	23
790	797557	11
791	169367	11
792	103125	979
793	320965	204
794	321169	176
795	321345	22
796	321367	21
797	104104	180
798	321388	33
799	321421	64
800	321485	184
801	104284	118
802	797568	11
803	321669	205
804	104402	185
805	169378	11
806	321874	23
807	321897	31
808	104587	66
809	321928	650
810	104653	32
811	797579	11
812	169389	11
813	104685	183
814	104868	96
815	104964	34
816	169400	11
817	104998	292
818	105290	73
819	105363	158
820	105521	135
821	105656	11
822	105667	350
823	797590	11
824	169411	11
825	322578	205
826	106017	42
827	797601	11
828	106059	188
829	322783	21
830	169422	11
831	797612	11
832	322804	124
833	169433	11
834	797623	11
835	169444	11
836	797634	11
837	169455	11
838	106247	135
839	322928	64
840	797645	11
841	322992	144
842	169466	11
843	797656	11
844	169477	11
845	323136	248
846	797667	11
847	106382	51
848	169488	11
849	797678	11
850	169499	11
851	106433	719
852	323384	83
853	797689	11
854	403082	11
855	169510	11
856	169521	11
857	323467	85
858	169532	11
859	169543	11
860	169554	11
861	169565	11
862	169576	11
863	169587	11
864	623658	11
865	323552	156
866	797700	11
867	323708	228
868	323936	33
869	797711	11
870	797722	11
871	797733	11
872	797744	11
873	323969	11
874	797755	11
875	797766	11
876	733205	101
877	323980	440
878	797777	11
879	733306	52
880	797788	11
881	797799	11
882	797810	11
883	797821	11
884	797832	11
885	733358	386
886	107152	44
887	107196	137
888	324420	167
889	797843	11
890	797854	11
891	107333	43
892	733744	61
893	107376	95
894	797865	11
895	797876	11
896	797887	11
897	324587	155
898	733805	54
899	107471	22
900	733859	21
901	797898	11
902	107493	66
903	733880	31
904	797909	11
905	797920	11
906	324742	314
907	797931	11
908	107559	23
909	733911	78
910	403093	11
911	107582	31
912	107613	55
913	733989	86
914	107668	11
915	325056	22
916	734075	42
917	797942	11
918	734117	23
919	734140	45
920	734185	22
921	734207	176
922	734383	11
923	403104	11
924	797953	11
925	734394	40
926	734434	42
927	403115	11
928	797964	11
929	403126	11
930	734476	198
931	325078	238
932	107679	156
933	797975	11
934	403137	11
935	797986	11
936	734674	20
937	325316	75
938	403148	11
939	734694	95
940	107835	42
941	623669	11
942	325391	32
943	734789	269
944	107877	52
945	797997	11
946	403159	11
947	325423	83
948	107929	230
949	325506	72
950	798008	11
951	325578	51
952	325629	407
953	108159	21
954	108180	195
955	108375	430
956	326036	21
957	623680	11
958	403170	11
959	326057	52
960	326109	63
961	798019	11
962	623691	11
963	326172	21
964	403181	11
965	326193	23
966	798030	11
967	623702	11
968	403192	11
969	326216	168
970	623713	11
971	326384	156
972	798041	11
973	326540	209
974	403203	11
975	798052	11
976	543637	87
977	403214	11
978	326749	193
979	543724	218
980	623724	11
981	403225	11
982	798063	11
983	326942	213
984	543942	136
985	327155	43
986	327198	94
987	623735	11
988	544078	83
989	623746	11
990	798074	11
991	623757	11
992	327292	43
993	798085	11
994	327335	22
995	327357	676
996	544161	65
997	544226	45
998	798096	11
999	623768	11
1000	544271	199
1001	623779	12
1002	798107	12
1003	544470	22
1004	798119	12
1005	544492	154
1006	403236	12
1007	798131	12
1008	544646	23
1009	403248	12
1010	544669	12
1011	544681	36
1012	544717	138
1013	328033	11147
1014	798143	12
1015	544855	180
1016	403260	12
1017	545035	21
1018	545056	53
1019	545109	332
1020	798155	12
1021	403272	12
1022	545441	43
1023	798167	12
1024	403284	12
1025	169598	12
1026	798179	12
1027	403296	12
1028	545484	476
1029	169610	12
1030	798191	12
1031	545960	55
1032	546015	23
1033	403308	12
1034	546038	12
1035	546050	43
1036	546093	85
1037	546178	412
1038	735058	347
1039	169622	12
1040	403320	12
1041	169634	12
1042	403332	12
1043	108805	187
1044	735405	63
1045	403344	12
1046	169646	12
1047	169658	12
1048	403356	12
1049	798203	12
1050	169670	12
1051	403368	12
1052	735468	137
1053	798215	12
1054	108992	120
1055	403380	12
1056	169682	12
1057	735605	43
1058	735648	52
1059	798227	12
1060	109112	92
1061	403392	12
1062	169694	12
1063	735700	66
1064	735766	24
1065	109204	24
1066	735790	35
1067	798239	12
1068	403404	12
1069	169706	12
1070	109228	69
1071	798251	12
1072	735825	81
1073	403416	12
1074	169718	12
1075	735906	64
1076	798263	12
1077	403428	12
1078	109297	78
1079	109375	210
1080	735970	66
1081	736036	89
1082	169730	12
1083	798275	12
1084	403440	12
1085	109585	76
1086	736125	145
1087	169742	12
1088	109661	85
1089	109746	24
1090	736270	93
1091	109770	116
1092	403452	12
1093	109886	316
1094	736363	55
1095	798287	12
1096	736418	74
1097	736492	115
1098	169754	12
1099	546590	55
1100	110202	96
1101	546645	53
1102	403464	12
1103	546698	12
1104	169766	12
1105	798299	12
1106	403476	12
1107	798311	12
1108	169778	12
1109	403488	12
1110	798323	12
1111	403500	12
1112	169790	12
1113	798335	12
1114	403512	12
1115	169802	12
1116	403524	12
1117	798347	12
1118	169814	12
1119	403536	12
1120	110298	65
1121	546710	103
1122	110363	137
1123	736607	64
1124	546813	24
1125	736671	93
1126	546837	97
1127	546934	66
1128	798359	12
1129	403548	12
1130	736764	53
1131	169826	12
1132	798371	12
1133	547000	127
1134	736817	280
1135	547127	33
1136	547160	22
1137	547182	24
1138	403560	12
1139	547206	42
1140	737097	24
1141	169838	12
1142	110500	633
1143	547248	531
1144	403572	12
1145	169850	12
1146	798383	12
1147	403584	12
1148	737121	185
1149	547779	44
1150	737306	57
1151	169862	12
1152	798395	12
1153	547823	34
1154	403596	12
1155	737363	23
1156	169874	12
1157	547857	54
1158	798407	12
1159	403608	12
1160	737386	22
1161	169886	12
1162	798419	12
1163	403620	12
1164	169898	12
1165	798431	12
1166	737408	33
1167	737441	210
1168	623791	12
1169	547911	135
1170	548046	96
1171	403632	12
1172	403644	12
1173	737651	207
1174	548142	46
1175	548188	146
1176	548334	79
1177	548413	43
1178	548456	76
1179	403656	12
1180	403668	12
1181	548532	23
1182	548555	179
1183	548734	33
1184	548767	168
1185	111133	66
1186	798443	12
1187	403680	12
1188	798455	12
1189	548935	33
1190	111199	178
1191	548968	12
1192	548980	22
1193	111377	96
1194	549002	73
1195	549075	187
1196	111473	105
1197	549262	22
1198	403692	12
1199	798467	12
1200	549284	108
1201	549392	33
1202	403704	12
1203	798479	12
1204	549425	23
1205	403716	12
1206	111578	74
1207	549448	188
1208	111652	23
1209	111675	35
1210	111710	345
1211	798491	12
1212	403728	12
1213	798503	12
1214	403740	12
1215	798515	12
1216	549636	83
1217	403752	12
1218	798527	12
1219	403764	12
1220	798539	12
1221	403776	12
1222	798551	12
1223	403788	12
1224	798563	12
1225	549719	260
1226	112055	55
1227	169910	12
1228	403800	12
1229	549979	34
1230	112110	32
1231	737858	105
1232	550013	94
1233	112142	282
1234	798575	12
1235	169922	12
1236	403812	12
1237	550107	271
1238	798587	12
1239	737963	44
1240	169934	12
1241	403824	12
1242	738007	23
1243	738030	144
1244	738174	52
1245	112424	135
1246	550378	24
1247	798599	12
1248	112559	198
1249	550402	85
1250	550487	43
1251	550530	33
1252	112757	95
1253	738226	75
1254	169946	12
1255	550563	102
1256	403836	12
1257	112852	32
1258	738301	121
1259	112884	157
1260	550665	24
1261	550689	87
1262	738422	22
1263	738444	23
1264	798611	12
1265	550776	107
1266	169958	12
1267	113041	43
1268	798623	12
1269	738467	76
1270	403848	12
1271	113084	23
1272	798635	12
1273	403860	12
1274	169970	12
1275	738543	239
1276	550883	247
1277	738782	292
1278	798647	12
1279	403872	12
1280	113107	104
1281	169982	12
1282	113211	22
1283	113233	223
1284	739074	45
1285	403884	12
1286	798659	12
1287	169994	12
1288	403896	12
1289	113456	115
1290	739119	23
1291	739142	428
1292	798671	12
1293	170006	12
1294	403908	12
1295	113571	74
1296	113645	23
1297	798683	12
1298	170018	12
1299	113668	318
1300	739570	22
1301	403920	12
1302	798695	12
1303	798707	12
1304	403932	12
1305	170030	12
1306	113986	187
1307	798719	12
1308	739592	164
1309	170042	12
1310	551130	43
1311	403944	12
1312	798731	12
1313	170054	12
1314	170066	12
1315	798743	12
1316	798755	12
1317	551173	23
1318	170078	12
1319	403956	12
1320	114173	79
1321	798767	12
1322	551196	179
1323	739756	895
1324	114252	392
1325	339180	44
1326	551375	94
1327	170090	12
1328	339224	237
1329	798779	12
1330	551469	123
1331	170102	12
1332	114644	33
1333	403968	12
1334	798791	12
1335	339461	23
1336	170114	12
1337	798803	12
1338	403980	12
1339	339484	34
1340	170126	12
1341	114677	23
1342	551592	108
1343	798815	12
1344	339518	53
1345	403992	12
1346	798827	12
1347	170138	12
1348	404004	12
1349	339571	157
1350	798839	12
1351	170150	12
1352	404016	12
1353	798851	12
1354	114700	103
1355	551700	23
1356	551723	24
1357	404028	12
1358	798863	12
1359	170162	12
1360	551747	669
1361	404040	12
1362	798875	12
1363	170174	12
1364	339728	125
1365	404052	12
1366	170186	12
1367	404064	12
1368	798887	12
1369	339853	66
1370	170198	12
1371	339919	12
1372	114803	23
1373	114826	23
1374	170210	12
1375	339931	65
1376	114849	46
1377	339996	92
1378	114895	46
1379	798899	12
1380	114941	73
1381	404076	12
1382	798911	12
1383	170222	12
1384	404088	12
1385	115014	43
1386	115057	67
1387	798923	12
1388	170234	12
1389	340088	32
1390	115124	439
1391	404100	12
1392	798935	12
1393	340120	33
1394	170246	12
1395	340153	576
1396	740651	63
1397	115563	42
1398	404112	12
1399	115605	34
1400	740714	117
1401	798947	12
1402	115639	115
1403	740831	87
1404	115754	54
1405	404124	12
1406	340729	23
1407	340752	22
1408	740918	33
1409	170258	12
1410	798959	12
1411	340774	52
1412	404136	12
1413	170270	12
1414	798971	12
1415	798983	12
1416	115808	23
1417	740951	54
1418	340826	55
1419	741005	23
1420	340881	54
1421	741028	271
1422	552416	35
1423	404148	12
1424	170282	12
1425	340935	208
1426	798995	12
1427	404160	12
1428	552451	24
1429	170294	12
1430	799007	12
1431	404172	12
1432	170306	12
1433	552475	99
1434	799019	12
1435	552574	55
1436	404184	12
1437	170318	12
1438	799031	12
1439	404196	12
1440	170330	12
1441	341143	253
1442	552629	123
1443	799043	12
1444	404208	12
1445	741299	32
1446	170342	12
1447	115831	2452
1448	741331	42
1449	741373	201
1450	799055	12
1451	170354	12
1452	552752	118
1453	799067	12
1454	404220	12
1455	341396	227
1456	799079	12
1457	552870	147
1458	741574	141
1459	553017	251
1460	341623	12
1461	341635	43
1462	404232	12
1463	741715	32
1464	170366	12
1465	741747	24
1466	341678	23
1467	553268	54
1468	341701	58
1469	553322	23
1470	404244	12
1471	799091	12
1472	553345	162
1473	170378	12
1474	404256	12
1475	341759	22
1476	341781	127
1477	404268	12
1478	623803	12
1479	170390	12
1480	553507	140
1481	170402	12
1482	341908	46
1483	170414	12
1484	170426	12
1485	341954	23
1486	170438	12
1487	341977	22
1488	170450	12
1489	170462	12
1490	170474	12
1491	553647	53
1492	341999	64
1493	342063	53
1494	170486	12
1495	553700	139
1496	342116	22
1497	170498	12
1498	553839	76
1499	741771	332
1500	553915	45
1501	553960	57
1502	118283	23
1503	554017	34
1504	118306	44
1505	554051	87
1506	170510	12
1507	118350	75
1508	170522	12
1509	170534	12
1510	799103	12
1511	554138	54
1512	170546	12
1513	118425	53
1514	799115	12
1515	742103	34
1516	742137	70
1517	118478	164
1518	554192	8062
1519	118642	220
1520	742207	35
1521	742242	33
1522	742275	35
1523	170558	12
1524	799127	12
1525	170570	12
1526	742310	24
1527	799139	12
1528	742334	46
1529	742380	35
1530	170582	12
1531	742415	35
1532	799151	12
1533	170594	12
1534	742450	79
1535	799163	12
1536	170606	12
1537	404280	12
1538	118862	130
1539	742529	230
1540	799175	12
1541	118992	43
1542	170618	12
1543	742759	23
1544	742782	64
1545	119035	43
1546	742846	44
1547	119078	84
1548	742890	86
1549	742976	96
1550	119162	33
1551	404292	12
1552	119195	22
1553	119217	35
1554	743072	43
1555	799187	12
1556	170630	12
1557	404304	12
1558	119252	117
1559	799199	12
1560	170642	12
1561	799211	12
1562	404316	12
1563	799223	12
1564	170654	12
1565	799235	12
1566	170666	12
1567	170678	12
1568	799247	12
1569	170690	12
1570	799259	12
1571	799271	12
1572	799283	12
1573	170702	12
1574	170714	12
1575	170726	12
1576	743115	54
1577	743169	155
1578	119369	22
1579	170738	12
1580	119391	54
1581	170750	12
1582	170762	12
1583	170774	12
1584	170786	12
1585	799295	12
1586	119445	53
1587	170798	12
1588	743324	190
1589	799307	12
1590	170810	12
1591	170822	12
1592	119498	23
1593	799319	12
1594	119521	34
1595	119555	125
1596	743514	42
1597	170834	12
1598	170846	12
1599	119680	22
1600	342138	23
1601	170858	12
1602	170870	12
1603	170882	12
1604	170894	12
1605	170906	12
1606	170918	12
1607	170930	12
1608	342161	74
1609	342235	74
1610	342309	33
1611	342342	22
1612	170942	12
1613	170954	12
1614	170966	12
1615	342364	84
1616	342448	22
1617	170978	12
1618	342470	87
1619	170990	12
1620	171002	12
1621	342557	23
1622	171014	12
1623	171026	12
1624	171038	12
1625	171050	12
1626	342580	86
1627	171062	12
1628	342666	45
1629	171074	12
1630	342711	58
1631	171086	12
1632	342769	160
1633	342929	58
1634	342987	23
1635	343010	177
1636	119702	105
1637	119807	87
1638	171098	12
1639	119894	77
1640	343187	79
1641	119971	58
1642	343266	159
1643	171110	12
1644	120029	81
1645	171122	12
1646	120110	53
1647	743556	178
1648	343425	53
1649	120163	107
1650	343478	95
1651	343573	63
1652	743734	22
1653	743756	54
1654	343636	66
1655	120270	35
1656	171134	12
1657	743810	194
1658	343702	47
1659	171146	12
1660	120305	92
1661	343749	23
1662	171158	12
1663	171170	12
1664	343772	187
1665	120397	23
1666	744004	46
1667	171182	12
1668	744050	191
1669	171194	12
1670	120420	22
1671	120442	84
1672	171206	12
1673	171218	12
1674	171230	12
1675	171242	12
1676	171254	12
1677	171266	12
1678	343959	32
1679	171278	12
1680	171290	12
1681	171302	12
1682	343991	202
1683	171314	12
1684	171326	12
1685	120526	144
1686	171338	12
1687	171350	12
1688	744241	53
1689	171362	12
1690	744294	54
1691	171374	12
1692	120670	55
1693	171386	12
1694	744348	233
1695	171398	12
1696	120725	45
1697	171410	12
1698	171422	12
1699	344193	88
1700	171434	12
1701	120770	44
1702	120814	44
1703	344281	24
1704	171446	12
1705	171458	12
1706	171470	12
1707	344305	200
1708	120858	34
1709	744581	146
1710	120892	22
1711	171482	12
1712	120914	34
1713	171494	12
1714	171506	12
1715	120948	117
1716	171518	12
1717	171530	12
1718	171542	12
1719	171554	12
1720	344505	178
1721	171566	12
1722	744727	231
1723	344683	22
1724	344705	22
1725	171578	12
1726	171590	12
1727	744958	22
1728	121065	53
1729	171602	12
1730	171614	12
1731	744980	359
1732	171626	12
1733	171638	12
1734	344727	127
1735	171650	12
1736	171662	12
1737	171674	12
1738	171686	12
1739	171698	12
1740	121118	22
1741	121140	12
1742	171710	12
1743	171722	12
1744	562254	22
1745	171734	12
1746	171746	12
1747	171758	12
1748	344854	22
1749	171770	12
1750	171782	12
1751	171794	12
1752	344876	45
1753	171806	12
1754	171818	12
1755	171830	12
1756	171842	12
1757	171854	12
1758	171866	12
1759	171878	12
1760	171890	12
1761	562276	22
1762	171902	12
1763	171914	12
1764	171926	12
1765	562298	115
1766	344921	708
1767	121152	142
1768	562413	64
1769	171938	12
1770	171950	12
1771	171962	12
1772	171974	12
1773	562477	23
1774	171986	12
1775	171998	12
1776	172010	12
1777	121294	56
1778	745339	770
1779	172022	12
1780	172034	12
1781	172046	12
1782	172058	12
1783	562500	22
1784	172070	12
1785	172082	12
1786	172094	12
1787	121350	74
1788	172106	12
1789	172118	12
1790	172130	12
1791	562522	97
1792	172142	12
1793	172154	12
1794	172166	12
1795	172178	12
1796	172190	12
1797	121424	33
1798	172202	12
1799	562619	138
1800	172214	12
1801	121457	74
1802	172226	12
1803	121531	580
1804	172238	12
1805	172250	12
1806	562757	34
1807	172262	12
1808	172274	12
1809	172286	12
1810	562791	145
1811	172298	12
1812	172310	12
1813	172322	12
1814	172334	12
1815	172346	12
1816	172358	12
1817	172370	12
1818	562936	23
1819	172382	12
1820	172394	12
1821	172406	12
1822	562959	24
1823	172418	12
1824	172430	12
1825	562983	23
1826	563006	69
1827	172442	12
1828	563075	22
1829	563097	23
1830	122111	23
1831	172454	12
1832	563120	46
1833	563166	46
1834	563212	23
1835	563235	55
1836	122134	23
1837	563290	105
1838	172466	12
1839	122157	54
1840	122211	209
1841	172478	12
1842	172490	12
1843	563395	34
1844	563429	84
1845	172502	12
1846	172514	12
1847	172526	12
1848	172538	12
1849	172550	12
1850	746109	23
1851	172562	12
1852	172574	12
1853	172586	12
1854	746132	23
1855	172598	12
1856	563513	198
1857	122420	44
1858	172610	12
1859	172622	12
1860	746155	123
1861	122464	94
1862	172634	12
1863	746278	23
1864	122558	178
1865	746301	54
1866	563711	94
1867	746355	134
1868	563805	43
1869	122736	32
1870	563848	64
1871	122768	33
1872	172646	12
1873	563912	496
1874	122801	332
1875	172658	12
1876	172670	12
1877	172682	12
1878	746489	34
1879	172694	12
1880	172706	12
1881	172718	12
1882	172730	12
1883	172742	12
1884	172754	12
1885	746523	109
1886	123133	333
1887	746632	34
1888	172766	12
1889	746666	103
1890	172778	12
1891	746769	78
1892	746847	44
1893	172790	12
1894	172802	12
1895	172814	12
1896	564408	44
1897	172826	12
1898	172838	12
1899	123466	94
1900	172850	12
1901	172862	12
1902	172874	12
1903	172886	12
1904	172898	12
1905	746891	32
1906	564452	43
1907	172910	12
1908	746923	104
1909	172922	12
1910	172934	12
1911	123560	32
1912	564495	74
1913	172946	12
1914	172958	12
1915	172970	12
1916	123592	22
1917	123614	22
1918	172982	12
1919	564569	68
1920	172994	12
1921	173006	12
1922	123636	23
1923	173018	12
1924	173030	12
1925	747027	22
1926	123659	168
1927	564637	33
1928	173042	12
1929	747049	108
1930	564670	23
1931	173054	12
1932	173066	12
1933	564693	22
1934	747157	43
1935	173078	12
1936	564715	12
1937	123827	12
1938	747200	12
1939	564727	73
1940	173090	12
1941	747212	42
1942	564800	33
1943	123839	22
1944	173102	12
1945	123861	24
1946	564833	34
1947	123885	24
1948	123909	43
1949	564867	23
1950	564890	79
1951	123952	218
1952	345629	328
1953	173114	12
1954	173126	12
1955	173138	12
1956	173150	12
1957	173162	12
1958	173174	12
1959	173186	12
1960	564969	23
1961	124170	32
1962	173198	12
1963	173210	12
1964	173222	12
1965	173234	12
1966	173246	12
1967	173258	12
1968	564992	54
1969	173270	12
1970	173282	12
1971	124202	34
1972	173294	12
1973	173306	12
1974	173318	12
1975	747254	105
1976	124236	22
1977	565046	24
1978	173330	12
1979	173342	12
1980	173354	12
1981	173366	12
1982	173378	12
1983	173390	12
1984	173402	12
1985	173414	12
1986	124258	24
1987	173426	12
1988	565070	35
1989	173438	12
1990	173450	12
1991	173462	12
1992	173474	12
1993	124282	32
1994	173486	12
1995	747359	67
1996	345957	54
1997	173498	12
1998	565105	53
1999	124314	33
2000	173510	12
2001	747426	63
2002	124347	167
2003	747489	274
2004	346011	113
2005	173522	12
2006	565158	109
2007	565267	115
2008	173534	12
2009	346124	33
2010	173546	12
2011	346157	97
2012	173558	12
2013	124514	43
2014	173570	12
2015	173582	12
2016	173594	12
2017	173606	12
2018	173618	12
2019	173630	12
2020	173642	12
2021	173654	12
2022	173666	12
2023	173678	12
2024	173690	12
2025	173702	12
2026	173714	12
2027	173726	12
2028	565382	44
2029	173738	12
2030	173750	12
2031	173762	12
2032	173774	12
2033	747763	12
2034	565426	63
2035	124557	146
2036	173786	12
2037	346254	12
2038	173798	12
2039	173810	12
2040	747775	72
2041	346266	74
2042	565489	23
2043	747847	32
2044	173822	12
2045	565512	136
2046	173834	12
2047	124703	55
2048	173846	12
2049	173858	12
2050	747879	22
2051	173870	12
2052	173882	12
2053	346340	42
2054	173894	12
2055	173906	12
2056	565648	239
2057	173918	12
2058	173930	12
2059	173942	12
2060	173954	12
2061	747901	76
2062	346382	22
2063	173966	12
2064	173978	12
2065	173990	12
2066	346404	53
2067	747977	33
2068	174002	12
2069	748010	44
2070	346457	36
2071	748054	23
2072	174014	12
2073	565887	23
2074	174026	12
2075	174038	12
2076	174050	12
2077	346493	102
2078	748077	44
2079	565910	12
2080	174062	12
2081	174074	12
2082	174086	12
2083	748121	76
2084	174098	12
2085	748197	22
2086	174110	12
2087	565922	43
2088	174122	12
2089	748219	23
2090	748242	66
2091	565965	34
2092	565999	57
2093	174134	12
2094	174146	12
2095	124758	23
2096	346595	85
2097	566056	23
2098	124781	89
2099	174158	12
2100	748308	109
2101	174170	12
2102	174182	12
2103	174194	12
2104	346680	105
2105	174206	12
2106	566079	128
2107	124870	65
2108	748417	33
2109	124935	76
2110	174218	12
2111	346785	63
2112	174230	12
2113	748450	46
2114	566207	69
2115	748496	42
2116	174242	12
2117	346848	43
2118	566276	34
2119	748538	22
2120	346891	73
2121	748560	1537
2122	566310	64
2123	174254	12
2124	174266	12
2125	174278	12
2126	174290	12
2127	174302	12
2128	174314	12
2129	174326	12
2130	174338	12
2131	174350	12
2132	174362	12
2133	174374	12
2134	125011	43
2135	174386	12
2136	346964	139
2137	125054	24
2138	174398	12
2139	566374	120
2140	174410	12
2141	174422	12
2142	125078	33
2143	174434	12
2144	174446	12
2145	347103	22
2146	174458	12
2147	174470	12
2148	174482	12
2149	566494	32
2150	174494	12
2151	174506	12
2152	174518	12
2153	125111	45
2154	174530	12
2155	174542	12
2156	125156	75
2157	174554	12
2158	174566	12
2159	125231	22
2160	174578	12
2161	125253	12
2162	174590	12
2163	125265	33
2164	347125	182
2165	125298	139
2166	125437	127
2167	347307	53
2168	347360	23
2169	347383	23
2170	125564	23
2171	174602	12
2172	347406	120
2173	174614	12
2174	174626	12
2175	174638	12
2176	125587	34
2177	125621	46
2178	174650	12
2179	174662	12
2180	174674	12
2181	174686	12
2182	174698	12
2183	174710	12
2184	347526	114
2185	174722	12
2186	174734	12
2187	174746	12
2188	125667	35
2189	174758	12
2190	125702	137
2191	347640	33
2192	174770	12
2193	174782	12
2194	347673	23
2195	174794	12
2196	125839	83
2197	347696	42
2198	347738	33
2199	347771	374
2200	174806	12
2201	174818	12
2202	174830	12
2203	125922	44
2204	174842	12
2205	125966	33
2206	174854	12
2207	174866	12
2208	174878	12
2209	125999	23
2210	126022	23
2211	174890	12
2212	126045	58
2213	126103	33
2214	174902	12
2215	174914	12
2216	126136	64
2217	174926	12
2218	174938	12
2219	174950	12
2220	174962	12
2221	174974	12
2222	174986	12
2223	126200	84
2224	174998	12
2225	175010	12
2226	175022	12
2227	175034	12
2228	175046	12
2229	175058	12
2230	175070	12
2231	126284	42
2232	175082	12
2233	175094	12
2234	175106	12
2235	126326	63
2236	348145	174
2237	175118	12
2238	175130	12
2239	175142	12
2240	175154	12
2241	175166	12
2242	175178	12
2243	175190	12
2244	175202	12
2245	175214	12
2246	175226	12
2247	175238	12
2248	126389	22
2249	175250	12
2250	126411	137
2251	175262	12
2252	175274	12
2253	348319	34
2254	175286	12
2255	175298	12
2256	175310	12
2257	175322	12
2258	126548	53
2259	175334	12
2260	175346	12
2261	175358	12
2262	348353	73
2263	126601	33
2264	175370	12
2265	348426	22
2266	175382	12
2267	175394	12
2268	175406	12
2269	175418	12
2270	175430	12
2271	175442	12
2272	175454	12
2273	175466	12
2274	348448	23
2275	175478	12
2276	126634	22
2277	175490	12
2278	175502	12
2279	348471	24
2280	175514	12
2281	175526	12
2282	175538	12
2283	348495	70
2284	175550	12
2285	126656	42
2286	126698	12395
2287	348565	33
2288	348598	12
2289	348610	44
2290	348654	45
2291	348699	23
2292	348722	67
2293	348789	23
2294	348812	78
2295	348890	43
2296	348933	168
2297	349101	24
2298	349125	158
2299	175562	12
2300	349283	55
2301	175574	12
2302	175586	12
2303	349338	22
2304	566526	23
2305	175598	12
2306	566549	22
2307	175610	12
2308	175622	12
2309	175634	12
2310	566571	685
2311	175646	12
2312	175658	12
2313	349360	45
2314	349405	24
2315	175670	12
2316	175682	12
2317	349429	75
2318	175694	12
2319	175706	12
2320	349504	12
2321	567256	22
2322	175718	12
2323	567278	54
2324	175730	12
2325	349516	22
2326	349538	22
2327	567332	23
2328	175742	12
2329	175754	12
2330	175766	12
2331	349560	23
2332	349583	64
2333	567355	57
2334	175778	12
2335	567412	32
2336	567444	24
2337	175790	12
2338	175802	12
2339	349647	281
2340	175814	12
2341	175826	12
2342	567468	24
2343	175838	12
2344	175850	12
2345	175862	12
2346	175874	12
2347	175886	12
2348	175898	12
2349	175910	12
2350	567492	12
2351	175922	12
2352	175934	12
2353	567504	23
2354	175946	12
2355	175958	12
2356	175970	12
2357	567527	95
2358	175982	12
2359	175994	12
2360	349928	486
2361	567622	22
2362	567644	12
2363	350414	105
2364	176006	12
2365	176018	12
2366	350519	126
2367	176030	12
2368	176042	12
2369	176054	12
2370	176066	12
2371	176078	12
2372	176090	12
2373	176102	12
2374	176114	12
2375	176126	12
2376	176138	12
2377	350645	33
2378	176150	12
2379	350678	23
2380	350701	22
2381	176162	12
2382	750097	23
2383	350723	45
2384	750120	24
2385	176174	12
2386	176186	12
2387	350768	98
2388	176198	12
2389	176210	12
2390	176222	12
2391	176234	12
2392	176246	12
2393	176258	12
2394	176270	12
2395	176282	12
2396	750144	23
2397	176294	12
2398	750167	43
2399	350866	32
2400	176306	12
2401	176318	12
2402	176330	12
2403	750210	34
2404	176342	12
2405	350898	209
2406	750244	34
2407	750278	23
2408	351107	23
2409	750301	117
2410	176354	12
2411	351130	32
2412	351162	75
2413	750418	43
2414	176366	12
2415	351237	63
2416	750461	53
2417	750514	88
2418	176378	12
2419	176390	12
2420	176402	12
2421	351300	32
2422	351332	524
2423	176414	12
2424	750602	24
2425	750626	74
2426	176426	12
2427	750700	42
2428	750742	64
2429	176438	12
2430	176450	12
2431	750806	91
2432	176462	12
2433	176474	12
2434	750897	74
2435	750971	43
2436	351856	24
2437	351880	35
2438	176486	12
2439	351915	55
2440	176498	12
2441	176510	12
2442	176522	12
2443	351970	35
2444	352005	22
2445	352027	110
2446	352137	23
2447	176534	12
2448	176546	12
2449	352160	24
2450	176558	12
2451	176570	12
2452	176582	12
2453	176594	12
2454	352184	34
2455	176606	12
2456	176618	12
2457	176630	12
2458	352218	191
2459	352409	95
2460	352504	33
2461	352537	160
2462	176642	12
2463	176654	12
2464	751014	22
2465	352697	23
2466	176666	12
2467	751036	23
2468	176678	12
2469	176690	12
2470	751059	66
2471	352720	145
2472	176702	12
2473	176714	12
2474	751125	32
2475	176726	12
2476	176738	12
2477	176750	12
2478	176762	12
2479	176774	12
2480	176786	12
2481	176798	12
2482	176810	12
2483	176822	12
2484	176834	12
2485	176846	12
2486	176858	12
2487	176870	12
2488	176882	12
2489	176894	12
2490	751157	64
2491	751221	55
2492	176906	12
2493	176918	12
2494	352865	54
2495	176930	12
2496	176942	12
2497	176954	12
2498	176966	12
2499	751276	33
2500	176978	12
2501	176990	12
2502	352919	96
2503	177002	12
2504	751309	140
2505	177014	12
2506	177026	12
2507	177038	12
2508	177050	12
2509	177062	12
2510	353015	44
2511	177074	12
2512	177086	12
2513	177098	12
2514	177110	12
2515	177122	12
2516	177134	12
2517	751449	32
2518	177146	12
2519	353059	234
2520	751481	83
2521	177158	12
2522	751564	107
2523	177170	12
2524	751671	23
2525	177182	12
2526	751694	44
2527	177194	12
2528	751738	23
2529	177206	12
2530	177218	12
2531	177230	12
2532	751761	23
2533	177242	12
2534	177254	12
2535	799331	12
2536	177266	12
2537	177278	12
2538	799343	12
2539	177290	12
2540	751784	57
2541	799355	12
2542	177302	12
2543	799367	12
2544	353293	43
2545	751841	95
2546	353336	44
2547	353380	57
2548	177314	12
2549	353437	67
2550	799379	12
2551	177326	12
2552	353504	24
2553	751936	223
2554	353528	119
2555	752159	70
2556	799391	12
2557	177338	12
2558	799403	12
2559	177350	12
2560	799415	12
2561	353647	64
2562	752229	64
2563	353711	64
2564	752293	65
2565	177362	12
2566	752358	74
2567	353775	83
2568	752432	12
2569	799427	12
2570	177374	12
2571	353858	47
2572	799439	12
2573	177386	12
2574	799451	12
2575	353905	34
2576	177398	12
2577	799463	12
2578	177410	12
2579	353939	32
2580	799475	12
2581	177422	12
2582	799487	12
2583	177434	12
2584	799499	12
2585	177446	12
2586	799511	12
2587	353971	22
2588	177458	12
2589	799523	12
2590	177470	12
2591	799535	12
2592	353993	23
2593	177482	12
2594	752444	23
2595	799547	12
2596	177494	12
2597	354016	32
2598	799559	12
2599	799571	12
2600	177506	12
2601	752467	22
2602	354048	129
2603	799583	12
2604	752489	23
2605	177518	12
2606	752512	64
2607	752576	76
2608	354177	12
2609	799595	12
2610	752652	220
2611	177530	12
2612	354189	126
2613	752872	53
2614	799607	12
2615	752925	23
2616	752948	32
2617	177542	12
2618	354315	22
2619	177554	12
2620	752980	33
2621	354337	86
2622	753013	129
2623	354423	96
2624	753142	65
2625	799619	12
2626	177566	12
2627	354519	23
2628	799631	12
2629	354542	124
2630	753207	114
2631	177578	12
2632	799643	12
2633	753321	53
2634	753374	47
2635	177590	12
2636	799655	12
2637	799667	12
2638	753421	12
2639	177602	12
2640	799679	12
2641	354666	42
2642	177614	12
2643	354708	43
2644	799691	12
2645	354751	33
2646	799703	12
2647	354784	33
2648	567656	113
2649	177626	12
2650	354817	12
2651	753433	33
2652	799715	12
2653	177638	12
2654	799727	12
2655	177650	12
2656	354829	44
2657	799739	12
2658	177662	12
2659	799751	12
2660	177674	12
2661	799763	12
2662	177686	12
2663	753466	22
2664	799775	12
2665	177698	12
2666	139093	23
2667	799787	12
2668	177710	12
2669	567769	34
2670	799799	12
2671	177722	12
2672	799811	12
2673	177734	12
2674	799823	12
2675	177746	12
2676	799835	12
2677	177758	12
2678	799847	12
2679	177770	12
2680	799859	12
2681	177782	12
2682	799871	12
2683	177794	12
2684	799883	12
2685	354873	74
2686	753488	56
2687	139116	34
2688	177806	12
2689	799895	12
2690	177818	12
2691	799907	12
2692	177830	12
2693	799919	12
2694	177842	12
2695	799931	12
2696	177854	12
2697	799943	12
2698	177866	12
2699	799955	12
2700	799967	12
2701	567803	42
2702	177878	12
2703	799979	12
2704	177890	12
2705	799991	12
2706	800003	12
2707	177902	12
2708	800015	12
2709	177914	12
2710	800027	12
2711	800039	12
2712	139150	23
2713	753544	22
2714	354947	46
2715	139173	33
2716	800051	12
2717	800063	12
2718	800075	12
2719	567845	23
2720	800087	12
2721	800099	12
2722	753566	45
2723	800111	12
2724	567868	23
2725	177926	12
2726	800123	12
2727	800135	12
2728	177938	12
2729	800147	12
2730	177950	12
2731	753611	55
2732	800159	12
2733	177962	12
2734	139206	74
2735	567891	24
2736	800171	12
2737	753666	96
2738	354993	33
2739	567915	5370
2740	753762	67
2741	355026	34
2742	139280	54
2743	355060	34
2744	139334	23
2745	177974	12
2746	800183	12
2747	753829	46
2748	355094	23
2749	753875	58
2750	355117	23
2751	177986	12
2752	800195	12
2753	355140	43
2754	177998	12
2755	753933	250
2756	800207	12
2757	355183	24
2758	139357	22
2759	178010	12
2760	800219	12
2761	178022	12
2762	355207	64
2763	178034	12
2764	139379	23
2765	139402	22
2766	139424	12
2767	355271	96
2768	178046	12
2769	178058	12
2770	139436	34
2771	754183	97
2772	139470	33
2773	178070	12
2774	355367	70
2775	139503	54
2776	355437	34
2777	178082	12
2778	178094	12
2779	139557	44
2780	355471	106
2781	139601	22
2782	178106	12
2783	178118	12
2784	178130	12
2785	754280	53
2786	178142	12
2787	139623	56
2788	139679	23
2789	355577	44
2790	178154	12
2791	178166	12
2792	178178	12
2793	178190	12
2794	178202	12
2795	178214	12
2796	139702	137
2797	178226	12
2798	178238	12
2799	355621	98
2800	178250	12
2801	178262	12
2802	404328	12
2803	178274	12
2804	404340	12
2805	139839	105
2806	404352	12
2807	355719	23
2808	404364	12
2809	404376	12
2810	404388	12
2811	355742	150
2812	404400	12
2813	355892	33
2814	139944	53
2815	355925	35
2816	800231	12
2817	623815	12
2818	178286	12
2819	178298	12
2820	355960	23
2821	355983	54
2822	139997	57
2823	404412	12
2824	140054	43
2825	356037	24
2826	178310	12
2827	404424	12
2828	178322	12
2829	356061	86
2830	404436	12
2831	178334	12
2832	140097	23
2833	404448	12
2834	178346	12
2835	404460	12
2836	140120	23
2837	754333	64
2838	404472	12
2839	178358	12
2840	404484	12
2841	140143	24
2842	178370	12
2843	178382	12
2844	356147	22
2845	623827	12
2846	140167	43
2847	178394	12
2848	356169	22
2849	623839	12
2850	754397	74
2851	178406	12
2852	356191	34
2853	140210	78
2854	178418	12
2855	356225	77
2856	754471	22
2857	623851	12
2858	140288	33
2859	178430	12
2860	623863	12
2861	178442	12
2862	754493	43
2863	356302	45
2864	623875	12
2865	140321	189
2866	754536	57
2867	178454	12
2868	623887	12
2869	356347	33
2870	754593	23
2871	178466	12
2872	754616	44
2873	623899	12
2874	140510	76
2875	178478	12
2876	623911	12
2877	178490	12
2878	623923	12
2879	178502	12
2880	178514	12
2881	356380	47
2882	178526	12
2883	178538	12
2884	754660	62
2885	356427	23
2886	178550	12
2887	178562	12
2888	356450	81
2889	623935	12
2890	356531	88
2891	754722	33
2892	356619	78
2893	754755	24
2894	754779	33
2895	178574	12
2896	356697	34
2897	178586	12
2898	623947	12
2899	754812	35
2900	178598	12
2901	754847	23
2902	623959	12
2903	178610	12
2904	623971	12
2905	178622	12
2906	404496	12
2907	623983	12
2908	178634	12
2909	356731	45
2910	754870	53
2911	356776	23
2912	623995	12
2913	356799	24
2914	178646	12
2915	754923	34
2916	356823	116
2917	754957	36
2918	754993	277
2919	356939	53
2920	404508	12
2921	624007	12
2922	178658	12
2923	356992	22
2924	357014	34
2925	404520	12
2926	357048	63
2927	755270	44
2928	624019	12
2929	755314	24
2930	178670	12
2931	404532	12
2932	624031	12
2933	404544	12
2934	624043	12
2935	178682	12
2936	404556	12
2937	178694	12
2938	404568	12
2939	624055	12
2940	178706	12
2941	404580	12
2942	178718	12
2943	624067	12
2944	404592	12
2945	178730	12
2946	624079	12
2947	357111	63
2948	178742	12
2949	624091	12
2950	404604	12
2951	178754	12
2952	404616	12
2953	624103	12
2954	178766	12
2955	755338	271
2956	357174	32
2957	404628	12
2958	624115	12
2959	357206	23
2960	357229	22
2961	357251	34
2962	178778	12
2963	404640	12
2964	624127	12
2965	404652	12
2966	357285	24
2967	357309	45
2968	178790	12
2969	755609	22
2970	624139	12
2971	178802	12
2972	404664	12
2973	357354	12
2974	755631	169
2975	357366	64
2976	624151	12
2977	357430	36
2978	404676	12
2979	178814	12
2980	624163	12
2981	624175	12
2982	404688	12
2983	178826	12
2984	624187	12
2985	357466	23
2986	755800	35
2987	404700	12
2988	178838	12
2989	624199	12
2990	404712	12
2991	178850	12
2992	624211	12
2993	357489	54
2994	755835	22
2995	404724	12
2996	178862	12
2997	624223	12
2998	178874	12
2999	404736	12
3000	624235	12
3001	357543	22
3002	755857	46
3003	357565	23
3004	357588	58
3005	755903	23
3006	755926	57
3007	178886	12
3008	357646	42
3009	755983	68
3010	357688	80
3011	756051	24
3012	756075	59
3013	404748	12
3014	624247	12
3015	404760	12
3016	357768	148
3017	624259	12
3018	756134	44
3019	178898	12
3020	756178	33
3021	756211	32
3022	404772	12
3023	756243	22
3024	756265	23
3025	756288	12
3026	357916	36
3027	756300	69
3028	357952	24
3029	624271	12
3030	178910	12
3031	357976	33
3032	756369	34
3033	358009	23
3034	756403	293
3035	404784	12
3036	624283	12
3037	358032	22
3038	358054	22
3039	178922	12
3040	404796	12
3041	358076	12
3042	624295	12
3043	178934	12
3044	404808	12
3045	624307	12
3046	358088	22
3047	178946	12
3048	404820	12
3049	624319	12
3050	404832	12
3051	178958	12
3052	624331	12
3053	358110	12
3054	358122	64
3055	624343	12
3056	404844	12
3057	178970	12
3058	624355	12
3059	404856	12
3060	358186	22
3061	756696	85
3062	358208	63
3063	756781	22
3064	178982	12
3065	624367	12
3066	404868	12
3067	358271	45
3068	178994	12
3069	358316	107
3070	179006	12
3071	358423	22
3072	624379	12
3073	179018	12
3074	800243	12
3075	140586	72
3076	404880	12
3077	358445	32
3078	140658	33
3079	140691	22
3080	624391	12
3081	140713	63
3082	140776	23
3083	624403	12
3084	624415	12
3085	624427	12
3086	140799	125
3087	358477	24
3088	624439	12
3089	624451	12
3090	624463	12
3091	624475	12
3092	624487	12
3093	624499	12
3094	624511	12
3095	624523	12
3096	624535	12
3097	624547	12
3098	624559	12
3099	358501	22
3100	358523	33
3101	140924	22
3102	624571	12
3103	756803	23
3104	358556	167
3105	140946	106
3106	624583	12
3107	624595	12
3108	179030	12
3109	756826	85
3110	756911	76
3111	756987	44
3112	179042	12
3113	624607	12
3114	179054	12
3115	624619	12
3116	358723	32
3117	179066	12
3118	624631	12
3119	179078	12
3120	624643	12
3121	179090	12
3122	757031	150
3123	624655	12
3124	179102	12
3125	358755	88
3126	573285	189
3127	624667	12
3128	179114	12
3129	624679	12
3130	179126	12
3131	624691	12
3132	179138	12
3133	624703	12
3134	179150	12
3135	624715	12
3136	179162	12
3137	757181	54
3138	624727	12
3139	358843	97
3140	179174	12
3141	624739	12
3142	179186	12
3143	624751	12
3144	179198	12
3145	624763	12
3146	179210	12
3147	800255	12
3148	624775	12
3149	179222	12
3150	800267	12
3151	757235	23
3152	757258	33
3153	624787	12
3154	358940	22
3155	179234	12
3156	800279	12
3157	624799	12
3158	573474	34
3159	179246	12
3160	800291	12
3161	141052	23
3162	624811	12
3163	179258	12
3164	800303	12
3165	179270	12
3166	624823	12
3167	358962	22
3168	800315	12
3169	757291	32
3170	141075	22
3171	573508	24
3172	358984	138
3173	179282	12
3174	800327	12
3175	624835	12
3176	757323	230
3177	624847	12
3178	800339	12
3179	179294	12
3180	141097	12
3181	624859	12
3182	179306	12
3183	800351	12
3184	624871	12
3185	179318	12
3186	800363	12
3187	624883	12
3188	573532	65
3189	359122	23
3190	573597	64
3191	359145	117
3192	141109	24
3193	179330	12
3194	800375	12
3195	624895	12
3196	573661	241
3197	800387	12
3198	179342	12
3199	757553	12
3200	141133	35
3201	757565	44
3202	624907	12
3203	800399	12
3204	179354	12
3205	359262	23
3206	359285	54
3207	757609	23
3208	179366	12
3209	800411	12
3210	141168	23
3211	757632	84
3212	179378	12
3213	800423	12
3214	141191	23
3215	179390	12
3216	800435	12
3217	359339	73
3218	800447	12
3219	624919	12
3220	179402	12
3221	141214	23
3222	573902	72
3223	800459	12
3224	179414	12
3225	141237	24
3226	624931	12
3227	757716	34
3228	359412	24
3229	800471	12
3230	141261	84
3231	757750	89
3232	359436	23
3233	573974	77
3234	179426	12
3235	359459	23
3236	624943	12
3237	141345	23
3238	800483	12
3239	179438	12
3240	359482	22
3241	624955	12
3242	800495	12
3243	179450	12
3244	757839	44
3245	624967	12
3246	141368	69
3247	359504	53
3248	800507	12
3249	757883	32
3250	179462	12
3251	624979	12
3252	800519	12
3253	574051	23
3254	624991	12
3255	179474	12
3256	141437	33
3257	800531	12
3258	625003	12
3259	359557	44
3260	179486	12
3261	800543	12
3262	625015	12
3263	800555	12
3264	179498	12
3265	625027	12
3266	179510	12
3267	625039	12
3268	179522	12
3269	359601	35
3270	359636	12
3271	359648	35
3272	625051	12
3273	359683	22
3274	179534	12
3275	359705	33
3276	359738	94
3277	625063	12
3278	179546	12
3279	359832	57
3280	625075	12
3281	179558	12
3282	625087	12
3283	179570	12
3284	404892	12
3285	359889	104
3286	625099	12
3287	179582	12
3288	404904	12
3289	625111	12
3290	757915	96
3291	179594	12
3292	625123	12
3293	359993	22
3294	404916	12
3295	758011	42
3296	141470	96
3297	625135	12
3298	758053	54
3299	179606	12
3300	360015	12
3301	360027	502
3302	141566	23
3303	404928	12
3304	141589	34
3305	625147	12
3306	179618	12
3307	141623	73
3308	404940	12
3309	625159	12
3310	758107	180
3311	141696	22
3312	141718	46
3313	141764	43
3314	404952	12
3315	179630	12
3316	625171	12
3317	800567	12
3318	404964	12
3319	404976	12
3320	758287	65
3321	404988	12
3322	141807	83
3323	405000	12
3324	179642	12
3325	360529	22
3326	141890	23
3327	141913	44
3328	405012	12
3329	360551	58
3330	179654	12
3331	405024	12
3332	179666	12
3333	758352	32
3334	405036	12
3335	405048	12
3336	405060	12
3337	405072	12
3338	141957	47
3339	360609	75
3340	405084	12
3341	405096	12
3342	758384	45
3343	405108	12
3344	179678	12
3345	405120	12
3346	405132	12
3347	142004	23
3348	360684	33
3349	405144	12
3350	405156	12
3351	179690	12
3352	405168	12
3353	179702	12
3354	405180	12
3355	179714	12
3356	405192	12
3357	179726	12
3358	142027	23
3359	360717	47
3360	142050	35
3361	405204	12
3362	800579	12
3363	179738	12
3364	758429	75
3365	405216	12
3366	142085	68
3367	800591	12
3368	758504	35
3369	179750	12
3370	405228	12
3371	179762	12
3372	142153	55
3373	758539	44
3374	574074	97
3375	758583	108
3376	405240	12
3377	142208	74
3378	142282	12
3379	800603	12
3380	574171	43
3381	179774	12
3382	800615	12
3383	405252	12
3384	179786	12
3385	800627	12
3386	405264	12
3387	179798	12
3388	142294	76
3389	800639	12
3390	800651	12
3391	179810	12
3392	800663	12
3393	405276	12
3394	179822	12
3395	800675	12
3396	405288	12
3397	179834	12
3398	800687	12
3399	179846	12
3400	800699	12
3401	800711	12
3402	179858	12
3403	405300	12
3404	179870	12
3405	800723	12
3406	758691	33
3407	574214	73
3408	405312	12
3409	179882	12
3410	142370	32
3411	142402	75
3412	179894	12
3413	574287	44
3414	800735	12
3415	405324	12
3416	574331	23
3417	179906	12
3418	142477	43
3419	800747	12
3420	405336	12
3421	179918	12
3422	800759	12
3423	574354	22
3424	574376	42
3425	179930	12
3426	142520	24
3427	405348	12
3428	800771	12
3429	179942	12
3430	800783	12
3431	574418	59
3432	179954	12
3433	405360	12
3434	800795	12
3435	179966	12
3436	142544	43
3437	800807	12
3438	142587	23
3439	179978	12
3440	800819	12
3441	179990	12
3442	574477	43
3443	405372	12
3444	142610	35
3445	800831	12
3446	180002	12
3447	800843	12
3448	574520	22
3449	405384	12
3450	142645	22
3451	180014	12
3452	574542	46
3453	142667	32
3454	574588	66
3455	142699	33
3456	800855	12
3457	405396	12
3458	180026	12
3459	800867	12
3460	405408	12
3461	180038	12
3462	180050	12
3463	405420	12
3464	800879	12
3465	405432	12
3466	800891	12
3467	180062	12
3468	800903	12
3469	142732	33
3470	574654	23
3471	405444	12
3472	180074	12
3473	800915	12
3474	405456	12
3475	574677	43
3476	142765	64
3477	574720	53
3478	574773	22
3479	180086	12
3480	142829	64
3481	800927	12
3482	574795	23
3483	800939	12
3484	180098	12
3485	142893	99
3486	405468	12
3487	800951	12
3488	180110	12
3489	574818	34
3490	405480	12
3491	800963	12
3492	574852	23
3493	574875	56
3494	180122	12
3495	405492	12
3496	800975	12
3497	142992	24
3498	180134	12
3499	405504	12
3500	800987	12
3501	180146	12
3502	800999	12
3503	405516	12
3504	180158	12
3505	801011	12
3506	180170	12
3507	801023	12
3508	143016	23
3509	574931	24
3510	180182	12
3511	143039	64
3512	801035	12
3513	180194	12
3514	801047	12
3515	405528	12
3516	574955	23
3517	574978	34
3518	143103	12
3519	180206	12
3520	801059	12
3521	575012	23
3522	405540	12
3523	180218	12
3524	801071	12
3525	405552	12
3526	405564	12
3527	801083	12
3528	405576	12
3529	801095	12
3530	405588	12
3531	801107	12
3532	405600	12
3533	180230	12
3534	575035	22
3535	575057	65
3536	575122	12
3537	625183	12
3538	575134	33
3539	405612	12
3540	143115	24
3541	405624	12
3542	405636	12
3543	143139	118
3544	405648	12
3545	405660	12
3546	405672	12
3547	405684	12
3548	575167	33
3549	405696	12
3550	575200	59
3551	405708	12
3552	575259	32
3553	405720	12
3554	405732	12
3555	405744	12
3556	575291	22
3557	405756	12
3558	405768	12
3559	143257	56
3560	575313	41
3561	575354	33
3562	405780	12
3563	405792	12
3564	405804	12
3565	143313	23
3566	405816	12
3567	575387	33
3568	143336	2455
3569	405828	12
3570	405840	12
3571	405852	12
3572	405864	12
3573	405876	12
3574	405888	12
3575	575420	22
3576	405900	12
3577	405912	12
3578	405924	12
3579	575442	32
3580	801119	12
3581	405936	12
3582	801131	12
3583	405948	12
3584	801143	12
3585	575474	79
3586	575553	23
3587	405960	12
3588	801155	12
3589	405972	12
3590	801167	12
3591	405984	12
3592	801179	12
3593	405996	12
3594	575576	54
3595	575630	75
3596	180242	12
3597	801191	12
3598	575705	22
3599	406008	12
3600	180254	12
3601	801203	12
3602	406020	12
3603	180266	12
3604	575727	12
3605	801215	12
3606	575739	74
3607	575813	24
3608	180278	12
3609	406032	12
3610	180290	12
3611	801227	12
3612	406044	12
3613	801239	12
3614	575837	23
3615	406056	12
3616	180302	12
3617	801251	12
3618	406068	12
3619	180314	12
3620	575860	23
3621	180326	12
3622	801263	12
3623	406080	12
3624	801275	12
3625	406092	12
3626	360764	22
3627	575883	107
3628	360786	66
3629	575990	34
3630	180338	12
3631	801287	12
3632	406104	12
3633	180350	12
3634	801299	12
3635	360852	12
3636	406116	12
3637	801311	12
3638	406128	12
3639	576024	35
3640	180362	12
3641	801323	12
3642	406140	12
3643	180374	12
3644	576059	23
3645	406152	12
3646	801335	12
3647	180386	12
3648	406164	12
3649	801347	12
3650	406176	12
3651	360864	242
3652	801359	12
3653	406188	12
3654	801371	12
3655	180398	12
3656	801383	12
3657	576082	36
3658	576118	23
3659	406200	12
3660	180410	12
3661	801395	12
3662	576141	23
3663	576164	45
3664	576209	23
3665	406212	12
3666	361106	106
3667	801407	12
3668	576232	34
3669	406224	12
3670	801419	12
3671	180422	12
3672	801431	12
3673	180434	12
3674	801443	12
3675	180446	12
3676	801455	12
3677	180458	12
3678	801467	12
3679	180470	12
3680	576266	23
3681	361212	32
3682	576289	44
3683	180482	12
3684	625195	12
3685	361244	43
3686	576333	32
3687	180494	12
3688	625207	12
3689	625219	12
3690	801479	12
3691	576365	23
3692	180506	12
3693	361287	22
3694	576388	44
3695	361309	23
3696	625231	12
3697	361332	22
3698	801491	12
3699	625243	12
3700	801503	12
3701	576432	24
3702	180518	12
3703	801515	12
3704	180530	12
3705	801527	12
3706	180542	12
3707	801539	12
3708	180554	12
3709	801551	12
3710	180566	12
3711	801563	12
3712	180578	12
3713	406236	12
3714	801575	12
3715	361354	22
3716	576456	24
3717	361376	23
3718	180590	12
3719	406248	12
3720	801587	12
3721	180602	12
3722	406260	12
3723	801599	12
3724	180614	12
3725	406272	12
3726	801611	12
3727	801623	12
3728	576480	35
3729	576515	34
3730	576549	33
3731	406284	12
3732	576582	94
3733	180626	12
3734	406296	12
3735	576676	75
3736	180638	12
3737	801635	12
3738	406308	12
3739	180650	12
3740	801647	12
3741	406320	12
3742	576751	43
3743	180662	12
3744	801659	12
3745	576794	12
3746	406332	12
3747	180674	12
3748	625255	12
3749	801671	12
3750	576806	22
3751	801683	12
3752	576828	104
3753	801695	12
3754	801707	12
3755	576932	24
3756	801719	12
3757	576956	33
3758	406344	12
3759	801731	12
3760	406356	12
3761	576989	22
3762	801743	12
3763	406368	12
3764	801755	12
3765	406380	12
3766	801767	12
3767	406392	12
3768	801779	12
3769	406404	12
3770	577011	42
3771	801791	12
3772	577053	33
3773	406416	12
3774	801803	12
3775	406428	12
3776	577086	83
3777	577169	33
3778	801815	12
3779	406440	12
3780	801827	12
3781	406452	12
3782	801839	12
3783	406464	12
3784	577202	44
3785	801851	12
3786	577246	33
3787	577279	22
3788	406476	12
3789	801863	12
3790	406488	12
3791	406500	12
3792	801875	12
3793	577301	6579
3794	801887	12
3795	801899	12
3796	801911	12
3797	758724	33
3798	801923	12
3799	758757	24
3800	801935	12
3801	406512	12
3802	801947	12
3803	801959	12
3804	406524	12
3805	758781	45
3806	758826	85
3807	758911	24
3808	801971	12
3809	406536	12
3810	801983	12
3811	758935	24
3812	406548	12
3813	801995	12
3814	406560	12
3815	406572	12
3816	758959	59
3817	759018	34
3818	406584	12
3819	406596	12
3820	406608	12
3821	802007	12
3822	406620	12
3823	759052	76
3824	802019	12
3825	406632	12
3826	802031	12
3827	406644	12
3828	802043	12
3829	406656	12
3830	759128	12
3831	802055	12
3832	759140	54
3833	406668	12
3834	802067	12
3835	406680	12
3836	759194	32
3837	759226	33
3838	759259	23
3839	802079	12
3840	759282	42
3841	406692	12
3842	802091	12
3843	759324	24
3844	406704	12
3845	759348	22
3846	802103	12
3847	406716	12
3848	802115	12
3849	625267	12
3850	802127	12
3851	406728	12
3852	625279	12
3853	802139	12
3854	406740	12
3855	406752	12
3856	802151	12
3857	625291	12
3858	406764	12
3859	802163	12
3860	406776	12
3861	802175	12
3862	145791	100
3863	625303	12
3864	759370	12
3865	406788	12
3866	802187	12
3867	625315	12
3868	361399	75
3869	759382	87
3870	145891	23
3871	406800	12
3872	361474	95
3873	145914	93
3874	802199	12
3875	759469	33
3876	759502	33
3877	361569	23
3878	625327	12
3879	406812	12
3880	802211	12
3881	759535	44
3882	625339	12
3883	406824	12
3884	361592	23
3885	625351	12
3886	759579	12
3887	802223	12
3888	406836	12
3889	406848	12
3890	625363	12
3891	802235	12
3892	406860	12
3893	625375	12
3894	361615	23
3895	146007	33
3896	802247	12
3897	406872	12
3898	802259	12
3899	625387	12
3900	406884	12
3901	802271	12
3902	625399	12
3903	361638	24
3904	406896	12
3905	759591	22
3906	361662	63
3907	802283	12
3908	625411	12
3909	406908	12
3910	146040	23
3911	759613	36
3912	802295	12
3913	146063	12
3914	406920	12
3915	625423	12
3916	802307	12
3917	759649	12
3918	406932	12
3919	625435	12
3920	802319	12
3921	406944	12
3922	146075	22
3923	625447	12
3924	625459	12
3925	406956	12
3926	146097	23
3927	406968	12
3928	625471	12
3929	406980	12
3930	625483	12
3931	406992	12
3932	625495	12
3933	361725	97
3934	146120	65
3935	759661	86
3936	146185	64
3937	407004	12
3938	361822	43
3939	625507	12
3940	407016	12
3941	146249	46
3942	625519	12
3943	407028	12
3944	625531	12
3945	407040	12
3946	759747	34
3947	625543	12
3948	361865	22
3949	407052	12
3950	361887	22
3951	759781	33
3952	407064	12
3953	625555	12
3954	407076	12
3955	625567	12
3956	407088	12
3957	625579	12
3958	407100	12
3959	625591	12
3960	407112	12
3961	802331	12
3962	180686	12
3963	625603	12
3964	180698	12
3965	625615	12
3966	180710	12
3967	625627	12
3968	146295	97
3969	180722	12
3970	625639	12
3971	180734	12
3972	625651	12
3973	361909	34
3974	759814	22
3975	759836	54
3976	146392	96
3977	180746	12
3978	361943	22
3979	625663	12
3980	407124	12
3981	180758	12
3982	625675	12
3983	361965	94
3984	407136	12
3985	180770	12
3986	625687	12
3987	407148	12
3988	180782	12
3989	625699	12
3990	407160	12
3991	180794	12
3992	625711	12
3993	759890	53
3994	407172	12
3995	146488	170
3996	180806	12
3997	625723	12
3998	407184	12
3999	180818	12
4000	625735	12
4001	407196	12
4002	180830	12
4003	625747	12
4004	180842	12
4005	625759	12
4006	759943	44
4007	407208	12
4008	180854	12
4009	362059	22
4010	625771	12
4011	180866	12
4012	625783	12
4013	362081	44
4014	407220	12
4015	180878	12
4016	625795	12
4017	759987	22
4018	407232	12
4019	362125	42
4020	180890	12
4021	625807	12
4022	407244	12
4023	180902	12
4024	625819	12
4025	407256	12
4026	760009	12
4027	180914	12
4028	407268	12
4029	625831	12
4030	180926	12
4031	407280	12
4032	625843	12
4033	180938	12
4034	407292	12
4035	362167	23
4036	362190	22
4037	625855	12
4038	180950	12
4039	407304	12
4040	362212	23
4041	625867	12
4042	362235	32
4043	180962	12
4044	407316	12
4045	625879	12
4046	180974	12
4047	407328	12
4048	625891	12
4049	407340	12
4050	180986	12
4051	760021	97
4052	180998	12
4053	407352	12
4054	625903	12
4055	407364	12
4056	181010	12
4057	625915	12
4058	181022	12
4059	625927	12
4060	181034	12
4061	625939	12
4062	181046	12
4063	362267	34
4064	625951	12
4065	760118	22
4066	181058	12
4067	625963	12
4068	181070	12
4069	625975	12
4070	625987	12
4071	181082	12
4072	362301	43
4073	181094	12
4074	625999	12
4075	181106	12
4076	626011	12
4077	626023	12
4078	181118	12
4079	760140	22
4080	626035	12
4081	181130	12
4082	802343	12
4083	146658	23
4084	760162	23
4085	146681	35
4086	181142	12
4087	626047	12
4088	802355	12
4089	181154	12
4090	626059	12
4091	802367	12
4092	362344	34
4093	181166	12
4094	626071	12
4095	760185	88
4096	146716	24
4097	802379	12
4098	181178	12
4099	362378	23
4100	626083	12
4101	146740	24
4102	802391	12
4103	181190	12
4104	802403	12
4105	626095	12
4106	802415	12
4107	362401	22
4108	146764	12
4109	760273	54
4110	626107	12
4111	802427	12
4112	626119	12
4113	802439	12
4114	181202	12
4115	626131	12
4116	802451	12
4117	181214	12
4118	802463	12
4119	146776	23
4120	362423	65
4121	626143	12
4122	802475	12
4123	181226	12
4124	626155	12
4125	802487	12
4126	181238	12
4127	626167	12
4128	802499	12
4129	146799	33
4130	181250	12
4131	626179	12
4132	626191	12
4133	181262	12
4134	802511	12
4135	626203	12
4136	802523	12
4137	760327	32
4138	181274	12
4139	626215	12
4140	802535	12
4141	146832	54
4142	626227	12
4143	362488	53
4144	181286	12
4145	802547	12
4146	626239	12
4147	181298	12
4148	802559	12
4149	626251	12
4150	802571	12
4151	181310	12
4152	760359	23
4153	407376	12
4154	760382	33
4155	146886	33
4156	802583	12
4157	802595	12
4158	362541	24
4159	802607	12
4160	760415	69
4161	362565	76
4162	802619	12
4163	802631	12
4164	802643	12
4165	802655	12
4166	802667	12
4167	146919	64
4168	802679	12
4169	760484	43
4170	802691	12
4171	802703	12
4172	802715	12
4173	362641	46
4174	802727	12
4175	802739	12
4176	802751	12
4177	146983	67
4178	802763	12
4179	802775	12
4180	802787	12
4181	802799	12
4182	802811	12
4183	802823	12
4184	760527	64
4185	362687	35
4186	362722	24
4187	181322	12
4188	802835	12
4189	181334	12
4190	802847	12
4191	181346	12
4192	147050	34
4193	802859	12
4194	181358	12
4195	760591	23
4196	362746	73
4197	802871	12
4198	181370	12
4199	802883	12
4200	147084	23
4201	181382	12
4202	626263	12
4203	802895	12
4204	181394	12
4205	626275	12
4206	802907	12
4207	760614	22
4208	181406	12
4209	760636	23
4210	626287	12
4211	362819	24
4212	760659	24
4213	802919	12
4214	362843	33
4215	147107	64
4216	181418	12
4217	626299	12
4218	760683	23
4219	802931	12
4220	181430	12
4221	626311	12
4222	181442	12
4223	362876	32
4224	760706	24
4225	626323	12
4226	802943	12
4227	147171	22
4228	181454	12
4229	626335	12
4230	802955	12
4231	760730	24
4232	181466	12
4233	626347	12
4234	362908	33
4235	802967	12
4236	147193	43
4237	181478	12
4238	802979	12
4239	760754	43
4240	626359	12
4241	362941	34
4242	181490	12
4243	802991	12
4244	626371	12
4245	181502	12
4246	362975	23
4247	760797	34
4248	803003	12
4249	626383	12
4250	181514	12
4251	803015	12
4252	362998	47
4253	626395	12
4254	803027	12
4255	626407	12
4256	181526	12
4257	803039	12
4258	181538	12
4259	626419	12
4260	760831	24
4261	363045	65
4262	363110	35
4263	363145	57
4264	760855	24
4265	363202	67
4266	803051	12
4267	181550	12
4268	626431	12
4269	803063	12
4270	760879	33
4271	181562	12
4272	760912	23
4273	760935	241
4274	363269	66
4275	626443	12
4276	803075	12
4277	761176	35
4278	181574	12
4279	803087	12
4280	761211	24
4281	363335	22
4282	363357	35
4283	626455	12
4284	761235	12
4285	181586	12
4286	626467	12
4287	803099	12
4288	181598	12
4289	803111	12
4290	181610	12
4291	363392	44
4292	626479	12
4293	181622	12
4294	803123	12
4295	626491	12
4296	181634	12
4297	363436	12
4298	626503	12
4299	803135	12
4300	181646	12
4301	363448	94
4302	626515	12
4303	803147	12
4304	181658	12
4305	626527	12
4306	803159	12
4307	626539	12
4308	803171	12
4309	181670	12
4310	626551	12
4311	803183	12
4312	181682	12
4313	803195	12
4314	626563	12
4315	181694	12
4316	803207	12
4317	181706	12
4318	626575	12
4319	803219	12
4320	363542	22
4321	181718	12
4322	363564	107
4323	626587	12
4324	761247	268
4325	803231	12
4326	181730	12
4327	626599	12
4328	803243	12
4329	147236	76
4330	147312	83
4331	181742	12
4332	363671	53
4333	761515	65
4334	626611	12
4335	803255	12
4336	181754	12
4337	803267	12
4338	363724	22
4339	626623	12
4340	181766	12
4341	181778	12
4342	626635	12
4343	803279	12
4344	181790	12
4345	761580	33
4346	147395	23
4347	363746	22
4348	626647	12
4349	803291	12
4350	761613	43
4351	363768	75
4352	147418	23
4353	626659	12
4354	147441	113
4355	803303	12
4356	761656	23
4357	803315	12
4358	626671	12
4359	803327	12
4360	626683	12
4361	803339	12
4362	626695	12
4363	803351	12
4364	626707	12
4365	803363	12
4366	761679	12
4367	363843	115
4368	363958	98
4369	626719	12
4370	407388	12
4371	626731	12
4372	761691	22
4373	407400	12
4374	803375	12
4375	626743	12
4376	626755	12
4377	626767	12
4378	626779	12
4379	761713	22
4380	181802	12
4381	364056	24
4382	626791	12
4383	147554	23
4384	364080	23
4385	626803	12
4386	181814	12
4387	626815	12
4388	181826	12
4389	626827	12
4390	761735	33
4391	181838	12
4392	364103	54
4393	626839	12
4394	147577	85
4395	761768	33
4396	364157	33
4397	181850	12
4398	181862	12
4399	626851	12
4400	147662	23
4401	181874	12
4402	626863	12
4403	761801	34
4404	803387	12
4405	364190	65
4406	181886	12
4407	147685	23
4408	626875	12
4409	181898	12
4410	803399	12
4411	626887	12
4412	803411	12
4413	181910	12
4414	761835	34
4415	147708	45
4416	626899	12
4417	181922	12
4418	803423	12
4419	626911	12
4420	803435	12
4421	181934	12
4422	626923	12
4423	803447	12
4424	364255	32
4425	181946	12
4426	626935	12
4427	761869	23
4428	147753	12
4429	364287	23
4430	761892	22
4431	803459	12
4432	364310	22
4433	181958	12
4434	626947	12
4435	803471	12
4436	181970	12
4437	626959	12
4438	761914	44
4439	803483	12
4440	181982	12
4441	803495	12
4442	364332	22
4443	181994	12
4444	626971	12
4445	147765	24
4446	803507	12
4447	626983	12
4448	364354	22
4449	364376	33
4450	761958	116
4451	182006	12
4452	147789	23
4453	803519	12
4454	364409	36
4455	182018	12
4456	147812	24
4457	364445	23
4458	626995	12
4459	803531	12
4460	182030	12
4461	627007	12
4462	182042	12
4463	147836	23
4464	803543	12
4465	627019	12
4466	147859	32
4467	182054	12
4468	803555	12
4469	627031	12
4470	762074	45
4471	182066	12
4472	803567	12
4473	627043	12
4474	182078	12
4475	627055	12
4476	803579	12
4477	182090	12
4478	627067	12
4479	803591	12
4480	182102	12
4481	364468	23
4482	627079	12
4483	182114	12
4484	803603	12
4485	627091	12
4486	182126	12
4487	803615	12
4488	147891	23
4489	627103	12
4490	182138	12
4491	803627	12
4492	364491	43
4493	762119	64
4494	364534	54
4495	627115	12
4496	182150	12
4497	147914	45
4498	803639	12
4499	627127	12
4500	182162	12
4501	147959	47
4502	803651	12
4503	627139	12
4504	803663	12
4505	762183	34
4506	182174	12
4507	148006	34
4508	627151	12
4509	803675	12
4510	182186	12
4511	627163	12
4512	627175	12
4513	803687	12
4514	182198	12
4515	627187	12
4516	803699	12
4517	182210	12
4518	627199	12
4519	182222	12
4520	803711	12
4521	627211	12
4522	762217	23
4523	364588	35
4524	803723	12
4525	182234	12
4526	627223	12
4527	803735	12
4528	182246	12
4529	627235	12
4530	803747	12
4531	627247	12
4532	182258	12
4533	803759	12
4534	627259	12
4535	182270	12
4536	803771	12
4537	627271	12
4538	762240	24
4539	182282	12
4540	803783	12
4541	627283	12
4542	364623	35
4543	803795	12
4544	627295	12
4545	182294	12
4546	803807	12
4547	627307	12
4548	182306	12
4549	148040	23
4550	803819	12
4551	627319	12
4552	803831	12
4553	762264	36
4554	627331	12
4555	803843	12
4556	627343	12
4557	803855	12
4558	627355	12
4559	803867	12
4560	627367	12
4561	803879	12
4562	627379	12
4563	803891	12
4564	364658	103
4565	627391	12
4566	148063	24
4567	803903	12
4568	627403	12
4569	762300	24
4570	148087	23
4571	803915	12
4572	627415	12
4573	803927	12
4574	627427	12
4575	803939	12
4576	148110	23
4577	762324	45
4578	182318	12
4579	627439	12
4580	148133	22
4581	148155	52
4582	627451	12
4583	364761	32
4584	627463	12
4585	627475	12
4586	627487	12
4587	627499	12
4588	762369	53
4589	627511	12
4590	182330	12
4591	182342	12
4592	182354	12
4593	627523	12
4594	364793	250
4595	803951	12
4596	182366	12
4597	627535	12
4598	148207	35
4599	182378	12
4600	803963	12
4601	627547	12
4602	182390	12
4603	627559	12
4604	803975	12
4605	182402	12
4606	627571	12
4607	803987	12
4608	182414	12
4609	627583	12
4610	803999	12
4611	182426	12
4612	627595	12
4613	804011	12
4614	182438	12
4615	148242	24
4616	804023	12
4617	627607	12
4618	627619	12
4619	804035	12
4620	182450	12
4621	627631	12
4622	804047	12
4623	182462	12
4624	627643	12
4625	148266	54
4626	762422	22
4627	804059	12
4628	182474	12
4629	627655	12
4630	148320	36
4631	762444	23
4632	804071	12
4633	182486	12
4634	365043	58
4635	627667	12
4636	804083	12
4637	182498	12
4638	627679	12
4639	182510	12
4640	148356	1477
4641	762467	34
4642	804095	12
4643	762501	24
4644	365101	85
4645	762525	12
4646	627691	12
4647	762537	42
4648	182522	12
4649	804107	12
4650	627703	12
4651	182534	12
4652	804119	12
4653	627715	12
4654	182546	12
4655	627727	12
4656	365186	36
4657	804131	12
4658	182558	12
4659	762579	63
4660	627739	12
4661	804143	12
4662	365222	36
4663	182570	12
4664	627751	12
4665	804155	12
4666	182582	12
4667	627763	12
4668	804167	12
4669	365258	66
4670	182594	12
4671	627775	12
4672	762642	22
4673	804179	12
4674	182606	12
4675	762664	34
4676	627787	12
4677	182618	12
4678	365324	23
4679	762698	22
4680	804191	12
4681	182630	12
4682	627799	12
4683	804203	12
4684	365347	63
4685	762720	22
4686	762742	23
4687	762765	24
4688	365410	23
4689	762789	33
4690	365433	33
4691	365466	12
4692	182642	12
4693	762822	46
4694	627811	12
4695	365478	22
4696	804215	12
4697	182654	12
4698	365500	21
4699	627823	12
4700	762868	43
4701	804227	12
4702	182666	12
4703	804239	12
4704	627835	12
4705	182678	12
4706	804251	12
4707	365521	231
4708	627847	12
4709	182690	12
4710	804263	12
4711	762911	35
4712	627859	12
4713	182702	12
4714	804275	12
4715	627871	12
4716	182714	12
4717	804287	12
4718	627883	12
4719	182726	12
4720	627895	12
4721	804299	12
4722	762946	23
4723	182738	12
4724	627907	12
4725	804311	12
4726	182750	12
4727	627919	12
4728	804323	12
4729	182762	12
4730	804335	12
4731	762969	23
4732	182774	12
4733	627931	12
4734	804347	12
4735	627943	12
4736	182786	12
4737	804359	12
4738	627955	12
4739	182798	12
4740	627967	12
4741	762992	33
4742	182810	12
4743	804371	12
4744	627979	12
4745	804383	12
4746	763025	56
4747	182822	12
4748	627991	12
4749	763081	23
4750	804395	12
4751	182834	12
4752	804407	12
4753	182846	12
4754	628003	12
4755	365752	33
4756	804419	12
4757	182858	12
4758	628015	12
4759	763104	34
4760	182870	12
4761	804431	12
4762	763138	63
4763	628027	12
4764	804443	12
4765	182882	12
4766	804455	12
4767	804467	12
4768	182894	12
4769	804479	12
4770	182906	12
4771	804491	12
4772	365785	44
4773	628039	12
4774	804503	12
4775	182918	12
4776	628051	12
4777	763201	12
4778	365829	1322
4779	763213	119
4780	804515	12
4781	182930	12
4782	763332	65
4783	763397	55
4784	628063	12
4785	583880	23
4786	763452	33
4787	182942	12
4788	804527	12
4789	628075	12
4790	583903	23
4791	583926	24
4792	182954	12
4793	583950	22
4794	407412	12
4795	583972	22
4796	583994	23
4797	628087	12
4798	628099	12
4799	628111	12
4800	628123	12
4801	763485	23
4802	628135	12
4803	763508	23
4804	628147	12
4805	628159	12
4806	628171	12
4807	628183	12
4808	763531	23
4809	804539	12
4810	584017	56
4811	628195	12
4812	804551	12
4813	804563	12
4814	804575	12
4815	804587	12
4816	804599	12
4817	804611	12
4818	628207	12
4819	804623	12
4820	763554	33
4821	804635	12
4822	804647	12
4823	804659	12
4824	628219	12
4825	763587	47
4826	804671	12
4827	584073	22
4828	628231	12
4829	804683	12
4830	804695	12
4831	628243	12
4832	407424	12
4833	804707	12
4834	628255	12
4835	407436	12
4836	804719	12
4837	407448	12
4838	628267	12
4839	804731	12
4840	584095	33
4841	407460	12
4842	628279	12
4843	804743	12
4844	407472	12
4845	763634	34
4846	584128	34
4847	763668	23
4848	763691	74
4849	584162	22
4850	763765	34
4851	628291	12
4852	407484	12
4853	628303	12
4854	407496	12
4855	628315	12
4856	628327	12
4857	628339	12
4858	804755	12
4859	628351	12
4860	584184	34
4861	763799	52
4862	804767	12
4863	628363	12
4864	182966	12
4865	804779	12
4866	628375	12
4867	182978	12
4868	804791	12
4869	628387	12
4870	804803	12
4871	182990	12
4872	584218	34
4873	628399	12
4874	628411	12
4875	183002	12
4876	804815	12
4877	628423	12
4878	804827	12
4879	183014	12
4880	628435	12
4881	804839	12
4882	183026	12
4883	628447	12
4884	804851	12
4885	183038	12
4886	628459	12
4887	763851	12
4888	804863	12
4889	183050	12
4890	628471	12
4891	628483	12
4892	584252	12
4893	763863	23
4894	804875	12
4895	183062	12
4896	628495	12
4897	183074	12
4898	804887	12
4899	763886	33
4900	628507	12
4901	183086	12
4902	804899	12
4903	628519	12
4904	183098	12
4905	804911	12
4906	763919	35
4907	763954	23
4908	763977	23
4909	764000	96
4910	628531	12
4911	804923	12
4912	183110	12
4913	764096	24
4914	628543	12
4915	804935	12
4916	183122	12
4917	628555	12
4918	764120	44
4919	804947	12
4920	183134	12
4921	764164	23
4922	628567	12
4923	764187	22
4924	804959	12
4925	764209	23
4926	764232	137
4927	183146	12
4928	628579	12
4929	183158	12
4930	804971	12
4931	628591	12
4932	764369	22
4933	764391	43
4934	183170	12
4935	804983	12
4936	628603	12
4937	367151	23
4938	367174	65
4939	804995	12
4940	183182	12
4941	367239	23
4942	764434	54
4943	628615	12
4944	183194	12
4945	805007	12
4946	183206	12
4947	628627	12
4948	805019	12
4949	183218	12
4950	628639	12
4951	367262	85
4952	805031	12
4953	183230	12
4954	149833	23
4955	628651	12
4956	805043	12
4957	183242	12
4958	628663	12
4959	805055	12
4960	183254	12
4961	628675	12
4962	805067	12
4963	183266	12
4964	628687	12
4965	805079	12
4966	183278	12
4967	628699	12
4968	805091	12
4969	183290	12
4970	628711	12
4971	805103	12
4972	183302	12
4973	628723	12
4974	805115	12
4975	183314	12
4976	628735	12
4977	805127	12
4978	183326	12
4979	628747	12
4980	764488	35
4981	805139	12
4982	183338	12
4983	628759	12
4984	805151	12
4985	407508	12
4986	149856	52
4987	407520	12
4988	183350	12
4989	764523	23
4990	407532	12
4991	764546	23
4992	183362	12
4993	407544	12
4994	764569	23
4995	149908	24
4996	407556	12
4997	764592	23
4998	367347	23
4999	149932	35
5000	407568	12
5001	407580	12
5002	407592	12
5003	407604	12
5004	183374	12
5005	407616	12
5006	407628	12
5007	407640	12
5008	407652	12
5009	407664	12
5010	183386	12
5011	407676	12
5012	183398	12
5013	764615	47
5014	407688	12
5015	367370	35
5016	183410	12
5017	407700	12
5018	149967	95
5019	628771	12
5020	183422	12
5021	407712	12
5022	628783	12
5023	764662	35
5024	183434	12
5025	407724	12
5026	628795	12
5027	183446	12
5028	407736	12
5029	183458	12
5030	367405	12
5031	628807	12
5032	407748	12
5033	367417	23
5034	764697	45
5035	150062	12
5036	628819	12
5037	183470	12
5038	407760	12
5039	628831	12
5040	150074	125
5041	764742	33
5042	183482	12
5043	407772	12
5044	183494	12
5045	628843	12
5046	764775	22
5047	407784	12
5048	183506	12
5049	628855	12
5050	150199	22
5051	407796	12
5052	764797	33
5053	407808	12
5054	628867	12
5055	764830	35
5056	183518	12
5057	628879	12
5058	150221	33
5059	183530	12
5060	628891	12
5061	183542	12
5062	628903	12
5063	183554	12
5064	628915	12
5065	764865	22
5066	183566	12
5067	628927	12
5068	183578	12
5069	628939	12
5070	183590	12
5071	628951	12
5072	150254	24
5073	150278	23
5074	150301	22
5075	183602	12
5076	183614	12
5077	628963	12
5078	628975	12
5079	183626	12
5080	628987	12
5081	183638	12
5082	628999	12
5083	629011	12
5084	183650	12
5085	629023	12
5086	183662	12
5087	629035	12
5088	183674	12
5089	629047	12
5090	183686	12
5091	629059	12
5092	183698	12
5093	629071	12
5094	183710	12
5095	629083	12
5096	183722	12
5097	764887	12
5098	407820	12
5099	629095	12
5100	150323	34
5101	183734	12
5102	629107	12
5103	183746	12
5104	407832	12
5105	629119	12
5106	183758	12
5107	407844	12
5108	629131	12
5109	150357	23
5110	183770	12
5111	407856	12
5112	629143	12
5113	150380	23
5114	407868	12
5115	150403	33
5116	183782	12
5117	629155	12
5118	407880	12
5119	183794	12
5120	150436	24
5121	150460	12
5122	629167	12
5123	150472	75
5124	407892	12
5125	183806	12
5126	407904	12
5127	183818	12
5128	764899	12
5129	629179	12
5130	407916	12
5131	183830	12
5132	629191	12
5133	183842	12
5134	629203	12
5135	407928	12
5136	629215	12
5137	183854	12
5138	407940	12
5139	764911	22
5140	183866	12
5141	764933	22
5142	629227	12
5143	407952	12
5144	629239	12
5145	183878	12
5146	407964	12
5147	183890	12
5148	629251	12
5149	407976	12
5150	764955	23
5151	764978	23
5152	765001	23
5153	183902	12
5154	629263	12
5155	407988	12
5156	183914	12
5157	408000	12
5158	629275	12
5159	183926	12
5160	150547	32
5161	408012	12
5162	629287	12
5163	765024	54
5164	629299	12
5165	183938	12
5166	408024	12
5167	183950	12
5168	150579	34
5169	629311	12
5170	408036	12
5171	629323	12
5172	183962	12
5173	408048	12
5174	629335	12
5175	183974	12
5176	408060	12
5177	183986	12
5178	183998	12
5179	765078	23
5180	629347	12
5181	805163	12
5182	805175	12
5183	805187	12
5184	408072	12
5185	150613	23
5186	408084	12
5187	805199	12
5188	408096	12
5189	805211	12
5190	805223	12
5191	408108	12
5192	629359	12
5193	765101	23
5194	805235	12
5195	408120	12
5196	629371	12
5197	805247	12
5198	150636	32
5199	408132	12
5200	629383	12
5201	805259	12
5202	408144	12
5203	629395	12
5204	765124	55
5205	805271	12
5206	408156	12
5207	408168	12
5208	805283	12
5209	629407	12
5210	408180	12
5211	805295	12
5212	150668	23
5213	629419	12
5214	150691	24
5215	408192	12
5216	805307	12
5217	629431	12
5218	408204	12
5219	805319	12
5220	629443	12
5221	408216	12
5222	805331	12
5223	629455	12
5224	408228	12
5225	805343	12
5226	629467	12
5227	408240	12
5228	805355	12
5229	765179	47
5230	629479	12
5231	408252	12
5232	150715	23
5233	150738	109
5234	765226	1250
5235	805367	12
5236	629491	12
5237	408264	12
5238	805379	12
5239	629503	12
5240	408276	12
5241	629515	12
5242	150847	32
5243	150879	23
5244	805391	12
5245	408288	12
5246	629527	12
5247	150902	24
5248	805403	12
5249	408300	12
5250	629539	12
5251	805415	12
5252	150926	22
5253	150948	282
5254	408312	12
5255	629551	12
5256	805427	12
5257	151230	44
5258	151274	23
5259	408324	12
5260	408336	12
5261	629563	12
5262	151297	45
5263	805439	12
5264	408348	12
5265	629575	12
5266	408360	12
5267	151342	34
5268	151376	106
5269	151482	43
5270	629587	12
5271	408372	12
5272	629599	12
5273	408384	12
5274	629611	12
5275	408396	12
5276	629623	12
5277	151525	23
5278	151548	12
5279	408408	12
5280	629635	12
5281	408420	12
5282	151560	36
5283	629647	12
5284	408432	12
5285	629659	12
5286	151596	23
5287	408444	12
5288	151619	34
5289	629671	12
5290	408456	12
5291	151653	42
5292	408468	12
5293	629683	12
5294	408480	12
5295	151695	47
5296	629695	12
5297	151742	23
5298	408492	12
5299	408504	12
5300	629707	12
5301	408516	12
5302	151765	23
5303	151788	55
5304	766476	44
5305	151843	22
5306	151865	23
5307	629719	12
5308	151888	23
5309	766520	33
5310	408528	12
5311	629731	12
5312	408540	12
5313	629743	12
5314	629755	12
5315	408552	12
5316	629767	12
5317	151911	34
5318	408564	12
5319	629779	12
5320	766553	22
5321	408576	12
5322	629791	12
5323	766575	45
5324	408588	12
5325	766620	65
5326	629803	12
5327	408600	12
5328	629815	12
5329	408612	12
5330	629827	12
5331	408624	12
5332	629839	12
5333	629851	12
5334	766685	35
5335	408636	12
5336	805451	12
5337	408648	12
5338	766720	22
5339	629863	12
5340	408660	12
5341	629875	12
5342	151945	23
5343	629887	12
5344	408672	12
5345	805463	12
5346	766742	22
5347	151968	12
5348	629899	12
5349	408684	12
5350	805475	12
5351	766764	34
5352	629911	12
5353	584264	105
5354	805487	12
5355	408696	12
5356	629923	12
5357	766798	45
5358	766843	74
5359	408708	12
5360	805499	12
5361	629935	12
5362	805511	12
5363	766917	44
5364	766961	12
5365	766973	22
5366	766995	34
5367	408720	12
5368	629947	12
5369	584369	35
5370	767029	24
5371	629959	12
5372	805523	12
5373	584404	33
5374	408732	12
5375	629971	12
5376	767053	22
5377	805535	12
5378	408744	12
5379	805547	12
5380	408756	12
5381	629983	12
5382	408768	12
5383	805559	12
5384	629995	12
5385	408780	12
5386	805571	12
5387	184010	12
5388	184022	12
5389	584437	55
5390	184034	12
5391	630007	12
5392	767075	74
5393	767149	23
5394	184046	12
5395	630019	12
5396	184058	12
5397	767172	54
5398	630031	12
5399	184070	12
5400	630043	12
5401	184082	12
5402	630055	12
5403	184094	12
5404	630067	12
5405	184106	12
5406	630079	12
5407	767226	32
5408	184118	12
5409	630091	12
5410	767258	51
5411	767309	66
5412	184130	12
5413	630103	12
5414	184142	12
5415	630115	12
5416	184154	12
5417	630127	12
5418	805583	12
5419	184166	12
5420	630139	12
5421	805595	12
5422	584492	33
5423	184178	12
5424	767375	54
5425	630151	12
5426	805607	12
5427	584525	32
5428	184190	12
5429	630163	12
5430	630175	12
5431	584557	23
5432	805619	12
5433	184202	12
5434	630187	12
5435	805631	12
5436	184214	12
5437	630199	12
5438	805643	12
5439	184226	12
5440	767429	23
5441	630211	12
5442	184238	12
5443	584580	23
5444	630223	12
5445	184250	12
5446	630235	12
5447	184262	12
5448	630247	12
5449	184274	12
5450	630259	12
5451	184286	12
5452	767452	24
5453	630271	12
5454	408792	12
5455	584603	23
5456	584626	35
5457	184298	12
5458	630283	12
5459	767476	23
5460	408804	12
5461	184310	12
5462	630295	12
5463	408816	12
5464	767499	12
5465	584661	23
5466	630307	12
5467	408828	12
5468	630319	12
5469	408840	12
5470	630331	12
5471	408852	12
5472	630343	12
5473	408864	12
5474	630355	12
5475	184322	12
5476	408876	12
5477	184334	12
5478	584684	22
5479	630367	12
5480	408888	12
5481	184346	12
5482	630379	12
5483	584706	24
5484	408900	12
5485	184358	12
5486	630391	12
5487	584730	12
5488	630403	12
5489	184370	12
5490	767511	23
5491	408912	12
5492	630415	12
5493	184382	12
5494	408924	12
5495	630427	12
5496	584742	23
5497	184394	12
5498	767534	24
5499	408936	12
5500	630439	12
5501	184406	12
5502	584765	44
5503	408948	12
5504	630451	12
5505	184418	12
5506	767558	23
5507	630463	12
5508	408960	12
5509	584809	32
5510	184430	12
5511	184442	12
5512	408972	12
5513	630475	12
5514	184454	12
5515	630487	12
5516	408984	12
5517	630499	12
5518	184466	12
5519	408996	12
5520	767581	35
5521	630511	12
5522	584841	22
5523	767616	23
5524	409008	12
5525	630523	12
5526	409020	12
5527	630535	12
5528	409032	12
5529	630547	12
5530	584863	47
5531	184478	12
5532	409044	12
5533	630559	12
5534	409056	12
5535	767639	12
5536	184490	12
5537	630571	12
5538	184502	12
5539	409068	12
5540	584910	32
5541	630583	12
5542	409080	12
5543	184514	12
5544	767651	45
5545	630595	12
5546	184526	12
5547	409092	12
5548	630607	12
5549	184538	12
5550	409104	12
5551	584942	35
5552	184550	12
5553	630619	12
5554	409116	12
5555	184562	12
5556	767696	24
5557	409128	12
5558	584977	12
5559	630631	12
5560	184574	12
5561	767720	34
5562	409140	12
5563	584989	23
5564	630643	12
5565	184586	12
5566	409152	12
5567	630655	12
5568	409164	12
5569	630667	12
5570	585012	259
5571	184598	12
5572	409176	12
5573	630679	12
5574	767754	24
5575	184610	12
5576	767778	36
5577	767814	24
5578	767838	12
5579	767850	23
5580	767873	44
5581	409188	12
5582	630691	12
5583	184622	12
5584	184634	12
5585	184646	12
5586	184658	12
5587	184670	12
5588	184682	12
5589	184694	12
5590	184706	12
5591	767917	1133
5592	585271	23
5593	184718	12
5594	184730	12
5595	184742	12
5596	184754	12
5597	184766	12
5598	184778	12
5599	184790	12
5600	184802	12
5601	585294	24
5602	585318	23
5603	184814	12
5604	184826	12
5605	585341	12
5606	184838	12
5607	184850	12
5608	184862	12
5609	409200	12
5610	184874	12
5611	409212	12
5612	184886	12
5613	409224	12
5614	184898	12
5615	409236	12
5616	184910	12
5617	184922	12
5618	409248	12
5619	409260	12
5620	184934	12
5621	409272	12
5622	585353	45
5623	184946	12
5624	409284	12
5625	585398	33
5626	184958	12
5627	409296	12
5628	585431	24
5629	184970	12
5630	409308	12
5631	630703	12
5632	184982	12
5633	409320	12
5634	630715	12
5635	585455	43
5636	184994	12
5637	409332	12
5638	630727	12
5639	185006	12
5640	409344	12
5641	630739	12
5642	585498	22
5643	585520	35
5644	185018	12
5645	630751	12
5646	185030	12
5647	409356	12
5648	185042	12
5649	409368	12
5650	585555	312
5651	630763	12
5652	185054	12
5653	409380	12
5654	630775	12
5655	185066	12
5656	409392	12
5657	630787	12
5658	769050	44
5659	185078	12
5660	630799	12
5661	409404	12
5662	185090	12
5663	769094	73
5664	409416	12
5665	630811	12
5666	185102	12
5667	409428	12
5668	630823	12
5669	585867	22
5670	185114	12
5671	630835	12
5672	409440	12
5673	185126	12
5674	630847	12
5675	585889	24
5676	409452	12
5677	185138	12
5678	409464	12
5679	630859	12
5680	185150	12
5681	630871	12
5682	185162	12
5683	409476	12
5684	630883	12
5685	185174	12
5686	630895	12
5687	185186	12
5688	409488	12
5689	630907	12
5690	185198	12
5691	630919	12
5692	769167	22
5693	409500	12
5694	585913	33
5695	769189	23
5696	585946	33
5697	185210	12
5698	769212	22
5699	409512	12
5700	409524	12
5701	185222	12
5702	585979	34
5703	805655	12
5704	586013	33
5705	769234	22
5706	409536	12
5707	185234	12
5708	805667	12
5709	185246	12
5710	586046	55
5711	409548	12
5712	805679	12
5713	185258	12
5714	409560	12
5715	769256	45
5716	185270	12
5717	409572	12
5718	805691	12
5719	185282	12
5720	805703	12
5721	409584	12
5722	185294	12
5723	805715	12
5724	409596	12
5725	185306	12
5726	409608	12
5727	805727	12
5728	185318	12
5729	805739	12
5730	185330	12
5731	805751	12
5732	185342	12
5733	805763	12
5734	185354	12
5735	586101	23
5736	805775	12
5737	769301	64
5738	586124	22
5739	185366	12
5740	409620	12
5741	769365	44
5742	185378	12
5743	805787	12
5744	409632	12
5745	185390	12
5746	805799	12
5747	185402	12
5748	805811	12
5749	409644	12
5750	185414	12
5751	586146	12
5752	805823	12
5753	409656	12
5754	586158	23
5755	769409	23
5756	185426	12
5757	805835	12
5758	409668	12
5759	185438	12
5760	586181	44
5761	769432	33
5762	805847	12
5763	586225	33
5764	769465	33
5765	586258	32
5766	769498	23
5767	409680	12
5768	185450	12
5769	805859	12
5770	409692	12
5771	630931	12
5772	630943	12
5773	185462	12
5774	586290	35
5775	630955	12
5776	185474	12
5777	630967	12
5778	769521	5042
5779	185486	12
5780	630979	12
5781	185498	12
5782	630991	12
5783	185510	12
5784	631003	12
5785	185522	12
5786	631015	12
5787	185534	12
5788	631027	12
5789	185546	12
5790	631039	12
5791	185558	12
5792	631051	12
5793	185570	12
5794	631063	12
5795	185582	12
5796	631075	12
5797	185594	12
5798	631087	12
5799	185606	12
5800	586325	86
5801	631099	12
5802	805871	12
5803	185618	12
5804	367440	23
5805	631111	12
5806	805883	12
5807	185630	12
5808	631123	12
5809	185642	12
5810	805895	12
5811	631135	12
5812	185654	12
5813	805907	12
5814	631147	12
5815	367463	23
5816	185666	12
5817	631159	12
5818	805919	12
5819	586411	23
5820	367486	23
5821	185678	12
5822	586434	12
5823	805931	12
5824	367509	23
5825	631171	12
5826	367532	35
5827	185690	12
5828	805943	12
5829	631183	12
5830	185702	12
5831	805955	12
5832	631195	12
5833	185714	12
5834	185726	12
5835	631207	12
5836	586446	43
5837	805967	12
5838	185738	12
5839	631219	12
5840	805979	12
5841	367567	67
5842	185750	12
5843	631231	12
5844	805991	12
5845	586489	22
5846	185762	12
5847	631243	12
5848	806003	12
5849	631255	12
5850	806015	12
5851	185774	12
5852	185786	12
5853	586511	34
5854	586545	24
5855	631267	12
5856	806027	12
5857	185798	12
5858	806039	12
5859	185810	12
5860	631279	12
5861	806051	12
5862	185822	12
5863	806063	12
5864	367634	22
5865	586569	12
5866	631291	12
5867	185834	12
5868	806075	12
5869	631303	12
5870	185846	12
5871	806087	12
5872	631315	12
5873	185858	12
5874	806099	12
5875	631327	12
5876	185870	12
5877	806111	12
5878	367656	34
5879	631339	12
5880	185882	12
5881	586581	23
5882	806123	12
5883	185894	12
5884	806135	12
5885	367690	23
5886	631351	12
5887	185906	12
5888	631363	12
5889	806147	12
5890	185918	12
5891	586604	24
5892	631375	12
5893	806159	12
5894	185930	12
5895	631387	12
5896	185942	12
5897	806171	12
5898	631399	12
5899	185954	12
5900	367713	55
5901	806183	12
5902	631411	12
5903	185966	12
5904	806195	12
5905	586628	24
5906	185978	12
5907	806207	12
5908	185990	12
5909	806219	12
5910	367768	24
5911	631423	12
5912	586652	23
5913	367792	35
5914	186002	12
5915	806231	12
5916	631435	12
5917	186014	12
5918	806243	12
5919	586675	24
5920	367827	24
5921	186026	12
5922	806255	12
5923	806267	12
5924	631447	12
5925	186038	12
5926	806279	12
5927	186050	12
5928	631459	12
5929	586699	24
5930	806291	12
5931	186062	12
5932	806303	12
5933	186074	12
5934	806315	12
5935	367851	23
5936	186086	12
5937	806327	12
5938	186098	12
5939	631471	12
5940	586723	24
5941	806339	12
5942	806351	12
5943	186110	12
5944	367874	197
5945	806363	12
5946	186122	12
5947	586747	23
5948	631483	12
5949	806375	12
5950	586770	12
5951	186134	12
5952	631495	12
5953	586782	22
5954	806387	12
5955	806399	12
5956	586804	45
5957	806411	12
5958	806423	12
5959	806435	12
5960	806447	12
5961	806459	12
5962	586849	24
5963	806471	12
5964	806483	12
5965	806495	12
5966	806507	12
5967	806519	12
5968	409704	12
5969	186146	12
5970	186158	12
5971	186170	12
5972	186182	12
5973	186194	12
5974	186206	12
5975	186218	12
5976	631507	12
5977	186230	12
5978	631519	12
5979	186242	12
5980	631531	12
5981	186254	12
5982	631543	12
5983	186266	12
5984	586873	12
5985	409716	12
5986	631555	12
5987	368071	24
5988	186278	12
5989	186290	12
5990	631567	12
5991	631579	12
5992	368095	22
5993	186302	12
5994	631591	12
5995	186314	12
5996	631603	12
5997	631615	12
5998	631627	12
5999	631639	12
6000	186326	12
6001	806531	12
6002	631651	12
6003	186338	12
6004	806543	12
6005	631663	12
6006	806555	12
6007	186350	12
6008	631675	12
6009	806567	12
6010	586885	23
6011	186362	12
6012	631687	12
6013	368117	35
6014	806579	12
6015	186374	12
6016	631699	12
6017	186386	12
6018	631711	12
6019	806591	12
6020	186398	12
6021	631723	12
6022	806603	12
6023	586908	23
6024	186410	12
6025	806615	12
6026	586931	24
6027	631735	12
6028	186422	12
6029	806627	12
6030	631747	12
6031	186434	12
6032	806639	12
6033	631759	12
6034	368152	36
6035	586955	23
6036	186446	12
6037	368188	23
6038	631771	12
6039	806651	12
6040	631783	12
6041	186458	12
6042	806663	12
6043	186470	12
6044	631795	12
6045	806675	12
6046	631807	12
6047	186482	12
6048	631819	12
6049	806687	12
6050	586978	59
6051	186494	12
6052	368211	22
6053	631831	12
6054	806699	12
6055	368233	33
6056	186506	12
6057	631843	12
6058	151980	24
6059	186518	12
6060	587037	22
6061	806711	12
6062	368266	33
6063	631855	12
6064	806723	12
6065	186530	12
6066	631867	12
6067	631879	12
6068	806735	12
6069	186542	12
6070	806747	12
6071	631891	12
6072	152004	22
6073	186554	12
6074	587059	32
6075	806759	12
6076	186566	12
6077	631903	12
6078	806771	12
6079	631915	12
6080	186578	12
6081	806783	12
6082	631927	12
6083	186590	12
6084	631939	12
6085	806795	12
6086	186602	12
6087	368299	24
6088	631951	12
6089	806807	12
6090	186614	12
6091	152026	24
6092	631963	12
6093	368323	24
6094	806819	12
6095	186626	12
6096	631975	12
6097	806831	12
6098	186638	12
6099	806843	12
6100	631987	12
6101	186650	12
6102	806855	12
6103	631999	12
6104	806867	12
6105	186662	12
6106	632011	12
6107	186674	12
6108	806879	12
6109	152050	23
6110	632023	12
6111	368347	12
6112	152073	95
6113	587091	24
6114	186686	12
6115	806891	12
6116	632035	12
6117	186698	12
6118	806903	12
6119	632047	12
6120	186710	12
6121	806915	12
6122	632059	12
6123	152168	44
6124	186722	12
6125	806927	12
6126	368359	24
6127	587115	53
6128	632071	12
6129	806939	12
6130	186734	12
6131	632083	12
6132	806951	12
6133	632095	12
6134	186746	12
6135	806963	12
6136	632107	12
6137	186758	12
6138	806975	12
6139	632119	12
6140	186770	12
6141	806987	12
6142	186782	12
6143	806999	12
6144	632131	12
6145	186794	12
6146	186806	12
6147	587168	792
6148	186818	12
6149	152212	12
6150	409728	12
6151	186830	12
6152	186842	12
6153	152224	22
6154	186854	12
6155	152246	44
6156	409740	12
6157	186866	12
6158	409752	12
6159	152290	23
6160	186878	12
6161	409764	12
6162	186890	12
6163	409776	12
6164	186902	12
6165	186914	12
6166	186926	12
6167	152313	23
6168	186938	12
6169	186950	12
6170	186962	12
6171	186974	12
6172	807011	12
6173	807023	12
6174	152336	21
6175	807035	12
6176	807047	12
6177	632143	12
6178	807059	12
6179	409788	12
6180	807071	12
6181	152357	22
6182	152379	44
6183	632155	12
6184	632167	12
6185	632179	12
6186	409800	12
6187	807083	12
6188	587960	22
6189	632191	12
6190	152423	56
6191	409812	12
6192	807095	12
6193	587982	23
6194	632203	12
6195	409824	12
6196	807107	12
6197	632215	12
6198	409836	12
6199	807119	12
6200	588005	35
6201	632227	12
6202	409848	12
6203	632239	12
6204	807131	12
6205	409860	12
6206	152479	44
6207	632251	12
6208	807143	12
6209	409872	12
6210	588040	46
6211	632263	12
6212	409884	12
6213	774563	48
6214	807155	12
6215	632275	12
6216	409896	12
6217	152523	33
6218	588086	44
6219	774611	33
6220	807167	12
6221	632287	12
6222	774644	33
6223	409908	12
6224	632299	12
6225	409920	12
6226	807179	12
6227	588130	23
6228	632311	12
6229	807191	12
6230	409932	12
6231	152556	35
6232	632323	12
6233	807203	12
6234	409944	12
6235	774677	12
6236	632335	12
6237	807215	12
6238	409956	12
6239	632347	12
6240	152591	57
6241	807227	12
6242	409968	12
6243	588153	55
6244	632359	12
6245	807239	12
6246	409980	12
6247	632371	12
6248	807251	12
6249	409992	12
6250	774689	275
6251	632383	12
6252	807263	12
6253	410004	12
6254	632395	12
6255	807275	12
6256	410016	12
6257	632407	12
6258	410028	12
6259	807287	12
6260	632419	12
6261	410040	12
6262	807299	12
6263	632431	12
6264	410052	12
6265	807311	12
6266	632443	12
6267	152648	43
6268	588208	23
6269	807323	12
6270	410064	12
6271	152691	12
6272	632455	12
6273	807335	12
6274	410076	12
6275	632467	12
6276	152703	23
6277	588231	34
6278	152726	12
6279	152738	23
6280	807347	12
6281	588265	23
6282	410088	12
6283	632479	12
6284	807359	12
6285	410100	12
6286	807371	12
6287	632491	12
6288	410112	12
6289	807383	12
6290	632503	12
6291	410124	12
6292	807395	12
6293	632515	12
6294	807407	12
6295	410136	12
6296	632527	12
6297	410148	12
6298	588288	34
6299	807419	12
6300	632539	12
6301	410160	12
6302	807431	12
6303	632551	12
6304	807443	12
6305	410172	12
6306	152761	33
6307	632563	12
6308	588322	22
6309	410184	12
6310	807455	12
6311	152794	32
6312	632575	12
6313	410196	12
6314	807467	12
6315	632587	12
6316	410208	12
6317	632599	12
6318	410220	12
6319	632611	12
6320	410232	12
6321	632623	12
6322	410244	12
6323	807479	12
6324	632635	12
6325	410256	12
6326	588344	24
6327	632647	12
6328	152826	12
6329	807491	12
6330	410268	12
6331	632659	12
6332	807503	12
6333	410280	12
6334	186986	12
6335	632671	12
6336	632683	12
6337	632695	12
6338	588368	23
6339	632707	12
6340	632719	12
6341	632731	12
6342	632743	12
6343	152838	23
6344	632755	12
6345	632767	12
6346	632779	12
6347	632791	12
6348	632803	12
6349	632815	12
6350	410292	12
6351	632827	12
6352	632839	12
6353	410304	12
6354	632851	12
6355	410316	12
6356	632863	12
6357	410328	12
6358	632875	12
6359	410340	12
6360	632887	12
6361	410352	12
6362	632899	12
6363	410364	12
6364	588391	12
6365	632911	12
6366	410376	12
6367	632923	12
6368	410388	12
6369	632935	12
6370	410400	12
6371	807515	12
6372	632947	12
6373	410412	12
6374	632959	12
6375	807527	12
6376	152861	34
6377	774964	23
6378	410424	12
6379	632971	12
6380	807539	12
6381	410436	12
6382	632983	12
6383	807551	12
6384	410448	12
6385	632995	12
6386	807563	12
6387	588403	24
6388	410460	12
6389	774987	22
6390	152895	24
6391	633007	12
6392	588427	23
6393	807575	12
6394	410472	12
6395	588450	33
6396	633019	12
6397	152919	24
6398	807587	12
6399	152943	36
6400	410484	12
6401	633031	12
6402	807599	12
6403	410496	12
6404	588483	23
6405	152979	12
6406	633043	12
6407	807611	12
6408	633055	12
6409	410508	12
6410	588506	23
6411	807623	12
6412	633067	12
6413	410520	12
6414	152991	45
6415	807635	12
6416	633079	12
6417	410532	12
6418	588529	33
6419	807647	12
6420	153036	12
6421	588562	43
6422	410544	12
6423	153048	43
6424	633091	12
6425	807659	12
6426	633103	12
6427	588605	22
6428	410556	12
6429	807671	12
6430	633115	12
6431	410568	12
6432	633127	12
6433	807683	12
6434	153091	34
6435	410580	12
6436	807695	12
6437	633139	12
6438	410592	12
6439	807707	12
6440	410604	12
6441	633151	12
6442	410616	12
6443	807719	12
6444	775009	34
6445	633163	12
6446	410628	12
6447	807731	12
6448	633175	12
6449	410640	12
6450	807743	12
6451	633187	12
6452	410652	12
6453	807755	12
6454	410664	12
6455	153125	24
6456	633199	12
6457	807767	12
6458	410676	12
6459	588627	36
6460	633211	12
6461	807779	12
6462	410688	12
6463	807791	12
6464	410700	12
6465	807803	12
6466	410712	12
6467	410724	12
6468	807815	12
6469	153149	35
6470	410736	12
6471	775043	12
6472	807827	12
6473	410748	12
6474	807839	12
6475	410760	12
6476	807851	12
6477	807863	12
6478	410772	12
6479	807875	12
6480	153184	24
6481	410784	12
6482	807887	12
6483	775055	24
6484	410796	12
6485	807899	12
6486	410808	12
6487	807911	12
6488	410820	12
6489	633223	12
6490	807923	12
6491	588663	36
6492	153208	12
6493	775079	12
6494	588699	45
6495	153220	23
6496	410832	12
6497	807935	12
6498	410844	12
6499	807947	12
6500	633235	12
6501	807959	12
6502	410856	12
6503	633247	12
6504	807971	12
6505	410868	12
6506	633259	12
6507	807983	12
6508	410880	12
6509	633271	12
6510	807995	12
6511	775091	23
6512	588744	23
6513	410892	12
6514	633283	12
6515	153243	24
6516	775114	24
6517	808007	12
6518	410904	12
6519	633295	12
6520	186998	12
6521	808019	12
6522	633307	12
6523	808031	12
6524	633319	12
6525	808043	12
6526	633331	12
6527	808055	12
6528	588767	185
6529	633343	12
6530	808067	12
6531	633355	12
6532	808079	12
6533	633367	12
6534	808091	12
6535	808103	12
6536	153267	23
6537	633379	12
6538	808115	12
6539	633391	12
6540	633403	12
6541	808127	12
6542	633415	12
6543	808139	12
6544	633427	12
6545	808151	12
6546	633439	12
6547	808163	12
6548	633451	12
6549	808175	12
6550	775138	36
6551	633463	12
6552	808187	12
6553	187010	12
6554	153290	23
6555	633475	12
6556	808199	12
6557	187022	12
6558	633487	12
6559	808211	12
6560	187034	12
6561	808223	12
6562	633499	12
6563	187046	12
6564	633511	12
6565	808235	12
6566	187058	12
6567	633523	12
6568	808247	12
6569	775174	33
6570	153313	243
6571	187070	12
6572	775207	36
6573	187082	12
6574	808259	12
6575	775243	23
6576	187094	12
6577	808271	12
6578	187106	12
6579	808283	12
6580	808295	12
6581	187118	12
6582	808307	12
6583	187130	12
6584	808319	12
6585	187142	12
6586	808331	12
6587	187154	12
6588	187166	12
6589	808343	12
6590	187178	12
6591	808355	12
6592	187190	12
6593	187202	12
6594	808367	12
6595	187214	12
6596	808379	12
6597	187226	12
6598	187238	12
6599	808391	12
6600	187250	12
6601	808403	12
6602	187262	12
6603	187274	12
6604	588952	43
6605	808415	12
6606	187286	12
6607	808427	12
6608	187298	12
6609	808439	12
6610	775266	55
6611	187310	12
6612	633535	12
6613	808451	12
6614	808463	12
6615	633547	12
6616	588995	22
6617	187322	12
6618	808475	12
6619	633559	12
6620	775321	22
6621	187334	12
6622	187346	12
6623	633571	12
6624	589017	33
6625	775343	12
6626	808487	12
6627	187358	12
6628	633583	12
6629	808499	12
6630	633595	12
6631	187370	12
6632	808511	12
6633	187382	12
6634	808523	12
6635	633607	12
6636	187394	12
6637	808535	12
6638	589050	77
6639	153556	23
6640	633619	12
6641	187406	12
6642	808547	12
6643	633631	12
6644	187418	12
6645	808559	12
6646	633643	12
6647	187430	12
6648	808571	12
6649	633655	12
6650	187442	12
6651	775355	44
6652	808583	12
6653	633667	12
6654	187454	12
6655	808595	12
6656	153579	22
6657	633679	12
6658	187466	12
6659	808607	12
6660	633691	12
6661	187478	12
6662	808619	12
6663	589127	35
6664	633703	12
6665	808631	12
6666	633715	12
6667	187490	12
6668	808643	12
6669	633727	12
6670	187502	12
6671	187514	12
6672	808655	12
6673	633739	12
6674	775399	12
6675	153601	33
6676	187526	12
6677	633751	12
6678	153634	34
6679	808667	12
6680	775411	33
6681	187538	12
6682	633763	12
6683	808679	12
6684	187550	12
6685	808691	12
6686	633775	12
6687	187562	12
6688	589162	35
6689	633787	12
6690	153668	22
6691	808703	12
6692	187574	12
6693	633799	12
6694	775444	23
6695	589197	23
6696	808715	12
6697	410916	12
6698	633811	12
6699	633823	12
6700	633835	12
6701	633847	12
6702	808727	12
6703	633859	12
6704	808739	12
6705	633871	12
6706	808751	12
6707	808763	12
6708	633883	12
6709	808775	12
6710	410928	12
6711	633895	12
6712	410940	12
6713	808787	12
6714	633907	12
6715	775467	23
6716	589220	12
6717	775490	23
6718	410952	12
6719	808799	12
6720	633919	12
6721	410964	12
6722	808811	12
6723	633931	12
6724	633943	12
6725	589232	23
6726	410976	12
6727	633955	12
6728	775513	23
6729	410988	12
6730	633967	12
6731	411000	12
6732	633979	12
6733	589255	23
6734	775536	34
6735	589278	23
6736	775570	23
6737	411012	12
6738	633991	12
6739	411024	12
6740	634003	12
6741	411036	12
6742	634015	12
6743	411048	12
6744	634027	12
6745	411060	12
6746	634039	12
6747	411072	12
6748	634051	12
6749	411084	12
6750	634063	12
6751	411096	12
6752	634075	12
6753	411108	12
6754	634087	12
6755	411120	12
6756	634099	12
6757	411132	12
6758	411144	12
6759	634111	12
6760	411156	12
6761	589301	23
6762	634123	12
6763	808823	12
6764	411168	12
6765	589324	23
6766	634135	12
6767	153690	22
6768	411180	12
6769	634147	12
6770	411192	12
6771	634159	12
6772	411204	12
6773	634171	12
6774	808835	12
6775	634183	12
6776	411216	12
6777	808847	12
6778	634195	12
6779	411228	12
6780	808859	12
6781	634207	12
6782	411240	12
6783	153712	24
6784	808871	12
6785	634219	12
6786	411252	12
6787	808883	12
6788	634231	12
6789	411264	12
6790	634243	12
6791	808895	12
6792	411276	12
6793	589347	23
6794	634255	12
6795	153736	23
6796	411288	12
6797	808907	12
6798	634267	12
6799	411300	12
6800	808919	12
6801	634279	12
6802	411312	12
6803	808931	12
6804	634291	12
6805	411324	12
6806	808943	12
6807	634303	12
6808	411336	12
6809	808955	12
6810	634315	12
6811	589370	35
6812	411348	12
6813	808967	12
6814	589405	34
6815	153759	24
6816	634327	12
6817	589439	23
6818	411360	12
6819	808979	12
6820	634339	12
6821	411372	12
6822	808991	12
6823	153783	24
6824	589462	24
6825	634351	12
6826	411384	12
6827	809003	12
6828	153807	24
6829	634363	12
6830	411396	12
6831	809015	12
6832	634375	12
6833	411408	12
6834	775593	45
6835	809027	12
6836	634387	12
6837	411420	12
6838	809039	12
6839	634399	12
6840	411432	12
6841	809051	12
6842	634411	12
6843	411444	12
6844	809063	12
6845	634423	12
6846	411456	12
6847	809075	12
6848	809087	12
6849	589486	34
6850	411468	12
6851	411480	12
6852	809099	12
6853	411492	12
6854	153831	24
6855	809111	12
6856	411504	12
6857	809123	12
6858	153855	12
6859	411516	12
6860	589520	23
6861	809135	12
6862	411528	12
6863	187586	12
6864	809147	12
6865	411540	12
6866	809159	12
6867	187598	12
6868	775638	43
6869	411552	12
6870	187610	12
6871	809171	12
6872	634435	12
6873	411564	12
6874	411576	12
6875	411588	12
6876	411600	12
6877	589543	23
6878	411612	12
6879	411624	12
6880	411636	12
6881	411648	12
6882	411660	12
6883	411672	12
6884	411684	12
6885	411696	12
6886	411708	12
6887	411720	12
6888	411732	12
6889	411744	12
6890	411756	12
6891	411768	12
6892	187622	12
6893	411780	12
6894	187634	12
6895	775681	23
6896	411792	12
6897	153867	24
6898	187646	12
6899	411804	12
6900	187658	12
6901	411816	12
6902	187670	12
6903	411828	12
6904	187682	12
6905	775704	23
6906	411840	12
6907	634447	12
6908	187694	12
6909	411852	12
6910	187706	12
6911	589566	23
6912	153891	32
6913	634459	12
6914	187718	12
6915	634471	12
6916	187730	12
6917	634483	12
6918	187742	12
6919	634495	12
6920	634507	12
6921	634519	12
6922	634531	12
6923	634543	12
6924	634555	12
6925	187754	12
6926	634567	12
6927	634579	12
6928	775727	65
6929	153923	33
6930	187766	12
6931	187778	12
6932	634591	12
6933	187790	12
6934	634603	12
6935	187802	12
6936	187814	12
6937	634615	12
6938	187826	12
6939	775792	33
6940	153956	24
6941	153980	23
6942	634627	12
6943	187838	12
6944	775825	12
6945	634639	12
6946	187850	12
6947	411864	12
6948	154003	36
6949	589589	23
6950	634651	12
6951	187862	12
6952	634663	12
6953	187874	12
6954	634675	12
6955	187886	12
6956	411876	12
6957	775837	23
6958	634687	12
6959	187898	12
6960	634699	12
6961	411888	12
6962	187910	12
6963	634711	12
6964	775860	59
6965	411900	12
6966	187922	12
6967	634723	12
6968	187934	12
6969	411912	12
6970	634735	12
6971	775919	24
6972	187946	12
6973	775943	24
6974	775967	32
6975	775999	23
6976	411924	12
6977	187958	12
6978	411936	12
6979	187970	12
6980	411948	12
6981	187982	12
6982	187994	12
6983	634747	12
6984	411960	12
6985	776022	34
6986	188006	12
6987	776056	33
6988	411972	12
6989	634759	12
6990	188018	12
6991	776089	24
6992	411984	12
6993	634771	12
6994	776113	24
6995	188030	12
6996	411996	12
6997	634783	12
6998	412008	12
6999	188042	12
7000	634795	12
7001	776137	34
7002	412020	12
7003	188054	12
7004	776171	24
7005	776195	35
7006	634807	12
7007	776230	24
7008	776254	99
7009	412032	12
7010	188066	12
7011	634819	12
7012	188078	12
7013	412044	12
7014	634831	12
7015	188090	12
7016	412056	12
7017	634843	12
7018	188102	12
7019	412068	12
7020	634855	12
7021	188114	12
7022	634867	12
7023	412080	12
7024	188126	12
7025	634879	12
7026	776353	23
7027	368383	35
7028	412092	12
7029	634891	12
7030	188138	12
7031	412104	12
7032	634903	12
7033	412116	12
7034	188150	12
7035	634915	12
7036	188162	12
7037	412128	12
7038	634927	12
7039	188174	12
7040	154039	23
7041	412140	12
7042	634939	12
7043	188186	12
7044	412152	12
7045	634951	12
7046	412164	12
7047	188198	12
7048	634963	12
7049	412176	12
7050	188210	12
7051	634975	12
7052	412188	12
7053	188222	12
7054	809183	12
7055	412200	12
7056	412212	12
7057	412224	12
7058	412236	12
7059	412248	12
7060	412260	12
7061	412272	12
7062	154062	23
7063	412284	12
7064	412296	12
7065	412308	12
7066	154085	23
7067	412320	12
7068	412332	12
7069	154108	55
7070	412344	12
7071	412356	12
7072	412368	12
7073	412380	12
7074	412392	12
7075	412404	12
7076	154163	33
7077	412416	12
7078	412428	12
7079	154196	23
7080	412440	12
7081	154219	23
7082	412452	12
7083	809195	12
7084	809207	12
7085	412464	12
7086	809219	12
7087	412476	12
7088	809231	12
7089	412488	12
7090	188234	12
7091	188246	12
7092	809243	12
7093	412500	12
7094	188258	12
7095	809255	12
7096	412512	12
7097	776376	45
7098	368418	22
7099	188270	12
7100	589612	24
7101	809267	12
7102	368440	35
7103	412524	12
7104	188282	12
7105	412536	12
7106	809279	12
7107	188294	12
7108	589636	22
7109	809291	12
7110	412548	12
7111	188306	12
7112	809303	12
7113	809315	12
7114	188318	12
7115	412560	12
7116	809327	12
7117	188330	12
7118	412572	12
7119	368475	22
7120	589658	36
7121	188342	12
7122	412584	12
7123	809339	12
7124	188354	12
7125	412596	12
7126	188366	12
7127	412608	12
7128	809351	12
7129	188378	12
7130	412620	12
7131	368497	22
7132	368519	23
7133	809363	12
7134	589694	33
7135	368542	23
7136	188390	12
7137	368565	23
7138	809375	12
7139	412632	12
7140	188402	12
7141	809387	12
7142	412644	12
7143	188414	12
7144	809399	12
7145	412656	12
7146	809411	12
7147	412668	12
7148	809423	12
7149	412680	12
7150	809435	12
7151	589727	23
7152	412692	12
7153	188426	12
7154	809447	12
7155	412704	12
7156	188438	12
7157	809459	12
7158	412716	12
7159	188450	12
7160	809471	12
7161	412728	12
7162	589750	22
7163	188462	12
7164	809483	12
7165	188474	12
7166	412740	12
7167	809495	12
7168	188486	12
7169	412752	12
7170	809507	12
7171	188498	12
7172	412764	12
7173	809519	12
7174	589772	22
7175	188510	12
7176	589794	12
7177	412776	12
7178	809531	12
7179	188522	12
7180	412788	12
7181	809543	12
7182	368588	23
7183	188534	12
7184	412800	12
7185	809555	12
7186	188546	12
7187	412812	12
7188	809567	12
7189	188558	12
7190	412824	12
7191	368611	45
7192	188570	12
7193	368656	23
7194	809579	12
7195	412836	12
7196	188582	12
7197	809591	12
7198	412848	12
7199	809603	12
7200	412860	12
7201	188594	12
7202	809615	12
7203	368679	23
7204	188606	12
7205	809627	12
7206	412872	12
7207	188618	12
7208	412884	12
7209	809639	12
7210	188630	12
7211	412896	12
7212	368702	23
7213	809651	12
7214	188642	12
7215	809663	12
7216	412908	12
7217	368725	33
7218	188654	12
7219	809675	12
7220	412920	12
7221	368758	24
7222	188666	12
7223	809687	12
7224	368782	35
7225	368817	22
7226	412932	12
7227	188678	12
7228	809699	12
7229	188690	12
7230	368839	56
7231	368895	23
7232	809711	12
7233	412944	12
7234	188702	12
7235	809723	12
7236	634987	12
7237	188714	12
7238	188726	12
7239	188738	12
7240	188750	12
7241	188762	12
7242	188774	12
7243	188786	12
7244	188798	12
7245	188810	12
7246	188822	12
7247	188834	12
7248	188846	12
7249	368918	23
7250	188858	12
7251	188870	12
7252	368941	23
7253	188882	12
7254	188894	12
7255	188906	12
7256	188918	12
7257	188930	12
7258	809735	12
7259	188942	12
7260	809747	12
7261	188954	12
7262	188966	12
7263	188978	12
7264	188990	12
7265	189002	12
7266	189014	12
7267	189026	12
7268	189038	12
7269	189050	12
7270	189062	12
7271	589806	24
7272	189074	12
7273	189086	12
7274	189098	12
7275	189110	12
7276	189122	12
7277	189134	12
7278	189146	12
7279	189158	12
7280	189170	12
7281	368964	23
7282	589830	36
7283	368987	22
7284	189182	12
7285	189194	12
7286	369009	23
7287	189206	12
7288	189218	12
7289	189230	12
7290	189242	12
7291	189254	12
7292	189266	12
7293	189278	12
7294	189290	12
7295	189302	12
7296	189314	12
7297	189326	12
7298	589866	34
7299	412956	12
7300	189338	12
7301	412968	12
7302	369032	23
7303	189350	12
7304	189362	12
7305	589900	35
7306	412980	12
7307	369055	43
7308	189374	12
7309	189386	12
7310	189398	12
7311	369098	24
7312	189410	12
7313	189422	12
7314	189434	12
7315	189446	12
7316	189458	12
7317	189470	12
7318	189482	12
7319	369122	74
7320	189494	12
7321	189506	12
7322	189518	12
7323	189530	12
7324	589935	34
7325	189542	12
7326	589969	23
7327	189554	12
7328	189566	12
7329	189578	12
7330	189590	12
7331	189602	12
7332	189614	12
7333	189626	12
7334	189638	12
7335	189650	12
7336	189662	12
7337	589992	34
7338	189674	12
7339	189686	12
7340	189698	12
7341	189710	12
7342	189722	12
7343	369196	24
7344	189734	12
7345	412992	12
7346	590026	23
7347	189746	12
7348	189758	12
7349	189770	12
7350	189782	12
7351	413004	12
7352	189794	12
7353	413016	12
7354	189806	12
7355	590049	66
7356	413028	12
7357	189818	12
7358	413040	12
7359	189830	12
7360	413052	12
7361	189842	12
7362	189854	12
7363	189866	12
7364	189878	12
7365	189890	12
7366	413064	12
7367	189902	12
7368	413076	12
7369	369220	95
7370	189914	12
7371	413088	12
7372	189926	12
7373	413100	12
7374	189938	12
7375	413112	12
7376	413124	12
7377	189950	12
7378	413136	12
7379	189962	12
7380	413148	12
7381	189974	12
7382	413160	12
7383	189986	12
7384	413172	12
7385	590115	23
7386	189998	12
7387	413184	12
7388	190010	12
7389	413196	12
7390	190022	12
7391	413208	12
7392	190034	12
7393	590138	34
7394	590172	24
7395	369315	33
7396	413220	12
7397	590196	54
7398	190046	12
7399	413232	12
7400	190058	12
7401	369348	12
7402	369360	44
7403	413244	12
7404	190070	12
7405	590250	36
7406	369404	23
7407	413256	12
7408	413268	12
7409	190082	12
7410	413280	12
7411	809759	12
7412	634999	12
7413	590286	327
7414	190094	12
7415	369427	51
7416	190106	12
7417	190118	12
7418	190130	12
7419	190142	12
7420	190154	12
7421	190166	12
7422	190178	12
7423	369478	23
7424	190190	12
7425	190202	12
7426	190214	12
7427	190226	12
7428	190238	12
7429	190250	12
7430	190262	12
7431	190274	12
7432	190286	12
7433	369501	12
7434	190298	12
7435	369513	35
7436	190310	12
7437	190322	12
7438	369548	32
7439	190334	12
7440	190346	12
7441	190358	12
7442	190370	12
7443	190382	12
7444	190394	12
7445	190406	12
7446	369580	32
7447	190418	12
7448	369612	23
7449	190430	12
7450	190442	12
7451	413292	12
7452	190454	12
7453	190466	12
7454	413304	12
7455	190478	12
7456	413316	12
7457	190490	12
7458	413328	12
7459	190502	12
7460	413340	12
7461	369635	24
7462	369659	24
7463	190514	12
7464	369683	36
7465	413352	12
7466	190526	12
7467	413364	12
7468	190538	12
7469	413376	12
7470	190550	12
7471	413388	12
7472	190562	12
7473	413400	12
7474	190574	12
7475	413412	12
7476	190586	12
7477	413424	12
7478	590613	33
7479	190598	12
7480	413436	12
7481	369719	12
7482	190610	12
7483	413448	12
7484	590646	35
7485	190622	12
7486	413460	12
7487	190634	12
7488	413472	12
7489	413484	12
7490	369731	34
7491	190646	12
7492	809771	12
7493	413496	12
7494	590681	55
7495	809783	12
7496	190658	12
7497	413508	12
7498	809795	12
7499	190670	12
7500	413520	12
7501	190682	12
7502	809807	12
7503	413532	12
7504	190694	12
7505	809819	12
7506	413544	12
7507	809831	12
7508	190706	12
7509	369765	23
7510	413556	12
7511	809843	12
7512	190718	12
7513	413568	12
7514	809855	12
7515	190730	12
7516	413580	12
7517	809867	12
7518	190742	12
7519	413592	12
7520	809879	12
7521	413604	12
7522	190754	12
7523	809891	12
7524	190766	12
7525	413616	12
7526	809903	12
7527	413628	12
7528	809915	12
7529	190778	12
7530	413640	12
7531	809927	12
7532	190790	12
7533	413652	12
7534	369788	23
7535	809939	12
7536	190802	12
7537	809951	12
7538	369811	67
7539	190814	12
7540	413664	12
7541	809963	12
7542	190826	12
7543	590736	12
7544	413676	12
7545	809975	12
7546	190838	12
7547	413688	12
7548	809987	12
7549	190850	12
7550	413700	12
7551	809999	12
7552	190862	12
7553	590748	33
7554	810011	12
7555	190874	12
7556	810023	12
7557	810035	12
7558	810047	12
7559	810059	12
7560	810071	12
7561	413712	12
7562	810083	12
7563	413724	12
7564	369878	35
7565	810095	12
7566	413736	12
7567	810107	12
7568	413748	12
7569	810119	12
7570	413760	12
7571	413772	12
7572	810131	12
7573	810143	12
7574	413784	12
7575	810155	12
7576	413796	12
7577	590781	36
7578	810167	12
7579	413808	12
7580	190886	12
7581	413820	12
7582	810179	12
7583	190898	12
7584	635011	12
7585	413832	12
7586	413844	12
7587	413856	12
7588	369913	33
7589	590817	23
7590	413868	12
7591	413880	12
7592	369946	44
7593	413892	12
7594	590840	23
7595	413904	12
7596	413916	12
7597	413928	12
7598	413940	12
7599	413952	12
7600	413964	12
7601	413976	12
7602	413988	12
7603	414000	12
7604	414012	12
7605	414024	12
7606	414036	12
7607	414048	12
7608	414060	12
7609	369990	23
7610	590863	22
7611	414072	12
7612	414084	12
7613	414096	12
7614	414108	12
7615	370013	44
7616	414120	12
7617	414132	12
7618	414144	12
7619	414156	12
7620	414168	12
7621	414180	12
7622	414192	12
7623	414204	12
7624	414216	12
7625	414228	12
7626	414240	12
7627	810191	12
7628	414252	12
7629	590885	43
7630	810203	12
7631	414264	12
7632	810215	12
7633	414276	12
7634	810227	12
7635	370057	23
7636	810239	12
7637	414288	12
7638	590928	43
7639	370080	23
7640	810251	12
7641	414300	12
7642	414312	12
7643	810263	12
7644	414324	12
7645	810275	12
7646	414336	12
7647	810287	12
7648	370103	35
7649	414348	12
7650	810299	12
7651	414360	12
7652	810311	12
7653	414372	12
7654	810323	12
7655	414384	12
7656	810335	12
7657	414396	12
7658	810347	12
7659	414408	12
7660	810359	12
7661	414420	12
7662	810371	12
7663	414432	12
7664	810383	12
7665	810395	12
7666	414444	12
7667	810407	12
7668	414456	12
7669	810419	12
7670	414468	12
7671	810431	12
7672	414480	12
7673	590971	33
7674	810443	12
7675	414492	12
7676	810455	12
7677	810467	12
7678	414504	12
7679	810479	12
7680	414516	12
7681	810491	12
7682	414528	12
7683	810503	12
7684	370138	22
7685	414540	12
7686	776421	23
7687	810515	12
7688	810527	12
7689	414552	12
7690	810539	12
7691	414564	12
7692	810551	12
7693	414576	12
7694	414588	12
7695	810563	12
7696	414600	12
7697	810575	12
7698	414612	12
7699	810587	12
7700	414624	12
7701	810599	12
7702	414636	12
7703	810611	12
7704	414648	12
7705	810623	12
7706	776444	23
7707	370160	23
7708	776467	23
7709	370183	23
7710	414660	12
7711	810635	12
7712	370206	23
7713	414672	12
7714	810647	12
7715	414684	12
7716	810659	12
7717	776490	55
7718	414696	12
7719	414708	12
7720	810671	12
7721	414720	12
7722	370229	690
7723	810683	12
7724	776545	23
7725	414732	12
7726	414744	12
7727	810695	12
7728	414756	12
7729	776568	23
7730	810707	12
7731	810719	12
7732	414768	12
7733	414780	12
7734	810731	12
7735	414792	12
7736	810743	12
7737	414804	12
7738	810755	12
7739	414816	12
7740	810767	12
7741	414828	12
7742	810779	12
7743	414840	12
7744	810791	12
7745	414852	12
7746	776591	12
7747	591004	24
7748	810803	12
7749	414864	12
7750	810815	12
7751	414876	12
7752	776603	47
7753	810827	12
7754	414888	12
7755	810839	12
7756	414900	12
7757	810851	12
7758	190910	12
7759	591028	23
7760	591051	75
7761	635023	12
7762	810863	12
7763	810875	12
7764	810887	12
7765	810899	12
7766	810911	12
7767	810923	12
7768	776650	24
7769	810935	12
7770	776674	12
7771	810947	12
7772	810959	12
7773	810971	12
7774	635035	12
7775	414912	12
7776	810983	12
7777	635047	12
7778	810995	12
7779	635059	12
7780	414924	12
7781	591126	24
7782	811007	12
7783	591150	45
7784	635071	12
7785	414936	12
7786	811019	12
7787	635083	12
7788	414948	12
7789	635095	12
7790	811031	12
7791	591195	24
7792	414960	12
7793	635107	12
7794	811043	12
7795	414972	12
7796	635119	12
7797	811055	12
7798	591219	34
7799	591253	22
7800	414984	12
7801	811067	12
7802	635131	12
7803	414996	12
7804	415008	12
7805	811079	12
7806	635143	12
7807	415020	12
7808	591275	24
7809	811091	12
7810	635155	12
7811	415032	12
7812	811103	12
7813	635167	12
7814	591299	12
7815	415044	12
7816	811115	12
7817	635179	12
7818	415056	12
7819	811127	12
7820	415068	12
7821	811139	12
7822	811151	12
7823	415080	12
7824	811163	12
7825	591311	23
7826	415092	12
7827	811175	12
7828	415104	12
7829	591334	22
7830	811187	12
7831	415116	12
7832	190922	12
7833	811199	12
7834	415128	12
7835	190934	12
7836	811211	12
7837	415140	12
7838	190946	12
7839	811223	12
7840	190958	12
7841	811235	12
7842	415152	12
7843	415164	12
7844	811247	12
7845	190970	12
7846	591356	34
7847	591390	12
7848	415176	12
7849	811259	12
7850	190982	12
7851	415188	12
7852	811271	12
7853	190994	12
7854	370919	24
7855	415200	12
7856	811283	12
7857	191006	12
7858	415212	12
7859	811295	12
7860	591402	23
7861	415224	12
7862	191018	12
7863	370943	12
7864	415236	12
7865	154242	48
7866	415248	12
7867	415260	12
7868	415272	12
7869	415284	12
7870	591425	24
7871	591449	32
7872	591481	22
7873	415296	12
7874	591503	12
7875	811307	12
7876	191030	12
7877	415308	12
7878	811319	12
7879	191042	12
7880	591515	23
7881	415320	12
7882	811331	12
7883	191054	12
7884	415332	12
7885	811343	12
7886	191066	12
7887	415344	12
7888	191078	12
7889	811355	12
7890	415356	12
7891	191090	12
7892	591538	24
7893	415368	12
7894	591562	23
7895	811367	12
7896	591585	22
7897	191102	12
7898	811379	12
7899	191114	12
7900	415380	12
7901	811391	12
7902	191126	12
7903	415392	12
7904	811403	12
7905	370955	24
7906	415404	12
7907	591607	24
7908	811415	12
7909	191138	12
7910	415416	12
7911	811427	12
7912	191150	12
7913	415428	12
7914	811439	12
7915	415440	12
7916	191162	12
7917	415452	12
7918	370979	24
7919	154290	24
7920	371003	22
7921	811451	12
7922	191174	12
7923	811463	12
7924	415464	12
7925	191186	12
7926	811475	12
7927	591631	24
7928	415476	12
7929	191198	12
7930	811487	12
7931	415488	12
7932	811499	12
7933	191210	12
7934	415500	12
7935	191222	12
7936	415512	12
7937	811511	12
7938	191234	12
7939	154314	66
7940	371025	23
7941	371048	24
7942	415524	12
7943	811523	12
7944	635191	12
7945	811535	12
7946	811547	12
7947	591655	23
7948	371072	12
7949	811559	12
7950	811571	12
7951	811583	12
7952	591678	23
7953	154380	22
7954	811595	12
7955	811607	12
7956	191246	12
7957	811619	12
7958	191258	12
7959	811631	12
7960	191270	12
7961	811643	12
7962	191282	12
7963	811655	12
7964	191294	12
7965	811667	12
7966	371084	23
7967	191306	12
7968	811679	12
7969	191318	12
7970	811691	12
7971	191330	12
7972	811703	12
7973	191342	12
7974	811715	12
7975	191354	12
7976	811727	12
7977	191366	12
7978	811739	12
7979	191378	12
7980	811751	12
7981	811763	12
7982	811775	12
7983	591701	23
7984	811787	12
7985	811799	12
7986	811811	12
7987	154402	313
7988	415536	12
7989	811823	12
7990	635203	12
7991	811835	12
7992	415548	12
7993	635215	12
7994	811847	12
7995	591724	56
7996	415560	12
7997	811859	12
7998	371107	93
7999	635227	12
8000	415572	12
8001	811871	12
8002	635239	12
8003	415584	12
8004	811883	12
8005	635251	12
8006	415596	12
8007	635263	12
8008	591780	34
8009	811895	12
8010	415608	12
8011	635275	12
8012	811907	12
8013	415620	12
8014	635287	12
8015	811919	12
8016	415632	12
8017	635299	12
8018	811931	12
8019	415644	12
8020	635311	12
8021	811943	12
8022	415656	12
8023	635323	12
8024	415668	12
8025	811955	12
8026	635335	12
8027	415680	12
8028	371200	24
8029	811967	12
8030	635347	12
8031	415692	12
8032	811979	12
8033	591814	12
8034	371224	36
8035	635359	12
8036	415704	12
8037	811991	12
8038	635371	12
8039	415716	12
8040	812003	12
8041	635383	12
8042	415728	12
8043	591826	33
8044	812015	12
8045	635395	12
8046	371260	23
8047	371283	34
8048	154715	33
8049	591859	12
8050	415740	12
8051	591871	220
8052	812027	12
8053	415752	12
8054	812039	12
8055	415764	12
8056	812051	12
8057	415776	12
8058	812063	12
8059	415788	12
8060	812075	12
8061	191390	12
8062	415800	12
8063	812087	12
8064	191402	12
8065	154748	23
8066	415812	12
8067	812099	12
8068	191414	12
8069	415824	12
8070	191426	12
8071	812111	12
8072	415836	12
8073	812123	12
8074	191438	12
8075	415848	12
8076	154771	22
8077	812135	12
8078	191450	12
8079	415860	12
8080	191462	12
8081	371317	23
8082	415872	12
8083	812147	12
8084	154793	34
8085	191474	12
8086	415884	12
8087	191486	12
8088	812159	12
8089	154827	23
8090	154850	34
8091	191498	12
8092	154884	32
8093	812171	12
8094	415896	12
8095	191510	12
8096	154916	33
8097	812183	12
8098	415908	12
8099	191522	12
8100	812195	12
8101	415920	12
8102	191534	12
8103	812207	12
8104	415932	12
8105	154949	35
8106	191546	12
8107	812219	12
8108	371340	43
8109	415944	12
8110	191558	12
8111	812231	12
8112	191570	12
8113	812243	12
8114	415956	12
8115	191582	12
8116	415968	12
8117	812255	12
8118	191594	12
8119	812267	12
8120	415980	12
8121	812279	12
8122	592091	22
8123	154984	12
8124	191606	12
8125	635407	12
8126	592113	34
8127	415992	12
8128	416004	12
8129	416016	12
8130	416028	12
8131	416040	12
8132	416052	12
8133	416064	12
8134	812291	12
8135	416076	12
8136	812303	12
8137	416088	12
8138	812315	12
8139	154996	23
8140	416100	12
8141	812327	12
8142	416112	12
8143	812339	12
8144	416124	12
8145	812351	12
8146	416136	12
8147	812363	12
8148	416148	12
8149	812375	12
8150	416160	12
8151	812387	12
8152	416172	12
8153	812399	12
8154	416184	12
8155	812411	12
8156	191618	12
8157	416196	12
8158	812423	12
8159	191630	12
8160	416208	12
8161	812435	12
8162	191642	12
8163	812447	12
8164	155019	23
8165	416220	12
8166	592147	23
8167	191654	12
8168	416232	12
8169	191666	12
8170	416244	12
8171	191678	12
8172	416256	12
8173	191690	12
8174	416268	12
8175	371383	567
8176	191702	12
8177	155042	23
8178	416280	12
8179	191714	12
8180	416292	12
8181	416304	12
8182	191726	12
8183	592170	22
8184	416316	12
8185	155065	36
8186	191738	12
8187	191750	12
8188	416328	12
8189	191762	12
8190	191774	12
8191	191786	12
8192	191798	12
8193	191810	12
8194	592192	24
8195	812459	12
8196	155101	44
8197	416340	12
8198	191822	12
8199	191834	12
8200	416352	12
8201	592216	23
8202	191846	12
8203	416364	12
8204	416376	12
8205	191858	12
8206	155145	23
8207	812471	12
8208	416388	12
8209	191870	12
8210	812483	12
8211	416400	12
8212	191882	12
8213	812495	12
8214	416412	12
8215	191894	12
8216	812507	12
8217	592239	12
8218	416424	12
8219	191906	12
8220	812519	12
8221	416436	12
8222	191918	12
8223	812531	12
8224	416448	12
8225	191930	12
8226	812543	12
8227	416460	12
8228	191942	12
8229	592251	1928
8230	812555	12
8231	416472	12
8232	191954	12
8233	812567	12
8234	416484	12
8235	812579	12
8236	191966	12
8237	416496	12
8238	812591	12
8239	416508	12
8240	191978	12
8241	812603	12
8242	191990	12
8243	416520	12
8244	812615	12
8245	416532	12
8246	192002	12
8247	812627	12
8248	416544	12
8249	812639	12
8250	155168	45
8251	192014	12
8252	155213	34
8253	416556	12
8254	812651	12
8255	192026	12
8256	155247	47
8257	416568	12
8258	812663	12
8259	155294	23
8260	416580	12
8261	812675	12
8262	192038	12
8263	416592	12
8264	192050	12
8265	812687	12
8266	192062	12
8267	416604	12
8268	812699	12
8269	416616	12
8270	812711	12
8271	192074	12
8272	416628	12
8273	192086	12
8274	812723	12
8275	416640	12
8276	192098	12
8277	812735	12
8278	416652	12
8279	192110	12
8280	812747	12
8281	416664	12
8282	192122	12
8283	812759	12
8284	416676	12
8285	192134	12
8286	812771	12
8287	192146	12
8288	416688	12
8289	812783	12
8290	192158	12
8291	416700	12
8292	812795	12
8293	812807	12
8294	812819	12
8295	812831	12
8296	812843	12
8297	812855	12
8298	812867	12
8299	812879	12
8300	812891	12
8301	812903	12
8302	812915	12
8303	812927	12
8304	812939	12
8305	812951	12
8306	812963	12
8307	812975	12
8308	812987	12
8309	812999	12
8310	813011	12
8311	155317	24
8312	635419	12
8313	635431	12
8314	155341	23
8315	416712	12
8316	635443	12
8317	416724	12
8318	635455	12
8319	416736	12
8320	635467	12
8321	813023	12
8322	155364	12
8323	416748	12
8324	635479	12
8325	813035	12
8326	416760	12
8327	635491	12
8328	155376	12
8329	813047	12
8330	416772	12
8331	155388	12
8332	635503	12
8333	813059	12
8334	416784	12
8335	635515	12
8336	813071	12
8337	416796	12
8338	635527	12
8339	813083	12
8340	416808	12
8341	813095	12
8342	635539	12
8343	416820	12
8344	155400	24
8345	155424	12
8346	813107	12
8347	635551	12
8348	635563	12
8349	416832	12
8350	813119	12
8351	155436	24
8352	155460	45
8353	635575	12
8354	155505	34
8355	155539	24
8356	416844	12
8357	813131	12
8358	635587	12
8359	416856	12
8360	813143	12
8361	635599	12
8362	155563	23
8363	416868	12
8364	813155	12
8365	635611	12
8366	416880	12
8367	813167	12
8368	416892	12
8369	635623	12
8370	813179	12
8371	416904	12
8372	635635	12
8373	813191	12
8374	155586	24
8375	416916	12
8376	155610	24
8377	635647	12
8378	813203	12
8379	416928	12
8380	635659	12
8381	813215	12
8382	635671	12
8383	416940	12
8384	155634	24
8385	813227	12
8386	635683	12
8387	416952	12
8388	813239	12
8389	635695	12
8390	416964	12
8391	813251	12
8392	371950	34
8393	416976	12
8394	813263	12
8395	635707	12
8396	416988	12
8397	371984	12
8398	635719	12
8399	813275	12
8400	155658	44
8401	155702	23
8402	417000	12
8403	635731	12
8404	813287	12
8405	417012	12
8406	635743	12
8407	813299	12
8408	155725	24
8409	417024	12
8410	155749	47
8411	594179	36
8412	635755	12
8413	813311	12
8414	417036	12
8415	635767	12
8416	813323	12
8417	417048	12
8418	635779	12
8419	813335	12
8420	635791	12
8421	813347	12
8422	417060	12
8423	813359	12
8424	635803	12
8425	813371	12
8426	417072	12
8427	635815	12
8428	813383	12
8429	417084	12
8430	813395	12
8431	635827	12
8432	417096	12
8433	813407	12
8434	635839	12
8435	417108	12
8436	813419	12
8437	417120	12
8438	155796	22
8439	635851	12
8440	813431	12
8441	594215	23
8442	813443	12
8443	417132	12
8444	635863	12
8445	813455	12
8446	635875	12
8447	417144	12
8448	155818	34
8449	813467	12
8450	635887	12
8451	371996	23
8452	594238	12
8453	417156	12
8454	813479	12
8455	417168	12
8456	813491	12
8457	635899	12
8458	417180	12
8459	635911	12
8460	155852	44
8461	813503	12
8462	417192	12
8463	635923	12
8464	813515	12
8465	417204	12
8466	635935	12
8467	372019	23
8468	594250	12
8469	594262	23
8470	372042	45
8471	813527	12
8472	417216	12
8473	635947	12
8474	813539	12
8475	417228	12
8476	417240	12
8477	594285	581
8478	813551	12
8479	417252	12
8480	813563	12
8481	813575	12
8482	417264	12
8483	813587	12
8484	372087	34
8485	417276	12
8486	813599	12
8487	417288	12
8488	813611	12
8489	417300	12
8490	417312	12
8491	813623	12
8492	417324	12
8493	635959	12
8494	813635	12
8495	813647	12
8496	813659	12
8497	813671	12
8498	813683	12
8499	372121	731
8500	813695	12
8501	813707	12
8502	372852	23
8503	372875	12
8504	372887	44
8505	813719	12
8506	192170	12
8507	594866	149
8508	417336	12
8509	417348	12
8510	635971	12
8511	635983	12
8512	635995	12
8513	372931	44
8514	636007	12
8515	636019	12
8516	636031	12
8517	372975	12
8518	372987	144
8519	417360	12
8520	636043	12
8521	636055	12
8522	595015	23
8523	417372	12
8524	636067	12
8525	417384	12
8526	636079	12
8527	417396	12
8528	636091	12
8529	417408	12
8530	636103	12
8531	417420	12
8532	636115	12
8533	417432	12
8534	636127	12
8535	417444	12
8536	636139	12
8537	417456	12
8538	636151	12
8539	417468	12
8540	636163	12
8541	595038	22
8542	417480	12
8543	636175	12
8544	417492	12
8545	417504	12
8546	636187	12
8547	417516	12
8548	636199	12
8549	417528	12
8550	636211	12
8551	417540	12
8552	417552	12
8553	595060	23
8554	813731	12
8555	417564	12
8556	373131	34
8557	813743	12
8558	417576	12
8559	595083	52
8560	813755	12
8561	373165	23
8562	595135	77
8563	417588	12
8564	373188	23
8565	813767	12
8566	636223	12
8567	417600	12
8568	813779	12
8569	636235	12
8570	417612	12
8571	813791	12
8572	636247	12
8573	417624	12
8574	636259	12
8575	813803	12
8576	417636	12
8577	636271	12
8578	813815	12
8579	417648	12
8580	636283	12
8581	373211	34
8582	813827	12
8583	417660	12
8584	636295	12
8585	373245	12
8586	813839	12
8587	417672	12
8588	595212	22
8589	636307	12
8590	813851	12
8591	417684	12
8592	636319	12
8593	813863	12
8594	595234	23
8595	417696	12
8596	813875	12
8597	373257	24
8598	636331	12
8599	417708	12
8600	813887	12
8601	636343	12
8602	595257	7630
8603	417720	12
8604	813899	12
8605	636355	12
8606	417732	12
8607	813911	12
8608	636367	12
8609	813923	12
8610	417744	12
8611	636379	12
8612	813935	12
8613	417756	12
8614	636391	12
8615	813947	12
8616	417768	12
8617	813959	12
8618	636403	12
8619	417780	12
8620	813971	12
8621	373281	35
8622	373316	24
8623	373340	35
8624	636415	12
8625	417792	12
8626	813983	12
8627	417804	12
8628	636427	12
8629	813995	12
8630	636439	12
8631	814007	12
8632	373375	24
8633	636451	12
8634	814019	12
8635	814031	12
8636	636463	12
8637	417816	12
8638	814043	12
8639	636475	12
8640	814055	12
8641	417828	12
8642	636487	12
8643	814067	12
8644	417840	12
8645	636499	12
8646	636511	12
8647	417852	12
8648	814079	12
8649	814091	12
8650	417864	12
8651	373399	24
8652	373423	23
8653	636523	12
8654	814103	12
8655	417876	12
8656	636535	12
8657	636547	12
8658	417888	12
8659	636559	12
8660	417900	12
8661	636571	12
8662	417912	12
8663	636583	12
8664	417924	12
8665	373446	84
8666	417936	12
8667	636595	12
8668	417948	12
8669	636607	12
8670	417960	12
8671	636619	12
8672	814115	12
8673	373530	24
8674	373554	22
8675	417972	12
8676	373576	47
8677	636631	12
8678	417984	12
8679	636643	12
8680	417996	12
8681	636655	12
8682	373623	24
8683	814127	12
8684	192182	12
8685	636667	12
8686	636679	12
8687	636691	12
8688	636703	12
8689	636715	12
8690	636727	12
8691	636739	12
8692	636751	12
8693	418008	12
8694	636763	12
8695	418020	12
8696	636775	12
8697	636787	12
8698	373647	23
8699	418032	12
8700	814139	12
8701	373670	23
8702	636799	12
8703	418044	12
8704	814151	12
8705	373693	35
8706	373728	23
8707	636811	12
8708	418056	12
8709	373751	34
8710	814163	12
8711	636823	12
8712	418068	12
8713	814175	12
8714	636835	12
8715	418080	12
8716	814187	12
8717	636847	12
8718	418092	12
8719	814199	12
8720	636859	12
8721	418104	12
8722	814211	12
8723	636871	12
8724	418116	12
8725	814223	12
8726	418128	12
8727	636883	12
8728	814235	12
8729	418140	12
8730	636895	12
8731	814247	12
8732	814259	12
8733	418152	12
8734	373785	36
8735	636907	12
8736	814271	12
8737	636919	12
8738	418164	12
8739	814283	12
8740	636931	12
8741	418176	12
8742	814295	12
8743	636943	12
8744	814307	12
8745	418188	12
8746	636955	12
8747	814319	12
8748	418200	12
8749	636967	12
8750	814331	12
8751	418212	12
8752	636979	12
8753	814343	12
8754	373821	23
8755	418224	12
8756	636991	12
8757	373844	22
8758	418236	12
8759	814355	12
8760	373866	22
8761	637003	12
8762	814367	12
8763	373888	22
8764	637015	12
8765	418248	12
8766	373910	22
8767	814379	12
8768	373932	24
8769	637027	12
8770	418260	12
8771	814391	12
8772	637039	12
8773	814403	12
8774	418272	12
8775	637051	12
8776	373956	23
8777	814415	12
8778	637063	12
8779	418284	12
8780	814427	12
8781	637075	12
8782	814439	12
8783	418296	12
8784	373979	34
8785	374013	23
8786	814451	12
8787	637087	12
8788	418308	12
8789	374036	23
8790	814463	12
8791	637099	12
8792	418320	12
8793	637111	12
8794	418332	12
8795	637123	12
8796	418344	12
8797	637135	12
8798	418356	12
8799	637147	12
8800	418368	12
8801	637159	12
8802	418380	12
8803	637171	12
8804	418392	12
8805	637183	12
8806	374059	12
8807	418404	12
8808	374071	12
8809	637195	12
8810	374083	42
8811	418416	12
8812	637207	12
8813	418428	12
8814	637219	12
8815	418440	12
8816	637231	12
8817	418452	12
8818	374125	24
8819	637243	12
8820	374149	46
8821	374195	24
8822	814475	12
8823	418464	12
8824	637255	12
8825	418476	12
8826	374219	33
8827	637267	12
8828	814487	12
8829	637279	12
8830	418488	12
8831	374252	24
8832	374276	24
8833	814499	12
8834	374300	44
8835	637291	12
8836	814511	12
8837	418500	12
8838	814523	12
8839	637303	12
8840	418512	12
8841	374344	24
8842	814535	12
8843	637315	12
8844	814547	12
8845	374368	12
8846	418524	12
8847	637327	12
8848	814559	12
8849	637339	12
8850	374380	23
8851	418536	12
8852	814571	12
8853	637351	12
8854	418548	12
8855	637363	12
8856	418560	12
8857	637375	12
8858	418572	12
8859	637387	12
8860	418584	12
8861	814583	12
8862	192194	12
8863	418596	12
8864	418608	12
8865	418620	12
8866	418632	12
8867	418644	12
8868	418656	12
8869	418668	12
8870	418680	12
8871	637399	12
8872	418692	12
8873	637411	12
8874	418704	12
8875	637423	12
8876	418716	12
8877	637435	12
8878	418728	12
8879	637447	12
8880	418740	12
8881	637459	12
8882	418752	12
8883	192206	12
8884	637471	12
8885	418764	12
8886	192218	12
8887	637483	12
8888	374403	12
8889	192230	12
8890	418776	12
8891	637495	12
8892	418788	12
8893	192242	12
8894	637507	12
8895	418800	12
8896	192254	12
8897	637519	12
8898	192266	12
8899	418812	12
8900	374415	24
8901	637531	12
8902	374439	12
8903	192278	12
8904	418824	12
8905	637543	12
8906	418836	12
8907	192290	12
8908	374451	68
8909	637555	12
8910	374519	23
8911	192302	12
8912	418848	12
8913	637567	12
8914	374542	12
8915	418860	12
8916	192314	12
8917	374554	23
8918	418872	12
8919	192326	12
8920	637579	12
8921	637591	12
8922	192338	12
8923	418884	12
8924	637603	12
8925	418896	12
8926	192350	12
8927	637615	12
8928	418908	12
8929	192362	12
8930	637627	12
8931	192374	12
8932	418920	12
8933	637639	12
8934	418932	12
8935	192386	12
8936	637651	12
8937	418944	12
8938	192398	12
8939	637663	12
8940	418956	12
8941	192410	12
8942	637675	12
8943	418968	12
8944	637687	12
8945	192422	12
8946	637699	12
8947	374577	12
8948	192434	12
8949	637711	12
8950	418980	12
8951	192446	12
8952	637723	12
8953	192458	12
8954	418992	12
8955	637735	12
8956	192470	12
8957	419004	12
8958	637747	12
8959	374589	23
8960	192482	12
8961	419016	12
8962	637759	12
8963	192494	12
8964	374612	35
8965	374647	23
8966	637771	12
8967	419028	12
8968	192506	12
8969	637783	12
8970	419040	12
8971	419052	12
8972	374670	5626
8973	637795	12
8974	419064	12
8975	602887	23
8976	637807	12
8977	637819	12
8978	419076	12
8979	602910	23
8980	602933	24
8981	602957	23
8982	637831	12
8983	192518	12
8984	419088	12
8985	637843	12
8986	192530	12
8987	419100	12
8988	192542	12
8989	419112	12
8990	192554	12
8991	419124	12
8992	192566	12
8993	419136	12
8994	192578	12
8995	419148	12
8996	192590	12
8997	419160	12
8998	192602	12
8999	419172	12
9000	419184	12
9001	192614	12
9002	419196	12
9003	192626	12
9004	602980	24
9005	419208	12
9006	192638	12
9007	192650	12
9008	419220	12
9009	192662	12
9010	419232	12
9011	419244	12
9012	192674	12
9013	419256	12
9014	192686	12
9015	637855	12
9016	419268	12
9017	192698	12
9018	192710	12
9019	603004	24
9020	637867	12
9021	603028	51
9022	419280	12
9023	419292	12
9024	192722	12
9025	637879	12
9026	419304	12
9027	192734	12
9028	637891	12
9029	192746	12
9030	419316	12
9031	637903	12
9032	637915	12
9033	637927	12
9034	637939	12
9035	637951	12
9036	637963	12
9037	814595	12
9038	637975	12
9039	637987	12
9040	637999	12
9041	814607	12
9042	638011	12
9043	814619	12
9044	638023	12
9045	814631	12
9046	603079	34
9047	814643	12
9048	638035	12
9049	638047	12
9050	814655	12
9051	603113	23
9052	638059	12
9053	638071	12
9054	814667	12
9055	814679	12
9056	814691	12
9057	814703	12
9058	814715	12
9059	603136	23
9060	814727	12
9061	814739	12
9062	192758	12
9063	814751	12
9064	192770	12
9065	814763	12
9066	192782	12
9067	814775	12
9068	192794	12
9069	814787	12
9070	192806	12
9071	814799	12
9072	192818	12
9073	814811	12
9074	192830	12
9075	814823	12
9076	192842	12
9077	814835	12
9078	603159	24
9079	192854	12
9080	603183	34
9081	814847	12
9082	192866	12
9083	814859	12
9084	192878	12
9085	814871	12
9086	192890	12
9087	814883	12
9088	603217	23
9089	192902	12
9090	814895	12
9091	192914	12
9092	638083	12
9093	814907	12
9094	192926	12
9095	814919	12
9096	192938	12
9097	814931	12
9098	192950	12
9099	638095	12
9100	814943	12
9101	603240	12
9102	192962	12
9103	192974	12
9104	638107	12
9105	814955	12
9106	192986	12
9107	638119	12
9108	814967	12
9109	380296	23
9110	192998	12
9111	638131	12
9112	814979	12
9113	638143	12
9114	193010	12
9115	814991	12
9116	380319	23
9117	638155	12
9118	193022	12
9119	815003	12
9120	380342	24
9121	380366	23
9122	638167	12
9123	815015	12
9124	193034	12
9125	638179	12
9126	815027	12
9127	193046	12
9128	638191	12
9129	815039	12
9130	193058	12
9131	380389	23
9132	638203	12
9133	380412	59
9134	815051	12
9135	380471	24
9136	380495	22
9137	193070	12
9138	638215	12
9139	380517	35
9140	815063	12
9141	193082	12
9142	638227	12
9143	815075	12
9144	815087	12
9145	193094	12
9146	638239	12
9147	193106	12
9148	815099	12
9149	638251	12
9150	193118	12
9151	815111	12
9152	638263	12
9153	380552	33
9154	193130	12
9155	815123	12
9156	638275	12
9157	193142	12
9158	380585	45
9159	638287	12
9160	815135	12
9161	193154	12
9162	380630	24
9163	638299	12
9164	815147	12
9165	193166	12
9166	815159	12
9167	638311	12
9168	193178	12
9169	815171	12
9170	638323	12
9171	193190	12
9172	815183	12
9173	193202	12
9174	638335	12
9175	193214	12
9176	380654	34
9177	815195	12
9178	380688	34
9179	638347	12
9180	638359	12
9181	815207	12
9182	193226	12
9183	638371	12
9184	193238	12
9185	380722	23
9186	815219	12
9187	638383	12
9188	380745	22
9189	193250	12
9190	380767	23
9191	815231	12
9192	638395	12
9193	815243	12
9194	193262	12
9195	638407	12
9196	380790	2171
9197	815255	12
9198	193274	12
9199	815267	12
9200	193286	12
9201	815279	12
9202	193298	12
9203	638419	12
9204	419328	12
9205	193310	12
9206	193322	12
9207	193334	12
9208	193346	12
9209	193358	12
9210	193370	12
9211	193382	12
9212	193394	12
9213	193406	12
9214	193418	12
9215	193430	12
9216	193442	12
9217	193454	12
9218	193466	12
9219	193478	12
9220	193490	12
9221	193502	12
9222	155896	24
9223	193514	12
9224	193526	12
9225	155920	133
9226	193538	12
9227	156053	23
9228	815291	12
9229	193550	12
9230	815303	12
9231	193562	12
9232	815315	12
9233	193574	12
9234	156076	22
9235	815327	12
9236	193586	12
9237	193598	12
9238	193610	12
9239	193622	12
9240	193634	12
9241	156098	24
9242	193646	12
9243	193658	12
9244	193670	12
9245	638431	12
9246	193682	12
9247	638443	12
9248	193694	12
9249	638455	12
9250	193706	12
9251	638467	12
9252	156122	23
9253	156145	12
9254	193718	12
9255	638479	12
9256	193730	12
9257	638491	12
9258	156157	24
9259	193742	12
9260	156181	34
9261	156215	23
9262	638503	12
9263	193754	12
9264	638515	12
9265	193766	12
9266	156238	45
9267	156283	23
9268	638527	12
9269	193778	12
9270	638539	12
9271	193790	12
9272	638551	12
9273	156306	23
9274	193802	12
9275	638563	12
9276	156329	24
9277	193814	12
9278	638575	12
9279	193826	12
9280	638587	12
9281	193838	12
9282	638599	12
9283	193850	12
9284	638611	12
9285	419340	12
9286	193862	12
9287	638623	12
9288	419352	12
9289	156353	24
9290	156377	24
9291	193874	12
9292	638635	12
9293	419364	12
9294	193886	12
9295	638647	12
9296	419376	12
9297	193898	12
9298	638659	12
9299	419388	12
9300	193910	12
9301	638671	12
9302	419400	12
9303	193922	12
9304	638683	12
9305	419412	12
9306	193934	12
9307	638695	12
9308	419424	12
9309	193946	12
9310	638707	12
9311	419436	12
9312	193958	12
9313	638719	12
9314	419448	12
9315	193970	12
9316	156401	23
9317	638731	12
9318	419460	12
9319	193982	12
9320	638743	12
9321	419472	12
9322	156424	24
9323	193994	12
9324	638755	12
9325	419484	12
9326	194006	12
9327	638767	12
9328	419496	12
9329	638779	12
9330	194018	12
9331	419508	12
9332	419520	12
9333	638791	12
9334	194030	12
9335	419532	12
9336	638803	12
9337	194042	12
9338	638815	12
9339	419544	12
9340	194054	12
9341	638827	12
9342	419556	12
9343	638839	12
9344	419568	12
9345	194066	12
9346	638851	12
9347	156448	44
9348	382961	23
9349	419580	12
9350	194078	12
9351	638863	12
9352	419592	12
9353	638875	12
9354	382984	12
9355	419604	12
9356	194090	12
9357	638887	12
9358	194102	12
9359	638899	12
9360	638911	12
9361	194114	12
9362	638923	12
9363	194126	12
9364	382996	23
9365	383019	24
9366	638935	12
9367	194138	12
9368	419616	12
9369	383043	12
9370	194150	12
9371	638947	12
9372	194162	12
9373	383055	23
9374	638959	12
9375	194174	12
9376	638971	12
9377	194186	12
9378	383078	55
9379	638983	12
9380	419628	12
9381	638995	12
9382	639007	12
9383	639019	12
9384	639031	12
9385	639043	12
9386	194198	12
9387	639055	12
9388	194210	12
9389	639067	12
9390	194222	12
9391	639079	12
9392	194234	12
9393	639091	12
9394	194246	12
9395	639103	12
9396	383133	12
9397	194258	12
9398	639115	12
9399	419640	12
9400	194270	12
9401	639127	12
9402	419652	12
9403	194282	12
9404	639139	12
9405	156492	24
9406	419664	12
9407	194294	12
9408	639151	12
9409	419676	12
9410	639163	12
9411	419688	12
9412	639175	12
9413	419700	12
9414	639187	12
9415	156516	23
9416	419712	12
9417	639199	12
9418	156539	34
9419	156573	23
9420	419724	12
9421	156596	35
9422	194306	12
9423	639211	12
9424	419736	12
9425	194318	12
9426	639223	12
9427	419748	12
9428	194330	12
9429	639235	12
9430	194342	12
9431	639247	12
9432	383145	34
9433	194354	12
9434	639259	12
9435	194366	12
9436	639271	12
9437	194378	12
9438	639283	12
9439	194390	12
9440	639295	12
9441	194402	12
9442	639307	12
9443	815339	12
9444	194414	12
9445	639319	12
9446	815351	12
9447	194426	12
9448	639331	12
9449	815363	12
9450	194438	12
9451	639343	12
9452	815375	12
9453	194450	12
9454	639355	12
9455	815387	12
9456	194462	12
9457	639367	12
9458	815399	12
9459	194474	12
9460	639379	12
9461	815411	12
9462	194486	12
9463	815423	12
9464	639391	12
9465	194498	12
9466	815435	12
9467	639403	12
9468	194510	12
9469	639415	12
9470	815447	12
9471	194522	12
9472	639427	12
9473	815459	12
9474	156631	47
9475	194534	12
9476	383179	24
9477	383203	12
9478	815471	12
9479	639439	12
9480	194546	12
9481	815483	12
9482	194558	12
9483	639451	12
9484	815495	12
9485	194570	12
9486	156678	12
9487	639463	12
9488	815507	12
9489	194582	12
9490	815519	12
9491	639475	12
9492	194594	12
9493	815531	12
9494	639487	12
9495	194606	12
9496	815543	12
9497	639499	12
9498	194618	12
9499	815555	12
9500	383215	34
9501	156690	106
9502	383249	12
9503	194630	12
9504	815567	12
9505	639511	12
9506	194642	12
9507	815579	12
9508	639523	12
9509	156796	12
9510	156808	12
9511	194654	12
9512	815591	12
9513	639535	12
9514	156820	23
9515	815603	12
9516	194666	12
9517	639547	12
9518	815615	12
9519	194678	12
9520	639559	12
9521	383261	24
9522	815627	12
9523	194690	12
9524	639571	12
9525	815639	12
9526	639583	12
9527	194702	12
9528	815651	12
9529	194714	12
9530	639595	12
9531	194726	12
9532	639607	12
9533	194738	12
9534	156843	23
9535	639619	12
9536	156866	24
9537	194750	12
9538	639631	12
9539	639643	12
9540	815663	12
9541	194762	12
9542	383285	22
9543	156890	24
9544	639655	12
9545	194774	12
9546	815675	12
9547	639667	12
9548	194786	12
9549	815687	12
9550	639679	12
9551	419760	12
9552	194798	12
9553	194810	12
9554	194822	12
9555	194834	12
9556	194846	12
9557	194858	12
9558	194870	12
9559	194882	12
9560	194894	12
9561	194906	12
9562	194918	12
9563	194930	12
9564	194942	12
9565	194954	12
9566	194966	12
9567	194978	12
9568	194990	12
9569	639691	12
9570	195002	12
9571	639703	12
9572	195014	12
9573	639715	12
9574	195026	12
9575	639727	12
9576	195038	12
9577	639739	12
9578	195050	12
9579	383307	33
9580	195062	12
9581	639751	12
9582	639763	12
9583	195074	12
9584	639775	12
9585	195086	12
9586	639787	12
9587	195098	12
9588	639799	12
9589	639811	12
9590	156914	24
9591	195110	12
9592	639823	12
9593	195122	12
9594	195134	12
9595	639835	12
9596	195146	12
9597	639847	12
9598	195158	12
9599	383340	12
9600	639859	12
9601	156938	24
9602	195170	12
9603	639871	12
9604	639883	12
9605	639895	12
9606	639907	12
9607	639919	12
9608	639931	12
9609	195182	12
9610	639943	12
9611	639955	12
9612	639967	12
9613	195194	12
9614	419772	12
9615	419784	12
9616	195206	12
9617	419796	12
9618	383352	23
9619	776686	35
9620	639979	12
9621	383375	23
9622	419808	12
9623	195218	12
9624	639991	12
9625	419820	12
9626	195230	12
9627	383398	23
9628	640003	12
9629	419832	12
9630	195242	12
9631	640015	12
9632	419844	12
9633	195254	12
9634	640027	12
9635	419856	12
9636	195266	12
9637	640039	12
9638	195278	12
9639	640051	12
9640	419868	12
9641	195290	12
9642	640063	12
9643	419880	12
9644	776721	23
9645	195302	12
9646	419892	12
9647	776744	24
9648	640075	12
9649	383421	12
9650	195314	12
9651	640087	12
9652	195326	12
9653	419904	12
9654	195338	12
9655	419916	12
9656	640099	12
9657	419928	12
9658	195350	12
9659	640111	12
9660	195362	12
9661	776768	34
9662	419940	12
9663	640123	12
9664	640135	12
9665	383433	23
9666	419952	12
9667	195374	12
9668	383456	67
9669	640147	12
9670	195386	12
9671	419964	12
9672	640159	12
9673	195398	12
9674	640171	12
9675	419976	12
9676	195410	12
9677	640183	12
9678	419988	12
9679	776802	24
9680	195422	12
9681	640195	12
9682	195434	12
9683	640207	12
9684	420000	12
9685	195446	12
9686	776826	66
9687	420012	12
9688	640219	12
9689	195458	12
9690	383523	23
9691	640231	12
9692	420024	12
9693	195470	12
9694	640243	12
9695	420036	12
9696	383546	12
9697	195482	12
9698	640255	12
9699	195494	12
9700	420048	12
9701	776892	65
9702	640267	12
9703	195506	12
9704	640279	12
9705	195518	12
9706	640291	12
9707	195530	12
9708	640303	12
9709	383558	22
9710	195542	12
9711	640315	12
9712	195554	12
9713	195566	12
9714	195578	12
9715	383580	24
9716	815699	12
9717	195590	12
9718	815711	12
9719	383604	23
9720	640327	12
9721	420060	12
9722	195602	12
9723	195614	12
9724	603252	33
9725	195626	12
9726	195638	12
9727	195650	12
9728	195662	12
9729	815723	12
9730	195674	12
9731	195686	12
9732	815735	12
9733	195698	12
9734	815747	12
9735	383627	24
9736	815759	12
9737	195710	12
9738	815771	12
9739	195722	12
9740	420072	12
9741	815783	12
9742	195734	12
9743	420084	12
9744	815795	12
9745	195746	12
9746	815807	12
9747	776957	35
9748	195758	12
9749	420096	12
9750	815819	12
9751	420108	12
9752	195770	12
9753	815831	12
9754	383651	24
9755	776992	24
9756	420120	12
9757	195782	12
9758	815843	12
9759	195794	12
9760	420132	12
9761	195806	12
9762	420144	12
9763	815855	12
9764	195818	12
9765	420156	12
9766	815867	12
9767	383675	22
9768	195830	12
9769	420168	12
9770	815879	12
9771	195842	12
9772	420180	12
9773	815891	12
9774	420192	12
9775	815903	12
9776	195854	12
9777	420204	12
9778	603285	12
9779	777016	24
9780	815915	12
9781	195866	12
9782	777040	12
9783	420216	12
9784	815927	12
9785	420228	12
9786	195878	12
9787	815939	12
9788	195890	12
9789	420240	12
9790	420252	12
9791	195902	12
9792	815951	12
9793	420264	12
9794	195914	12
9795	815963	12
9796	195926	12
9797	420276	12
9798	815975	12
9799	815987	12
9800	195938	12
9801	420288	12
9802	815999	12
9803	195950	12
9804	420300	12
9805	816011	12
9806	195962	12
9807	420312	12
9808	816023	12
9809	195974	12
9810	816035	12
9811	383697	23
9812	420324	12
9813	383720	23
9814	195986	12
9815	816047	12
9816	816059	12
9817	195998	12
9818	420336	12
9819	816071	12
9820	420348	12
9821	196010	12
9822	777052	24
9823	420360	12
9824	196022	12
9825	816083	12
9826	816095	12
9827	196034	12
9828	420372	12
9829	420384	12
9830	196046	12
9831	383743	12
9832	816107	12
9833	196058	12
9834	420396	12
9835	816119	12
9836	196070	12
9837	420408	12
9838	196082	12
9839	420420	12
9840	196094	12
9841	777076	23
9842	420432	12
9843	196106	12
9844	420444	12
9845	196118	12
9846	383755	12
9847	420456	12
9848	196130	12
9849	420468	12
9850	777099	34
9851	196142	12
9852	420480	12
9853	420492	12
9854	196154	12
9855	420504	12
9856	196166	12
9857	420516	12
9858	196178	12
9859	420528	12
9860	196190	12
9861	816131	12
9862	420540	12
9863	420552	12
9864	196202	12
9865	420564	12
9866	196214	12
9867	777133	12
9868	420576	12
9869	196226	12
9870	383767	23
9871	816143	12
9872	420588	12
9873	777145	23
9874	196238	12
9875	603297	23
9876	816155	12
9877	777168	180
9878	603320	24
9879	383790	12
9880	420600	12
9881	816167	12
9882	196250	12
9883	420612	12
9884	816179	12
9885	196262	12
9886	420624	12
9887	603344	23
9888	816191	12
9889	420636	12
9890	603367	66
9891	196274	12
9892	816203	12
9893	420648	12
9894	383802	24
9895	816215	12
9896	196286	12
9897	640339	12
9898	420660	12
9899	420672	12
9900	420684	12
9901	420696	12
9902	420708	12
9903	420720	12
9904	420732	12
9905	420744	12
9906	420756	12
9907	420768	12
9908	420780	12
9909	420792	12
9910	196298	12
9911	420804	12
9912	420816	12
9913	196310	12
9914	420828	12
9915	816227	12
9916	196322	12
9917	420840	12
9918	383826	23
9919	196334	12
9920	816239	12
9921	196346	12
9922	420852	12
9923	816251	12
9924	777348	22
9925	603433	23
9926	196358	12
9927	420864	12
9928	196370	12
9929	383849	23
9930	420876	12
9931	420888	12
9932	196382	12
9933	383872	24
9934	420900	12
9935	777370	23
9936	196394	12
9937	420912	12
9938	640351	12
9939	420924	12
9940	196406	12
9941	640363	12
9942	420936	12
9943	196418	12
9944	640375	12
9945	383896	12
9946	420948	12
9947	196430	12
9948	420960	12
9949	640387	12
9950	196442	12
9951	420972	12
9952	640399	12
9953	196454	12
9954	196466	12
9955	420984	12
9956	640411	12
9957	196478	12
9958	777393	12
9959	420996	12
9960	640423	12
9961	196490	12
9962	640435	12
9963	421008	12
9964	603456	23
9965	777405	24
9966	196502	12
9967	640447	12
9968	421020	12
9969	603479	24
9970	196514	12
9971	640459	12
9972	196526	12
9973	421032	12
9974	640471	12
9975	196538	12
9976	421044	12
9977	640483	12
9978	196550	12
9979	640495	12
9980	421056	12
9981	196562	12
9982	640507	12
9983	421068	12
9984	196574	12
9985	640519	12
9986	421080	12
9987	196586	12
9988	640531	12
9989	421092	12
9990	196598	12
9991	383908	23
9992	603503	12
9993	640543	12
9994	421104	12
9995	640555	12
9996	421116	12
9997	640567	12
9998	421128	12
9999	640579	12
10000	421140	13
10001	640591	13
10002	196610	13
10003	640604	13
10004	421153	13
10005	196623	13
10006	640617	13
10007	196636	13
10008	421166	13
10009	640630	13
10010	196649	13
10011	421179	13
10012	777429	25
10013	640643	13
10014	196662	13
10015	421192	13
10016	640656	13
10017	196675	13
10018	421205	13
10019	640669	13
10020	196688	13
10021	421218	13
10022	640682	13
10023	383931	24
10024	196701	13
10025	421231	13
10026	640695	13
10027	603515	24
10028	196714	13
10029	421244	13
10030	640708	13
10031	421257	13
10032	196727	13
10033	640721	13
10034	421270	13
10035	196740	13
10036	640734	13
10037	421283	13
10038	196753	13
10039	640747	13
10040	196766	13
10041	421296	13
10042	640760	13
10043	421309	13
10044	640773	13
10045	196779	13
10046	421322	13
10047	640786	13
10048	196792	13
10049	777454	210
10050	383955	13
10051	640799	13
10052	421335	13
10053	196805	13
10054	640812	13
10055	421348	13
10056	603539	13
10057	196818	13
10058	383968	25
10059	640825	13
10060	421361	13
10061	196831	13
10062	421374	13
10063	640838	13
10064	196844	13
10065	640851	13
10066	421387	13
10067	816263	13
10068	196857	13
10069	816276	13
10070	196870	13
10071	816289	13
10072	196883	13
10073	196896	13
10074	383993	24
10075	816302	13
10076	384017	24
10077	196909	13
10078	816315	13
10079	196922	13
10080	816328	13
10081	196935	13
10082	196948	13
10083	816341	13
10084	421400	13
10085	196961	13
10086	816354	13
10087	421413	13
10088	196974	13
10089	816367	13
10090	421426	13
10091	196987	13
10092	816380	13
10093	421439	13
10094	197000	13
10095	421452	13
10096	197013	13
10097	421465	13
10098	816393	13
10099	197026	13
10100	421478	13
10101	816406	13
10102	197039	13
10103	421491	13
10104	197052	13
10105	421504	13
10106	197065	13
10107	421517	13
10108	197078	13
10109	421530	13
10110	197091	13
10111	421543	13
10112	197104	13
10113	421556	13
10114	197117	13
10115	421569	13
10116	197130	13
10117	421582	13
10118	197143	13
10119	640864	13
10120	421595	13
10121	197156	13
10122	640877	13
10123	197169	13
10124	421608	13
10125	640890	13
10126	197182	13
10127	421621	13
10128	384041	13
10129	640903	13
10130	197195	13
10131	421634	13
10132	197208	13
10133	421647	13
10134	197221	13
10135	421660	13
10136	640916	13
10137	197234	13
10138	421673	13
10139	640929	13
10140	197247	13
10141	421686	13
10142	640942	13
10143	197260	13
10144	421699	13
10145	197273	13
10146	421712	13
10147	197286	13
10148	640955	13
10149	421725	13
10150	197299	13
10151	640968	13
10152	421738	13
10153	197312	13
10154	640981	13
10155	421751	13
10156	421764	13
10157	384054	24
10158	603552	24
10159	640994	13
10160	197325	13
10161	421777	13
10162	197338	13
10163	641007	13
10164	421790	13
10165	197351	13
10166	641020	13
10167	421803	13
10168	197364	13
10169	641033	13
10170	421816	13
10171	641046	13
10172	777664	25
10173	197377	13
10174	421829	13
10175	641059	13
10176	197390	13
10177	421842	13
10178	197403	13
10179	421855	13
10180	641072	13
10181	384078	13
10182	197416	13
10183	421868	13
10184	641085	13
10185	197429	13
10186	641098	13
10187	421881	13
10188	641111	13
10189	421894	13
10190	777689	23
10191	197442	13
10192	641124	13
10193	197455	13
10194	641137	13
10195	197468	13
10196	641150	13
10197	197481	13
10198	641163	13
10199	197494	13
10200	641176	13
10201	421907	13
10202	197507	13
10203	641189	13
10204	603576	25
10205	197520	13
10206	421920	13
10207	641202	13
10208	421933	13
10209	197533	13
10210	641215	13
10211	421946	13
10212	197546	13
10213	641228	13
10214	421959	13
10215	197559	13
10216	641241	13
10217	421972	13
10218	197572	13
10219	641254	13
10220	421985	13
10221	641267	13
10222	197585	13
10223	421998	13
10224	816419	13
10225	641280	13
10226	641293	13
10227	641306	13
10228	641319	13
10229	641332	13
10230	641345	13
10231	641358	13
10232	641371	13
10233	641384	13
10234	641397	13
10235	641410	13
10236	603601	24
10237	197598	13
10238	422011	13
10239	197611	13
10240	422024	13
10241	197624	13
10242	816432	13
10243	422037	13
10244	197637	13
10245	816445	13
10246	197650	13
10247	816458	13
10248	422050	13
10249	197663	13
10250	816471	13
10251	422063	13
10252	197676	13
10253	816484	13
10254	422076	13
10255	197689	13
10256	816497	13
10257	422089	13
10258	197702	13
10259	816510	13
10260	422102	13
10261	197715	13
10262	816523	13
10263	422115	13
10264	197728	13
10265	816536	13
10266	422128	13
10267	197741	13
10268	816549	13
10269	422141	13
10270	197754	13
10271	816562	13
10272	422154	13
10273	816575	13
10274	197767	13
10275	422167	13
10276	422180	13
10277	816588	13
10278	197780	13
10279	777712	25
10280	816601	13
10281	422193	13
10282	197793	13
10283	816614	13
10284	422206	13
10285	197806	13
10286	422219	13
10287	816627	13
10288	197819	13
10289	816640	13
10290	422232	13
10291	197832	13
10292	384091	24
10293	816653	13
10294	422245	13
10295	197845	13
10296	816666	13
10297	422258	13
10298	197858	13
10299	816679	13
10300	422271	13
10301	197871	13
10302	816692	13
10303	603625	24
10304	197884	13
10305	422284	13
10306	816705	13
10307	422297	13
10308	197897	13
10309	816718	13
10310	422310	13
10311	197910	13
10312	816731	13
10313	422323	13
10314	197923	13
10315	816744	13
10316	422336	13
10317	197936	13
10318	422349	13
10319	197949	13
10320	816757	13
10321	422362	13
10322	197962	13
10323	422375	13
10324	816770	13
10325	422388	13
10326	816783	13
10327	197975	13
10328	816796	13
10329	422401	13
10330	777737	13
10331	197988	13
10332	816809	13
10333	384115	34
10334	603649	24
10335	777750	25
10336	422414	13
10337	198001	13
10338	816822	13
10339	422427	13
10340	198014	13
10341	816835	13
10342	198027	13
10343	422440	13
10344	816848	13
10345	384149	24
10346	198040	13
10347	816861	13
10348	198053	13
10349	816874	13
10350	198066	13
10351	816887	13
10352	198079	13
10353	816900	13
10354	198092	13
10355	816913	13
10356	198105	13
10357	816926	13
10358	198118	13
10359	816939	13
10360	198131	13
10361	816952	13
10362	198144	13
10363	603673	13
10364	816965	13
10365	198157	13
10366	422453	13
10367	198170	13
10368	816978	13
10369	777775	24
10370	384173	35
10371	816991	13
10372	422466	13
10373	198183	13
10374	817004	13
10375	198196	13
10376	422479	13
10377	198209	13
10378	817017	13
10379	422492	13
10380	198222	13
10381	817030	13
10382	422505	13
10383	817043	13
10384	198235	13
10385	422518	13
10386	641423	13
10387	817056	13
10388	817069	13
10389	817082	13
10390	603686	25
10391	777799	13
10392	817095	13
10393	817108	13
10394	817121	13
10395	817134	13
10396	817147	13
10397	817160	13
10398	777812	13
10399	422531	13
10400	817173	13
10401	422544	13
10402	603711	24
10403	817186	13
10404	422557	13
10405	817199	13
10406	422570	13
10407	817212	13
10408	422583	13
10409	817225	13
10410	422596	13
10411	817238	13
10412	817251	13
10413	384208	25
10414	422609	13
10415	817264	13
10416	422622	13
10417	817277	13
10418	422635	13
10419	817290	13
10420	198248	13
10421	422648	13
10422	603735	25
10423	817303	13
10424	422661	13
10425	198261	13
10426	817316	13
10427	422674	13
10428	198274	13
10429	817329	13
10430	422687	13
10431	198287	13
10432	817342	13
10433	422700	13
10434	198300	13
10435	817355	13
10436	422713	13
10437	198313	13
10438	817368	13
10439	198326	13
10440	817381	13
10441	422726	13
10442	198339	13
10443	817394	13
10444	422739	13
10445	603760	23
10446	198352	13
10447	384233	13
10448	817407	13
10449	603783	54
10450	603837	13
10451	422752	13
10452	817420	13
10453	198365	13
10454	422765	13
10455	817433	13
10456	198378	13
10457	422778	13
10458	817446	13
10459	198391	13
10460	422791	13
10461	817459	13
10462	422804	13
10463	198404	13
10464	817472	13
10465	198417	13
10466	422817	13
10467	817485	13
10468	422830	13
10469	198430	13
10470	817498	13
10471	422843	13
10472	384246	13
10473	198443	13
10474	817511	13
10475	198456	13
10476	422856	13
10477	817524	13
10478	422869	13
10479	198469	13
10480	817537	13
10481	198482	13
10482	422882	13
10483	817550	13
10484	422895	13
10485	198495	13
10486	817563	13
10487	198508	13
10488	422908	13
10489	198521	13
10490	817576	13
10491	198534	13
10492	817589	13
10493	817602	13
10494	198547	13
10495	817615	13
10496	198560	13
10497	603850	44
10498	422921	13
10499	817628	13
10500	198573	13
10501	422934	13
10502	817641	13
10503	198586	13
10504	422947	13
10505	422960	13
10506	817654	13
10507	198599	13
10508	817667	13
10509	422973	13
10510	384259	25
10511	198612	13
10512	422986	13
10513	817680	13
10514	384284	35
10515	384319	25
10516	198625	13
10517	422999	13
10518	384344	13
10519	817693	13
10520	198638	13
10521	423012	13
10522	817706	13
10523	198651	13
10524	817719	13
10525	423025	13
10526	198664	13
10527	423038	13
10528	198677	13
10529	817732	13
10530	423051	13
10531	198690	13
10532	423064	13
10533	777825	36
10534	817745	13
10535	198703	13
10536	423077	13
10537	817758	13
10538	198716	13
10539	423090	13
10540	817771	13
10541	198729	13
10542	817784	13
10543	423103	13
10544	198742	13
10545	817797	13
10546	423116	13
10547	423129	13
10548	198755	13
10549	817810	13
10550	423142	13
10551	641436	13
10552	423155	13
10553	423168	13
10554	423181	13
10555	423194	13
10556	423207	13
10557	198768	13
10558	423220	13
10559	198781	13
10560	423233	13
10561	423246	13
10562	198794	13
10563	198807	13
10564	423259	13
10565	198820	13
10566	641449	13
10567	777861	45
10568	423272	13
10569	198833	13
10570	641462	13
10571	423285	13
10572	198846	13
10573	641475	13
10574	423298	13
10575	198859	13
10576	423311	13
10577	641488	13
10578	198872	13
10579	423324	13
10580	641501	13
10581	198885	13
10582	423337	13
10583	641514	13
10584	198898	13
10585	777906	55
10586	423350	13
10587	641527	13
10588	423363	13
10589	777961	24
10590	198911	13
10591	641540	13
10592	423376	13
10593	198924	13
10594	423389	13
10595	641553	13
10596	198937	13
10597	423402	13
10598	641566	13
10599	423415	13
10600	198950	13
10601	641579	13
10602	384357	25
10603	423428	13
10604	198963	13
10605	641592	13
10606	777985	230
10607	423441	13
10608	198976	13
10609	641605	13
10610	423454	13
10611	641618	13
10612	198989	13
10613	423467	13
10614	641631	13
10615	199002	13
10616	423480	13
10617	641644	13
10618	199015	13
10619	423493	13
10620	641657	13
10621	199028	13
10622	423506	13
10623	199041	13
10624	384382	188
10625	641670	13
10626	423519	13
10627	199054	13
10628	641683	13
10629	423532	13
10630	199067	13
10631	423545	13
10632	384570	13
10633	199080	13
10634	423558	13
10635	199093	13
10636	423571	13
10637	603894	13
10638	199106	13
10639	423584	13
10640	199119	13
10641	423597	13
10642	199132	13
10643	384583	35
10644	817823	13
10645	423610	13
10646	603907	13
10647	384618	25
10648	199145	13
10649	817836	13
10650	423623	13
10651	199158	13
10652	817849	13
10653	423636	13
10654	817862	13
10655	199171	13
10656	423649	13
10657	817875	13
10658	199184	13
10659	423662	13
10660	199197	13
10661	423675	13
10662	199210	13
10663	423688	13
10664	199223	13
10665	199236	13
10666	423701	13
10667	817888	13
10668	199249	13
10669	423714	13
10670	199262	13
10671	817901	13
10672	423727	13
10673	199275	13
10674	817914	13
10675	423740	13
10676	199288	13
10677	817927	13
10678	423753	13
10679	199301	13
10680	817940	13
10681	423766	13
10682	199314	13
10683	817953	13
10684	423779	13
10685	199327	13
10686	817966	13
10687	423792	13
10688	199340	13
10689	817979	13
10690	603920	24
10691	423805	13
10692	199353	13
10693	817992	13
10694	423818	13
10695	199366	13
10696	818005	13
10697	423831	13
10698	199379	13
10699	423844	13
10700	818018	13
10701	199392	13
10702	423857	13
10703	818031	13
10704	199405	13
10705	423870	13
10706	818044	13
10707	199418	13
10708	423883	13
10709	818057	13
10710	199431	13
10711	641696	13
10712	423896	13
10713	423909	13
10714	423922	13
10715	423935	13
10716	384643	24
10717	603944	24
10718	384667	24
10719	423948	13
10720	423961	13
10721	199444	13
10722	423974	13
10723	199457	13
10724	423987	13
10725	199470	13
10726	424000	13
10727	384691	46
10728	199483	13
10729	424013	13
10730	199496	13
10731	424026	13
10732	199509	13
10733	424039	13
10734	199522	13
10735	424052	13
10736	424065	13
10737	199535	13
10738	424078	13
10739	199548	13
10740	818070	13
10741	424091	13
10742	199561	13
10743	818083	13
10744	424104	13
10745	199574	13
10746	199587	13
10747	818096	13
10748	424117	13
10749	199600	13
10750	424130	13
10751	818109	13
10752	424143	13
10753	818122	13
10754	424156	13
10755	603968	2953
10756	818135	13
10757	424169	13
10758	818148	13
10759	424182	13
10760	778215	24
10761	818161	13
10762	424195	13
10763	818174	13
10764	424208	13
10765	818187	13
10766	424221	13
10767	818200	13
10768	424234	13
10769	818213	13
10770	424247	13
10771	818226	13
10772	818239	13
10773	424260	13
10774	818252	13
10775	424273	13
10776	818265	13
10777	384737	13
10778	424286	13
10779	818278	13
10780	424299	13
10781	818291	13
10782	424312	13
10783	818304	13
10784	424325	13
10785	818317	13
10786	424338	13
10787	818330	13
10788	424351	13
10789	818343	13
10790	199613	13
10791	424364	13
10792	778239	25
10793	384750	13
10794	818356	13
10795	424377	13
10796	818369	13
10797	199626	13
10798	818382	13
10799	424390	13
10800	199639	13
10801	818395	13
10802	424403	13
10803	199652	13
10804	818408	13
10805	424416	13
10806	199665	13
10807	818421	13
10808	424429	13
10809	199678	13
10810	818434	13
10811	424442	13
10812	199691	13
10813	818447	13
10814	424455	13
10815	199704	13
10816	818460	13
10817	424468	13
10818	199717	13
10819	818473	13
10820	424481	13
10821	199730	13
10822	818486	13
10823	424494	13
10824	424507	13
10825	199743	13
10826	384763	24
10827	818499	13
10828	424520	13
10829	199756	13
10830	384787	44
10831	424533	13
10832	818512	13
10833	199769	13
10834	424546	13
10835	818525	13
10836	199782	13
10837	818538	13
10838	199795	13
10839	424559	13
10840	199808	13
10841	818551	13
10842	424572	13
10843	778264	35
10844	199821	13
10845	424585	13
10846	818564	13
10847	199834	13
10848	818577	13
10849	424598	13
10850	199847	13
10851	384831	22
10852	818590	13
10853	424611	13
10854	199860	13
10855	424624	13
10856	818603	13
10857	199873	13
10858	818616	13
10859	424637	13
10860	199886	13
10861	818629	13
10862	424650	13
10863	199899	13
10864	818642	13
10865	424663	13
10866	199912	13
10867	199925	13
10868	424676	13
10869	818655	13
10870	199938	13
10871	424689	13
10872	818668	13
10873	818681	13
10874	818694	13
10875	818707	13
10876	818720	13
10877	818733	13
10878	818746	13
10879	778299	2086
10880	384853	25
10881	818759	13
10882	818772	13
10883	818785	13
10884	818798	13
10885	818811	13
10886	818824	13
10887	818837	13
10888	818850	13
10889	641709	13
10890	199951	13
10891	818863	13
10892	818876	13
10893	424702	13
10894	384878	24
10895	818889	13
10896	818902	13
10897	424715	13
10898	818915	13
10899	424728	13
10900	818928	13
10901	424741	13
10902	818941	13
10903	424754	13
10904	641722	13
10905	818954	13
10906	424767	13
10907	641735	13
10908	424780	13
10909	818967	13
10910	641748	13
10911	424793	13
10912	818980	13
10913	641761	13
10914	424806	13
10915	818993	13
10916	641774	13
10917	424819	13
10918	819006	13
10919	641787	13
10920	819019	13
10921	424832	13
10922	641800	13
10923	424845	13
10924	819032	13
10925	641813	13
10926	424858	13
10927	819045	13
10928	641826	13
10929	424871	13
10930	819058	13
10931	641839	13
10932	641852	13
10933	424884	13
10934	819071	13
10935	819084	13
10936	641865	13
10937	424897	13
10938	819097	13
10939	641878	13
10940	424910	13
10941	384902	25
10942	819110	13
10943	641891	13
10944	424923	13
10945	819123	13
10946	641904	13
10947	424936	13
10948	819136	13
10949	641917	13
10950	424949	13
10951	819149	13
10952	641930	13
10953	424962	13
10954	384927	24
10955	819162	13
10956	641943	13
10957	424975	13
10958	641956	13
10959	384951	25
10960	819175	13
10961	424988	13
10962	641969	13
10963	819188	13
10964	425001	13
10965	641982	13
10966	819201	13
10967	425014	13
10968	641995	13
10969	819214	13
10970	425027	13
10971	642008	13
10972	384976	45
10973	819227	13
10974	425040	13
10975	642021	13
10976	642034	13
10977	425053	13
10978	819240	13
10979	642047	13
10980	425066	13
10981	819253	13
10982	642060	13
10983	425079	13
10984	819266	13
10985	642073	13
10986	425092	13
10987	819279	13
10988	642086	13
10989	642099	13
10990	819292	13
10991	425105	13
10992	642112	13
10993	425118	13
10994	385021	24
10995	819305	13
10996	642125	13
10997	425131	13
10998	819318	13
10999	642138	13
11000	425144	13
11001	819331	13
11002	642151	13
11003	819344	13
11004	385045	24
11005	425157	13
11006	642164	13
11007	819357	13
11008	425170	13
11009	642177	13
11010	385069	14298
11011	425183	13
11012	819370	13
11013	642190	13
11014	425196	13
11015	819383	13
11016	642203	13
11017	819396	13
11018	425209	13
11019	642216	13
11020	819409	13
11021	425222	13
11022	642229	13
11023	819422	13
11024	642242	13
11025	819435	13
11026	642255	13
11027	642268	13
11028	819448	13
11029	642281	13
11030	819461	13
11031	642294	13
11032	819474	13
11033	642307	13
11034	819487	13
11035	642320	13
11036	819500	13
11037	642333	13
11038	819513	13
11039	819526	13
11040	642346	13
11041	156962	13
11042	819539	13
11043	642359	13
11044	819552	13
11045	642372	13
11046	425235	13
11047	819565	13
11048	156975	24
11049	199964	13
11050	642385	13
11051	642398	13
11052	642411	13
11053	642424	13
11054	642437	13
11055	642450	13
11056	642463	13
11057	642476	13
11058	642489	13
11059	642502	13
11060	642515	13
11061	642528	13
11062	642541	13
11063	156999	190
11064	642554	13
11065	642567	13
11066	642580	13
11067	642593	13
11068	642606	13
11069	642619	13
11070	642632	13
11071	642645	13
11072	157189	24
11073	642658	13
11074	642671	13
11075	642684	13
11076	642697	13
11077	642710	13
11078	425248	13
11079	642723	13
11080	425261	13
11081	642736	13
11082	425274	13
11083	642749	13
11084	425287	13
11085	642762	13
11086	642775	13
11087	425300	13
11088	642788	13
11089	425313	13
11090	642801	13
11091	425326	13
11092	642814	13
11093	199977	13
11094	425339	13
11095	157213	13
11096	642827	13
11097	425352	13
11098	642840	13
11099	425365	13
11100	642853	13
11101	425378	13
11102	642866	13
11103	425391	13
11104	642879	13
11105	425404	13
11106	642892	13
11107	819578	13
11108	425417	13
11109	157226	25
11110	642905	13
11111	819591	13
11112	642918	13
11113	425430	13
11114	819604	13
11115	642931	13
11116	819617	13
11117	425443	13
11118	642944	13
11119	819630	13
11120	425456	13
11121	642957	13
11122	819643	13
11123	425469	13
11124	642970	13
11125	819656	13
11126	425482	13
11127	642983	13
11128	819669	13
11129	425495	13
11130	642996	13
11131	819682	13
11132	643009	13
11133	425508	13
11134	819695	13
11135	643022	13
11136	819708	13
11137	425521	13
11138	643035	13
11139	157251	13
11140	819721	13
11141	425534	13
11142	819734	13
11143	643048	13
11144	425547	13
11145	819747	13
11146	643061	13
11147	425560	13
11148	643074	13
11149	425573	13
11150	425586	13
11151	643087	13
11152	425599	13
11153	643100	13
11154	425612	13
11155	643113	13
11156	157264	13
11157	425625	13
11158	819760	13
11159	643126	13
11160	425638	13
11161	819773	13
11162	643139	13
11163	425651	13
11164	643152	13
11165	425664	13
11166	819786	13
11167	643165	13
11168	425677	13
11169	643178	13
11170	819799	13
11171	425690	13
11172	643191	13
11173	819812	13
11174	157277	25
11175	157302	24
11176	643204	13
11177	425703	13
11178	819825	13
11179	643217	13
11180	425716	13
11181	819838	13
11182	425729	13
11183	643230	13
11184	819851	13
11185	643243	13
11186	425742	13
11187	819864	13
11188	425755	13
11189	643256	13
11190	819877	13
11191	819890	13
11192	425768	13
11193	643269	13
11194	425781	13
11195	157326	13
11196	643282	13
11197	819903	13
11198	425794	13
11199	643295	13
11200	819916	13
11201	425807	13
11202	643308	13
11203	819929	13
11204	425820	13
11205	643321	13
11206	819942	13
11207	199990	13
11208	643334	13
11209	643347	13
11210	643360	13
11211	643373	13
11212	643386	13
11213	643399	13
11214	643412	13
11215	643425	13
11216	643438	13
11217	643451	13
11218	157339	24
11219	643464	13
11220	157363	13
11221	643477	13
11222	643490	13
11223	643503	13
11224	643516	13
11225	643529	13
11226	643542	13
11227	643555	13
11228	425833	13
11229	643568	13
11230	425846	13
11231	643581	13
11232	425859	13
11233	643594	13
11234	643607	13
11235	425872	13
11236	643620	13
11237	200003	13
11238	425885	13
11239	643633	13
11240	200016	13
11241	425898	13
11242	643646	13
11243	200029	13
11244	425911	13
11245	157376	24
11246	643659	13
11247	200042	13
11248	157400	35
11249	157435	25
11250	425924	13
11251	643672	13
11252	200055	13
11253	425937	13
11254	643685	13
11255	425950	13
11256	200068	13
11257	643698	13
11258	200081	13
11259	425963	13
11260	643711	13
11261	157460	24
11262	425976	13
11263	200094	13
11264	643724	13
11265	425989	13
11266	200107	13
11267	643737	13
11268	200120	13
11269	643750	13
11270	200133	13
11271	643763	13
11272	200146	13
11273	643776	13
11274	200159	13
11275	643789	13
11276	426002	13
11277	200172	13
11278	643802	13
11279	426015	13
11280	200185	13
11281	643815	13
11282	426028	13
11283	157484	24
11284	200198	13
11285	157508	24
11286	643828	13
11287	426041	13
11288	200211	13
11289	643841	13
11290	426054	13
11291	643854	13
11292	200224	13
11293	426067	13
11294	643867	13
11295	200237	13
11296	426080	13
11297	643880	13
11298	200250	13
11299	157532	24
11300	426093	13
11301	643893	13
11302	200263	13
11303	426106	13
11304	643906	13
11305	200276	13
11306	426119	13
11307	643919	13
11308	200289	13
11309	426132	13
11310	643932	13
11311	157556	25
11312	200302	13
11313	157581	24
11314	426145	13
11315	643945	13
11316	200315	13
11317	426158	13
11318	643958	13
11319	157605	36
11320	426171	13
11321	643971	13
11322	426184	13
11323	157641	24
11324	643984	13
11325	426197	13
11326	643997	13
11327	426210	13
11328	157665	24
11329	644010	13
11330	426223	13
11331	644023	13
11332	426236	13
11333	819955	13
11334	644036	13
11335	819968	13
11336	644049	13
11337	819981	13
11338	644062	13
11339	426249	13
11340	644075	13
11341	819994	13
11342	426262	13
11343	157689	25
11344	820007	13
11345	644088	13
11346	426275	13
11347	820020	13
11348	644101	13
11349	426288	13
11350	820033	13
11351	157714	24
11352	426301	13
11353	644114	13
11354	820046	13
11355	426314	13
11356	644127	13
11357	820059	13
11358	426327	13
11359	644140	13
11360	820072	13
11361	644153	13
11362	820085	13
11363	426340	13
11364	820098	13
11365	426353	13
11366	644166	13
11367	820111	13
11368	426366	13
11369	644179	13
11370	820124	13
11371	426379	13
11372	200328	13
11373	644192	13
11374	644205	13
11375	644218	13
11376	644231	13
11377	644244	13
11378	644257	13
11379	644270	13
11380	644283	13
11381	644296	13
11382	644309	13
11383	644322	13
11384	644335	13
11385	644348	13
11386	644361	13
11387	606921	200
11388	644374	13
11389	644387	13
11390	644400	13
11391	644413	13
11392	644426	13
11393	644439	13
11394	644452	13
11395	644465	13
11396	644478	13
11397	644491	13
11398	644504	13
11399	644517	13
11400	644530	13
11401	644543	13
11402	426392	13
11403	157738	25
11404	644556	13
11405	426405	13
11406	644569	13
11407	426418	13
11408	644582	13
11409	426431	13
11410	644595	13
11411	426444	13
11412	644608	13
11413	426457	13
11414	200341	13
11415	644621	13
11416	426470	13
11417	644634	13
11418	200354	13
11419	426483	13
11420	200367	13
11421	426496	13
11422	200380	13
11423	426509	13
11424	200393	13
11425	426522	13
11426	644647	13
11427	200406	13
11428	426535	13
11429	157763	25
11430	607121	25
11431	200419	13
11432	607146	13
11433	644660	13
11434	200432	13
11435	644673	13
11436	426548	13
11437	200445	13
11438	607159	24
11439	426561	13
11440	644686	13
11441	607183	24
11442	607207	13
11443	200458	13
11444	426574	13
11445	644699	13
11446	200471	13
11447	644712	13
11448	426587	13
11449	200484	13
11450	426600	13
11451	644725	13
11452	200497	13
11453	644738	13
11454	644751	13
11455	200510	13
11456	426613	13
11457	644764	13
11458	200523	13
11459	644777	13
11460	200536	13
11461	644790	13
11462	200549	13
11463	426626	13
11464	644803	13
11465	200562	13
11466	426639	13
11467	607220	24
11468	607244	24
11469	644816	13
11470	200575	13
11471	644829	13
11472	426652	13
11473	200588	13
11474	644842	13
11475	200601	13
11476	426665	13
11477	644855	13
11478	200614	13
11479	426678	13
11480	607268	24
11481	200627	13
11482	644868	13
11483	426691	13
11484	200640	13
11485	426704	13
11486	644881	13
11487	200653	13
11488	644894	13
11489	200666	13
11490	644907	13
11491	200679	13
11492	426717	13
11493	644920	13
11494	200692	13
11495	644933	13
11496	644946	13
11497	426730	13
11498	644959	13
11499	644972	13
11500	426743	13
11501	644985	13
11502	426756	13
11503	200705	13
11504	644998	13
11505	426769	13
11506	200718	13
11507	645011	13
11508	426782	13
11509	200731	13
11510	645024	13
11511	426795	13
11512	200744	13
11513	645037	13
11514	426808	13
11515	200757	13
11516	645050	13
11517	426821	13
11518	200770	13
11519	645063	13
11520	426834	13
11521	607292	13
11522	200783	13
11523	645076	13
11524	426847	13
11525	200796	13
11526	645089	13
11527	607305	24
11528	426860	13
11529	607329	24
11530	200809	13
11531	607353	107
11532	426873	13
11533	645102	13
11534	200822	13
11535	426886	13
11536	645115	13
11537	820137	13
11538	426899	13
11539	426912	13
11540	426925	13
11541	426938	13
11542	645128	13
11543	426951	13
11544	645141	13
11545	426964	13
11546	645154	13
11547	426977	13
11548	645167	13
11549	426990	13
11550	645180	13
11551	427003	13
11552	645193	13
11553	427016	13
11554	645206	13
11555	427029	13
11556	645219	13
11557	427042	13
11558	427055	13
11559	645232	13
11560	427068	13
11561	645245	13
11562	427081	13
11563	645258	13
11564	427094	13
11565	645271	13
11566	427107	13
11567	645284	13
11568	427120	13
11569	645297	13
11570	427133	13
11571	645310	13
11572	427146	13
11573	645323	13
11574	427159	13
11575	645336	13
11576	427172	13
11577	645349	13
11578	427185	13
11579	645362	13
11580	427198	13
11581	645375	13
11582	427211	13
11583	645388	13
11584	427224	13
11585	645401	13
11586	427237	13
11587	645414	13
11588	427250	13
11589	645427	13
11590	427263	13
11591	645440	13
11592	427276	13
11593	645453	13
11594	427289	13
11595	645466	13
11596	427302	13
11597	200835	13
11598	645479	13
11599	427315	13
11600	645492	13
11601	200848	13
11602	427328	13
11603	200861	13
11604	645505	13
11605	427341	13
11606	200874	13
11607	645518	13
11608	200887	13
11609	427354	13
11610	645531	13
11611	200900	13
11612	427367	13
11613	645544	13
11614	200913	13
11615	427380	13
11616	645557	13
11617	427393	13
11618	427406	13
11619	645570	13
11620	645583	13
11621	427419	13
11622	645596	13
11623	427432	13
11624	200926	13
11625	645609	13
11626	427445	13
11627	200939	13
11628	645622	13
11629	427458	13
11630	200952	13
11631	607460	25
11632	607485	24
11633	645635	13
11634	427471	13
11635	200965	13
11636	645648	13
11637	427484	13
11638	200978	13
11639	427497	13
11640	645661	13
11641	200991	13
11642	427510	13
11643	645674	13
11644	201004	13
11645	645687	13
11646	607509	13
11647	427523	13
11648	201017	13
11649	645700	13
11650	607522	36
11651	427536	13
11652	201030	13
11653	427549	13
11654	645713	13
11655	201043	13
11656	427562	13
11657	645726	13
11658	201056	13
11659	427575	13
11660	645739	13
11661	201069	13
11662	427588	13
11663	645752	13
11664	201082	13
11665	607558	13
11666	645765	13
11667	427601	13
11668	201095	13
11669	607571	24
11670	645778	13
11671	427614	13
11672	201108	13
11673	427627	13
11674	780385	22
11675	645791	13
11676	201121	13
11677	427640	13
11678	645804	13
11679	201134	13
11680	645817	13
11681	427653	13
11682	201147	13
11683	645830	13
11684	427666	13
11685	201160	13
11686	645843	13
11687	427679	13
11688	201173	13
11689	645856	13
11690	427692	13
11691	201186	13
11692	201199	13
11693	201212	13
11694	201225	13
11695	201238	13
11696	201251	13
11697	201264	13
11698	201277	13
11699	201290	13
11700	201303	13
11701	201316	13
11702	607595	24
11703	201329	13
11704	201342	13
11705	201355	13
11706	607619	25
11707	201368	13
11708	201381	13
11709	201394	13
11710	820150	13
11711	427705	13
11712	427718	13
11713	780407	24
11714	427731	13
11715	427744	13
11716	780431	856
11717	607644	13
11718	645869	13
11719	427757	13
11720	427770	13
11721	645882	13
11722	427783	13
11723	645895	13
11724	427796	13
11725	645908	13
11726	427809	13
11727	645921	13
11728	427822	13
11729	820163	13
11730	645934	13
11731	427835	13
11732	820176	13
11733	645947	13
11734	427848	13
11735	607657	12747
11736	781287	24
11737	820189	13
11738	645960	13
11739	427861	13
11740	820202	13
11741	645973	13
11742	427874	13
11743	820215	13
11744	781311	13
11745	645986	13
11746	427887	13
11747	820228	13
11748	645999	13
11749	820241	13
11750	427900	13
11751	646012	13
11752	820254	13
11753	427913	13
11754	646025	13
11755	781324	24
11756	820267	13
11757	427926	13
11758	646038	13
11759	427939	13
11760	781348	13
11761	820280	13
11762	781361	13
11763	781374	24
11764	646051	13
11765	427952	13
11766	646064	13
11767	820293	13
11768	781398	25
11769	646077	13
11770	427965	13
11771	820306	13
11772	646090	13
11773	820319	13
11774	427978	13
11775	646103	13
11776	820332	13
11777	427991	13
11778	646116	13
11779	428004	13
11780	820345	13
11781	781423	46
11782	646129	13
11783	428017	13
11784	781469	608
11785	157788	24
11786	157812	13
11787	820358	13
11788	646142	13
11789	428030	13
11790	820371	13
11791	646155	13
11792	428043	13
11793	820384	13
11794	157825	35
11795	646168	13
11796	428056	13
11797	646181	13
11798	428069	13
11799	646194	13
11800	428082	13
11801	646207	13
11802	428095	13
11803	646220	13
11804	428108	13
11805	646233	13
11806	428121	13
11807	428134	13
11808	646246	13
11809	201407	13
11810	646259	13
11811	201420	13
11812	428147	13
11813	646272	13
11814	201433	13
11815	428160	13
11816	646285	13
11817	428173	13
11818	201446	13
11819	646298	13
11820	157860	24
11821	428186	13
11822	201459	13
11823	646311	13
11824	201472	13
11825	646324	13
11826	428199	13
11827	201485	13
11828	646337	13
11829	157884	25
11830	428212	13
11831	201498	13
11832	646350	13
11833	428225	13
11834	201511	13
11835	646363	13
11836	201524	13
11837	157909	13
11838	428238	13
11839	646376	13
11840	399367	24
11841	201537	13
11842	428251	13
11843	646389	13
11844	201550	13
11845	428264	13
11846	646402	13
11847	201563	13
11848	428277	13
11849	646415	13
11850	201576	13
11851	428290	13
11852	646428	13
11853	201589	13
11854	646441	13
11855	201602	13
11856	646454	13
11857	157922	24
11858	201615	13
11859	646467	13
11860	399391	25
11861	646480	13
11862	646493	13
11863	646506	13
11864	646519	13
11865	646532	13
11866	646545	13
11867	646558	13
11868	646571	13
11869	646584	13
11870	646597	13
11871	646610	13
11872	646623	13
11873	646636	13
11874	646649	13
11875	646662	13
11876	646675	13
11877	646688	13
11878	646701	13
11879	646714	13
11880	646727	13
11881	646740	13
11882	428303	13
11883	428316	13
11884	646753	13
11885	157946	25
11886	399416	25
11887	428329	13
11888	428342	13
11889	646766	13
11890	646779	13
11891	428355	13
11892	646792	13
11893	428368	13
11894	646805	13
11895	428381	13
11896	646818	13
11897	428394	13
11898	646831	13
11899	646844	13
11900	646857	13
11901	646870	13
11902	646883	13
11903	646896	13
11904	646909	13
11905	646922	13
11906	646935	13
11907	646948	13
11908	646961	13
11909	646974	13
11910	646987	13
11911	647000	13
11912	647013	13
11913	647026	13
11914	647039	13
11915	647052	13
11916	157971	45
11917	647065	13
11918	647078	13
11919	647091	13
11920	647104	13
11921	647117	13
11922	647130	13
11923	647143	13
11924	647156	13
11925	647169	13
11926	428407	13
11927	647182	13
11928	647195	13
11929	647208	13
11930	428420	13
11931	647221	13
11932	428433	13
11933	647234	13
11934	428446	13
11935	428459	13
11936	647247	13
11937	428472	13
11938	647260	13
11939	428485	13
11940	647273	13
11941	428498	13
11942	647286	13
11943	428511	13
11944	647299	13
11945	428524	13
11946	647312	13
11947	647325	13
11948	428537	13
11949	647338	13
11950	428550	13
11951	647351	13
11952	428563	13
11953	647364	13
11954	428576	13
11955	428589	13
11956	647377	13
11957	428602	13
11958	647390	13
11959	428615	13
11960	647403	13
11961	428628	13
11962	428641	13
11963	647416	13
11964	428654	13
11965	647429	13
11966	428667	13
11967	647442	13
11968	428680	13
11969	647455	13
11970	399441	24
11971	428693	13
11972	647468	13
11973	428706	13
11974	647481	13
11975	428719	13
11976	647494	13
11977	428732	13
11978	647507	13
11979	428745	13
11980	647520	13
11981	428758	13
11982	158016	109
11983	647533	13
11984	428771	13
11985	399465	24
11986	647546	13
11987	428784	13
11988	647559	13
11989	428797	13
11990	647572	13
11991	428810	13
11992	647585	13
11993	428823	13
11994	647598	13
11995	428836	13
11996	647611	13
11997	428849	13
11998	647624	13
11999	428862	13
12000	647637	13
12001	428875	13
12002	647650	13
12003	428888	13
12004	399489	24
12005	647663	13
12006	428901	13
12007	647676	13
12008	399513	13
12009	428914	13
12010	647689	13
12011	428927	13
12012	647702	13
12013	428940	13
12014	647715	13
12015	428953	13
12016	647728	13
12017	647741	13
12018	428966	13
12019	647754	13
12020	428979	13
12021	647767	13
12022	428992	13
12023	647780	13
12024	429005	13
12025	647793	13
12026	429018	13
12027	647806	13
12028	429031	13
12029	647819	13
12030	429044	13
12031	647832	13
12032	429057	13
12033	647845	13
12034	429070	13
12035	201628	13
12036	820397	13
12037	647858	13
12038	647871	13
12039	647884	13
12040	647897	13
12041	647910	13
12042	647923	13
12043	647936	13
12044	647949	13
12045	647962	13
12046	647975	13
12047	647988	13
12048	648001	13
12049	158125	24
12050	158149	25
12051	648014	13
12052	648027	13
12053	158174	312
12054	648040	13
12055	399526	24
12056	648053	13
12057	429083	13
12058	399550	25
12059	648066	13
12060	399575	24
12061	429096	13
12062	648079	13
12063	429109	13
12064	648092	13
12065	648105	13
12066	429122	13
12067	648118	13
12068	429135	13
12069	820410	13
12070	648131	13
12071	429148	13
12072	820423	13
12073	648144	13
12074	429161	13
12075	820436	13
12076	820449	13
12077	648157	13
12078	820462	13
12079	429174	13
12080	648170	13
12081	820475	13
12082	429187	13
12083	648183	13
12084	820488	13
12085	648196	13
12086	820501	13
12087	648209	13
12088	820514	13
12089	648222	13
12090	820527	13
12091	820540	13
12092	648235	13
12093	820553	13
12094	648248	13
12095	648261	13
12096	820566	13
12097	648274	13
12098	820579	13
12099	201641	13
12100	648287	13
12101	201654	13
12102	820592	13
12103	648300	13
12104	820605	13
12105	201667	13
12106	648313	13
12107	820618	13
12108	201680	13
12109	648326	13
12110	820631	13
12111	648339	13
12112	399599	13
12113	820644	13
12114	648352	13
12115	201693	13
12116	820657	13
12117	648365	13
12118	201706	13
12119	820670	13
12120	399612	13
12121	648378	13
12122	201719	13
12123	399625	24
12124	820683	13
12125	648391	13
12126	201732	13
12127	158486	35
12128	820696	13
12129	648404	13
12130	201745	13
12131	399649	34
12132	820709	13
12133	201758	13
12134	648417	13
12135	820722	13
12136	648430	13
12137	201771	13
12138	820735	13
12139	201784	13
12140	648443	13
12141	820748	13
12142	648456	13
12143	201797	13
12144	648469	13
12145	201810	13
12146	820761	13
12147	648482	13
12148	201823	13
12149	820774	13
12150	648495	13
12151	820787	13
12152	648508	13
12153	201836	13
12154	820800	13
12155	201849	13
12156	399683	104
12157	158521	24
12158	820813	13
12159	158545	13
12160	158558	34
12161	201862	13
12162	820826	13
12163	399787	23
12164	201875	13
12165	820839	13
12166	201888	13
12167	648521	13
12168	820852	13
12169	201901	13
12170	648534	13
12171	820865	13
12172	820878	13
12173	399810	13
12174	201914	13
12175	648547	13
12176	820891	13
12177	648560	13
12178	201927	13
12179	820904	13
12180	648573	13
12181	201940	13
12182	820917	13
12183	648586	13
12184	201953	13
12185	820930	13
12186	201966	13
12187	648599	13
12188	820943	13
12189	648612	13
12190	201979	13
12191	820956	13
12192	201992	13
12193	820969	13
12194	648625	13
12195	202005	13
12196	158592	25
12197	820982	13
12198	399823	46
12199	648638	13
12200	202018	13
12201	820995	13
12202	648651	13
12203	202031	13
12204	429200	13
12205	821008	13
12206	821021	13
12207	821034	13
12208	821047	13
12209	821060	13
12210	821073	13
12211	821086	13
12212	821099	13
12213	821112	13
12214	821125	13
12215	821138	13
12216	821151	13
12217	158617	13
12218	158630	13
12219	821164	13
12220	821177	13
12221	821190	13
12222	821203	13
12223	821216	13
12224	821229	13
12225	158643	13
12226	821242	13
12227	821255	13
12228	821268	13
12229	821281	13
12230	821294	13
12231	821307	13
12232	821320	13
12233	821333	13
12234	821346	13
12235	821359	13
12236	821372	13
12237	821385	13
12238	821398	13
12239	821411	13
12240	821424	13
12241	821437	13
12242	821450	13
12243	821463	13
12244	821476	13
12245	821489	13
12246	821502	13
12247	821515	13
12248	158656	34
12249	821528	13
12250	821541	13
12251	821554	13
12252	821567	13
12253	821580	13
12254	202044	13
12255	202057	13
12256	202070	13
12257	399869	45
12258	202083	13
12259	648664	13
12260	202096	13
12261	648677	13
12262	202109	13
12263	648690	13
12264	202122	13
12265	648703	13
12266	202135	13
12267	429213	13
12268	648716	13
12269	202148	13
12270	429226	13
12271	202161	13
12272	648729	13
12273	429239	13
12274	158690	35
12275	202174	13
12276	648742	13
12277	429252	13
12278	648755	13
12279	429265	13
12280	202187	13
12281	648768	13
12282	429278	13
12283	202200	13
12284	429291	13
12285	202213	13
12286	399914	24
12287	429304	13
12288	202226	13
12289	429317	13
12290	202239	13
12291	202252	13
12292	429330	13
12293	202265	13
12294	429343	13
12295	202278	13
12296	429356	13
12297	202291	13
12298	429369	13
12299	202304	13
12300	429382	13
12301	202317	13
12302	429395	13
12303	202330	13
12304	429408	13
12305	202343	13
12306	429421	13
12307	202356	13
12308	429434	13
12309	202369	13
12310	429447	13
12311	202382	13
12312	429460	13
12313	202395	13
12314	429473	13
12315	648781	13
12316	202408	13
12317	429486	13
12318	202421	13
12319	429499	13
12320	202434	13
12321	429512	13
12322	648794	13
12323	429525	13
12324	202447	13
12325	648807	13
12326	429538	13
12327	202460	13
12328	648820	13
12329	429551	13
12330	202473	13
12331	648833	13
12332	429564	13
12333	202486	13
12334	648846	13
12335	202499	13
12336	648859	13
12337	202512	13
12338	158725	13
12339	648872	13
12340	202525	13
12341	399938	45
12342	399983	25
12343	648885	13
12344	648898	13
12345	429577	13
12346	202538	13
12347	648911	13
12348	429590	13
12349	202551	13
12350	429603	13
12351	648924	13
12352	202564	13
12353	429616	13
12354	648937	13
12355	202577	13
12356	648950	13
12357	202590	13
12358	429629	13
12359	648963	13
12360	202603	13
12361	429642	13
12362	202616	13
12363	648976	13
12364	821593	13
12365	648989	13
12366	649002	13
12367	649015	13
12368	649028	13
12369	649041	13
12370	649054	13
12371	158738	24
12372	649067	13
12373	649080	13
12374	649093	13
12375	649106	13
12376	649119	13
12377	649132	13
12378	649145	13
12379	649158	13
12380	649171	13
12381	429655	13
12382	649184	13
12383	400008	24
12384	429668	13
12385	429681	13
12386	429694	13
12387	429707	13
12388	202629	13
12389	429720	13
12390	429733	13
12391	202642	13
12392	821606	13
12393	429746	13
12394	202655	13
12395	821619	13
12396	429759	13
12397	202668	13
12398	821632	13
12399	429772	13
12400	202681	13
12401	821645	13
12402	429785	13
12403	202694	13
12404	821658	13
12405	429798	13
12406	202707	13
12407	821671	13
12408	429811	13
12409	202720	13
12410	821684	13
12411	429824	13
12412	202733	13
12413	821697	13
12414	429837	13
12415	202746	13
12416	821710	13
12417	429850	13
12418	429863	13
12419	202759	13
12420	821723	13
12421	429876	13
12422	202772	13
12423	821736	13
12424	429889	13
12425	202785	13
12426	821749	13
12427	429902	13
12428	202798	13
12429	429915	13
12430	821762	13
12431	202811	13
12432	429928	13
12433	821775	13
12434	429941	13
12435	202824	13
12436	821788	13
12437	429954	13
12438	202837	13
12439	821801	13
12440	429967	13
12441	158762	35
12442	202850	13
12443	821814	13
12444	429980	13
12445	202863	13
12446	429993	13
12447	821827	13
12448	202876	13
12449	430006	13
12450	821840	13
12451	202889	13
12452	430019	13
12453	821853	13
12454	202902	13
12455	430032	13
12456	821866	13
12457	202915	13
12458	430045	13
12459	821879	13
12460	400032	97
12461	430058	13
12462	202928	13
12463	821892	13
12464	821905	13
12465	430071	13
12466	430084	13
12467	821918	13
12468	821931	13
12469	821944	13
12470	821957	13
12471	821970	13
12472	430097	13
12473	821983	13
12474	821996	13
12475	430110	13
12476	822009	13
12477	822022	13
12478	430123	13
12479	822035	13
12480	430136	13
12481	202941	13
12482	822048	13
12483	430149	13
12484	822061	13
12485	430162	13
12486	822074	13
12487	202954	13
12488	158797	1610
12489	430175	13
12490	822087	13
12491	202967	13
12492	430188	13
12493	202980	13
12494	822100	13
12495	430201	13
12496	202993	13
12497	822113	13
12498	203006	13
12499	430214	13
12500	822126	13
12501	203019	13
12502	430227	13
12503	203032	13
12504	430240	13
12505	203045	13
12506	430253	13
12507	822139	13
12508	430266	13
12509	822152	13
12510	203058	13
12511	822165	13
12512	430279	13
12513	203071	13
12514	822178	13
12515	430292	13
12516	203084	13
12517	822191	13
12518	430305	13
12519	649197	13
12520	430318	13
12521	430331	13
12522	430344	13
12523	400129	13
12524	430357	13
12525	430370	13
12526	430383	13
12527	430396	13
12528	430409	13
12529	430422	13
12530	430435	13
12531	430448	13
12532	430461	13
12533	430474	13
12534	430487	13
12535	430500	13
12536	430513	13
12537	430526	13
12538	430539	13
12539	430552	13
12540	430565	13
12541	430578	13
12542	430591	13
12543	430604	13
12544	430617	13
12545	400142	23
12546	430630	13
12547	430643	13
12548	430656	13
12549	430669	13
12550	430682	13
12551	203097	13
12552	430695	13
12553	203110	13
12554	430708	13
12555	203123	13
12556	430721	13
12557	203136	13
12558	430734	13
12559	203149	13
12560	430747	13
12561	203162	13
12562	430760	13
12563	400165	24
12564	203175	13
12565	430773	13
12566	203188	13
12567	430786	13
12568	203201	13
12569	430799	13
12570	430812	13
12571	203214	13
12572	430825	13
12573	203227	13
12574	430838	13
12575	203240	13
12576	430851	13
12577	203253	13
12578	430864	13
12579	430877	13
12580	430890	13
12581	430903	13
12582	430916	13
12583	430929	13
12584	430942	13
12585	400189	13
12586	430955	13
12587	430968	13
12588	430981	13
12589	430994	13
12590	431007	13
12591	431020	13
12592	431033	13
12593	203266	13
12594	431046	13
12595	431059	13
12596	431072	13
12597	431085	13
12598	431098	13
12599	431111	13
12600	431124	13
12601	822204	13
12602	431137	13
12603	822217	13
12604	649210	13
12605	431150	13
12606	822230	13
12607	649223	13
12608	431163	13
12609	822243	13
12610	649236	13
12611	431176	13
12612	649249	13
12613	822256	13
12614	431189	13
12615	649262	13
12616	431202	13
12617	822269	13
12618	649275	13
12619	822282	13
12620	649288	13
12621	431215	13
12622	822295	13
12623	649301	13
12624	431228	13
12625	649314	13
12626	822308	13
12627	431241	13
12628	649327	13
12629	822321	13
12630	431254	13
12631	649340	13
12632	822334	13
12633	431267	13
12634	649353	13
12635	822347	13
12636	431280	13
12637	649366	13
12638	822360	13
12639	431293	13
12640	649379	13
12641	822373	13
12642	431306	13
12643	649392	13
12644	822386	13
12645	431319	13
12646	649405	13
12647	822399	13
12648	400202	34
12649	431332	13
12650	822412	13
12651	649418	13
12652	431345	13
12653	822425	13
12654	649431	13
12655	431358	13
12656	822438	13
12657	431371	13
12658	649444	13
12659	822451	13
12660	431384	13
12661	649457	13
12662	822464	13
12663	431397	13
12664	649470	13
12665	822477	13
12666	431410	13
12667	649483	13
12668	822490	13
12669	431423	13
12670	649496	13
12671	822503	13
12672	431436	13
12673	649509	13
12674	203279	13
12675	822516	13
12676	822529	13
12677	822542	13
12678	822555	13
12679	822568	13
12680	822581	13
12681	822594	13
12682	822607	13
12683	822620	13
12684	822633	13
12685	822646	13
12686	822659	13
12687	822672	13
12688	822685	13
12689	822698	13
12690	822711	13
12691	822724	13
12692	822737	13
12693	822750	13
12694	822763	13
12695	822776	13
12696	822789	13
12697	822802	13
12698	822815	13
12699	822828	13
12700	822841	13
12701	822854	13
12702	822867	13
12703	822880	13
12704	400236	13
12705	822893	13
12706	822906	13
12707	822919	13
12708	822932	13
12709	400249	23
12710	822945	13
12711	822958	13
12712	822971	13
12713	822984	13
12714	822997	13
12715	823010	13
12716	431449	13
12717	823023	13
12718	823036	13
12719	431462	13
12720	431475	13
12721	823049	13
12722	649522	13
12723	823062	13
12724	431488	13
12725	649535	13
12726	823075	13
12727	431501	13
12728	649548	13
12729	823088	13
12730	431514	13
12731	649561	13
12732	823101	13
12733	431527	13
12734	823114	13
12735	431540	13
12736	400272	35
12737	649574	13
12738	400307	13
12739	823127	13
12740	823140	13
12741	431553	13
12742	649587	13
12743	823153	13
12744	431566	13
12745	649600	13
12746	649613	13
12747	823166	13
12748	431579	13
12749	649626	13
12750	823179	13
12751	431592	13
12752	649639	13
12753	823192	13
12754	400320	23
12755	431605	13
12756	649652	13
12757	431618	13
12758	823205	13
12759	649665	13
12760	431631	13
12761	823218	13
12762	649678	13
12763	823231	13
12764	431644	13
12765	649691	13
12766	431657	13
12767	823244	13
12768	431670	13
12769	823257	13
12770	431683	13
12771	649704	13
12772	823270	13
12773	431696	13
12774	823283	13
12775	431709	13
12776	649717	13
12777	823296	13
12778	649730	13
12779	431722	13
12780	823309	13
12781	649743	13
12782	431735	13
12783	649756	13
12784	431748	13
12785	431761	13
12786	649769	13
12787	823322	13
12788	431774	13
12789	649782	13
12790	431787	13
12791	649795	13
12792	823335	13
12793	649808	13
12794	400343	25
12795	649821	13
12796	823348	13
12797	400368	36
12798	649834	13
12799	823361	13
12800	649847	13
12801	823374	13
12802	160407	25
12803	649860	13
12804	823387	13
12805	649873	13
12806	823400	13
12807	649886	13
12808	823413	13
12809	203292	13
12810	649899	13
12811	823426	13
12812	649912	13
12813	203305	13
12814	649925	13
12815	203318	13
12816	400404	83
12817	823439	13
12818	649938	13
12819	203331	13
12820	823452	13
12821	160432	45
12822	649951	13
12823	203344	13
12824	203357	13
12825	649964	13
12826	823465	13
12827	649977	13
12828	649990	13
12829	823478	13
12830	650003	13
12831	823491	13
12832	431800	13
12833	650016	13
12834	203370	13
12835	823504	13
12836	823517	13
12837	400487	13
12838	823530	13
12839	823543	13
12840	823556	13
12841	823569	13
12842	823582	13
12843	823595	13
12844	823608	13
12845	823621	13
12846	823634	13
12847	823647	13
12848	160477	24
12849	823660	13
12850	823673	13
12851	823686	13
12852	823699	13
12853	823712	13
12854	823725	13
12855	823738	13
12856	823751	13
12857	823764	13
12858	823777	13
12859	823790	13
12860	823803	13
12861	823816	13
12862	823829	13
12863	823842	13
12864	160501	13
12865	431813	13
12866	431826	13
12867	203383	13
12868	431839	13
12869	203396	13
12870	823855	13
12871	160514	33
12872	160547	13
12873	431852	13
12874	203409	13
12875	431865	13
12876	823868	13
12877	203422	13
12878	431878	13
12879	823881	13
12880	431891	13
12881	823894	13
12882	431904	13
12883	823907	13
12884	431917	13
12885	823920	13
12886	431930	13
12887	650029	13
12888	823933	13
12889	431943	13
12890	823946	13
12891	431956	13
12892	823959	13
12893	431969	13
12894	650042	13
12895	823972	13
12896	650055	13
12897	431982	13
12898	823985	13
12899	650068	13
12900	431995	13
12901	823998	13
12902	432008	13
12903	650081	13
12904	824011	13
12905	432021	13
12906	160560	13
12907	650094	13
12908	824024	13
12909	650107	13
12910	432034	13
12911	824037	13
12912	650120	13
12913	432047	13
12914	824050	13
12915	650133	13
12916	432060	13
12917	824063	13
12918	432073	13
12919	650146	13
12920	824076	13
12921	432086	13
12922	650159	13
12923	824089	13
12924	432099	13
12925	650172	13
12926	824102	13
12927	650185	13
12928	432112	13
12929	824115	13
12930	432125	13
12931	650198	13
12932	824128	13
12933	432138	13
12934	650211	13
12935	824141	13
12936	432151	13
12937	650224	13
12938	824154	13
12939	650237	13
12940	824167	13
12941	432164	13
12942	824180	13
12943	650250	13
12944	400500	1071
12945	432177	13
12946	824193	13
12947	650263	13
12948	432190	13
12949	824206	13
12950	650276	13
12951	432203	13
12952	824219	13
12953	650289	13
12954	432216	13
12955	824232	13
12956	650302	13
12957	432229	13
12958	824245	13
12959	432242	13
12960	650315	13
12961	824258	13
12962	432255	13
12963	650328	13
12964	824271	13
12965	432268	13
12966	650341	13
12967	824284	13
12968	432281	13
12969	650354	13
12970	824297	13
12971	432294	13
12972	650367	13
12973	824310	13
12974	160573	24
12975	650380	13
12976	432307	13
12977	824323	13
12978	650393	13
12979	432320	13
12980	824336	13
12981	650406	13
12982	432333	13
12983	824349	13
12984	432346	13
12985	650419	13
12986	824362	13
12987	650432	13
12988	824375	13
12989	432359	13
12990	650445	13
12991	824388	13
12992	203435	13
12993	650458	13
12994	650471	13
12995	650484	13
12996	650497	13
12997	650510	13
12998	650523	13
12999	650536	13
13000	650549	13
13001	650562	13
13002	650575	13
13003	650588	13
13004	650601	13
13005	650614	13
13006	650627	13
13007	650640	13
13008	650653	13
13009	650666	13
13010	650679	13
13011	650692	13
13012	432372	13
13013	432385	13
13014	650705	13
13015	432398	13
13016	650718	13
13017	203448	13
13018	650731	13
13019	432411	13
13020	203461	13
13021	432424	13
13022	650744	13
13023	160597	13
13024	203474	13
13025	650757	13
13026	432437	13
13027	203487	13
13028	650770	13
13029	432450	13
13030	203500	13
13031	650783	13
13032	432463	13
13033	203513	13
13034	650796	13
13035	432476	13
13036	203526	13
13037	432489	13
13038	650809	13
13039	203539	13
13040	432502	13
13041	650822	13
13042	203552	13
13043	650835	13
13044	432515	13
13045	203565	13
13046	650848	13
13047	432528	13
13048	203578	13
13049	432541	13
13050	650861	13
13051	432554	13
13052	203591	13
13053	650874	13
13054	432567	13
13055	203604	13
13056	650887	13
13057	432580	13
13058	203617	13
13059	432593	13
13060	203630	13
13061	650900	13
13062	432606	13
13063	203643	13
13064	650913	13
13065	432619	13
13066	650926	13
13067	203656	13
13068	432632	13
13069	650939	13
13070	203669	13
13071	432645	13
13072	650952	13
13073	203682	13
13074	650965	13
13075	160610	23
13076	432658	13
13077	203695	13
13078	432671	13
13079	650978	13
13080	203708	13
13081	432684	13
13082	650991	13
13083	203721	13
13084	160633	13
13085	203734	13
13086	651004	13
13087	432697	13
13088	203747	13
13089	432710	13
13090	651017	13
13091	203760	13
13092	432723	13
13093	651030	13
13094	203773	13
13095	432736	13
13096	651043	13
13097	203786	13
13098	432749	13
13099	651056	13
13100	203799	13
13101	432762	13
13102	651069	13
13103	203812	13
13104	432775	13
13105	651082	13
13106	203825	13
13107	432788	13
13108	651095	13
13109	203838	13
13110	203851	13
13111	432801	13
13112	651108	13
13113	432814	13
13114	651121	13
13115	432827	13
13116	651134	13
13117	651147	13
13118	432840	13
13119	651160	13
13120	432853	13
13121	651173	13
13122	432866	13
13123	651186	13
13124	432879	13
13125	824401	13
13126	432892	13
13127	651199	13
13128	651212	13
13129	824414	13
13130	160646	44
13131	651225	13
13132	824427	13
13133	651238	13
13134	824440	13
13135	651251	13
13136	824453	13
13137	432905	13
13138	824466	13
13139	651264	13
13140	432918	13
13141	824479	13
13142	432931	13
13143	651277	13
13144	824492	13
13145	203864	13
13146	651290	13
13147	651303	13
13148	651316	13
13149	651329	13
13150	651342	13
13151	401571	24
13152	651355	13
13153	651368	13
13154	651381	13
13155	651394	13
13156	651407	13
13157	651420	13
13158	432944	13
13159	651433	13
13160	651446	13
13161	651459	13
13162	651472	13
13163	651485	13
13164	824505	13
13165	824518	13
13166	651498	13
13167	824531	13
13168	203877	13
13169	651511	13
13170	203890	13
13171	651524	13
13172	203903	13
13173	651537	13
13174	160690	13
13175	651550	13
13176	203916	13
13177	824544	13
13178	651563	13
13179	203929	13
13180	651576	13
13181	824557	13
13182	203942	13
13183	824570	13
13184	651589	13
13185	203955	13
13186	651602	13
13187	824583	13
13188	203968	13
13189	651615	13
13190	824596	13
13191	203981	13
13192	824609	13
13193	651628	13
13194	203994	13
13195	651641	13
13196	824622	13
13197	204007	13
13198	824635	13
13199	651654	13
13200	204020	13
13201	824648	13
13202	651667	13
13203	204033	13
13204	651680	13
13205	824661	13
13206	204046	13
13207	824674	13
13208	651693	13
13209	204059	13
13210	204072	13
13211	824687	13
13212	651706	13
13213	204085	13
13214	824700	13
13215	651719	13
13216	204098	13
13217	651732	13
13218	824713	13
13219	204111	13
13220	651745	13
13221	824726	13
13222	204124	13
13223	651758	13
13224	824739	13
13225	204137	13
13226	651771	13
13227	401595	25
13228	824752	13
13229	204150	13
13230	651784	13
13231	824765	13
13232	204163	13
13233	204176	13
13234	824778	13
13235	651797	13
13236	204189	13
13237	824791	13
13238	651810	13
13239	204202	13
13240	651823	13
13241	824804	13
13242	204215	13
13243	824817	13
13244	204228	13
13245	824830	13
13246	204241	13
13247	651836	13
13248	824843	13
13249	651849	13
13250	160703	138
13251	651862	13
13252	824856	13
13253	401620	23
13254	651875	13
13255	824869	13
13256	824882	13
13257	651888	13
13258	824895	13
13259	651901	13
13260	204254	13
13261	824908	13
13262	651914	13
13263	651927	13
13264	824921	13
13265	204267	13
13266	651940	13
13267	204280	13
13268	824934	13
13269	651953	13
13270	204293	13
13271	651966	13
13272	401643	13
13273	204306	13
13274	204319	13
13275	824947	13
13276	651979	13
13277	651992	13
13278	204332	13
13279	652005	13
13280	652018	13
13281	204345	13
13282	652031	13
13283	204358	13
13284	652044	13
13285	204371	13
13286	652057	13
13287	204384	13
13288	652070	13
13289	204397	13
13290	652083	13
13291	204410	13
13292	652096	13
13293	204423	13
13294	652109	13
13295	204436	13
13296	824960	13
13297	652122	13
13298	204449	13
13299	652135	13
13300	824973	13
13301	432957	13
13302	204462	13
13303	204475	13
13304	204488	13
13305	204501	13
13306	204514	13
13307	204527	13
13308	204540	13
13309	204553	13
13310	204566	13
13311	204579	13
13312	204592	13
13313	204605	13
13314	204618	13
13315	204631	13
13316	204644	13
13317	204657	13
13318	204670	13
13319	160841	51
13320	782077	13
13321	204683	13
13322	204696	13
13323	782090	24
13324	204709	13
13325	204722	13
13326	204735	13
13327	204748	13
13328	204761	13
13329	204774	13
13330	204787	13
13331	204800	13
13332	652148	13
13333	652161	13
13334	824986	13
13335	824999	13
13336	825012	13
13337	825025	13
13338	825038	13
13339	432970	13
13340	825051	13
13341	825064	13
13342	782114	13
13343	432983	13
13344	825077	13
13345	432996	13
13346	782127	25
13347	825090	13
13348	433009	13
13349	433022	13
13350	160892	86
13351	825103	13
13352	825116	13
13353	433035	13
13354	433048	13
13355	825129	13
13356	433061	13
13357	825142	13
13358	433074	13
13359	825155	13
13360	433087	13
13361	825168	13
13362	433100	13
13363	825181	13
13364	433113	13
13365	825194	13
13366	433126	13
13367	825207	13
13368	433139	13
13369	825220	13
13370	433152	13
13371	825233	13
13372	825246	13
13373	433165	13
13374	652174	13
13375	433178	13
13376	825259	13
13377	782152	85
13378	433191	13
13379	652187	13
13380	825272	13
13381	652200	13
13382	825285	13
13383	433204	13
13384	825298	13
13385	433217	13
13386	652213	13
13387	825311	13
13388	433230	13
13389	825324	13
13390	652226	13
13391	433243	13
13392	825337	13
13393	652239	13
13394	825350	13
13395	433256	13
13396	652252	13
13397	825363	13
13398	433269	13
13399	652265	13
13400	825376	13
13401	433282	13
13402	652278	13
13403	825389	13
13404	160978	34
13405	652291	13
13406	161012	13
13407	433295	13
13408	825402	13
13409	652304	13
13410	433308	13
13411	825415	13
13412	652317	13
13413	433321	13
13414	825428	13
13415	652330	13
13416	433334	13
13417	825441	13
13418	652343	13
13419	825454	13
13420	433347	13
13421	652356	13
13422	825467	13
13423	433360	13
13424	652369	13
13425	825480	13
13426	433373	13
13427	782237	13
13428	652382	13
13429	825493	13
13430	652395	13
13431	433386	13
13432	825506	13
13433	433399	13
13434	652408	13
13435	433412	13
13436	652421	13
13437	825519	13
13438	825532	13
13439	433425	13
13440	652434	13
13441	825545	13
13442	433438	13
13443	652447	13
13444	825558	13
13445	433451	13
13446	652460	13
13447	825571	13
13448	652473	13
13449	433464	13
13450	825584	13
13451	433477	13
13452	652486	13
13453	825597	13
13454	433490	13
13455	652499	13
13456	825610	13
13457	825623	13
13458	652512	13
13459	433503	13
13460	825636	13
13461	433516	13
13462	433529	13
13463	433542	13
13464	433555	13
13465	433568	13
13466	433581	13
13467	433594	13
13468	204813	13
13469	433607	13
13470	204826	13
13471	433620	13
13472	204839	13
13473	433633	13
13474	204852	13
13475	433646	13
13476	204865	13
13477	433659	13
13478	204878	13
13479	433672	13
13480	204891	13
13481	204904	13
13482	433685	13
13483	433698	13
13484	433711	13
13485	433724	13
13486	433737	13
13487	204917	13
13488	433750	13
13489	204930	13
13490	433763	13
13491	204943	13
13492	433776	13
13493	204956	13
13494	433789	13
13495	204969	13
13496	433802	13
13497	204982	13
13498	204995	13
13499	433815	13
13500	205008	13
13501	433828	13
13502	205021	13
13503	433841	13
13504	205034	13
13505	782250	309
13506	433854	13
13507	205047	13
13508	825649	13
13509	433867	13
13510	205060	13
13511	825662	13
13512	433880	13
13513	825675	13
13514	433893	13
13515	205073	13
13516	825688	13
13517	433906	13
13518	205086	13
13519	825701	13
13520	205099	13
13521	825714	13
13522	433919	13
13523	205112	13
13524	825727	13
13525	433932	13
13526	205125	13
13527	825740	13
13528	433945	13
13529	205138	13
13530	825753	13
13531	161025	13
13532	205151	13
13533	433958	13
13534	825766	13
13535	433971	13
13536	205164	13
13537	825779	13
13538	205177	13
13539	825792	13
13540	433984	13
13541	620404	135
13542	205190	13
13543	825805	13
13544	433997	13
13545	205203	13
13546	825818	13
13547	434010	13
13548	205216	13
13549	825831	13
13550	434023	13
13551	205229	13
13552	434036	13
13553	205242	13
13554	434049	13
13555	205255	13
13556	434062	13
13557	205268	13
13558	434075	13
13559	205281	13
13560	434088	13
13561	205294	13
13562	434101	13
13563	205307	13
13564	652525	13
13565	434114	13
13566	205320	13
13567	652538	13
13568	434127	13
13569	205333	13
13570	652551	13
13571	434140	13
13572	652564	13
13573	205346	13
13574	434153	13
13575	652577	13
13576	205359	13
13577	434166	13
13578	782559	13
13579	782572	13
13580	652590	13
13581	205372	13
13582	434179	13
13583	652603	13
13584	205385	13
13585	205398	13
13586	161038	13
13587	205411	13
13588	205424	13
13589	205437	13
13590	434192	13
13591	205450	13
13592	652616	13
13593	205463	13
13594	652629	13
13595	434205	13
13596	205476	13
13597	652642	13
13598	434218	13
13599	205489	13
13600	434231	13
13601	652655	13
13602	205502	13
13603	434244	13
13604	652668	13
13605	205515	13
13606	652681	13
13607	205528	13
13608	434257	13
13609	652694	13
13610	205541	13
13611	620539	13
13612	434270	13
13613	205554	13
13614	652707	13
13615	825844	13
13616	825857	13
13617	434283	13
13618	825870	13
13619	825883	13
13620	434296	13
13621	825896	13
13622	434309	13
13623	825909	13
13624	825922	13
13625	825935	13
13626	825948	13
13627	825961	13
13628	782585	25
13629	825974	13
13630	825987	13
13631	826000	13
13632	434322	13
13633	826013	13
13634	434335	13
13635	826026	13
13636	434348	13
13637	826039	13
13638	434361	13
13639	826052	13
13640	434374	13
13641	205567	13
13642	161051	24
13643	826065	13
13644	434387	13
13645	826078	13
13646	205580	13
13647	434400	13
13648	826091	13
13649	205593	13
13650	434413	13
13651	826104	13
13652	205606	13
13653	434426	13
13654	826117	13
13655	205619	13
13656	434439	13
13657	826130	13
13658	205632	13
13659	782610	23
13660	434452	13
13661	826143	13
13662	434465	13
13663	205645	13
13664	826156	13
13665	434478	13
13666	205658	13
13667	826169	13
13668	434491	13
13669	205671	13
13670	826182	13
13671	434504	13
13672	205684	13
13673	205697	13
13674	826195	13
13675	434517	13
13676	205710	13
13677	434530	13
13678	826208	13
13679	205723	13
13680	826221	13
13681	434543	13
13682	205736	13
13683	434556	13
13684	826234	13
13685	205749	13
13686	434569	13
13687	826247	13
13688	205762	13
13689	826260	13
13690	205775	13
13691	434582	13
13692	205788	13
13693	434595	13
13694	826273	13
13695	205801	13
13696	434608	13
13697	161075	13
13698	826286	13
13699	205814	13
13700	205827	13
13701	826299	13
13702	205840	13
13703	434621	13
13704	826312	13
13705	205853	13
13706	826325	13
13707	205866	13
13708	826338	13
13709	434634	13
13710	205879	13
13711	826351	13
13712	205892	13
13713	826364	13
13714	434647	13
13715	205905	13
13716	826377	13
13717	434660	13
13718	205918	13
13719	434673	13
13720	826390	13
13721	205931	13
13722	434686	13
13723	205944	13
13724	826403	13
13725	434699	13
13726	205957	13
13727	826416	13
13728	434712	13
13729	205970	13
13730	826429	13
13731	205983	13
13732	826442	13
13733	434725	13
13734	782633	47
13735	205996	13
13736	826455	13
13737	434738	13
13738	206009	13
13739	826468	13
13740	206022	13
13741	826481	13
13742	206035	13
13743	434751	13
13744	826494	13
13745	206048	13
13746	434764	13
13747	826507	13
13748	206061	13
13749	434777	13
13750	161088	24
13751	826520	13
13752	206074	13
13753	826533	13
13754	434790	13
13755	206087	13
13756	826546	13
13757	434803	13
13758	206100	13
13759	434816	13
13760	826559	13
13761	206113	13
13762	434829	13
13763	826572	13
13764	206126	13
13765	434842	13
13766	826585	13
13767	206139	13
13768	434855	13
13769	826598	13
13770	826611	13
13771	826624	13
13772	826637	13
13773	826650	13
13774	826663	13
13775	826676	13
13776	434868	13
13777	826689	13
13778	434881	13
13779	826702	13
13780	434894	13
13781	826715	13
13782	161112	24
13783	826728	13
13784	434907	13
13785	826741	13
13786	826754	13
13787	434920	13
13788	826767	13
13789	434933	13
13790	826780	13
13791	434946	13
13792	826793	13
13793	782680	24
13794	826806	13
13795	826819	13
13796	826832	13
13797	652720	13
13798	206152	13
13799	826845	13
13800	652733	13
13801	206165	13
13802	826858	13
13803	652746	13
13804	206178	13
13805	826871	13
13806	652759	13
13807	206191	13
13808	652772	13
13809	620552	402
13810	826884	13
13811	206204	13
13812	826897	13
13813	652785	13
13814	206217	13
13815	652798	13
13816	206230	13
13817	826910	13
13818	652811	13
13819	206243	13
13820	826923	13
13821	161136	13
13822	652824	13
13823	206256	13
13824	826936	13
13825	652837	13
13826	206269	13
13827	826949	13
13828	652850	13
13829	826962	13
13830	206282	13
13831	652863	13
13832	826975	13
13833	206295	13
13834	652876	13
13835	826988	13
13836	652889	13
13837	206308	13
13838	827001	13
13839	652902	13
13840	827014	13
13841	206321	13
13842	652915	13
13843	827027	13
13844	206334	13
13845	652928	13
13846	827040	13
13847	206347	13
13848	652941	13
13849	827053	13
13850	206360	13
13851	652954	13
13852	827066	13
13853	206373	13
13854	652967	13
13855	206386	13
13856	827079	13
13857	652980	13
13858	827092	13
13859	206399	13
13860	652993	13
13861	206412	13
13862	827105	13
13863	653006	13
13864	206425	13
13865	827118	13
13866	653019	13
13867	206438	13
13868	827131	13
13869	653032	13
13870	653045	13
13871	827144	13
13872	206451	13
13873	653058	13
13874	827157	13
13875	206464	13
13876	653071	13
13877	827170	13
13878	206477	13
13879	653084	13
13880	827183	13
13881	206490	13
13882	827196	13
13883	206503	13
13884	653097	13
13885	827209	13
13886	653110	13
13887	206516	13
13888	827222	13
13889	206529	13
13890	653123	13
13891	827235	13
13892	653136	13
13893	206542	13
13894	653149	13
13895	827248	13
13896	206555	13
13897	653162	13
13898	206568	13
13899	827261	13
13900	653175	13
13901	206581	13
13902	827274	13
13903	653188	13
13904	206594	13
13905	827287	13
13906	653201	13
13907	206607	13
13908	653214	13
13909	827300	13
13910	206620	13
13911	653227	13
13912	782704	13
13913	827313	13
13914	206633	13
13915	653240	13
13916	827326	13
13917	206646	13
13918	653253	13
13919	827339	13
13920	206659	13
13921	653266	13
13922	827352	13
13923	206672	13
13924	653279	13
13925	161149	37
13926	827365	13
13927	206685	13
13928	827378	13
13929	653292	13
13930	206698	13
13931	827391	13
13932	653305	13
13933	206711	13
13934	827404	13
13935	653318	13
13936	206724	13
13937	653331	13
13938	206737	13
13939	827417	13
13940	653344	13
13941	206750	13
13942	827430	13
13943	653357	13
13944	206763	13
13945	434959	13
13946	827443	13
13947	653370	13
13948	827456	13
13949	653383	13
13950	827469	13
13951	653396	13
13952	827482	13
13953	653409	13
13954	827495	13
13955	653422	13
13956	827508	13
13957	653435	13
13958	827521	13
13959	653448	13
13960	827534	13
13961	653461	13
13962	827547	13
13963	653474	13
13964	827560	13
13965	653487	13
13966	434972	13
13967	782717	14686
13968	827573	13
13969	653500	13
13970	653513	13
13971	827586	13
13972	434985	13
13973	434998	13
13974	653526	13
13975	827599	13
13976	435011	13
13977	653539	13
13978	827612	13
13979	435024	13
13980	653552	13
13981	827625	13
13982	435037	13
13983	653565	13
13984	161186	13
13985	435050	13
13986	827638	13
13987	653578	13
13988	435063	13
13989	827651	13
13990	653591	13
13991	435076	13
13992	827664	13
13993	653604	13
13994	435089	13
13995	653617	13
13996	827677	13
13997	435102	13
13998	653630	13
13999	827690	13
14000	435115	13
14001	653643	13
14002	161199	24
14003	827703	13
14004	653656	13
14005	827716	13
14006	653669	13
14007	827729	13
14008	653682	13
14009	827742	13
14010	206776	13
14011	653695	13
14012	827755	13
14013	206789	13
14014	827768	13
14015	653708	13
14016	206802	13
14017	827781	13
14018	206815	13
14019	653721	13
14020	827794	13
14021	206828	13
14022	653734	13
14023	161223	13
14024	827807	13
14025	206841	13
14026	653747	13
14027	827820	13
14028	206854	13
14029	653760	13
14030	827833	13
14031	206867	13
14032	653773	13
14033	827846	13
14034	206880	13
14035	161236	33
14036	653786	13
14037	827859	13
14038	206893	13
14039	653799	13
14040	206906	13
14041	653812	13
14042	206919	13
14043	653825	13
14044	206932	13
14045	653838	13
14046	206945	13
14047	653851	13
14048	827872	13
14049	161269	35
14050	206958	13
14051	653864	13
14052	827885	13
14053	206971	13
14054	653877	13
14055	827898	13
14056	653890	13
14057	206984	13
14058	827911	13
14059	653903	13
14060	206997	13
14061	653916	13
14062	827924	13
14063	207010	13
14064	827937	13
14065	653929	13
14066	207023	13
14067	161304	24
14068	653942	13
14069	827950	13
14070	207036	13
14071	653955	13
14072	207049	13
14073	653968	13
14074	207062	13
14075	653981	13
14076	207075	13
14077	653994	13
14078	827963	13
14079	207088	13
14080	654007	13
14081	827976	13
14082	207101	13
14083	654020	13
14084	827989	13
14085	207114	13
14086	654033	13
14087	207127	13
14088	828002	13
14089	654046	13
14090	207140	13
14091	828015	13
14092	654059	13
14093	207153	13
14094	828028	13
14095	654072	13
14096	207166	13
14097	828041	13
14098	654085	13
14099	207179	13
14100	828054	13
14101	435128	13
14102	654098	13
14103	654111	13
14104	161328	25
14105	654124	13
14106	654137	13
14107	654150	13
14108	654163	13
14109	654176	13
14110	654189	13
14111	654202	13
14112	654215	13
14113	654228	13
14114	654241	13
14115	654254	13
14116	654267	13
14117	828067	13
14118	654280	13
14119	828080	13
14120	654293	13
14121	828093	13
14122	654306	13
14123	828106	13
14124	654319	13
14125	828119	13
14126	654332	13
14127	828132	13
14128	654345	13
14129	828145	13
14130	654358	13
14131	828158	13
14132	654371	13
14133	828171	13
14134	654384	13
14135	828184	13
14136	654397	13
14137	828197	13
14138	654410	13
14139	828210	13
14140	654423	13
14141	828223	13
14142	654436	13
14143	828236	13
14144	828249	13
14145	654449	13
14146	161353	13
14147	828262	13
14148	654462	13
14149	828275	13
14150	828288	13
14151	828301	13
14152	828314	13
14153	828327	13
14154	828340	13
14155	828353	13
14156	207192	13
14157	828366	13
14158	435141	13
14159	161366	26
14160	161392	13
14161	207205	13
14162	828379	13
14163	161405	63
14164	435154	13
14165	435167	13
14166	207218	13
14167	828392	13
14168	207231	13
14169	828405	13
14170	435180	13
14171	207244	13
14172	828418	13
14173	435193	13
14174	207257	13
14175	828431	13
14176	435206	13
14177	207270	13
14178	435219	13
14179	828444	13
14180	207283	13
14181	435232	13
14182	828457	13
14183	207296	13
14184	435245	13
14185	161468	5903
14186	828470	13
14187	207309	13
14188	435258	13
14189	828483	13
14190	207322	13
14191	828496	13
14192	435271	13
14193	207335	13
14194	828509	13
14195	435284	13
14196	207348	13
14197	435297	13
14198	828522	13
14199	207361	13
14200	435310	13
14201	828535	13
14202	207374	13
14203	435323	13
14204	828548	13
14205	207387	13
14206	620954	86
14207	435336	13
14208	207400	13
14209	828561	13
14210	435349	13
14211	207413	13
14212	828574	13
14213	207426	13
14214	435362	13
14215	828587	13
14216	207439	13
14217	435375	13
14218	828600	13
14219	207452	13
14220	435388	13
14221	828613	13
14222	207465	13
14223	435401	13
14224	828626	13
14225	207478	13
14226	435414	13
14227	828639	13
14228	207491	13
14229	828652	13
14230	207504	13
14231	828665	13
14232	207517	13
14233	828678	13
14234	207530	13
14235	654475	13
14236	828691	13
14237	207543	13
14238	828704	13
14239	207556	13
14240	828717	13
14241	207569	13
14242	654488	13
14243	828730	13
14244	828743	13
14245	654501	13
14246	828756	13
14247	654514	13
14248	828769	13
14249	828782	13
14250	654527	13
14251	207582	13
14252	828795	13
14253	654540	13
14254	207595	13
14255	654553	13
14256	828808	13
14257	207608	13
14258	435427	13
14259	828821	13
14260	621040	80
14261	828834	13
14262	828847	13
14263	828860	13
14264	828873	13
14265	828886	13
14266	654566	13
14267	828899	13
14268	654579	13
14269	828912	13
14270	654592	13
14271	828925	13
14272	654605	13
14273	828938	13
14274	654618	13
14275	828951	13
14276	828964	13
14277	828977	13
14278	828990	13
14279	829003	13
14280	654631	13
14281	829016	13
14282	621120	13
14283	829029	13
14284	654644	13
14285	207621	13
14286	829042	13
14287	654657	13
14288	207634	13
14289	829055	13
14290	654670	13
14291	829068	13
14292	621133	23
14293	207647	13
14294	654683	13
14295	829081	13
14296	207660	13
14297	829094	13
14298	207673	13
14299	207686	13
14300	829107	13
14301	829120	13
14302	207699	13
14303	829133	13
14304	207712	13
14305	829146	13
14306	207725	13
14307	829159	13
14308	207738	13
14309	207751	13
14310	829172	13
14311	207764	13
14312	829185	13
14313	207777	13
14314	829198	13
14315	207790	13
14316	829211	13
14317	207803	13
14318	829224	13
14319	207816	13
14320	829237	13
14321	207829	13
14322	829250	13
14323	207842	13
14324	829263	13
14325	207855	13
14326	829276	13
14327	207868	13
14328	829289	13
14329	207881	13
14330	829302	13
14331	654696	13
14332	207894	13
14333	829315	13
14334	207907	13
14335	654709	13
14336	829328	13
14337	207920	13
14338	829341	13
14339	654722	13
14340	207933	13
14341	829354	13
14342	654735	13
14343	207946	13
14344	829367	13
14345	207959	13
14346	654748	13
14347	829380	13
14348	621156	48
14349	654761	13
14350	207972	13
14351	829393	13
14352	654774	13
14353	207985	13
14354	654787	13
14355	207998	13
14356	829406	13
14357	654800	13
14358	208011	13
14359	829419	13
14360	654813	13
14361	208024	13
14362	829432	13
14363	654826	13
14364	208037	13
14365	829445	13
14366	654839	13
14367	208050	13
14368	829458	13
14369	654852	13
14370	621204	13
14371	208063	13
14372	654865	13
14373	829471	13
14374	208076	13
14375	654878	13
14376	829484	13
14377	208089	13
14378	654891	13
14379	829497	13
14380	654904	13
14381	829510	13
14382	208102	13
14383	654917	13
14384	208115	13
14385	829523	13
14386	654930	13
14387	208128	13
14388	829536	13
14389	654943	13
14390	208141	13
14391	829549	13
14392	654956	13
14393	654969	13
14394	829562	13
14395	208154	13
14396	208167	13
14397	654982	13
14398	829575	13
14399	621217	23
14400	208180	13
14401	654995	13
14402	829588	13
14403	208193	13
14404	829601	13
14405	655008	13
14406	208206	13
14407	655021	13
14408	621240	104
14409	829614	13
14410	208219	13
14411	655034	13
14412	829627	13
14413	208232	13
14414	435440	13
14415	655047	13
14416	655060	13
14417	655073	13
14418	655086	13
14419	655099	13
14420	655112	13
14421	829640	13
14422	655125	13
14423	829653	13
14424	655138	13
14425	829666	13
14426	655151	13
14427	829679	13
14428	655164	13
14429	208245	13
14430	829692	13
14431	208258	13
14432	829705	13
14433	208271	13
14434	655177	13
14435	829718	13
14436	208284	13
14437	655190	13
14438	829731	13
14439	621344	13
14440	655203	13
14441	208297	13
14442	829744	13
14443	208310	13
14444	655216	13
14445	829757	13
14446	655229	13
14447	829770	13
14448	208323	13
14449	655242	13
14450	829783	13
14451	655255	13
14452	829796	13
14453	655268	13
14454	829809	13
14455	655281	13
14456	829822	13
14457	655294	13
14458	829835	13
14459	655307	13
14460	829848	13
14461	655320	13
14462	655333	13
14463	435453	13
14464	829861	13
14465	655346	13
14466	435466	13
14467	655359	13
14468	829874	13
14469	435479	13
14470	655372	13
14471	435492	13
14472	655385	13
14473	829887	13
14474	655398	13
14475	655411	13
14476	829900	13
14477	655424	13
14478	208336	13
14479	829913	13
14480	829926	13
14481	655437	13
14482	829939	13
14483	208349	13
14484	655450	13
14485	829952	13
14486	208362	13
14487	655463	13
14488	829965	13
14489	655476	13
14490	208375	13
14491	829978	13
14492	655489	13
14493	208388	13
14494	829991	13
14495	208401	13
14496	655502	13
14497	830004	13
14498	208414	13
14499	830017	13
14500	655515	13
14501	208427	13
14502	830030	13
14503	655528	13
14504	208440	13
14505	830043	13
14506	655541	13
14507	208453	13
14508	655554	13
14509	830056	13
14510	208466	13
14511	830069	13
14512	655567	13
14513	208479	13
14514	830082	13
14515	655580	13
14516	208492	13
14517	830095	13
14518	655593	13
14519	208505	13
14520	830108	13
14521	655606	13
14522	208518	13
14523	830121	13
14524	655619	13
14525	208531	13
14526	830134	13
14527	655632	13
14528	621357	13
14529	621370	2277
14530	208544	13
14531	830147	13
14532	208557	13
14533	655645	13
14534	830160	13
14535	208570	13
14536	655658	13
14537	830173	13
14538	208583	13
14539	655671	13
14540	830186	13
14541	655684	13
14542	208596	13
14543	830199	13
14544	208609	13
14545	655697	13
14546	830212	13
14547	208622	13
14548	655710	13
14549	830225	13
14550	655723	13
14551	208635	13
14552	830238	13
14553	208648	13
14554	655736	13
14555	830251	13
14556	208661	13
14557	655749	13
14558	830264	13
14559	655762	13
14560	208674	13
14561	830277	13
14562	208687	13
14563	655775	13
14564	830290	13
14565	208700	13
14566	655788	13
14567	435505	13
14568	830303	13
14569	830316	13
14570	830329	13
14571	830342	13
14572	830355	13
14573	208713	13
14574	830368	13
14575	830381	13
14576	208726	13
14577	830394	13
14578	208739	13
14579	830407	13
14580	167371	13
14581	208752	13
14582	830420	13
14583	208765	13
14584	830433	13
14585	208778	13
14586	830446	13
14587	167384	703
14588	208791	13
14589	830459	13
14590	208804	13
14591	830472	13
14592	208817	13
14593	830485	13
14594	208830	13
14595	655801	13
14596	830498	13
14597	208843	13
14598	655814	13
14599	830511	13
14600	208856	13
14601	655827	13
14602	830524	13
14603	655840	13
14604	208869	13
14605	830537	13
14606	655853	13
14607	208882	13
14608	830550	13
14609	655866	13
14610	208895	13
14611	655879	13
14612	830563	13
14613	655892	13
14614	830576	13
14615	655905	13
14616	830589	13
```
