## Supplementary material for "Deep-mining of vertebrate genomes reveals an unexpected diversity of endogenous viral elements": pref_rescore2.index

```
0	2717	22
2	23027	9
3	10859	9
5	23036	10
8	3413	10
9	23046	9
13	23055	10
16	23065	10
17	23075	10
25	10868	11
27	23085	10
29	23095	35
30	9218	34
31	25207	49
34	12476	57
39	18973	245
40	3423	11
42	4902	48
47	19218	10
48	25256	10
49	12533	45
65	4950	10
66	4960	10
68	4970	10
122	6274	11
128	10879	11
171	3434	12
174	0	34
178	34	11
185	6285	12
186	10890	12
188	10902	12
189	45	11
191	6297	11
193	6308	11
205	10914	12
207	10926	12
235	10938	12
236	10950	12
237	10962	12
253	10974	12
256	56	49
276	6319	34
277	6353	11
279	6364	11
280	6375	11
281	6386	42
288	10986	12
291	10998	12
312	11010	12
324	11022	12
325	105	11
338	11034	12
339	116	11
340	127	11
341	138	12
342	6428	11
343	6439	11
344	6450	20
351	6470	41
394	6511	67
410	150	11
411	161	11
412	11046	12
421	3446	12
424	11058	12
427	6578	11
433	172	12
451	6589	12
456	6601	11
459	184	41
460	11070	12
462	6612	12
464	4980	12
465	3458	12
471	11082	12
498	12578	78
506	25266	24
522	4992	11
531	5003	49
538	12656	36
553	3470	12
563	11094	12
571	3482	11
584	3493	12
585	25290	105
588	11106	12
593	25395	81
598	3505	12
603	11118	12
613	11130	12
623	12692	12
635	5052	12
636	11142	11
662	23725	12
664	1868	36
667	11153	12
695	23737	12
696	22215	24
697	11165	12
708	1904	11
719	1915	11
734	22239	22
735	1926	11
738	23749	11
739	22261	49
746	23760	12
747	1937	12
770	11177	12
771	1949	12
772	17819	12
779	1961	76
782	19228	11
783	19239	56
793	12704	11
794	12715	22
797	12737	33
800	19295	11
801	19306	11
811	11189	12
821	19317	26
830	17831	12
834	23772	11
851	12770	99
867	19343	22
870	11201	12
872	3517	12
873	19365	37
883	23783	12
914	12869	55
917	23795	11
919	25476	11
922	12924	11
926	25487	12
936	12935	12
937	25499	12
942	12947	12
978	25511	11
983	12959	11
1007	23806	13
1012	5064	12
1013	19402	276
1031	25522	61
1033	23819	13
1034	12970	25
1036	5076	12
1037	5088	477
1042	23832	12
1090	12995	13
1095	23844	13
1128	11213	13
1132	23857	13
1153	13008	12
1159	17843	13
1161	11226	13
1162	23870	13
1172	17856	13
1191	25583	91
1196	13020	12
1234	11239	13
1239	2739	12
1258	2751	12
1274	3529	13
1277	9252	139
1311	23883	13
1323	2763	13
1331	23896	13
1332	2776	13
1351	23909	13
1354	2789	13
1360	9391	233
1361	17869	13
1363	23922	12
1374	23934	13
1376	23130	12
1377	23142	35
1378	23177	12
1379	17882	12
1384	17894	13
1389	2802	13
1435	23189	12
1460	23201	13
1461	23214	13
1473	23947	13
1497	23960	13
1506	17907	13
1511	2815	13
1516	23227	13
1536	11252	13
1558	2828	12
1579	3542	12
1597	23973	12
1599	2840	389
1610	23240	12
1613	23985	13
1625	23998	13
1680	3554	13
1689	11265	13
1696	23252	12
1707	6624	12
1709	225	34
1715	6636	172
1741	259	53
1770	3567	13
1771	11278	13
1780	3580	13
1805	11291	12
1823	11303	13
1831	11316	12
1833	6808	12
1835	6820	12
1844	6832	24
1868	6856	12
1884	3593	12
1885	312	12
1936	6868	50
1937	23264	75
1938	16247	54
1939	23339	13
1940	11328	13
1944	17920	13
1950	23352	13
1952	23365	12
1956	24011	12
1998	23377	13
2000	3605	13
2008	3618	13
2014	11341	12
2033	23390	12
2037	23402	12
2041	16301	26
2047	23414	25
2053	22310	12
2054	11353	12
2062	22322	12
2067	22334	12
2079	22346	13
2101	11365	13
2110	17933	12
2121	22359	35
2144	11378	13
2153	22394	12
2160	17945	12
2161	2037	55
2164	8373	12
2172	8385	12
2174	17957	13
2178	11391	13
2204	17970	13
2212	8397	52
2276	16327	25
2282	3631	13
2286	9624	12
2287	9636	12
2288	9648	12
2290	16352	12
2291	16364	13
2302	11404	13
2320	9660	39
2322	17983	13
2323	16377	13
2350	16390	13
2362	16403	1416
2364	17996	13
2369	11417	13
2374	18009	13
2383	13961	25
2389	11430	13
2410	3644	13
2413	324	13
2419	11443	13
2429	18022	13
2444	337	70
2492	3657	12
2511	3669	12
2568	6918	69
2575	13986	23
2577	3681	13
2611	18035	12
2617	11456	12
2629	6987	22
2643	7009	13
2650	14009	26
2662	3694	13
2664	18047	13
2677	18060	13
2714	7022	50
2715	14035	13
2738	407	25
2745	24023	12
2751	24035	12
2763	24047	13
2766	432	13
2831	24060	13
2849	18073	13
2863	7072	23
2864	3707	13
2930	24073	13
2954	18086	13
2958	3720	13
2962	24086	13
2965	18099	13
2967	7095	12
2968	3733	12
3008	7107	24
3022	24099	12
3025	7131	100
3029	18112	13
3039	3745	13
3040	3758	13
3041	445	25
3042	11468	13
3043	18125	13
3047	24111	13
3048	18138	13
3049	24124	13
3067	14048	12
3068	18151	12
3074	24137	12
3086	14060	12
3091	18163	13
3102	24149	12
3105	14072	110
3114	3771	13
3173	24161	13
3174	18176	13
3180	470	82
3183	3784	13
3184	24174	13
3185	18189	13
3199	7231	12
3202	11481	12
3203	18202	13
3206	7243	12
3208	11493	13
3213	11506	12
3215	11518	13
3233	7255	13
3254	18215	13
3255	3797	13
3256	7268	26
3257	11531	13
3258	3810	13
3260	18228	13
3261	11544	13
3275	7294	13
3288	18241	13
3293	7307	13
3300	14182	79
3320	552	12
3342	7320	13
3362	3823	13
3374	25674	13
3383	24187	13
3405	3836	13
3420	24200	13
3425	3849	12
3430	3861	13
3432	11557	13
3433	3874	13
3454	25687	13
3474	24213	13
3489	13032	12
3518	25700	13
3537	3887	12
3543	13044	13
3567	13057	13
3568	13070	106
3595	25713	13
3597	3899	13
3601	24226	13
3603	18254	13
3604	25726	13
3609	3912	13
3618	3925	13
3621	11570	13
3632	3938	13
3634	3951	12
3635	25739	26
3643	3963	13
3656	11583	12
3659	11595	12
3663	8449	12
3665	11607	12
3689	11619	13
3700	3976	13
3727	11632	13
3758	3989	12
3777	8461	13
3793	2092	34
3842	24239	13
3864	8474	41
3881	2126	12
3891	11645	13
3892	11658	13
3893	11671	13
3895	2138	12
3935	2150	34
3937	11684	12
3946	2184	12
3947	4001	13
3964	4014	13
3982	18267	12
3988	18279	12
3992	18291	12
3995	2196	25
4001	18303	13
4054	4027	13
4064	18316	13
4068	24252	13
4080	11696	13
4090	11709	13
4113	11722	12
4116	7655	12
4117	7667	13
4122	7680	12
4133	7692	13
4138	7705	13
4153	7718	13
4188	20939	13
4191	7731	13
4250	20952	13
4265	8515	77
4270	7333	13
4275	7744	13
4318	4040	13
4322	7346	13
4338	564	13
4359	4053	12
4366	7359	25
4367	577	12
4393	4065	13
4394	7384	12
4401	18329	13
4402	4078	13
4403	14261	12
4425	18342	13
4426	4091	13
4428	589	66
4438	20088	13
4447	18355	13
4449	20101	12
4451	4104	12
4467	24265	13
4479	13438	13
4519	5646	13
4527	5659	13
4528	13451	13
4572	5672	13
4573	13464	12
4577	20113	116
4579	13476	12
4581	7396	25
4582	5685	13
4599	13488	13
4664	5698	12
4673	11734	13
4689	655	13
4691	20229	70
4693	668	13
4777	7421	25
4779	681	12
4780	11747	13
4788	18368	13
4795	693	13
4813	18381	13
4814	24278	13
4815	18394	13
4816	24291	13
4817	11760	13
4818	18407	13
4849	20299	67
4852	24304	12
4860	706	12
4862	11773	12
4892	14273	1769
4896	24316	12
4902	11785	12
4922	24328	13
4930	18420	13
4934	11797	13
4988	4116	13
5004	24341	13
5016	24354	13
5017	24367	13
5026	13501	13
5027	5710	12
5030	20366	12
5034	718	12
5036	13514	11
5046	20378	13
5097	730	62
5101	5722	13
5121	7446	12
5128	20391	37
5134	19678	12
5163	7458	13
5173	13525	13
5178	19690	13
5183	13538	13
5188	19703	13
5256	13551	13
5269	20428	13
5317	7471	159
5347	9699	550
5353	10249	53
5359	11810	12
5375	11822	13
5390	24380	12
5395	24392	12
5428	24404	13
5467	11835	13
5484	4129	13
5487	10302	25
5493	24417	12
5529	11848	13
5578	10327	24
5589	4142	12
5593	24429	13
5594	4154	13
5595	24442	13
5596	11861	13
5597	4167	13
5599	24455	12
5658	10351	13
5670	11874	12
5699	4180	13
5709	24467	12
5717	11886	12
5736	7757	13
5738	10364	26
5762	7770	12
5767	7782	12
5774	10390	12
5793	7794	13
5816	7807	12
5830	20965	13
5831	7819	13
5866	20978	13
5867	7832	13
5893	20991	13
5937	21004	13
5950	10402	13
5954	21017	13
5959	21030	13
5976	21043	13
5977	21056	13
5978	932	13
5979	21069	13
5984	10415	25
6014	945	13
6032	21082	13
6039	7845	13
6043	21095	13
6045	958	13
6096	7858	13
6106	21108	13
6190	10440	25
6220	971	13
6224	21121	13
6257	984	13
6273	7871	12
6278	10465	24
6294	7883	13
6318	21134	13
6319	13564	13
6320	19716	13
6329	13577	13
6333	19729	13
6348	19742	13
6364	10489	27
6368	13590	13
6369	19755	13
6401	13603	12
6405	10516	13
6407	19768	13
6422	19781	13
6423	10529	12
6492	10541	23
6514	24479	13
6578	11898	13
6604	10564	12
6618	4193	13
6624	10576	12
6630	24492	13
6650	24505	13
6672	24518	13
6679	24531	12
6680	10588	12
6688	23439	12
6693	24543	13
6696	24556	13
6697	24569	13
6698	997	13
6699	7896	13
6701	21147	13
6703	7909	13
6704	1010	13
6709	21160	13
6721	7922	13
6730	1023	12
6731	1035	13
6737	21173	12
6748	22780	13
6763	22793	13
6830	9034	13
6839	22806	13
6840	9047	13
6857	22819	12
6858	10600	27
6862	22831	13
6864	9060	12
6872	22844	13
6876	9072	13
6888	19794	13
6910	5735	13
6911	10627	13
6913	19807	13
6915	19820	13
6916	5748	13
6934	19833	13
6947	5761	13
6974	10640	12
6989	19846	13
7014	5774	13
7019	19859	13
7024	21185	13
7078	1048	13
7088	7935	13
7089	21198	13
7131	10652	12
7145	1061	13
7148	7948	13
7176	10664	195
7187	21211	12
7192	7961	12
7227	1074	13
7257	7973	13
7274	5787	13
7277	19872	13
7299	5800	13
7313	19885	13
7315	5813	13
7317	19898	12
7319	3229	13
7321	19910	12
7401	3242	13
7417	19922	13
7426	5826	13
7427	19935	13
7524	21223	13
7526	7986	12
7533	7998	13
7547	1087	13
7548	8011	13
7549	1100	13
7569	8024	13
7589	3255	12
7593	8037	12
7631	8049	13
7644	1113	12
7649	5839	12
7651	19948	12
7661	5851	13
7668	19960	13
7692	5864	13
7722	3267	25
7736	19973	13
7745	5877	13
7770	3292	47
7774	19986	12
7776	19998	13
7778	20011	12
7785	20023	13
7813	5890	13
7814	3339	12
7874	20441	13
7889	20036	13
7890	5903	12
7893	20049	13
7902	5915	13
7912	20062	13
7932	5928	13
7955	20075	13
7993	5941	13
7995	792	23
8051	20454	13
8057	13615	13
8062	5954	13
8077	13628	13
8082	5967	13
8083	13641	13
8086	5980	13
8101	13654	12
8107	13666	12
8184	13678	13
8220	5993	13
8227	1125	12
8229	7630	12
8231	8062	12
8233	21236	12
8235	1137	13
8236	1150	13
8237	1163	13
8238	21248	13
8266	1176	13
8320	21261	13
8328	20467	46
8331	815	32
8345	20513	27
8346	1189	13
8397	847	85
8434	18433	13
8437	24582	13
8452	7642	13
8460	20540	399
8468	16042	24
8471	4206	13
8472	24595	13
8473	4219	13
8474	18446	13
8479	24608	13
8508	18459	12
8517	16066	27
8558	11911	13
8559	2221	13
8571	4232	13
8585	8592	38
8592	21274	13
8643	1202	13
8672	21287	13
8684	21300	12
8685	21312	13
8686	21325	12
8688	21337	12
8777	21349	12
8788	21361	12
8790	1215	13
8804	13691	12
8806	2234	26
8815	6006	13
8830	13703	13
8845	22406	25
8909	6019	12
8958	6031	12
8965	16093	12
8970	13716	12
9005	6043	13
9009	13728	13
9016	6056	13
9020	13741	13
9035	22857	13
9051	16105	12
9081	9085	13
9082	9098	13
9121	16117	12
9140	22870	12
9141	22882	12
9142	22894	12
9145	22906	12
9146	22918	13
9147	9111	12
9233	9123	13
9243	21373	13
9245	1228	12
9246	1240	13
9248	21386	13
9250	1253	13
9253	16129	52
9316	2260	13
9321	21399	13
9358	1266	13
9366	21412	12
9478	21424	12
9486	8630	52
9487	21436	13
9497	18471	13
9511	11924	13
9537	4245	13
9577	18484	13
9580	11937	13
9592	4258	13
9597	18497	12
9598	11950	12
9599	22431	13
9600	18509	12
9602	4271	12
9611	24621	13
9616	11962	13
9632	11975	13
9633	11988	13
9634	18521	13
9635	12001	13
9671	18534	13
9687	12014	13
9691	18547	12
9694	4283	13
9695	1279	13
9701	2273	25
9702	21449	12
9743	1292	13
9758	21461	13
9763	21474	13
9772	8074	12
9778	16181	52
9812	21487	13
9819	21500	13
9823	1305	12
9831	8682	22
9846	8704	26
9851	1317	13
9876	18559	12
9877	22444	34
9915	18571	13
9923	24634	13
9945	22478	52
9951	4296	13
9956	18584	12
9973	12027	13
9974	12040	13
9975	12053	13
9980	24647	13
9988	12066	13
9994	24660	13
10006	12079	14
10024	4309	14
10025	24673	14
10031	12093	13
10040	12106	14
10054	4323	13
10055	24687	13
10056	8730	13
10057	12120	13
10062	18596	14
10082	24700	14
10097	24714	14
10147	24728	13
10148	24741	13
10153	24754	14
10159	24768	13
10169	24781	13
10175	24794	14
10181	8743	47
10226	24808	14
10239	4336	13
10273	12133	14
10280	18610	13
10347	24822	13
10349	24835	14
10350	24849	14
10351	4349	14
10352	24863	14
10353	4363	14
10354	24877	14
10355	4377	14
10357	21513	14
10359	1330	14
10360	21527	14
10361	1344	14
10392	21541	13
10459	1358	14
10461	21554	14
10485	1372	14
10486	8086	14
10495	21568	14
10496	13754	14
10512	6069	13
10513	6082	13
10518	8790	14
10519	13768	13
10524	13781	14
10529	6095	14
10545	13795	14
10566	6109	14
10567	2298	28
10569	6123	14
10570	13809	14
10571	21582	14
10572	8100	14
10573	21596	14
10584	21610	14
10596	1386	14
10604	21624	13
10605	21637	13
10606	22530	27
10613	21650	14
10616	1400	13
10644	21664	13
10646	22557	26
10661	1413	14
10676	21677	14
10681	8114	14
10734	21691	14
10737	8128	13
10744	8141	14
10793	22583	13
10834	21705	14
10849	8155	13
10864	8168	14
10876	21719	14
10878	22931	14
10913	9136	14
10914	22945	14
10915	22959	14
10929	2635	14
10932	16233	14
10933	22973	14
10969	9150	13
10970	2649	13
10972	8804	13
10973	9163	14
10975	12147	13
10976	24891	13
10995	12160	14
11000	4391	14
11045	24904	14
11060	12174	14
11061	12188	13
11062	4405	13
11073	4418	13
11084	4431	14
11089	4445	13
11148	4458	14
11153	4472	13
11202	4485	14
11203	4499	14
11204	4513	14
11205	18623	14
11220	22596	26
11250	24918	13
11255	12201	14
11257	24931	14
11258	18637	15
11331	24945	14
11391	18652	14
11405	4527	13
11426	24959	13
11427	24972	13
11432	8817	13
11433	24985	13
11442	2326	14
11446	18666	14
11489	4540	13
11504	24998	14
11509	8182	14
11518	21733	13
11519	8196	13
11526	21746	14
11530	8209	14
11550	21760	14
11559	8223	14
11574	21774	14
11589	8237	14
11613	21788	14
11632	8830	13
11651	4553	13
11652	18680	14
11676	25012	14
11682	12215	14
11701	4566	14
11707	4580	13
11735	8843	58
11739	12229	14
11744	8901	26
11760	22622	25
11761	4593	14
11781	2340	295
11784	22647	93
11821	4607	14
11837	8927	28
11838	12243	14
11839	21802	14
11840	22740	14
11849	8251	14
11883	8265	13
11887	8278	13
11888	21816	14
11889	8291	13
11907	1427	14
11925	21830	14
11974	1441	13
11975	1454	13
11996	1467	14
11999	8304	14
12003	1481	14
12008	22754	26
12066	8318	13
12102	1495	14
12106	8331	14
12124	8345	14
12125	1509	14
12126	8359	14
12139	21844	14
12156	8955	79
12159	25765	24
12163	25789	13
12173	25802	14
12189	1523	14
12198	25816	54
12218	25870	36
12219	21858	14
12225	25906	25
12230	1537	14
12240	21872	14
12289	1551	14
12297	21886	14
12298	1565	14
12327	1579	14
12338	25931	36
12339	21900	13
12344	21913	13
12345	6137	13
12353	13823	14
12408	6150	14
12415	6164	14
12421	13837	13
12430	13850	13
12431	13863	14
12461	6178	14
12464	13877	14
12470	6192	14
12480	1593	14
12500	21926	14
12505	1607	14
12508	1621	14
12578	21940	14
12593	1635	13
12618	21954	13
12629	1648	14
12630	21967	14
12672	1662	13
12703	25026	14
12712	12257	14
12736	25967	14
12738	25981	27
12743	25040	14
12795	4621	13
12798	4634	13
12799	25054	13
12800	12271	13
12801	4647	13
12818	4660	14
12833	4674	14
12886	1675	13
12901	21981	14
12902	1688	14
12904	21995	14
12905	1702	14
12906	13176	26
12910	22009	13
12920	22022	14
13011	22036	14
13071	22050	13
13074	22063	13
13104	2662	13
13115	2675	14
13138	9177	14
13139	2689	14
13161	22987	13
13166	23000	14
13172	9191	14
13246	2703	14
13251	23014	13
13254	9205	13
13255	4688	13
13256	4701	13
13264	4714	14
13272	26008	40
13284	25067	14
13286	18694	14
13342	13202	14
13347	12284	14
13352	18708	14
13356	12298	14
13365	4728	13
13376	4741	13
13401	18722	14
13411	12312	14
13454	4754	14
13471	4768	14
13479	18736	14
13522	12326	14
13525	4782	13
13531	13216	39
13535	18750	14
13569	25081	14
13580	18764	14
13586	13255	55
13603	22076	14
13611	13310	89
13620	1716	14
13626	1730	14
13627	22090	14
13636	22104	14
13640	1744	14
13664	22118	13
13676	1758	14
13677	22131	14
13686	1772	14
13706	4795	13
13707	18778	13
13709	25095	14
13712	4808	12
13739	18791	14
13750	5565	14
13775	4820	14
13796	25109	14
13798	18805	14
13832	4834	13
13891	25123	14
13912	5579	53
13915	18819	14
13920	4847	14
13924	4861	14
13961	4875	14
13967	13399	13
13985	4889	13
13986	12340	13
14000	25137	14
14001	18833	14
14003	18847	14
14004	12353	14
14005	25151	14
14006	18861	14
14011	25165	14
14023	13412	26
14030	18875	14
14036	12367	13
14049	5632	14
14052	12380	14
14053	18889	14
14060	25179	14
14064	12394	13
14102	18903	14
14114	13891	14
14135	6206	14
14136	13905	14
14146	23451	14
14160	3351	14
14161	13919	14
14166	6220	13
14168	6233	13
14216	6246	14
14218	13933	14
14219	6260	14
14220	13947	14
14235	22145	14
14254	1786	13
14282	23465	24
14288	1799	13
14292	3365	14
14297	1812	14
14302	22159	14
14322	1826	14
14384	22173	14
14393	1840	14
14394	22187	14
14468	1854	14
14492	12407	13
14496	12420	14
14563	12434	14
14564	18917	14
14568	18931	14
14572	12448	14
14580	23489	236
14582	18945	14
14583	25193	14
14587	3379	34
14593	12462	14
14604	18959	14
14605	22201	14
```
