## Supplementary material for "Deep-mining of vertebrate genomes reveals an unexpected diversity of endogenous viral elements": pref_step0.index

```
0	0	159
2	159	71
3	25671	31
5	25702	140
8	74371	9
9	74380	9
16	74389	19
25	74408	205
27	25842	48
29	25890	205
30	230	10
34	240	21
40	261	207
48	468	19
65	26095	10
66	26105	10
68	26115	10
122	26125	21
128	26146	30
171	26176	206
174	74613	71
185	74684	11
188	50494	207
189	50701	11
191	74695	11
193	74706	11
205	74717	183
207	74900	202
235	26382	207
236	26589	206
237	75102	207
277	75309	11
279	75320	30
280	75350	72
288	75422	207
324	75629	206
325	487	31
338	518	148
339	666	21
341	687	68
342	26795	11
343	26806	56
344	26862	31
351	26893	206
394	50712	43
410	50755	11
411	755	11
412	766	206
421	50766	207
424	50973	206
427	27099	11
451	27110	206
456	51179	11
459	51190	65
460	51255	167
462	51422	31
464	75835	147
465	75982	11
506	75993	201
522	76194	11
563	51453	207
585	51660	109
593	972	207
603	1179	195
662	27316	58
664	27374	64
695	76205	207
735	76412	20
739	27438	156
746	27594	206
747	51769	151
770	51920	206
772	76432	207
782	76639	11
783	1374	42
793	1416	29
794	1445	20
800	1465	28
801	1493	11
811	1504	206
830	76650	207
851	76857	206
870	1710	207
883	1917	206
914	52126	21
917	52147	11
919	52158	48
922	52206	11
926	52217	207
978	52424	11
983	27800	11
1007	27811	207
1013	52435	117
1033	52552	207
1036	77063	12
1037	77075	201
1042	77276	31
1095	77307	183
1132	77490	207
1153	77697	12
1159	52759	207
1161	52966	207
1162	2123	207
1191	2330	33
1196	77709	30
1234	77739	199
1239	2363	12
1258	2375	21
1311	2396	207
1323	2603	12
1332	28018	207
1361	28225	207
1374	77938	77
1376	78015	12
1378	53173	12
1379	53185	12
1435	53197	12
1506	53209	207
1511	78027	196
1516	78223	196
1536	2615	207
1597	2822	31
1610	53416	12
1613	53428	207
1696	28432	145
1707	28577	52
1709	28629	22
1715	28651	134
1770	28785	207
1771	28992	207
1780	2853	183
1823	3036	192
1831	53635	39
1833	53674	12
1868	53686	63
1938	53749	207
1940	3228	207
1944	3435	207
2008	78419	207
2033	78626	12
2041	29199	196
2053	29395	12
2054	53956	31
2067	53987	12
2101	53999	207
2121	54206	64
2153	3642	40
2160	3682	22
2164	3704	38
2172	3742	40
2178	3782	207
2204	3989	207
2212	29407	207
2286	29614	33
2287	78638	40
2288	78678	31
2290	78709	21
2291	78730	162
2322	78892	196
2323	79088	196
2362	54270	207
2364	54477	207
2369	29647	207
2389	29854	207
2410	79284	207
2419	79491	207
2429	4196	196
2444	4392	207
2511	54684	96
2611	54780	51
2617	30061	58
2629	30119	20
2662	54831	207
2664	55038	207
2677	30139	207
2714	30346	207
2745	4599	50
2751	4649	12
2763	79698	207
2831	79905	207
2849	4661	188
2864	4849	207
2958	55245	207
2967	55452	19
2968	30553	30
3025	30583	32
3029	30615	207
3039	30822	207
3040	55471	207
3042	55678	207
3043	80112	207
3047	80319	207
3048	5056	207
3067	5263	62
3068	31029	30
3074	31059	134
3086	31193	50
3091	31243	207
3114	5325	207
3173	5532	207
3174	55885	207
3183	56092	207
3184	80526	207
3185	80733	207
3199	5739	12
3202	5751	56
3203	5807	57
3206	5864	21
3208	31450	12
3213	31462	48
3233	31510	196
3255	31706	207
3257	5885	207
3260	6092	207
3261	56299	207
3293	56506	121
3300	31913	202
3320	32115	12
3362	32127	207
3383	32334	207
3420	80940	207
3425	81147	70
3432	81217	207
3454	81424	207
3474	56627	207
3489	56834	38
3537	6299	90
3543	6389	131
3568	6520	12
3595	6532	207
3601	56872	207
3603	57079	207
3609	32541	183
3618	32724	207
3621	81631	207
3632	81838	207
3643	6739	207
3656	6946	41
3659	6987	12
3663	6999	85
3665	7084	12
3700	7096	196
3777	32931	193
3881	33124	12
3893	33136	207
3895	33343	12
3937	57286	12
3946	57298	12
3964	57310	207
3982	57517	136
3988	7292	67
3995	7359	57
4064	82045	183
4068	82228	207
4090	33355	196
4116	33551	12
4117	7416	22
4122	7438	12
4133	7450	207
4138	7657	207
4191	33563	207
4275	33770	207
4322	57653	31
4338	57684	167
4366	82435	189
4401	82624	207
4402	57851	207
4403	58058	12
4426	58070	207
4428	58277	199
4438	33977	108
4447	34085	207
4467	82831	12
4519	82843	183
4527	7864	207
4528	8071	207
4572	34292	150
4573	34442	12
4577	83026	137
4579	83163	12
4581	83175	207
4582	83382	207
4664	34454	12
4693	34466	81
4779	58476	22
4795	58498	160
4814	34547	207
4815	34754	207
4816	8278	207
4817	8485	207
4818	58658	207
4849	58865	147
4860	83589	21
4892	83610	199
4896	83809	30
4902	83839	12
4922	59012	207
4988	59219	207
5004	83851	207
5016	84058	207
5026	8692	67
5027	8759	32
5030	8791	12
5034	8803	59
5036	8862	12
5121	8874	51
5173	8925	196
5178	9121	196
5188	59426	207
5256	59633	196
5269	9317	207
5317	9524	136
5353	34961	207
5359	35168	12
5375	84265	207
5484	84472	92
5487	9660	133
5493	9793	12
5593	9805	207
5594	10012	207
5595	35180	207
5597	35387	196
5699	59829	207
5767	60036	12
5774	84564	68
5793	84632	207
5816	60048	42
5831	60090	207
5866	84839	207
5867	85046	207
5893	60297	183
5937	60480	207
5950	35583	19
5977	35602	196
5978	60687	196
5984	60883	207
6039	10219	207
6106	10426	207
6190	35798	207
6224	36005	88
6273	85253	12
6278	85265	85
6294	85350	207
6318	85557	207
6319	61090	207
6320	61297	207
6329	36093	207
6333	36300	207
6348	10633	183
6364	10816	207
6368	11023	207
6401	11230	51
6405	85764	12
6407	85776	21
6422	85797	207
6423	86004	48
6514	36507	207
6578	36714	207
6618	86052	207
6630	86259	207
6650	61504	12
6672	61516	207
6680	11281	30
6688	11311	42
6693	11353	207
6697	11560	207
6698	61723	207
6699	61930	207
6701	36921	207
6703	37128	207
6704	86466	207
6709	86673	207
6721	11767	207
6730	11974	77
6731	12051	12
6737	12063	90
6748	37335	207
6830	37542	207
6839	86880	207
6840	87087	207
6857	62137	22
6858	62159	81
6862	12153	12
6864	12165	12
6872	12177	207
6876	12384	207
6888	62240	196
6911	62436	207
6916	87294	196
6934	87490	207
6947	37749	207
6989	37956	207
7019	62643	207
7078	62850	207
7088	12591	207
7187	12798	12
7227	87697	207
7257	87904	207
7274	38163	207
7277	38370	207
7299	63057	207
7313	63264	139
7315	12810	182
7319	12992	12
7321	13004	12
7417	13016	173
7426	63403	207
7427	63610	207
7533	88111	196
7547	88307	207
7548	38577	207
7549	38784	207
7569	13189	207
7644	13396	12
7649	13408	50
7661	13458	207
7736	63817	207
7745	64024	207
7770	13665	89
7774	13754	12
7776	13766	39
7778	13805	12
7785	38991	207
7874	39198	168
7889	13817	207
7893	14024	207
7902	88514	207
7912	88721	196
7932	39366	207
8051	39573	84
8057	14231	207
8077	14438	207
8082	64231	207
8083	64438	207
8101	39657	23
8107	39680	12
8184	39692	207
8220	39899	183
8227	88917	33
8231	88950	21
8233	88971	29
8236	89000	207
8237	89207	207
8238	89414	207
8266	64645	207
8320	64852	144
8331	40082	12
8345	40094	207
8434	64996	207
8452	65203	93
8460	40301	12
8472	40313	207
8473	14645	207
8474	14852	207
8479	89621	207
8517	89828	207
8558	40520	158
8559	40678	12
8592	65296	207
8643	65503	207
8672	40690	207
8684	40897	22
8685	15059	158
8686	15217	34
8688	15251	12
8777	15263	12
8788	15275	12
8804	15287	12
8845	15299	207
8909	15506	31
8965	40919	32
9016	40951	207
9020	90035	148
9035	90183	207
9082	65710	207
9140	65917	12
9141	15537	48
9142	15585	29
9145	15614	12
9146	15626	146
9147	41158	22
9233	41180	193
9245	15772	12
9248	15784	207
9358	41373	207
9366	41580	22
9478	90390	83
9487	90473	207
9511	65929	207
9537	66136	193
9597	41602	12
9598	41614	30
9599	41644	85
9600	41729	32
9602	41761	12
9634	41773	196
9691	15991	12
9694	16003	207
9695	90680	207
9702	90887	12
9743	16210	196
9758	16406	207
9812	41969	207
9819	42176	207
9823	90899	78
9876	90977	53
9945	91030	207
9973	91237	207
9974	66329	207
9975	66536	207
9988	16613	207
10006	16820	183
10024	91444	208
10025	91652	208
10040	42383	208
10054	42591	13
10055	17003	13
10056	17016	59
10057	17075	113
10062	17188	155
10082	17343	208
10147	17551	13
10148	42604	13
10159	42617	105
10169	17564	48
10175	17612	181
10181	42722	24
10239	42746	13
10280	42759	40
10350	42799	208
10351	91860	208
10352	92068	208
10354	17793	208
10355	18001	208
10357	66743	208
10359	66951	208
10360	43007	208
10361	43215	208
10459	92276	208
10461	92484	183
10485	18209	208
10495	18417	208
10496	43423	208
10512	43631	13
10513	67159	30
10518	67189	104
10519	67293	22
10570	67315	208
10571	43644	208
10573	43852	208
10584	92667	208
10604	92875	23
10605	67523	72
10616	67595	13
10644	67608	57
10661	67665	197
10676	18625	208
10681	18833	208
10737	67862	108
10744	67970	208
10793	92898	51
10849	92949	50
10864	92999	199
10913	93198	208
10914	44060	208
10915	44268	208
10929	68178	208
10933	68386	208
10969	19041	13
10970	19054	29
10973	19083	132
10975	19215	13
10976	19228	34
11045	19262	208
11060	44476	208
11061	44684	23
11062	19470	31
11073	19501	13
11084	19514	201
11089	19715	24
11148	93406	208
11153	93614	13
11202	68594	202
11203	68796	208
11204	19739	208
11220	19947	208
11255	44707	208
11258	44915	81
11331	93627	202
11391	93829	208
11426	69004	130
11427	69134	39
11432	69173	13
11433	69186	13
11489	69199	13
11509	69212	208
11518	44996	68
11519	45064	13
11530	45077	208
11559	45285	208
11589	20155	208
11613	20363	183
11651	69420	34
11676	69454	208
11707	94037	40
11739	94077	208
11744	69662	208
11760	69870	83
11761	94285	146
11781	94431	208
11784	20546	31
11821	20577	208
11837	45493	208
11839	45701	208
11849	94639	208
11883	94847	13
11887	20785	83
11888	20868	38
11889	20906	95
11974	21001	22
11975	21023	24
11999	21047	208
12008	69953	128
12066	70081	13
12106	94860	208
12124	95068	208
12125	70094	208
12126	70302	208
12139	21255	208
12163	21463	134
12198	45909	199
12218	46108	85
12219	21597	150
12230	21747	208
12289	46193	183
12297	46376	208
12298	95276	208
12327	95484	208
12338	70510	50
12339	70560	13
12344	70573	13
12345	70586	34
12415	70620	208
12430	70828	13
12464	21955	192
12470	22147	208
12480	70841	197
12500	71038	208
12505	46584	208
12508	46792	168
12578	95692	208
12618	95900	53
12629	22355	13
12703	22368	208
12712	71246	208
12736	71454	208
12743	22576	183
12795	22759	13
12798	95953	47
12800	96000	13
12801	22772	22
12886	22794	13
12901	22807	208
12902	23015	208
12904	96013	208
12905	96221	208
12920	71662	73
13166	71735	208
13251	46960	13
13254	46973	31
13256	47004	13
13272	47017	208
13342	23223	139
13347	23362	208
13352	96429	208
13376	96637	31
13411	47225	208
13522	47433	208
13531	96668	146
13535	96814	208
13569	71943	199
13580	72142	150
13586	23570	68
13620	23638	208
13626	72292	208
13627	72500	208
13636	47641	208
13640	47849	208
13676	23846	208
13677	24054	208
13707	97022	137
13709	97159	13
13712	97172	13
13798	97185	182
13832	97367	31
13891	97398	208
13920	97606	208
13961	97814	208
13967	48057	33
13985	48090	53
13986	48143	135
14000	48278	208
14001	72708	208
14003	72916	208
14004	24262	208
14005	24470	208
14011	98022	208
14023	98230	200
14030	48486	146
14036	48632	42
14049	48674	208
14053	48882	208
14060	73124	197
14114	73321	183
14136	24678	208
14146	24886	208
14160	49090	87
14161	49177	81
14166	73504	22
14168	73526	13
14216	73539	208
14218	73747	208
14219	49258	208
14254	49466	13
14288	98430	53
14297	98483	208
14322	49479	208
14393	49687	208
14394	98691	208
14468	98899	208
14492	25094	22
14496	25116	139
14563	25255	208
14564	25463	208
14568	49895	183
14572	50078	208
14582	73955	208
14583	74163	208
14593	99107	208
14604	99315	208
14605	50286	208
```
