## Supplementary material for "Deep-mining of vertebrate genomes reveals an unexpected diversity of endogenous viral elements": Artoviridae.index

```
0	0	2091
1	2091	564
2	2655	2174
3	4829	2178
4	7007	622
5	7629	153
6	7782	404
7	8186	576
8	8762	2168
9	10930	607
10	11537	471
11	12008	2175
12	14183	612
13	14795	403
14	15198	571
15	15769	2176
16	17945	614
17	18559	398
18	18957	580
19	19537	2270
20	21807	449
21	22256	388
22	22644	565
23	23209	2182
24	25391	622
25	26013	153
26	26166	404
27	26570	576
28	27146	2168
```
