## Supplementary material for "Deep-mining of vertebrate genomes reveals an unexpected diversity of endogenous viral elements": Artoviridae.lookup

```
0	YP_010084247.1	0
1	YP_010084248.1	0
2	YP_010084249.1	0
3	YP_010084250.1	0
4	YP_009505429.1	0
5	YP_009505430.1	0
6	YP_009505431.1	0
7	YP_009505432.1	0
8	YP_009505433.1	0
9	YP_009333441.1	0
10	YP_009333442.1	0
11	YP_009333443.1	0
12	YP_009333446.1	0
13	YP_009333447.1	0
14	YP_009333448.1	0
15	YP_009333449.1	0
16	YP_009333182.1	0
17	YP_009333183.1	0
18	YP_009333184.1	0
19	YP_009333185.1	0
20	QKI29230.1	0
21	QKI29231.1	0
22	QKI29232.1	0
23	QKI29233.1	0
24	APL97663.1	0
25	APL97664.1	0
26	APL97665.1	0
27	APL97666.1	0
28	APL97667.1	0
```
