## Supplementary material for "Deep-mining of vertebrate genomes reveals an unexpected diversity of endogenous viral elements": Artoviridae_h.index

```
0	0	193
1	193	185
2	378	191
3	569	192
4	761	226
5	987	226
6	1213	226
7	1439	228
8	1667	260
9	1927	183
10	2110	183
11	2293	195
12	2488	186
13	2674	186
14	2860	184
15	3044	198
16	3242	186
17	3428	186
18	3614	184
19	3798	198
20	3996	186
21	4182	186
22	4368	186
23	4554	186
24	4740	222
25	4962	222
26	5184	222
27	5406	224
28	5630	256
```
