## Supplementary material for "Deep-mining of vertebrate genomes reveals an unexpected diversity of endogenous viral elements": Artoviridae_rep.index

```
0	0	2091
1	2091	564
2	2655	2174
3	4829	2178
9	7007	607
10	7614	471
11	8085	2175
12	10260	612
13	10872	403
14	11275	571
15	11846	2176
16	14022	614
17	14636	398
18	15034	580
19	15614	2270
20	17884	449
21	18333	388
22	18721	565
23	19286	2182
24	21468	622
25	22090	153
26	22243	404
27	22647	576
28	23223	2168
```
