## Supplementary material for "Deep-mining of vertebrate genomes reveals an unexpected diversity of endogenous viral elements": Artoviridae_rep.source

```
XSym
0080
52639b0ec6d969e06e7b81615ebe1613
/Users/user/Desktop/Postdoc/Queries/Orthornavirae/Artoviridae/Artoviridae.source
                                                                                                                                                                                                                                                                                                                                                                                                                                                                                                                                                                                                                                                                                                                                                                                                                                                                                                                                                                               
```
