## Supplementary material for "Deep-mining of vertebrate genomes reveals an unexpected diversity of endogenous viral elements": Artoviridae_rep_h.index

```
XSym
0081
1d66ce3b3b7598032706f0a52ec9e0dd
/Users/user/Desktop/Postdoc/Queries/Orthornavirae/Artoviridae/Artoviridae_h.index
                                                                                                                                                                                                                                                                                                                                                                                                                                                                                                                                                                                                                                                                                                                                                                                                                                                                                                                                                                              
```
