## Supplementary material for "Deep-mining of vertebrate genomes reveals an unexpected diversity of endogenous viral elements": aln_step0.index

```
0	676	47
1	723	43
2	405	47
3	0	47
9	226	43
10	269	44
11	898	48
12	946	44
13	766	44
14	810	44
15	313	48
16	361	44
17	854	44
18	452	44
19	990	48
20	1038	44
21	496	44
22	540	44
23	584	48
24	632	44
25	47	43
26	90	44
27	134	44
28	178	48
```
