## Supplementary material for "Deep-mining of vertebrate genomes reveals an unexpected diversity of endogenous viral elements": input_step_redundancy

```
XSym
0073
f6131ada1f9ffd9c03966689aaa28966
/Users/user/Desktop/Postdoc/Queries/Orthornavirae/Artoviridae/Artoviridae
                                                                                                                                                                                                                                                                                                                                                                                                                                                                                                                                                                                                                                                                                                                                                                                                                                                                                                                                                                                      
```
