## Supplementary material for "Deep-mining of vertebrate genomes reveals an unexpected diversity of endogenous viral elements": input_step_redundancy.lookup

```
XSym
0080
92b3499b214081564cf7cc8891a9ef0e
/Users/user/Desktop/Postdoc/Queries/Orthornavirae/Artoviridae/Artoviridae.lookup
                                                                                                                                                                                                                                                                                                                                                                                                                                                                                                                                                                                                                                                                                                                                                                                                                                                                                                                                                                               
```
