## Supplementary material for "Deep-mining of vertebrate genomes reveals an unexpected diversity of endogenous viral elements": input_step_redundancy_h

```
XSym
0075
beb322e25be67dded19955c7ccd1d4bd
/Users/user/Desktop/Postdoc/Queries/Orthornavirae/Artoviridae/Artoviridae_h
                                                                                                                                                                                                                                                                                                                                                                                                                                                                                                                                                                                                                                                                                                                                                                                                                                                                                                                                                                                    
```
