## Supplementary material for "Deep-mining of vertebrate genomes reveals an unexpected diversity of endogenous viral elements": input_step_redundancy_h.dbtype

```
XSym
0082
6d9c7c13448de37c50bb77b6ec1f8cf2
/Users/user/Desktop/Postdoc/Queries/Orthornavirae/Artoviridae/Artoviridae_h.dbtype
                                                                                                                                                                                                                                                                                                                                                                                                                                                                                                                                                                                                                                                                                                                                                                                                                                                                                                                                                                             
```
