## Supplementary material for "Deep-mining of vertebrate genomes reveals an unexpected diversity of endogenous viral elements": aln.index

```
0	453	47
1	812	43
2	855	47
3	319	47
9	48	43
10	366	44
11	902	48
12	500	44
13	91	44
14	680	44
15	179	48
16	994	44
17	592	44
18	724	44
19	227	48
20	1038	44
21	636	44
22	768	44
23	0	48
24	275	44
25	410	43
26	950	44
27	135	44
28	544	48
```
