## Supplementary material for "Deep-mining of vertebrate genomes reveals an unexpected diversity of endogenous viral elements": clust.index

```
0	0	3
1	3	3
2	6	3
3	9	3
9	12	3
10	15	4
11	19	4
12	23	4
13	27	4
14	31	4
15	35	4
16	39	4
17	43	4
18	47	4
19	51	4
20	55	4
21	59	4
22	63	4
23	67	4
24	71	4
25	75	4
26	79	4
27	83	4
28	87	4
```
