## Supplementary material for "Deep-mining of vertebrate genomes reveals an unexpected diversity of endogenous viral elements": order_redundancy

```
0
1
2
3
9
10
11
12
13
14
15
16
17
18
19
20
21
22
23
24
25
26
27
28
```
