## Supplementary material for "Deep-mining of vertebrate genomes reveals an unexpected diversity of endogenous viral elements": pref.index

```
3	0	20
4	20	15
5	35	15
6	50	15
7	65	15
8	80	15
23	95	23
0	118	7
1	125	7
2	132	7
9	139	7
10	146	8
11	154	8
12	162	8
13	170	8
14	178	8
15	186	8
16	194	8
17	202	8
18	210	8
19	218	8
20	226	8
21	234	8
22	242	8
24	250	8
25	258	8
26	266	8
27	274	8
28	282	8
```
