## Supplementary material for "Deep-mining of vertebrate genomes reveals an unexpected diversity of endogenous viral elements": pref_filter1

```
XSym
0122
24cc2f02eadfaa6e6f8a433009116044
/Users/user/Desktop/Postdoc/Queries/Orthornavirae/Artoviridae/clust/4573661711551744319/linclust/10399231307075357429/pref
                                                                                                                                                                                                                                                                                                                                                                                                                                                                                                                                                                                                                                                                                                                                                                                                                                                                                                                                     
```
