## Supplementary material for "Deep-mining of vertebrate genomes reveals an unexpected diversity of endogenous viral elements": pref_filter2.index

```
0	30	7
1	37	7
2	44	7
3	0	14
9	51	7
10	58	8
11	66	8
12	74	8
13	82	8
14	122	8
15	130	8
16	138	8
17	146	8
18	154	8
19	162	8
20	170	8
21	178	8
22	186	8
23	14	16
24	194	8
25	90	8
26	98	8
27	106	8
28	114	8
```
