## Supplementary material for "Deep-mining of vertebrate genomes reveals an unexpected diversity of endogenous viral elements": pref_rescore1.index

```
0	180	9
1	266	9
2	113	9
3	239	9
4	77	18
5	0	18
6	162	18
7	95	18
8	248	18
9	28	9
10	189	10
11	275	10
12	37	10
13	122	10
14	199	10
15	285	10
16	47	10
17	209	10
18	132	10
19	295	10
20	57	10
21	219	10
22	142	10
23	18	10
24	305	10
25	67	10
26	229	10
27	152	10
28	315	10
```
