## Supplementary material for "Deep-mining of vertebrate genomes reveals an unexpected diversity of endogenous viral elements": pref_rescore2.index

```
0	0	10
1	212	10
2	222	10
3	138	20
9	74	10
10	158	11
11	232	11
12	10	11
13	84	10
14	179	11
15	105	11
16	253	11
17	32	10
18	190	11
19	116	11
20	264	11
21	42	10
22	201	11
23	52	22
24	127	11
25	169	10
26	243	10
27	94	11
28	21	11
```
