## Supplementary material for "Deep-mining of vertebrate genomes reveals an unexpected diversity of endogenous viral elements": pref_step0.index

```
0	346	71
1	417	25
2	95	69
3	164	66
9	0	9
10	9	10
11	594	65
12	659	10
13	442	10
14	452	10
15	19	66
16	85	10
17	462	10
18	472	10
19	669	67
20	736	10
21	482	10
22	492	24
23	516	68
24	584	10
25	230	10
26	240	10
27	250	23
28	273	73
```
