## Supplementary material for "Deep-mining of vertebrate genomes reveals an unexpected diversity of endogenous viral elements": Aspiviridae.index

```
0	0	436
1	436	2277
2	2713	2339
3	5052	1341
4	6393	481
5	6874	196
6	7070	423
7	7493	432
8	7925	517
9	8442	47
10	8489	318
11	8807	456
12	9263	456
13	9719	54
14	9773	436
15	10209	2339
16	12548	164
17	12712	436
18	13148	196
19	13344	2277
20	15621	436
21	16057	517
22	16574	481
23	17055	436
24	17491	2418
25	19909	432
26	20341	436
27	20777	208
28	20985	318
29	21303	436
30	21739	478
31	22217	54
32	22271	436
33	22707	441
34	23148	2666
35	25814	436
36	26250	2279
37	28529	2339
38	30868	2418
39	33286	195
40	33481	196
41	33677	208
42	33885	455
43	34340	517
44	34857	478
45	35335	438
46	35773	456
47	36229	441
48	36670	323
49	36993	2419
50	39412	2279
51	41691	164
52	41855	208
53	42063	195
54	42258	2277
55	44535	478
56	45013	455
57	45468	481
58	45949	441
59	46390	438
60	46828	432
61	47260	2418
62	49678	323
63	50001	318
64	50319	208
65	50527	2418
66	52945	164
67	53109	478
68	53587	208
69	53795	2277
70	56072	441
71	56513	481
72	56994	2418
73	59412	432
74	59844	208
75	60052	318
76	60370	478
77	60848	164
78	61012	441
79	61453	2277
80	63730	2418
81	66148	432
82	66580	208
83	66788	318
84	67106	476
85	67582	164
86	67746	441
```
