## Supplementary material for "Deep-mining of vertebrate genomes reveals an unexpected diversity of endogenous viral elements": Aspiviridae.lookup

```
0	YP_010084236.1	0
1	UTQ50911.1	0
2	AIF28241.1	0
3	YP_009665966.1	0
4	UTQ50912.1	0
5	AIF28242.1	0
6	YP_009665967.1	0
7	UTQ50913.1	0
8	AIF28243.1	0
9	YP_009665968.1	0
10	UTQ50914.1	0
11	AIF28244.1	0
12	YP_009449564.1	0
13	UTQ50915.1	0
14	AGO59311.1	0
15	YP_009449565.1	0
16	UTQ50916.1	0
17	AGO59312.1	0
18	YP_009449566.1	0
19	UTQ50917.1	0
20	AGO59313.1	0
21	YP_009047124.1	0
22	UTQ50918.1	0
23	AGO59314.1	0
24	YP_089661.1	0
25	UTQ50919.1	0
26	AGO59315.1	0
27	YP_089662.1	0
28	UTQ50920.1	0
29	AGO59316.1	0
30	YP_089663.1	0
31	UTQ50921.1	0
32	AGO59317.1	0
33	YP_089664.1	0
34	UHM27585.1	0
35	AGO59318.1	0
36	YP_053236.1	0
37	UEV87717.1	0
38	AAT72907.1	0
39	YP_053237.1	0
40	UEV87718.1	0
41	AAT72908.1	0
42	YP_053238.1	0
43	UEV87719.1	0
44	AAT72909.1	0
45	YP_053239.1	0
46	UEV87720.1	0
47	AAT72910.1	0
48	YP_053240.1	0
49	QHZ60202.1	0
50	AAT09109.1	0
51	UTQ50896.1	0
52	QHZ60203.1	0
53	AAT09110.1	0
54	UTQ50897.1	0
55	QHZ60204.1	0
56	AAT09111.1	0
57	UTQ50898.1	0
58	QHZ60205.1	0
59	AAT09112.1	0
60	UTQ50899.1	0
61	AXJ14430.1	0
62	AAT09113.1	0
63	UTQ50900.1	0
64	AXJ14431.1	0
65	AAO34632.1	0
66	UTQ50901.1	0
67	AXJ14432.1	0
68	AAO34633.1	0
69	UTQ50902.1	0
70	AXJ14433.1	0
71	UTQ50903.1	0
72	AXJ14434.1	0
73	UTQ50904.1	0
74	AXJ14435.1	0
75	UTQ50905.1	0
76	AXJ14436.1	0
77	UTQ50906.1	0
78	AXJ14437.1	0
79	UTQ50907.1	0
80	AXJ14438.1	0
81	UTQ50908.1	0
82	AXJ14439.1	0
83	UTQ50909.1	0
84	AXJ14440.1	0
85	UTQ50910.1	0
86	AXJ14441.1	0
```
