## Supplementary material for "Deep-mining of vertebrate genomes reveals an unexpected diversity of endogenous viral elements": Aspiviridae_h.index

```
0	0	160
1	160	211
2	371	213
3	584	209
4	793	219
5	1012	185
6	1197	179
7	1376	179
8	1555	203
9	1758	189
10	1947	199
11	2146	211
12	2357	215
13	2572	201
14	2773	168
15	2941	217
16	3158	199
17	3357	168
18	3525	189
19	3714	211
20	3925	168
21	4093	207
22	4300	219
23	4519	168
24	4687	135
25	4822	179
26	5001	168
27	5169	133
28	5302	199
29	5501	168
30	5669	133
31	5802	201
32	6003	168
33	6171	143
34	6314	187
35	6501	168
36	6669	185
37	6854	184
38	7038	144
39	7182	183
40	7365	150
41	7515	142
42	7657	170
43	7827	160
44	7987	142
45	8129	183
46	8312	152
47	8464	132
48	8596	183
49	8779	133
50	8912	184
51	9096	199
52	9295	133
53	9428	182
54	9610	211
55	9821	129
56	9950	182
57	10132	219
58	10351	129
59	10480	182
60	10662	179
61	10841	141
62	10982	169
63	11151	199
64	11350	155
65	11505	163
66	11668	199
67	11867	137
68	12004	161
69	12165	211
70	12376	137
71	12513	219
72	12732	141
73	12873	179
74	13052	155
75	13207	199
76	13406	137
77	13543	193
78	13736	137
79	13873	205
80	14078	141
81	14219	173
82	14392	155
83	14547	193
84	14740	137
85	14877	199
86	15076	137
```
