## Supplementary material for "Deep-mining of vertebrate genomes reveals an unexpected diversity of endogenous viral elements": Aspiviridae_rep.index

```
0	0	436
1	436	2277
2	2713	2339
3	5052	1341
4	6393	481
5	6874	196
6	7070	423
7	7493	432
8	7925	517
9	8442	47
10	8489	318
11	8807	456
16	9263	164
27	9427	208
30	9635	478
31	10113	54
33	10167	441
34	10608	2666
49	13274	2419
50	15693	2279
53	17972	195
56	18167	455
59	18622	438
62	19060	323
```
