## Supplementary material for "Deep-mining of vertebrate genomes reveals an unexpected diversity of endogenous viral elements": Aspiviridae_rep_h

```
XSym
0075
efa289f86f5bb29a07bb4a9c1d5c8923
/Users/user/Desktop/Postdoc/Queries/Orthornavirae/Aspiviridae/Aspiviridae_h
                                                                                                                                                                                                                                                                                                                                                                                                                                                                                                                                                                                                                                                                                                                                                                                                                                                                                                                                                                                    
```
