## Supplementary material for "Deep-mining of vertebrate genomes reveals an unexpected diversity of endogenous viral elements": aln_step0.index

```
0	0	43
1	43	47
2	178	47
3	225	47
4	893	43
5	936	43
6	360	43
7	403	43
8	979	43
9	1022	37
10	626	44
11	670	44
16	446	44
27	490	44
30	714	44
31	758	39
33	534	44
34	578	48
49	797	48
50	845	48
53	90	44
56	134	44
59	272	44
62	316	44
```
