## Supplementary material for "Deep-mining of vertebrate genomes reveals an unexpected diversity of endogenous viral elements": clu_redundancy.index

```
0	0	27
1	27	15
2	42	9
3	51	3
4	54	12
5	66	9
6	75	3
7	78	15
8	93	9
9	102	3
10	105	16
11	121	10
16	131	16
27	147	22
30	169	19
31	188	7
33	195	19
34	214	4
49	218	22
50	240	7
53	247	7
56	254	7
59	261	7
62	268	7
```
