## Supplementary material for "Deep-mining of vertebrate genomes reveals an unexpected diversity of endogenous viral elements": clu_step0.index

```
0	0	3
1	3	3
2	6	3
3	9	3
4	12	3
5	15	3
6	18	3
7	21	3
8	24	3
9	27	3
10	30	4
11	34	4
16	38	4
27	42	4
30	46	4
31	50	4
33	54	4
34	58	4
49	62	4
50	66	4
53	70	4
56	74	4
59	78	4
62	82	4
```
