## Supplementary material for "Deep-mining of vertebrate genomes reveals an unexpected diversity of endogenous viral elements": input_step_redundancy

```
XSym
0073
326d9611e8b1bcf698d4b009d7f663dd
/Users/user/Desktop/Postdoc/Queries/Orthornavirae/Aspiviridae/Aspiviridae
                                                                                                                                                                                                                                                                                                                                                                                                                                                                                                                                                                                                                                                                                                                                                                                                                                                                                                                                                                                      
```
