## Supplementary material for "Deep-mining of vertebrate genomes reveals an unexpected diversity of endogenous viral elements": input_step_redundancy.lookup

```
XSym
0080
204bf2db53147a2cbed3f18769fa0b1c
/Users/user/Desktop/Postdoc/Queries/Orthornavirae/Aspiviridae/Aspiviridae.lookup
                                                                                                                                                                                                                                                                                                                                                                                                                                                                                                                                                                                                                                                                                                                                                                                                                                                                                                                                                                               
```
