## Supplementary material for "Deep-mining of vertebrate genomes reveals an unexpected diversity of endogenous viral elements": aln.index

```
0	616	43
1	876	47
2	215	47
3	790	47
4	85	43
5	128	43
6	525	43
7	262	43
8	659	43
9	0	37
10	171	44
11	305	44
16	923	44
27	746	44
30	481	44
31	837	39
33	393	44
34	568	48
49	1011	48
50	37	48
53	702	44
56	437	44
59	349	44
62	967	44
```
