## Supplementary material for "Deep-mining of vertebrate genomes reveals an unexpected diversity of endogenous viral elements": input_step_redundancy.index

```
0	0	436
1	436	2277
2	2713	2339
3	5052	1341
4	6393	481
5	6874	196
6	7070	423
7	7493	432
8	7925	517
9	8442	47
10	8489	318
11	8807	456
16	12548	164
27	20777	208
30	21739	478
31	22217	54
33	22707	441
34	23148	2666
49	36993	2419
50	39412	2279
53	42063	195
56	45013	455
59	46390	438
62	49678	323
```
