## Supplementary material for "Deep-mining of vertebrate genomes reveals an unexpected diversity of endogenous viral elements": input_step_redundancy.source

```
XSym
0080
62686da78ae3dafeb47f941a29d9a4a6
/Users/user/Desktop/Postdoc/Queries/Orthornavirae/Aspiviridae/Aspiviridae.source
                                                                                                                                                                                                                                                                                                                                                                                                                                                                                                                                                                                                                                                                                                                                                                                                                                                                                                                                                                               
```
