## Supplementary material for "Deep-mining of vertebrate genomes reveals an unexpected diversity of endogenous viral elements": input_step_redundancy_h.dbtype

```
XSym
0082
e9130a7aa76e1a1eece05da6919c9fe9
/Users/user/Desktop/Postdoc/Queries/Orthornavirae/Aspiviridae/Aspiviridae_h.dbtype
                                                                                                                                                                                                                                                                                                                                                                                                                                                                                                                                                                                                                                                                                                                                                                                                                                                                                                                                                                             
```
