## Supplementary material for "Deep-mining of vertebrate genomes reveals an unexpected diversity of endogenous viral elements": pref.index

```
0	0	111
1	111	39
2	150	23
4	173	31
5	204	23
7	227	39
8	266	23
10	289	40
11	329	24
13	353	16
16	369	40
17	409	29
24	438	15
27	453	54
30	507	48
33	555	48
36	603	55
39	658	16
42	674	16
45	690	16
48	706	16
49	722	72
51	794	22
52	816	36
55	852	22
57	874	15
58	889	15
64	904	29
68	933	15
69	948	8
3	956	7
6	963	7
9	970	7
12	977	8
14	985	8
15	993	8
18	1001	8
19	1009	8
20	1017	8
21	1025	8
22	1033	8
23	1041	8
25	1049	8
26	1057	8
28	1065	8
29	1073	8
31	1081	8
32	1089	8
34	1097	8
35	1105	8
37	1113	8
38	1121	8
40	1129	8
41	1137	8
43	1145	8
44	1153	8
46	1161	8
47	1169	8
50	1177	8
53	1185	8
54	1193	8
56	1201	8
59	1209	8
60	1217	8
61	1225	8
62	1233	8
63	1241	8
65	1249	8
66	1257	8
67	1265	8
70	1273	8
71	1281	8
72	1289	8
73	1297	8
74	1305	8
75	1313	8
76	1321	8
77	1329	8
78	1337	8
79	1345	8
80	1353	8
81	1361	8
82	1369	8
83	1377	8
84	1385	8
85	1393	8
86	1401	8
```
