## Supplementary material for "Deep-mining of vertebrate genomes reveals an unexpected diversity of endogenous viral elements": pref_filter1

```
XSym
0121
dd1a43c25ed5f7463790bb741c44c9b8
/Users/user/Desktop/Postdoc/Queries/Orthornavirae/Aspiviridae/clust/8931262936087586982/linclust/8110305098725190893/pref
                                                                                                                                                                                                                                                                                                                                                                                                                                                                                                                                                                                                                                                                                                                                                                                                                                                                                                                                      
```
