## Supplementary material for "Deep-mining of vertebrate genomes reveals an unexpected diversity of endogenous viral elements": pref_filter1.index

```
0	0	111
1	111	39
2	150	23
3	956	7
4	173	31
5	204	23
6	963	7
7	227	39
8	266	23
9	970	7
10	289	40
11	329	24
16	369	40
27	453	54
30	507	48
31	1081	8
33	555	48
34	1097	8
49	722	72
50	1177	8
53	1185	8
56	1201	8
59	1209	8
62	1233	8
```
