## Supplementary material for "Deep-mining of vertebrate genomes reveals an unexpected diversity of endogenous viral elements": pref_filter2.index

```
0	0	19
1	19	7
2	26	7
3	157	7
4	33	7
5	40	7
6	164	7
7	47	7
8	54	7
9	171	7
10	61	8
11	69	8
16	77	8
27	117	8
30	125	8
31	178	8
33	133	8
34	186	8
49	141	16
50	194	8
53	85	8
56	93	8
59	101	8
62	109	8
```
