## Supplementary material for "Deep-mining of vertebrate genomes reveals an unexpected diversity of endogenous viral elements": pref_rescore1.index

```
0	0	73
1	716	42
2	1127	26
3	577	9
4	758	34
5	73	26
6	1384	9
7	1153	42
8	792	26
9	988	9
10	399	43
11	818	28
12	259	10
13	99	19
14	586	10
15	1393	10
16	1195	43
17	846	37
18	997	10
19	269	10
20	596	10
21	1403	10
22	1007	10
23	279	10
24	442	19
25	606	10
26	1413	10
27	118	59
28	1017	10
29	289	10
30	1238	51
31	616	10
32	1423	10
33	461	51
34	1027	10
35	299	10
36	177	19
37	626	10
38	1433	10
39	883	19
40	1037	10
41	309	10
42	512	19
43	636	10
44	1443	10
45	1289	19
46	1047	10
47	319	10
48	196	19
49	902	58
50	646	10
51	531	28
52	1308	42
53	1453	10
54	1057	10
55	215	26
56	329	10
57	960	18
58	559	18
59	656	10
60	1463	10
61	1067	10
62	339	10
63	1473	10
64	1350	34
65	666	10
66	1077	10
67	349	10
68	241	18
69	978	10
70	1483	10
71	1087	10
72	359	10
73	676	10
74	1493	10
75	1097	10
76	369	10
77	686	10
78	1503	10
79	1107	10
80	379	10
81	696	10
82	1513	10
83	1117	10
84	389	10
85	706	10
86	1523	10
```
