## Supplementary material for "Deep-mining of vertebrate genomes reveals an unexpected diversity of endogenous viral elements": pref_rescore2.index

```
0	144	26
1	220	10
2	0	10
3	200	10
4	73	10
5	83	9
6	124	9
7	10	10
8	170	10
9	53	9
10	92	10
11	20	11
16	230	10
27	190	10
30	113	11
31	210	10
33	42	11
34	133	11
49	250	11
50	62	11
53	180	10
56	102	11
59	31	11
62	240	10
```
