## Supplementary material for "Deep-mining of vertebrate genomes reveals an unexpected diversity of endogenous viral elements": pref_step0.index

```
0	0	41
1	41	37
2	115	35
3	150	9
4	418	18
5	436	9
6	207	34
7	241	42
8	445	9
9	454	9
10	283	17
11	300	24
16	463	19
27	482	10
30	324	10
31	334	10
33	492	10
34	502	10
49	344	36
50	380	38
53	78	18
56	96	19
59	159	31
62	190	17
```
