## Supplementary material for "Deep-mining of vertebrate genomes reveals an unexpected diversity of endogenous viral elements": Astroviridae.index

```
0	0	908
1	908	633
2	1541	836
3	2377	774
4	3151	709
5	3860	764
6	4624	1433
7	6057	789
8	6846	834
9	7680	1314
10	8994	824
11	9818	1314
12	11132	516
13	11648	516
14	12164	846
15	13010	367
16	13377	706
17	14083	706
18	14789	517
19	15306	1086
20	16392	1412
21	17804	513
22	18317	1142
23	19459	850
24	20309	891
25	21200	799
26	21999	706
27	22705	1307
28	24012	1412
29	25424	1306
30	26730	928
31	27658	789
32	28447	1086
33	29533	828
34	30361	927
35	31288	789
36	32077	851
37	32928	1333
38	34261	828
39	35089	819
40	35908	1270
41	37178	77
42	37255	1412
43	38667	781
44	39448	801
45	40249	512
46	40761	852
47	41613	758
48	42371	518
49	42889	1128
50	44017	876
51	44893	474
52	45367	826
53	46193	1069
54	47262	1307
55	48569	1397
56	49966	1101
57	51067	789
58	51856	937
59	52793	826
60	53619	798
61	54417	1312
62	55729	826
63	56555	706
64	57261	709
65	57970	819
66	58789	1086
67	59875	881
68	60756	1095
69	61851	796
70	62647	518
71	63165	916
72	64081	836
73	64917	521
74	65438	1086
75	66524	513
76	67037	430
77	67467	1086
78	68553	819
79	69372	818
80	70190	818
81	71008	404
82	71412	922
83	72334	518
84	72852	515
85	73367	1410
86	74777	922
87	75699	761
88	76460	851
89	77311	1333
90	78644	772
91	79416	779
92	80195	1314
93	81509	816
94	82325	916
95	83241	826
96	84067	854
97	84921	1334
98	86255	1242
99	87497	733
100	88230	519
101	88749	520
102	89269	828
103	90097	505
104	90602	512
105	91114	819
106	91933	876
107	92809	673
108	93482	1280
109	94762	521
110	95283	1314
111	96597	883
112	97480	776
113	98256	774
114	99030	1174
115	100204	1086
116	101290	1355
117	102645	518
118	103163	478
119	103641	516
120	104157	935
121	105092	706
122	105798	492
123	106290	891
124	107181	740
125	107921	518
126	108439	836
127	109275	734
128	110009	518
129	110527	756
130	111283	916
131	112199	789
132	112988	790
133	113778	517
134	114295	706
135	115001	806
136	115807	844
137	116651	517
138	117168	889
139	118057	837
140	118894	851
141	119745	1306
142	121051	766
143	121817	755
144	122572	492
145	123064	1412
146	124476	1314
147	125790	1143
148	126933	827
149	127760	518
150	128278	922
151	129200	727
152	129927	777
153	130704	277
154	130981	777
155	131758	854
156	132612	774
157	133386	733
158	134119	1433
159	135552	758
160	136310	789
161	137099	800
162	137899	1365
163	139264	1313
164	140577	1314
165	141891	1069
166	142960	518
167	143478	846
168	144324	706
169	145030	892
170	145922	706
171	146628	517
172	147145	1086
173	148231	816
174	149047	513
175	149560	1142
176	150702	706
177	151408	937
178	152345	894
179	153239	706
180	153945	1307
181	155252	1412
182	156664	1303
183	157967	789
184	158756	799
185	159555	891
186	160446	1529
187	161975	741
188	162716	781
189	163497	514
190	164011	789
191	164800	828
192	165628	818
193	166446	1306
194	167752	826
195	168578	916
196	169494	816
197	170310	768
198	171078	519
199	171597	1431
200	173028	733
201	173761	517
202	174278	1128
203	175406	923
204	176329	782
205	177111	330
206	177441	1404
207	178845	1305
208	180150	1396
209	181546	788
210	182334	1280
211	183614	937
212	184551	826
213	185377	839
214	186216	781
215	186997	826
216	187823	891
217	188714	706
218	189420	1355
219	190775	937
220	191712	1374
221	193086	1086
222	194172	775
223	194947	518
224	195465	851
225	196316	836
226	197152	521
227	197673	1086
228	198759	521
229	199280	425
230	199705	1086
231	200791	819
232	201610	818
233	202428	815
234	203243	513
235	203756	929
236	204685	513
237	205198	649
238	205847	1241
239	207088	851
240	207939	807
241	208746	513
242	209259	1333
243	210592	746
244	211338	818
245	212156	73
246	212229	1371
247	213600	516
248	214116	878
249	214994	646
250	215640	789
251	216429	1242
252	217671	789
253	218460	519
254	218979	520
255	219499	548
256	220047	861
257	220908	781
258	221689	817
259	222506	888
260	223394	1095
261	224489	758
262	225247	521
263	225768	1314
264	227082	826
265	227908	1442
266	229350	771
267	230121	513
268	230634	1307
269	231941	846
270	232787	521
271	233308	734
272	234042	518
273	234560	1396
274	235956	706
275	236662	1333
276	237995	891
277	238886	740
278	239626	518
279	240144	789
280	240933	849
281	241782	518
282	242300	750
283	243050	916
284	243966	751
285	244717	758
286	245475	517
287	245992	819
288	246811	1023
289	247834	823
290	248657	1358
291	250015	888
292	250903	747
293	251650	851
294	252501	1306
295	253807	742
296	254549	762
297	255311	863
298	256174	922
299	257096	1360
300	258456	922
301	259378	851
302	260229	518
303	260747	922
304	261669	727
305	262396	844
306	263240	762
307	264002	1095
308	265097	850
309	265947	787
310	266734	760
311	267494	516
312	268010	1086
313	269096	789
314	269885	788
315	270673	1314
316	271987	824
317	272811	1365
318	274176	826
319	275002	819
320	275821	819
321	276640	789
322	277429	820
323	278249	706
324	278955	888
325	279843	1086
326	280929	824
327	281753	513
328	282266	1142
329	283408	706
330	284114	937
331	285051	758
332	285809	706
333	286515	820
334	287335	1412
335	288747	1303
336	290050	789
337	290839	796
338	291635	517
339	292152	511
340	292663	741
341	293404	761
342	294165	512
343	294677	1371
344	296048	829
345	296877	818
346	297695	1270
347	298965	1314
348	300279	763
349	301042	515
350	301557	827
351	302384	785
352	303169	709
353	303878	733
354	304611	517
355	305128	1128
356	306256	846
357	307102	252
358	307354	516
359	307870	514
360	308384	1412
361	309796	1242
362	311038	706
363	311744	518
364	312262	937
365	313199	851
366	314050	774
367	314824	1413
368	316237	874
369	317111	1392
370	318503	769
371	319272	1355
372	320627	937
373	321564	1309
374	322873	1086
375	323959	760
376	324719	518
377	325237	851
378	326088	836
379	326924	521
380	327445	1086
381	328531	521
382	329052	485
383	329537	1086
384	330623	443
385	331066	818
386	331884	815
387	332699	513
388	333212	922
389	334134	785
390	334919	838
391	335757	1241
392	336998	1315
393	338313	790
394	339103	863
395	339966	783
396	340749	742
397	341491	779
398	342270	496
399	342766	890
400	343656	789
401	344445	874
402	345319	517
403	345836	819
404	346655	1242
405	347897	789
406	348686	519
407	349205	525
408	349730	740
409	350470	709
410	351179	786
411	351965	916
412	352881	518
413	353399	1086
414	354485	706
415	355191	521
416	355712	1333
417	357045	826
418	357871	806
419	358677	737
420	359414	881
421	360295	1355
422	361650	846
423	362496	521
424	363017	740
425	363757	706
426	364463	1086
427	365549	706
428	366255	828
429	367083	891
430	367974	740
431	368714	518
432	369232	789
433	370021	680
434	370701	518
435	371219	929
436	372148	916
437	373064	786
438	373850	747
439	374597	517
440	375114	935
441	376049	891
442	376940	823
443	377763	826
444	378589	1141
445	379730	763
446	380493	832
447	381325	1270
448	382595	740
449	383335	925
450	384260	803
451	385063	928
452	385991	1365
453	387356	506
454	387862	1307
455	389169	518
456	389687	922
457	390609	725
458	391334	764
459	392098	472
460	392570	889
461	393459	1371
462	394830	816
463	395646	733
464	396379	518
465	396897	922
466	397819	789
467	398608	838
468	399446	1314
469	400760	1413
470	402173	1365
471	403538	792
472	404330	846
473	405176	819
474	405995	789
475	406784	850
476	407634	518
477	408152	518
478	408670	1086
479	409756	1333
480	411089	513
481	411602	1142
482	412744	706
483	413450	921
484	414371	923
485	415294	706
486	416000	1036
487	417036	1412
488	418448	1311
489	419759	498
490	420257	773
491	421030	1036
492	422066	513
493	422579	741
494	423320	774
495	424094	521
496	424615	1371
497	425986	1314
498	427300	779
499	428079	1306
500	429385	943
501	430328	1397
502	431725	517
503	432242	783
504	433025	789
505	433814	774
506	434588	733
507	435321	517
508	435838	1128
509	436966	1101
510	438067	722
511	438789	514
512	439303	863
513	440166	1355
514	441521	789
515	442310	706
516	443016	517
517	443533	935
518	444468	882
519	445350	782
520	446132	806
521	446938	874
522	447812	1398
523	449210	819
524	450029	1355
525	451384	937
526	452321	1357
527	453678	1086
528	454764	706
529	455470	518
530	455988	900
531	456888	833
532	457721	521
533	458242	1086
534	459328	517
535	459845	458
536	460303	1307
537	461610	518
538	462128	818
539	462946	823
540	463769	1484
541	465253	914
542	466167	518
543	466685	844
544	467529	1241
545	468770	1353
546	470123	740
547	470863	863
548	471726	513
549	472239	761
550	473000	818
551	473818	891
552	474709	1143
553	475852	800
554	476652	1242
555	477894	758
556	478652	817
557	479469	1242
558	480711	789
559	481500	519
560	482019	514
561	482533	276
562	482809	807
563	483616	763
564	484379	846
565	485225	513
566	485738	916
567	486654	796
568	487450	517
569	487967	1364
570	489331	884
571	490215	1413
572	491628	737
573	492365	880
574	493245	1355
575	494600	846
576	495446	521
577	495967	754
578	496721	706
579	497427	1086
580	498513	706
581	499219	495
582	499714	891
583	500605	740
584	501345	518
585	501863	799
586	502662	800
587	503462	819
588	504281	706
589	504987	916
590	505903	793
591	506696	403
592	507099	517
593	507616	706
594	508322	891
595	509213	823
596	510036	844
597	510880	1333
598	512213	763
599	512976	789
600	513765	1306
601	515071	742
602	515813	836
603	516649	518
604	517167	801
605	517968	518
606	518486	922
607	519408	1305
608	520713	518
609	521231	922
610	522153	725
611	522878	673
612	523551	709
613	524260	888
614	525148	1397
615	526545	819
616	527364	758
617	528122	816
618	528938	937
619	529875	789
620	530664	816
621	531480	1366
622	532846	789
623	533635	737
624	534372	786
625	535158	846
626	536004	819
627	536823	789
628	537612	1242
629	538854	518
630	539372	518
631	539890	1086
632	540976	748
633	541724	513
634	542237	1141
635	543378	706
636	544084	935
637	545019	890
638	545909	762
639	546671	1036
640	547707	1412
641	549119	863
642	549982	1242
643	551224	785
644	552009	770
645	552779	513
646	553292	915
647	554207	818
648	555025	851
649	555876	1371
650	557247	747
651	557994	818
652	558812	826
653	559638	513
654	560151	747
655	560898	922
656	561820	733
657	562553	517
658	563070	787
659	563857	733
660	564590	517
661	565107	1123
662	566230	922
663	567152	818
664	567970	512
665	568482	890
666	569372	789
667	570161	1127
668	571288	1086
669	572374	517
670	572891	935
671	573826	882
672	574708	839
673	575547	888
674	576435	1365
675	577800	1392
676	579192	819
677	580011	819
678	580830	937
679	581767	518
680	582285	1086
681	583371	706
682	584077	518
683	584595	1354
684	585949	833
685	586782	521
686	587303	1086
687	588389	517
688	588906	579
689	589485	1036
690	590521	518
691	591039	816
692	591855	1371
693	593226	518
694	593744	923
695	594667	1258
696	595925	834
697	596759	1391
698	598150	1141
699	599291	828
700	600119	863
701	600982	789
702	601771	745
703	602516	1314
704	603830	891
705	604721	1288
706	606009	517
707	606526	846
708	607372	789
709	608161	817
710	608978	923
711	609901	789
712	610690	519
713	611209	521
714	611730	304
715	612034	790
716	612824	803
717	613627	513
718	614140	1640
719	615780	518
720	616298	789
721	617087	517
722	617604	1364
723	618968	859
724	619827	542
725	620369	874
726	621243	881
727	622124	1355
728	623479	846
729	624325	521
730	624846	733
731	625579	706
732	626285	1086
733	627371	706
734	628077	863
735	628940	891
736	629831	740
737	630571	518
738	631089	785
739	631874	776
740	632650	518
741	633168	706
742	633874	916
743	634790	759
744	635549	733
745	636282	517
746	636799	818
747	637617	1242
748	638859	848
749	639707	521
750	640228	891
751	641119	763
752	641882	513
753	642395	1306
754	643701	762
755	644463	826
756	645289	800
757	646089	935
758	647024	1355
759	648379	854
760	649233	1305
761	650538	780
762	651318	789
763	652107	723
764	652830	789
765	653619	852
766	654471	1171
767	655642	1288
768	656930	749
769	657679	726
770	658405	706
771	659111	937
772	660048	789
773	660837	820
774	661657	1341
775	662998	798
776	663796	737
777	664533	792
778	665325	846
779	666171	1355
780	667526	789
781	668315	1242
782	669557	518
783	670075	518
784	670593	1086
785	671679	781
786	672460	513
787	672973	1141
788	674114	706
789	674820	1036
790	675856	927
791	676783	706
792	677489	1355
793	678844	1412
794	680256	1208
795	681464	924
796	682388	780
797	683168	922
798	684090	518
799	684608	915
800	685523	740
801	686263	511
802	686774	1371
803	688145	758
804	688903	818
805	689721	857
806	690578	513
807	691091	773
808	691864	517
809	692381	819
810	693200	524
811	693724	761
812	694485	517
813	695002	513
814	695515	1433
815	696948	524
816	697472	683
817	698155	800
818	698955	888
819	699843	1611
820	701454	1086
821	702540	521
822	703061	785
823	703846	825
824	704671	840
825	705511	1242
826	706753	1365
827	708118	1473
828	709591	1355
829	710946	819
830	711765	937
831	712702	518
832	713220	1086
833	714306	706
834	715012	706
835	715718	891
836	716609	833
837	717442	521
838	717963	1086
839	719049	518
840	719567	454
841	720021	1141
842	721162	846
843	722008	816
844	722824	685
845	723509	503
846	724012	923
847	724935	517
848	725452	733
849	726185	1391
850	727576	1141
851	728717	826
852	729543	863
853	730406	1281
854	731687	744
855	732431	1348
856	733779	1307
857	735086	1288
858	736374	773
859	737147	891
860	738038	847
861	738885	819
862	739704	1395
863	741099	757
864	741856	796
865	742652	847
866	743499	1407
867	744906	773
868	745679	528
869	746207	876
870	747083	518
871	747601	789
872	748390	513
873	748903	1313
874	750216	851
875	751067	518
876	751585	874
877	752459	974
878	753433	846
879	754279	846
880	755125	521
881	755646	733
882	756379	518
883	756897	1086
884	757983	518
885	758501	513
886	759014	891
887	759905	740
888	760645	518
889	761163	706
890	761869	735
891	762604	521
892	763125	819
893	763944	916
894	764860	1353
895	766213	820
896	767033	517
897	767550	920
898	768470	904
899	769374	863
900	770237	521
901	770758	891
902	771649	763
903	772412	676
904	773088	1334
905	774422	737
906	775159	819
907	775978	800
908	776778	922
909	777700	555
910	778255	935
911	779190	1307
912	780497	887
913	781384	789
914	782173	922
915	783095	119
916	783214	433
917	783647	1314
918	784961	731
919	785692	520
920	786212	706
921	786918	937
922	787855	758
923	788613	782
924	789395	1333
925	790728	733
926	791461	737
927	792198	746
928	792944	819
929	793763	1355
930	795118	789
931	795907	1242
932	797149	706
933	797855	518
934	798373	916
935	799289	844
936	800133	513
937	800646	1141
938	801787	706
939	802493	2009
940	804502	932
941	805434	740
942	806174	1355
943	807529	1412
944	808941	846
945	809787	891
946	810678	793
947	811471	801
948	812272	1387
949	813659	1355
950	815014	740
951	815754	511
952	816265	1371
953	817636	140
954	817776	843
955	818619	928
956	819547	771
957	820318	773
958	821091	517
959	821608	757
960	822365	521
961	822886	774
962	823660	760
963	824420	513
964	824933	517
965	825450	836
966	826286	1225
967	827511	826
968	828337	891
969	829228	777
970	830005	1095
971	831100	521
972	831621	789
973	832410	826
974	833236	855
975	834091	1607
976	835698	1365
977	837063	1514
978	838577	1355
979	839932	829
980	840761	937
981	841698	518
982	842216	1016
983	843232	706
984	843938	516
985	844454	891
986	845345	833
987	846178	521
988	846699	1086
989	847785	186
990	847971	569
991	848540	1141
992	849681	846
993	850527	816
994	851343	761
995	852104	513
996	852617	922
997	853539	537
998	854076	846
999	854922	846
1000	855768	826
1001	856594	836
1002	857430	863
1003	858293	1281
1004	859574	739
1005	860313	517
1006	860830	516
1007	861346	1115
1008	862461	773
1009	863234	888
1010	864122	789
1011	864911	1141
1012	866052	876
1013	866928	758
1014	867686	773
1015	868459	1763
1016	870222	670
1017	870892	751
1018	871643	555
1019	872198	326
1020	872524	516
1021	873040	789
1022	873829	513
1023	874342	1314
1024	875656	851
1025	876507	1095
1026	877602	874
1027	878476	1007
1028	879483	846
1029	880329	846
1030	881175	521
1031	881696	733
1032	882429	1523
1033	883952	1086
1034	885038	816
1035	885854	513
1036	886367	1142
1037	887509	740
1038	888249	518
1039	888767	1141
1040	889908	798
1041	890706	521
1042	891227	819
1043	892046	1333
1044	893379	1086
1045	894465	836
1046	895301	517
1047	895818	824
1048	896642	904
1049	897546	819
1050	898365	505
1051	898870	891
1052	899761	763
1053	900524	672
1054	901196	1306
1055	902502	784
1056	903286	1122
1057	904408	517
1058	904925	1412
1059	906337	528
1060	906865	789
1061	907654	521
1062	908175	1397
1063	909572	1127
1064	910699	922
1065	911621	802
1066	912423	1433
1067	913856	1334
1068	915190	757
1069	915947	394
1070	916341	706
1071	917047	937
1072	917984	758
1073	918742	773
1074	919515	1333
1075	920848	706
1076	921554	737
1077	922291	679
1078	922970	819
1079	923789	1355
1080	925144	789
1081	925933	395
1082	926328	681
1083	927009	518
1084	927527	868
1085	928395	844
1086	929239	521
1087	929760	1141
1088	930901	706
1089	931607	521
1090	932128	930
1091	933058	740
1092	933798	521
1093	934319	851
1094	935170	518
1095	935688	908
1096	936596	784
1097	937380	689
1098	938069	1387
1099	939456	1353
1100	940809	777
1101	941586	511
1102	942097	1371
1103	943468	139
1104	943607	818
1105	944425	1314
1106	945739	729
1107	946468	728
1108	947196	916
1109	948112	731
1110	948843	513
1111	949356	745
1112	950101	733
1113	950834	519
1114	951353	517
1115	951870	1258
1116	953128	796
1117	953924	852
1118	954776	929
1119	955705	427
1120	956132	1086
1121	957218	521
1122	957739	789
1123	958528	826
1124	959354	834
1125	960188	1607
1126	961795	1017
1127	962812	1514
1128	964326	1355
1129	965681	819
1130	966500	1141
1131	967641	495
1132	968136	935
1133	969071	706
1134	969777	367
1135	970144	891
1136	971035	740
1137	971775	521
1138	972296	901
1139	973197	739
1140	973936	660
1141	974596	1515
1142	976111	739
1143	976850	855
1144	977705	706
1145	978411	493
1146	978904	1314
1147	980218	790
1148	981008	846
1149	981854	844
1150	982698	826
1151	983524	825
1152	984349	863
1153	985212	1281
1154	986493	742
1155	987235	767
1156	988002	760
1157	988762	1115
1158	989877	816
1159	990693	789
1160	991482	747
1161	992229	1522
1162	993751	530
1163	994281	727
1164	995008	773
1165	995781	770
1166	996551	1314
1167	997865	827
1168	998692	503
1169	999195	172
1170	999367	518
1171	999885	789
1172	1000674	513
1173	1001187	1314
1174	1002501	847
1175	1003348	1095
1176	1004443	681
1177	1005124	1007
1178	1006131	846
1179	1006977	846
1180	1007823	521
1181	1008344	726
1182	1009070	517
1183	1009587	1086
1184	1010673	856
1185	1011529	513
1186	1012042	1142
1187	1013184	740
1188	1013924	1384
1189	1015308	922
1190	1016230	798
1191	1017028	676
1192	1017704	1141
1193	1018845	935
1194	1019780	909
1195	1020689	800
1196	1021489	826
1197	1022315	828
1198	1023143	904
1199	1024047	756
1200	1024803	505
1201	1025308	890
1202	1026198	763
1203	1026961	672
1204	1027633	1306
1205	1028939	826
1206	1029765	1396
1207	1031161	517
1208	1031678	789
1209	1032467	513
1210	1032980	826
1211	1033806	682
1212	1034488	889
1213	1035377	1127
1214	1036504	922
1215	1037426	818
1216	1038244	826
1217	1039070	1365
1218	1040435	820
1219	1041255	247
1220	1041502	706
1221	1042208	937
1222	1043145	758
1223	1043903	768
1224	1044671	1329
1225	1046000	706
1226	1046706	1524
1227	1048230	678
1228	1048908	819
1229	1049727	1355
1230	1051082	745
1231	1051827	1086
1232	1052913	789
1233	1053702	518
1234	1054220	1171
1235	1055391	840
1236	1056231	521
1237	1056752	1141
1238	1057893	821
1239	1058714	517
1240	1059231	1242
1241	1060473	1516
1242	1061989	916
1243	1062905	517
1244	1063422	527
1245	1063949	1036
1246	1064985	781
1247	1065766	515
1248	1066281	1387
1249	1067668	1353
1250	1069021	776
1251	1069797	511
1252	1070308	1371
1253	1071679	139
1254	1071818	818
1255	1072636	77
1256	1072713	888
1257	1073601	728
1258	1074329	513
1259	1074842	749
1260	1075591	1314
1261	1076905	878
1262	1077783	733
1263	1078516	519
1264	1079035	517
1265	1079552	1391
1266	1080943	755
1267	1081698	874
1268	1082572	789
1269	1083361	270
1270	1083631	789
1271	1084420	521
1272	1084941	1124
1273	1086065	826
1274	1086891	855
1275	1087746	1036
1276	1088782	1086
1277	1089868	1513
1278	1091381	1355
1279	1092736	819
1280	1093555	1431
1281	1094986	518
1282	1095504	935
1283	1096439	706
1284	1097145	683
1285	1097828	891
1286	1098719	740
1287	1099459	521
1288	1099980	908
1289	1100888	796
1290	1101684	518
1291	1102202	669
1292	1102871	492
1293	1103363	845
1294	1104208	756
1295	1104964	518
1296	1105482	1086
1297	1106568	806
1298	1107374	846
1299	1108220	756
1300	1108976	1095
1301	1110071	827
1302	1110898	863
1303	1111761	826
1304	1112587	742
1305	1113329	1314
1306	1114643	850
1307	1115493	1115
1308	1116608	747
1309	1117355	503
1310	1117858	751
1311	1118609	1385
1312	1119994	923
1313	1120917	725
1314	1121642	789
1315	1122431	915
1316	1123346	73
1317	1123419	783
1318	1124202	513
1319	1124715	516
1320	1125231	513
1321	1125744	789
1322	1126533	429
1323	1126962	1314
1324	1128276	826
1325	1129102	518
1326	1129620	518
1327	1130138	1006
1328	1131144	846
1329	1131990	846
1330	1132836	789
1331	1133625	706
1332	1134331	517
1333	1134848	1086
1334	1135934	834
1335	1136768	513
1336	1137281	1142
1337	1138423	740
1338	1139163	1086
1339	1140249	877
1340	1141126	733
1341	1141859	1086
1342	1142945	1412
1343	1144357	826
1344	1145183	903
1345	1146086	706
1346	1146792	518
1347	1147310	828
1348	1148138	904
1349	1149042	1353
1350	1150395	516
1351	1150911	891
1352	1151802	763
1353	1152565	1314
1354	1153879	1307
1355	1155186	767
1356	1155953	514
1357	1156467	517
1358	1156984	789
1359	1157773	929
1360	1158702	874
1361	1159576	777
1362	1160353	517
1363	1160870	1127
1364	1161997	922
1365	1162919	863
1366	1163782	943
1367	1164725	1305
1368	1166030	747
1369	1166777	241
1370	1167018	758
1371	1167776	937
1372	1168713	747
1373	1169460	769
1374	1170229	1314
1375	1171543	706
1376	1172249	706
1377	1172955	680
1378	1173635	819
1379	1174454	1355
1380	1175809	764
1381	1176573	1086
1382	1177659	789
1383	1178448	518
1384	1178966	521
1385	1179487	840
1386	1180327	521
1387	1180848	1141
1388	1181989	518
1389	1182507	566
1390	1183073	1086
1391	1184159	518
1392	1184677	817
1393	1185494	1314
1394	1186808	481
1395	1187289	851
1396	1188140	706
1397	1188846	515
1398	1189361	1387
1399	1190748	756
1400	1191504	709
1401	1192213	511
1402	1192724	1371
1403	1194095	750
1404	1194845	819
1405	1195664	826
1406	1196490	786
1407	1197276	728
1408	1198004	513
1409	1198517	820
1410	1199337	1365
1411	1200702	937
1412	1201639	780
1413	1202419	519
1414	1202938	517
1415	1203455	1281
1416	1204736	496
1417	1205232	817
1418	1206049	854
1419	1206903	1514
1420	1208417	1424
1421	1209841	521
1422	1210362	1269
1423	1211631	826
1424	1212457	780
1425	1213237	1242
1426	1214479	1086
1427	1215565	1514
1428	1217079	1355
1429	1218434	819
1430	1219253	815
1431	1220068	518
1432	1220586	923
1433	1221509	706
1434	1222215	788
1435	1223003	891
1436	1223894	740
1437	1224634	521
1438	1225155	706
1439	1225861	749
1440	1226610	518
1441	1227128	706
1442	1227834	916
1443	1228750	839
1444	1229589	768
1445	1230357	1333
1446	1231690	1095
1447	1232785	806
1448	1233591	846
1449	1234437	844
1450	1235281	1358
1451	1236639	825
1452	1237464	863
1453	1238327	1396
1454	1239723	774
1455	1240497	77
1456	1240574	1432
1457	1242006	1115
1458	1243121	758
1459	1243879	925
1460	1244804	737
1461	1245541	521
1462	1246062	1396
1463	1247458	728
1464	1248186	773
1465	1248959	672
1466	1249631	925
1467	1250556	761
1468	1251317	524
1469	1251841	685
1470	1252526	789
1471	1253315	789
1472	1254104	639
1473	1254743	1314
1474	1256057	826
1475	1256883	518
1476	1257401	518
1477	1257919	1007
1478	1258926	846
1479	1259772	846
1480	1260618	1303
1481	1261921	706
1482	1262627	517
1483	1263144	1086
1484	1264230	850
1485	1265080	513
1486	1265593	1142
1487	1266735	740
1488	1267475	891
1489	1268366	879
1490	1269245	706
1491	1269951	1086
1492	1271037	1412
1493	1272449	883
1494	1273332	882
1495	1274214	851
1496	1275065	516
1497	1275581	828
1498	1276409	904
1499	1277313	844
1500	1278157	851
1501	1279008	1333
1502	1280341	763
1503	1281104	888
1504	1281992	1307
1505	1283299	1314
1506	1284613	817
1507	1285430	517
1508	1285947	789
1509	1286736	503
1510	1287239	826
1511	1288065	789
1512	1288854	888
1513	1289742	1127
1514	1290869	922
1515	1291791	139
1516	1291930	891
1517	1292821	1307
1518	1294128	847
1519	1294975	846
1520	1295821	1451
1521	1297272	937
1522	1298209	882
1523	1299091	782
1524	1299873	1314
1525	1301187	733
1526	1301920	706
1527	1302626	682
1528	1303308	819
1529	1304127	1355
1530	1305482	1086
1531	1306568	1086
1532	1307654	801
1533	1308455	518
1534	1308973	508
1535	1309481	840
1536	1310321	521
1537	1310842	1333
1538	1312175	513
1539	1312688	429
1540	1313117	1086
1541	1314203	518
1542	1314721	816
1543	1315537	1365
1544	1316902	491
1545	1317393	922
1546	1318315	706
1547	1319021	515
1548	1319536	1387
1549	1320923	937
1550	1321860	761
1551	1322621	851
1552	1323472	1333
1553	1324805	746
1554	1325551	819
1555	1326370	767
1556	1327137	936
1557	1328073	728
1558	1328801	513
1559	1329314	820
1560	1330134	1314
1561	1331448	789
1562	1332237	760
1563	1332997	519
1564	1333516	517
1565	1334033	1236
1566	1335269	513
1567	1335782	819
1568	1336601	851
1569	1337452	1353
1570	1338805	789
1571	1339594	521
1572	1340115	1364
1573	1341479	826
1574	1342305	793
1575	1343098	373
1576	1343471	1095
1577	1344566	1095
1578	1345661	1355
1579	1347016	1260
1580	1348276	518
1581	1348794	518
1582	1349312	922
1583	1350234	706
1584	1350940	791
1585	1351731	891
1586	1352622	740
1587	1353362	851
1588	1354213	836
1589	1355049	755
1590	1355804	518
1591	1356322	706
1592	1357028	916
1593	1357944	823
1594	1358767	753
1595	1359520	517
1596	1360037	1763
1597	1361800	806
1598	1362606	846
1599	1363452	521
1600	1363973	1358
1601	1365331	826
1602	1366157	851
1603	1367008	1307
1604	1368315	766
1605	1369081	826
1606	1369907	492
1607	1370399	1404
1608	1371803	758
1609	1372561	1069
1610	1373630	766
1611	1374396	506
1612	1374902	1242
1613	1376144	728
1614	1376872	785
```
