## Supplementary material for "Deep-mining of vertebrate genomes reveals an unexpected diversity of endogenous viral elements": Astroviridae.lookup

```
0	YP_009924300.1	0
1	YP_009408590.1	0
2	YP_009130649.1	0
3	YP_009010948.1	0
4	YP_004782206.1	0
5	NP_059946.1	0
6	QQM16372.1	0
7	BDG57728.1	0
8	UMO75695.1	0
9	UMO75804.1	0
10	UMO75856.1	0
11	UHY36841.1	0
12	UHK02565.1	0
13	UDL20619.1	0
14	UBT23911.1	0
15	UBK24596.1	0
16	QXM27532.1	0
17	QTF19745.1	0
18	QRD80920.1	0
19	QNS30046.1	0
20	QPI69533.1	0
21	QOL71417.1	0
22	QOJ44196.1	0
23	QNR87358.1	0
24	QMS92571.1	0
25	QJI53422.1	0
26	QIX03075.1	0
27	QHW11787.1	0
28	QEV86970.1	0
29	QDP38693.1	0
30	QCO31430.1	0
31	AZB52192.1	0
32	AXI69838.1	0
33	AVX29499.1	0
34	APA19831.1	0
35	ASW20953.1	0
36	SIP85309.1	0
37	API61737.1	0
38	AMN16564.1	0
39	BAS29599.1	0
40	BAS29631.1	0
41	AKK25318.1	0
42	AII82246.1	0
43	AHI07414.1	0
44	AGG68215.2	0
45	AFD34222.1	0
46	AER30007.1	0
47	ADJ38388.1	0
48	ACN82428.1	0
49	ABX46576.1	0
50	AAO32081.1	0
51	YP_009664775.1	0
52	YP_009380530.1	0
53	YP_009094052.1	0
54	YP_009010949.1	0
55	YP_003275951.1	0
56	NP_059947.1	0
57	QQM16373.1	0
58	BDG57729.1	0
59	UMO75696.1	0
60	UMO75805.1	0
61	UMO75857.1	0
62	UHY36842.1	0
63	UHK02566.1	0
64	UDL20620.1	0
65	UBT23912.1	0
66	UBF41773.1	0
67	QWT72247.1	0
68	QTC10030.1	0
69	QRD80921.1	0
70	QNS30047.1	0
71	QPI69534.1	0
72	QOL71418.1	0
73	QOJ44197.1	0
74	QEP29119.1	0
75	QMS92572.1	0
76	QJI53423.1	0
77	QIX03076.1	0
78	QHW11788.1	0
79	QEV86971.1	0
80	QDP38694.1	0
81	QCO31431.1	0
82	AZB52193.1	0
83	AXI69839.1	0
84	AVX29500.1	0
85	APA19832.1	0
86	ASW20954.1	0
87	SIP85310.1	0
88	API61738.1	0
89	AMN16565.1	0
90	BAS29600.1	0
91	BAS29632.1	0
92	AKK25319.1	0
93	AII82247.1	0
94	AGZ61936.1	0
95	AFX61313.1	0
96	AFD34223.1	0
97	AER30008.1	0
98	ADB79802.1	0
99	ACN82429.1	0
100	ABX46577.1	0
101	AAO32082.1	0
102	YP_009664776.1	0
103	YP_009380531.1	0
104	YP_009094053.1	0
105	YP_009010950.1	0
106	YP_003275952.1	0
107	NP_059949.1	0
108	QQM16404.1	0
109	BDG57730.1	0
110	UMO75697.1	0
111	UMO75814.1	0
112	UMO75858.1	0
113	UHY36843.1	0
114	UHK03191.1	0
115	UDL09772.1	0
116	UBT23913.1	0
117	UBF41774.1	0
118	QWT72248.1	0
119	QTC10031.1	0
120	QRD80922.1	0
121	QNS30048.1	0
122	QPI69535.1	0
123	QOL71419.1	0
124	QOJ44198.1	0
125	QEP29120.1	0
126	QMS92573.1	0
127	QJI53424.1	0
128	QIX03077.1	0
129	QHW11789.1	0
130	QEV86972.1	0
131	QDP38695.1	0
132	QCO31432.1	0
133	AZB52194.1	0
134	AXI69840.1	0
135	AVX29501.1	0
136	APA19833.1	0
137	ASW20955.1	0
138	AQM49968.1	0
139	API61739.1	0
140	AMN16566.1	0
141	BAS29601.1	0
142	BAS29633.1	0
143	AKK25320.1	0
144	AII82248.1	0
145	AGZ61937.1	0
146	AFX61314.1	0
147	AFI98757.1	0
148	AER30009.1	0
149	ADB79803.1	0
150	ACN78547.1	0
151	ABX46578.1	0
152	AAO32083.1	0
153	YP_009664777.1	0
154	YP_009380532.1	0
155	YP_009094054.1	0
156	YP_009010951.1	0
157	YP_003275953.1	0
158	NP_059443.2	0
159	QQM16405.1	0
160	BDG57731.1	0
161	UMO75698.1	0
162	UMO75815.1	0
163	ULF47957.1	0
164	UHY36844.1	0
165	UHK03192.1	0
166	UDL09773.1	0
167	UBT23914.1	0
168	UBF41775.1	0
169	QWT72249.1	0
170	QTC10032.1	0
171	QRD80923.1	0
172	QNS30049.1	0
173	QPI69536.1	0
174	QOL71420.1	0
175	QOJ44199.1	0
176	QEP29121.1	0
177	QKW90819.1	0
178	QJI53425.1	0
179	QIX03078.1	0
180	QHW11790.1	0
181	QEV86973.1	0
182	QDP38696.1	0
183	QCC21355.1	0
184	AZB52195.1	0
185	AWI14299.1	0
186	AVR53198.1	0
187	APA19834.1	0
188	ASW20956.1	0
189	AQM49969.1	0
190	AOR51542.1	0
191	AMN16567.1	0
192	BAS29602.1	0
193	BAS29634.1	0
194	AKK25321.1	0
195	AII82249.1	0
196	AGZ61938.1	0
197	AFX61315.1	0
198	AFI98758.1	0
199	ACR08614.1	0
200	ADB79804.1	0
201	ACN78548.1	0
202	ABX46579.1	0
203	AAF85962.1	0
204	YP_009664778.1	0
205	YP_009380533.1	0
206	YP_009094278.2	0
207	YP_009010952.1	0
208	YP_003090286.1	0
209	NP_059444.1	0
210	QQM16406.1	0
211	BDG57732.1	0
212	UMO75765.1	0
213	UMO75816.1	0
214	ULF47958.1	0
215	UHY36845.1	0
216	UEC50301.1	0
217	UDL09774.1	0
218	UBT23915.1	0
219	QZX51943.1	0
220	QQJ42399.1	0
221	QTC10033.1	0
222	QRD80924.1	0
223	QNS30050.1	0
224	QPD02144.1	0
225	QOL71421.1	0
226	QOJ44200.1	0
227	QEP29122.1	0
228	QKW90820.1	0
229	QJI53426.1	0
230	QIX03079.1	0
231	QHW11791.1	0
232	QEV86974.1	0
233	QDP38697.1	0
234	QCC21356.1	0
235	AZB52196.1	0
236	AWI14300.1	0
237	AVR53199.1	0
238	APA19835.1	0
239	ASV45846.1	0
240	AQM49970.1	0
241	AOR51543.1	0
242	AMN16568.1	0
243	BAS29603.1	0
244	BAS29635.1	0
245	AKK25322.1	0
246	AIF75369.1	0
247	AGZ85184.1	0
248	AFX61316.1	0
249	AFI98759.1	0
250	ACR08615.1	0
251	ADB79805.1	0
252	ACN78549.1	0
253	ABX46580.1	0
254	AAF85963.1	0
255	YP_009664779.1	0
256	YP_009380534.1	0
257	YP_009094279.1	0
258	YP_009010953.1	0
259	YP_003090287.1	0
260	UVJ69261.1	0
261	QQM16407.1	0
262	BDG57733.1	0
263	UMO75766.1	0
264	UMO75817.1	0
265	ULF47959.1	0
266	UHY36846.1	0
267	UEC50302.1	0
268	QXU69725.1	0
269	UBT23916.1	0
270	QZX51944.1	0
271	QQJ42400.1	0
272	QTC10034.1	0
273	QQO86656.1	0
274	QNS30051.1	0
275	QPD02145.1	0
276	QOL71422.1	0
277	QOJ44201.1	0
278	QEP29123.1	0
279	QKW90821.1	0
280	QJI53427.1	0
281	QIX03080.1	0
282	QHW11792.1	0
283	QEV86975.1	0
284	QDP38698.1	0
285	QCC21357.1	0
286	AZB52197.1	0
287	AWI14301.1	0
288	AVN98122.1	0
289	APA19836.1	0
290	ASV45847.1	0
291	AQM49971.1	0
292	AOR51544.1	0
293	AMN16569.1	0
294	BAS29604.1	0
295	BAS29636.1	0
296	AKQ98299.1	0
297	AIF75370.1	0
298	AGX15183.1	0
299	AFX61317.1	0
300	AFE84777.1	0
301	AEM05825.1	0
302	ADB79806.1	0
303	ACN78550.1	0
304	ABX46581.1	0
305	AAF85964.1	0
306	YP_009664780.1	0
307	YP_009362293.1	0
308	YP_009052460.1	0
309	YP_009010954.1	0
310	YP_003090288.1	0
311	UVJ69262.1	0
312	UQR79054.1	0
313	BDG57734.1	0
314	UMO75767.1	0
315	UMO75818.1	0
316	ULF47960.1	0
317	UHY36850.1	0
318	UEC50303.1	0
319	QXU69726.1	0
320	UBT23917.1	0
321	QZX51945.1	0
322	QTP76095.1	0
323	QTC10035.1	0
324	QQO86657.1	0
325	QNS30052.1	0
326	QPD02146.1	0
327	QOL71423.1	0
328	QOJ44202.1	0
329	QEP29124.1	0
330	QKW90822.1	0
331	QJI53428.1	0
332	QIX03081.1	0
333	QHA33924.1	0
334	QEV86976.1	0
335	QDP38702.1	0
336	QCC21358.1	0
337	AZB52198.1	0
338	AXB59147.1	0
339	AVN98123.1	0
340	APA19837.1	0
341	ASV45848.1	0
342	AQM49972.1	0
343	ANS57159.1	0
344	AMN16570.1	0
345	BAS29605.1	0
346	BAS29637.1	0
347	AKQ98300.1	0
348	AIF75371.1	0
349	AGX15184.1	0
350	AFX61318.1	0
351	AFE84778.1	0
352	AEM05826.1	0
353	ADB79807.1	0
354	ACN78551.1	0
355	ABX46582.1	0
356	CAB95002.1	0
357	YP_009664781.1	0
358	YP_009362294.1	0
359	YP_009052461.1	0
360	YP_008519301.1	0
361	YP_002728001.1	0
362	UVJ69263.1	0
363	UQR79055.1	0
364	BDG57735.1	0
365	UMO75768.1	0
366	UMO75819.1	0
367	ULF47961.1	0
368	UHY36851.1	0
369	APA19792.1	0
370	QXU69727.1	0
371	UBT23918.1	0
372	QZX51946.1	0
373	QTP76096.1	0
374	QRN45259.1	0
375	QQO86658.1	0
376	QNS30053.1	0
377	QPD02147.1	0
378	QOL71424.1	0
379	QOJ44203.1	0
380	QEP29125.1	0
381	QKW90823.1	0
382	QJI53429.1	0
383	QIX03082.1	0
384	QHA33925.1	0
385	QEV86977.1	0
386	QDP38703.1	0
387	QCC21359.1	0
388	AZB52199.1	0
389	AXB59148.1	0
390	AVN98124.1	0
391	APA19838.1	0
392	SNQ28002.1	0
393	AQM49973.1	0
394	ANS57160.1	0
395	AMD82091.1	0
396	BAS29606.1	0
397	BAS29638.1	0
398	AKM71244.1	0
399	AIE45875.1	0
400	AGX15185.1	0
401	AFX61319.1	0
402	AFE84779.1	0
403	AED89598.1	0
404	ADB79808.1	0
405	ACN78552.1	0
406	ABX46583.1	0
407	CAB95003.1	0
408	YP_009664782.1	0
409	YP_009362295.1	0
410	YP_009052462.1	0
411	YP_008519302.1	0
412	YP_002728002.1	0
413	UUA80574.1	0
414	UQR79056.1	0
415	BDG57736.1	0
416	UMO75769.1	0
417	UMO75820.1	0
418	ULF47962.1	0
419	UHY36852.1	0
420	APA19793.1	0
421	UBT23887.1	0
422	UBT23919.1	0
423	QZX51947.1	0
424	QTP76097.1	0
425	QRN45260.1	0
426	QNL34471.1	0
427	QNS30054.1	0
428	QPD02148.1	0
429	QOL71425.1	0
430	QOJ44204.1	0
431	QEP29126.1	0
432	QKW90824.1	0
433	QJI53430.1	0
434	QIX03083.1	0
435	QHA33926.1	0
436	QEV86978.1	0
437	QDP38704.1	0
438	QCC21360.1	0
439	AZB52200.1	0
440	AXB59149.1	0
441	AVK93110.1	0
442	APA19839.1	0
443	SNQ28003.1	0
444	APR72388.1	0
445	ANS57161.1	0
446	AMD82092.1	0
447	BAS29607.1	0
448	BAS29639.1	0
449	AKM71245.1	0
450	AIE45876.1	0
451	AGV40894.1	0
452	AFX61320.1	0
453	AFD61561.1	0
454	AED89599.1	0
455	ADB79809.1	0
456	ACN78553.1	0
457	ABX46584.1	0
458	CAB95004.1	0
459	YP_009664783.1	0
460	YP_009345897.1	0
461	YP_009047246.1	0
462	YP_008519303.1	0
463	YP_002728003.1	0
464	UUA80575.1	0
465	BDG57705.1	0
466	BDG57737.1	0
467	UMO75770.1	0
468	UMO75821.1	0
469	ULF47963.1	0
470	UHY36853.1	0
471	APA19794.1	0
472	UBT23888.1	0
473	UBT23920.1	0
474	QZX51948.1	0
475	QTP76098.1	0
476	QRN45261.1	0
477	QNL34472.1	0
478	QNS30055.1	0
479	QPD02149.1	0
480	QOL71426.1	0
481	QOJ44205.1	0
482	QEP29127.1	0
483	QKW90825.1	0
484	QJI53431.1	0
485	QIX03084.1	0
486	QGS70322.1	0
487	QEV86979.1	0
488	QDP38699.1	0
489	QBZ38212.1	0
490	AZB52201.1	0
491	AWU46331.1	0
492	AVK93111.1	0
493	APA19840.1	0
494	SNQ28004.1	0
495	APR72389.1	0
496	ANS57162.1	0
497	AMD82093.1	0
498	BAS29608.1	0
499	BAS29640.1	0
500	AKM71246.1	0
501	AIE45877.1	0
502	AGV40895.1	0
503	AFX61321.1	0
504	AFD61562.1	0
505	AED89600.1	0
506	ADB79810.1	0
507	ACN78554.1	0
508	ABX46585.1	0
509	CAB95005.1	0
510	YP_009664784.1	0
511	YP_009345898.1	0
512	YP_009047247.1	0
513	YP_007003830.1	0
514	YP_002290966.1	0
515	UUA80576.1	0
516	BDG57706.1	0
517	BDG57738.1	0
518	UMO75774.1	0
519	UMO75822.1	0
520	ULF47964.1	0
521	UHY36854.1	0
522	APA19795.1	0
523	UBT23889.1	0
524	UBT23921.1	0
525	QZX51949.1	0
526	QTP76099.1	0
527	QRN45262.1	0
528	QNL34473.1	0
529	QNS30056.1	0
530	QOR29561.1	0
531	QOL71427.1	0
532	QOJ44206.1	0
533	QEP29128.1	0
534	QKW90826.1	0
535	QJI53432.1	0
536	QII88294.1	0
537	QGS70323.1	0
538	QEV86980.1	0
539	QDP38700.1	0
540	QBZ38213.1	0
541	AZB52202.1	0
542	AWU46332.1	0
543	AVK93112.1	0
544	APA19841.1	0
545	SNQ28006.1	0
546	APR72390.1	0
547	ANS57163.1	0
548	AMR45105.1	0
549	BAS29609.1	0
550	BAS29641.1	0
551	AKB90501.1	0
552	AID55205.1	0
553	AGV40896.1	0
554	AFX98056.1	0
555	AFD61563.1	0
556	AED89601.1	0
557	ADB79811.1	0
558	ACN78555.1	0
559	ABX46586.1	0
560	CAB95006.3	0
561	YP_009664785.1	0
562	YP_009345899.1	0
563	YP_009047248.1	0
564	YP_007003831.1	0
565	YP_002290967.1	0
566	UTC25908.1	0
567	BDG57707.1	0
568	BDG57739.1	0
569	UMO75775.1	0
570	UMO75823.1	0
571	ULF47965.1	0
572	UHY36855.1	0
573	APA19796.1	0
574	UBT23890.1	0
575	UBT23922.1	0
576	QZX51950.1	0
577	QTP76100.1	0
578	QRN45263.1	0
579	QNS30025.1	0
580	QNS30057.1	0
581	QOR29562.1	0
582	QOL71428.1	0
583	QOJ44207.1	0
584	QEP29129.1	0
585	QKW90827.1	0
586	QJI53433.1	0
587	QII88295.1	0
588	QGS70324.1	0
589	QEV86981.1	0
590	QDP38701.1	0
591	QBZ38214.1	0
592	AZB52203.1	0
593	AWU46333.1	0
594	AVK93113.1	0
595	APA19842.1	0
596	SNQ28007.1	0
597	ANJ61322.1	0
598	ANS57164.1	0
599	AMR45106.1	0
600	BAS29610.1	0
601	BAS29642.1	0
602	AKB90502.1	0
603	AID55206.1	0
604	AGV40897.1	0
605	AFX98057.1	0
606	AFB35352.1	0
607	AED89602.1	0
608	ADB79812.1	0
609	ACN78556.1	0
610	ABX46587.1	0
611	CAB95007.1	0
612	YP_009664786.1	0
613	YP_009345902.1	0
614	YP_009047078.1	0
615	YP_007003832.1	0
616	YP_002290968.1	0
617	UTC25909.1	0
618	BDG57708.1	0
619	BDG57740.1	0
620	UMO75776.1	0
621	UMO75824.1	0
622	ULF47966.1	0
623	UHY36856.1	0
624	APA19797.1	0
625	UBT23891.1	0
626	UBT23923.1	0
627	QZX51951.1	0
628	QIZ12712.1	0
629	QRN45264.1	0
630	QNS30026.1	0
631	QNS30058.1	0
632	QOR29563.1	0
633	QOL71429.1	0
634	QOJ44208.1	0
635	QEP29130.1	0
636	QKW90828.1	0
637	QJI53434.1	0
638	QII88296.1	0
639	QGH83356.1	0
640	QEV86982.1	0
641	QCF29935.1	0
642	QBQ70677.1	0
643	AZB52204.1	0
644	AWU49741.1	0
645	AVK93114.1	0
646	APA19843.1	0
647	SNQ28008.1	0
648	ANJ61323.1	0
649	ANS57165.1	0
650	AMR45107.1	0
651	BAS29611.1	0
652	ALA16024.1	0
653	AKB90503.1	0
654	AID55207.1	0
655	AGV40898.1	0
656	AFX98058.1	0
657	AFB35353.1	0
658	AED89603.1	0
659	ADB79813.1	0
660	ACN78557.1	0
661	ABX46588.1	0
662	AAC34715.1	0
663	YP_009664787.1	0
664	YP_009345903.1	0
665	YP_009047079.1	0
666	YP_006905852.1	0
667	NP_987086.1	0
668	USU43726.1	0
669	BDG57709.1	0
670	BDG57741.1	0
671	UMO75777.1	0
672	UMO75825.1	0
673	UKG18741.1	0
674	UHY36857.1	0
675	APA19798.1	0
676	UBT23892.1	0
677	UBT23925.1	0
678	QZX51952.1	0
679	QIZ12713.1	0
680	QRN45265.1	0
681	QNS30027.1	0
682	QNS30059.1	0
683	QOQ34710.1	0
684	QOL71430.1	0
685	QOJ44209.1	0
686	QEP29131.1	0
687	QKW90829.1	0
688	QJI53435.1	0
689	QID76109.1	0
690	QGH83357.1	0
691	QEV86983.1	0
692	QCF29936.1	0
693	QBQ70678.1	0
694	AZB52205.1	0
695	AWU49742.1	0
696	AVK93115.1	0
697	APA19844.1	0
698	ARI45591.1	0
699	ANJ61324.1	0
700	ANS57166.1	0
701	BAU68079.1	0
702	BAS29612.1	0
703	ALA16025.1	0
704	AKB90504.1	0
705	AIA79397.1	0
706	AGV40899.1	0
707	AFW16975.1	0
708	AFB35354.1	0
709	AED89607.1	0
710	ADJ17720.1	0
711	ACN78558.1	0
712	ABX46589.1	0
713	AAC34716.1	0
714	YP_009664788.1	0
715	YP_009345904.1	0
716	YP_009047080.1	0
717	YP_006905853.1	0
718	NP_987087.2	0
719	USU43727.1	0
720	BDG57710.1	0
721	BDG57742.1	0
722	UMO75778.1	0
723	UMO75826.1	0
724	UKG18742.1	0
725	UHY36858.1	0
726	APA19799.1	0
727	UBT23893.1	0
728	UBT23926.1	0
729	QZX51953.1	0
730	QIZ12714.1	0
731	QRN45266.1	0
732	QNS30028.1	0
733	QNS30060.1	0
734	QOQ34711.1	0
735	QOL71431.1	0
736	QOJ44210.1	0
737	QEP29132.1	0
738	QKW90830.1	0
739	QJI53436.1	0
740	QID76110.1	0
741	QGH83358.1	0
742	QEV86984.1	0
743	QCF29937.1	0
744	QBQ70679.1	0
745	AZB52206.1	0
746	AWU49743.1	0
747	AUX13652.1	0
748	APA19845.1	0
749	ARI45592.1	0
750	APQ41655.1	0
751	ANS57167.1	0
752	BAU68080.1	0
753	BAS29613.1	0
754	ALA16026.1	0
755	AKB90505.1	0
756	AIA79398.1	0
757	AGV40900.1	0
758	AFW16976.1	0
759	AEZ67024.1	0
760	AED89608.1	0
761	ADJ17721.1	0
762	ACN44169.1	0
763	ABX46590.1	0
764	AAC34717.1	0
765	YP_009664789.1	0
766	YP_009333167.1	0
767	YP_009041462.1	0
768	YP_006905854.1	0
769	NP_987088.1	0
770	USU43728.1	0
771	BDG57711.1	0
772	BDG57743.1	0
773	UMO75779.1	0
774	UMO75827.1	0
775	UKG18743.1	0
776	UHY36859.1	0
777	APA19800.1	0
778	UBT23894.1	0
779	UBT23927.1	0
780	QZX51954.1	0
781	QIZ12715.1	0
782	QRN45267.1	0
783	QNS30029.1	0
784	QNS30061.1	0
785	QOQ34712.1	0
786	QOL71432.1	0
787	QOJ44211.1	0
788	QEP29133.1	0
789	QKO28338.1	0
790	QJI53437.1	0
791	QID76111.1	0
792	QGH59226.1	0
793	QEV86985.1	0
794	QDA77022.1	0
795	QBQ83078.1	0
796	AZB52207.1	0
797	AWF70741.1	0
798	AUX13653.1	0
799	APA19846.1	0
800	ARI45593.1	0
801	APQ41656.1	0
802	ANS57168.1	0
803	BAU68081.1	0
804	BAS29614.1	0
805	ALA16027.1	0
806	AKB90506.1	0
807	AIA79399.1	0
808	AGV40901.1	0
809	AFW16977.1	0
810	AEZ67025.1	0
811	AED89609.1	0
812	ADJ17722.1	0
813	ACN44170.1	0
814	BAF97904.1	0
815	YP_009664790.1	0
816	YP_009333168.1	0
817	YP_009041463.1	0
818	YP_006905855.1	0
819	NP_853540.1	0
820	USU43729.1	0
821	BDG57712.1	0
822	BDG57744.1	0
823	UMO75783.1	0
824	UMO75828.1	0
825	UJI09361.1	0
826	UHY36860.1	0
827	APA19801.1	0
828	UBT23895.1	0
829	UBT23928.1	0
830	QZX51955.1	0
831	QIZ12716.1	0
832	QRN46259.1	0
833	QNS30030.1	0
834	QNS30062.1	0
835	QOL71401.1	0
836	QOL71433.1	0
837	QOJ44212.1	0
838	QEP29134.1	0
839	QKO28339.1	0
840	QJI53438.1	0
841	QHX93717.1	0
842	QGH59227.1	0
843	QEV86986.1	0
844	QDA77023.1	0
845	QBQ83079.1	0
846	AZB52208.1	0
847	AWF70742.1	0
848	AUX13654.1	0
849	APA19847.1	0
850	ARI45594.1	0
851	APQ41657.1	0
852	ANS57169.1	0
853	AMD81605.1	0
854	BAS29615.1	0
855	ALA16028.1	0
856	AJF45222.1	0
857	AIA79400.1	0
858	AGV40902.1	0
859	AFV53436.1	0
860	AEZ67026.1	0
861	AED89610.1	0
862	ADH93575.1	0
863	ACN44171.1	0
864	BAF97905.1	0
865	YP_009664791.1	0
866	YP_009333174.1	0
867	YP_009041464.1	0
868	YP_006905856.1	0
869	NP_795334.1	0
870	USU43730.1	0
871	BDG57713.1	0
872	BDG57745.1	0
873	UMO75784.1	0
874	UMO75829.1	0
875	UJI09362.1	0
876	UHY36861.1	0
877	APA19802.1	0
878	UBT23896.1	0
879	UBT23929.1	0
880	QZX51956.1	0
881	QIZ12717.1	0
882	QRN46260.1	0
883	QNS30031.1	0
884	QNS30063.1	0
885	QOL71402.1	0
886	QOL71434.1	0
887	QOJ44213.1	0
888	QEP29135.1	0
889	QKO28340.1	0
890	QJI53439.1	0
891	QHX93718.1	0
892	QGH59228.1	0
893	QEV86987.1	0
894	QDA34113.1	0
895	QBQ83080.1	0
896	AZB52209.1	0
897	AVX29484.1	0
898	APA19816.1	0
899	APA19848.1	0
900	ARI45595.1	0
901	APQ41658.1	0
902	ANS57170.1	0
903	AMD81606.1	0
904	BAS29616.1	0
905	ALA16029.1	0
906	AJF45223.1	0
907	AIA79401.1	0
908	AGV40903.1	0
909	AFV53437.1	0
910	AEX15489.1	0
911	AED89611.1	0
912	ADH93576.1	0
913	ACI62173.1	0
914	ABC59905.1	0
915	YP_009666025.1	0
916	YP_009333175.1	0
917	YP_009010978.1	0
918	YP_006905857.1	0
919	NP_795335.1	0
920	USU43731.1	0
921	BDG57714.1	0
922	BDG57746.1	0
923	UMO75785.1	0
924	UMO75830.1	0
925	UJI09363.1	0
926	UHY36862.1	0
927	APA19803.1	0
928	UBT23897.1	0
929	UBT23930.1	0
930	QZX51957.1	0
931	QIZ12718.1	0
932	QRN46261.1	0
933	QNS30032.1	0
934	QPZ86348.1	0
935	QOL71403.1	0
936	QOL71435.1	0
937	QOJ44214.1	0
938	QEP29136.1	0
939	QKI28858.1	0
940	QJI53440.1	0
941	QHX93719.1	0
942	QGH59229.1	0
943	QEV86988.1	0
944	QDA34114.1	0
945	QBO24279.1	0
946	AZB52210.1	0
947	AVX29485.1	0
948	APA19817.1	0
949	ATY38619.1	0
950	ARI45596.1	0
951	APQ41659.1	0
952	ANS57171.1	0
953	AMD81607.1	0
954	BAS29617.1	0
955	AKU19356.1	0
956	AJF45224.1	0
957	AIA79402.1	0
958	AGV40904.1	0
959	AFV53438.1	0
960	AEX15490.1	0
961	AED89612.1	0
962	ADH93577.1	0
963	ACI62174.1	0
964	ABC59906.1	0
965	YP_009666026.1	0
966	YP_009333313.1	0
967	YP_009010979.1	0
968	YP_006905858.1	0
969	NP_795336.1	0
970	USU43732.1	0
971	BDG57715.1	0
972	BDG57747.1	0
973	UMO75789.1	0
974	UMO75831.1	0
975	UIX56551.1	0
976	UHY36863.1	0
977	APA19804.1	0
978	UBT23898.1	0
979	UBT23931.1	0
980	QZX51958.1	0
981	QIZ12719.1	0
982	QRM13509.1	0
983	QNS30033.1	0
984	QPZ86349.1	0
985	QOL71404.1	0
986	QOL71436.1	0
987	QOJ44215.1	0
988	QEP29137.1	0
989	QKI28859.1	0
990	QJI53441.1	0
991	QHX93720.1	0
992	QGH59230.1	0
993	QEV86989.1	0
994	QDA34115.1	0
995	QBO24280.1	0
996	AZB52211.1	0
997	AVX29486.1	0
998	APA19818.1	0
999	ATY38620.1	0
1000	ART85575.1	0
1001	APQ41660.1	0
1002	ANS57172.1	0
1003	AMD81614.1	0
1004	BAS29618.1	0
1005	AKU19357.1	0
1006	AGO67214.1	0
1007	AHX26590.1	0
1008	AGV40905.1	0
1009	AFV53439.1	0
1010	AEX15491.1	0
1011	AEE88303.1	0
1012	ACX85470.1	0
1013	ACI62175.1	0
1014	ABC59907.1	0
1015	YP_009552769.1	0
1016	YP_009333314.1	0
1017	YP_009010980.1	0
1018	YP_006905859.1	0
1019	NP_751899.1	0
1020	USU43733.1	0
1021	BDG57716.1	0
1022	BDG57748.1	0
1023	UMO75790.1	0
1024	UMO75838.1	0
1025	UIX56552.1	0
1026	UHY36864.1	0
1027	APA19805.1	0
1028	UBT23899.1	0
1029	UBT23932.1	0
1030	QZX51959.1	0
1031	QIZ12720.1	0
1032	QRM13510.1	0
1033	QNS30034.1	0
1034	QPZ86350.1	0
1035	QOL71405.1	0
1036	QOJ44184.1	0
1037	QOJ44216.1	0
1038	QEP29138.1	0
1039	QKF95557.1	0
1040	QJI53442.1	0
1041	QHX93721.1	0
1042	QGH59231.1	0
1043	QEQ91924.1	0
1044	QCT05777.1	0
1045	QBO24281.1	0
1046	AZB52212.1	0
1047	AVX29487.1	0
1048	APA19819.1	0
1049	ATY38621.1	0
1050	ART85576.1	0
1051	APQ41661.1	0
1052	ANS57173.1	0
1053	AMD81615.1	0
1054	BAS29619.1	0
1055	AKU19358.1	0
1056	AIS22432.1	0
1057	AHX26591.1	0
1058	AGT99974.1	0
1059	AFV53440.1	0
1060	AER41412.1	0
1061	AEE88304.2	0
1062	ACX85471.1	0
1063	ABX46564.1	0
1064	AAW51877.1	0
1065	YP_009505809.1	0
1066	YP_009275017.1	0
1067	YP_009010981.1	0
1068	YP_006905860.1	0
1069	NP_751900.1	0
1070	USU43734.1	0
1071	BDG57717.1	0
1072	BDG57749.1	0
1073	UMO75791.1	0
1074	UMO75839.1	0
1075	UIX56553.1	0
1076	UHY36865.1	0
1077	APA19806.1	0
1078	UBT23900.1	0
1079	UBT23933.1	0
1080	QZX51960.1	0
1081	QTE76054.1	0
1082	QRM13511.1	0
1083	QNS30035.1	0
1084	QPM92607.1	0
1085	QOL71406.1	0
1086	QOJ44185.1	0
1087	QOJ44217.1	0
1088	QEP29139.1	0
1089	QKF95558.1	0
1090	QJI53443.1	0
1091	QHX93722.1	0
1092	QFU47786.1	0
1093	QEQ91925.1	0
1094	QCT05778.1	0
1095	QBJ04607.1	0
1096	AZB52213.1	0
1097	AVX29488.1	0
1098	APA19820.1	0
1099	ARR73566.1	0
1100	ART85577.1	0
1101	APQ41662.1	0
1102	ANS57174.1	0
1103	AMD81616.1	0
1104	BAS29620.1	0
1105	AKK25307.1	0
1106	AIS22433.1	0
1107	AHX26592.1	0
1108	AGT99975.1	0
1109	AFV53441.1	0
1110	AER41413.1	0
1111	AEE88305.1	0
1112	ACX85472.1	0
1113	ABX46565.1	0
1114	AAW51878.1	0
1115	YP_009480536.1	0
1116	YP_009275018.1	0
1117	YP_009010982.1	0
1118	YP_006843890.1	0
1119	NP_751901.1	0
1120	USO16288.1	0
1121	BDG57718.1	0
1122	BDG57750.1	0
1123	UMO75792.1	0
1124	UMO75840.1	0
1125	UIX56554.1	0
1126	UHU33729.1	0
1127	APA19807.1	0
1128	UBT23901.1	0
1129	UBT23934.1	0
1130	QZB58892.1	0
1131	QTE76055.1	0
1132	QRD80907.1	0
1133	QNS30036.1	0
1134	QPM92608.1	0
1135	QOL71407.1	0
1136	QOJ44186.1	0
1137	QOJ44218.1	0
1138	QNJ35016.1	0
1139	QKF95559.1	0
1140	QJI53444.1	0
1141	QHX93723.1	0
1142	QFU47787.2	0
1143	QEQ91926.1	0
1144	QCT05779.1	0
1145	QBJ04608.1	0
1146	AZB49324.1	0
1147	AVX29489.1	0
1148	APA19821.1	0
1149	ARR73567.1	0
1150	ART85578.1	0
1151	APQ41663.1	0
1152	ANS57175.1	0
1153	AMD81617.1	0
1154	BAS29621.1	0
1155	AKK25308.1	0
1156	AIW65520.1	0
1157	AHX26593.1	0
1158	AGT99976.1	0
1159	AFV53442.1	0
1160	AER41414.1	0
1161	ADG45752.1	0
1162	ACX69838.1	0
1163	ABX46566.1	0
1164	AAW51879.1	0
1165	YP_009480537.1	0
1166	YP_009162617.1	0
1167	YP_009010983.1	0
1168	YP_006843891.1	0
1169	NP_751902.1	0
1170	USO16289.1	0
1171	BDG57719.1	0
1172	BDG57751.1	0
1173	UMO75793.1	0
1174	UMO75841.1	0
1175	UIX56555.1	0
1176	UHU33730.1	0
1177	APA19808.1	0
1178	UBT23902.1	0
1179	UBT23935.1	0
1180	QZB58893.1	0
1181	QTE76056.1	0
1182	QRD80908.1	0
1183	QNS30037.1	0
1184	QPM92609.1	0
1185	QOL71408.1	0
1186	QOJ44187.1	0
1187	QOJ44219.1	0
1188	QNJ35017.1	0
1189	QJX57342.1	0
1190	QJI53445.1	0
1191	QHX93724.1	0
1192	QFU47788.2	0
1193	QBL55997.1	0
1194	QCO31421.1	0
1195	QBJ04609.1	0
1196	AZB49325.1	0
1197	AVX29490.1	0
1198	APA19822.1	0
1199	ARR73568.1	0
1200	ART85579.1	0
1201	APQ41664.1	0
1202	ANS57176.1	0
1203	AMD81618.1	0
1204	BAS29622.1	0
1205	AKK25309.1	0
1206	AIW65521.1	0
1207	AHX26594.1	0
1208	BAN62841.1	0
1209	AFV53443.1	0
1210	AER29998.1	0
1211	ADG45753.1	0
1212	ACX83590.2	0
1213	ABX46567.1	0
1214	AAW51880.1	0
1215	YP_009480538.1	0
1216	YP_009162618.1	0
1217	YP_009010968.1	0
1218	YP_006843892.1	0
1219	NP_751903.1	0
1220	USO16290.1	0
1221	BDG57720.1	0
1222	BDG57752.1	0
1223	UMO75794.1	0
1224	UMO75842.1	0
1225	UIX56556.1	0
1226	UHU33731.1	0
1227	APA19809.1	0
1228	UBT23903.1	0
1229	UBT23936.1	0
1230	QZB58894.1	0
1231	QTF19737.1	0
1232	QRD80909.1	0
1233	QNS30038.1	0
1234	BCG55602.1	0
1235	QOL71409.1	0
1236	QOJ44188.1	0
1237	QOJ44220.1	0
1238	QNJ35018.1	0
1239	QJX57343.1	0
1240	QIZ12709.1	0
1241	QHX93725.1	0
1242	QFU14626.1	0
1243	QBL55998.1	0
1244	QCO31422.1	0
1245	QBB21137.1	0
1246	AZB49326.1	0
1247	AVX29491.1	0
1248	APA19823.1	0
1249	ARR73571.1	0
1250	ART85580.1	0
1251	APQ41665.1	0
1252	ANS57177.1	0
1253	AMD81619.1	0
1254	BAS29623.1	0
1255	AKK25310.1	0
1256	AIW65522.1	0
1257	AHX26595.1	0
1258	BAN62842.1	0
1259	AFV53444.1	0
1260	AER29999.1	0
1261	ADR65074.1	0
1262	ACX83591.2	0
1263	ABX46568.1	0
1264	AAW51881.1	0
1265	YP_009448179.1	0
1266	YP_009162619.1	0
1267	YP_009010969.1	0
1268	YP_004934008.1	0
1269	NP_751904.1	0
1270	USJ75243.1	0
1271	BDG57721.1	0
1272	UNJ12752.1	0
1273	UMO75797.1	0
1274	UMO75843.1	0
1275	UIS31095.1	0
1276	UHK02558.1	0
1277	APA19810.1	0
1278	UBT23904.1	0
1279	UBT23937.1	0
1280	QZA75096.1	0
1281	QTF19738.1	0
1282	QRD80910.1	0
1283	QNS30039.1	0
1284	BCG55603.1	0
1285	QOL71410.1	0
1286	QOJ44189.1	0
1287	QOJ44221.1	0
1288	QNG39847.1	0
1289	QJX57344.1	0
1290	QIZ12710.1	0
1291	QHX93726.1	0
1292	QFU14627.1	0
1293	QBL55999.1	0
1294	QCO31423.1	0
1295	QBB21138.1	0
1296	AUX13146.1	0
1297	AVX29492.1	0
1298	APA19824.1	0
1299	ARR73572.1	0
1300	ARM65409.1	0
1301	APQ41666.1	0
1302	ANS57178.1	0
1303	AJD79277.1	0
1304	BAS29624.1	0
1305	AKK25311.1	0
1306	AII82239.1	0
1307	AHX26596.1	0
1308	BAN62843.1	0
1309	AFT63037.1	0
1310	AER30000.1	0
1311	ADR65075.1	0
1312	ACV92105.1	0
1313	ABX46569.1	0
1314	AAW51882.1	0
1315	YP_009448180.1	0
1316	YP_009162620.1	0
1317	YP_009010970.1	0
1318	YP_004934009.1	0
1319	NP_751905.1	0
1320	USJ75244.1	0
1321	BDG57722.1	0
1322	UNJ12753.1	0
1323	UMO75798.1	0
1324	UMO75848.1	0
1325	UIS31096.1	0
1326	UHK02559.1	0
1327	APA19811.1	0
1328	UBT23905.1	0
1329	UBT23938.1	0
1330	QZA75097.1	0
1331	QTF19739.1	0
1332	QRD80911.1	0
1333	QNS30040.1	0
1334	QPI69527.1	0
1335	QOL71411.1	0
1336	QOJ44190.1	0
1337	QOJ44222.1	0
1338	QMT62527.1	0
1339	QJI53416.1	0
1340	QIZ12711.1	0
1341	QHW05887.1	0
1342	QFU14628.1	0
1343	QDZ38035.1	0
1344	QCO31424.1	0
1345	QBB21139.1	0
1346	AUX13147.1	0
1347	AVX29493.1	0
1348	APA19825.1	0
1349	ARR73573.1	0
1350	ARM65410.1	0
1351	APQ41667.1	0
1352	ANS57179.1	0
1353	AJD79278.1	0
1354	BAS29625.1	0
1355	AKK25312.1	0
1356	AII82240.1	0
1357	AHX26597.1	0
1358	BAN57332.1	0
1359	AFT63038.1	0
1360	AER30001.1	0
1361	ADR65076.1	0
1362	ACV92106.1	0
1363	ABX46570.1	0
1364	AAY84777.1	0
1365	YP_009448181.1	0
1366	YP_009154705.1	0
1367	YP_009010943.1	0
1368	YP_004934010.1	0
1369	NP_751906.1	0
1370	USJ75245.1	0
1371	BDG57723.1	0
1372	UNJ12754.1	0
1373	UMO75799.1	0
1374	UMO75849.1	0
1375	UIS31097.1	0
1376	UHK02560.1	0
1377	APA19812.1	0
1378	UBT23906.1	0
1379	UBT23939.1	0
1380	QZA73297.1	0
1381	QTF19740.1	0
1382	QRD80912.1	0
1383	QNS30041.1	0
1384	QPI69528.2	0
1385	QOL71412.1	0
1386	QOJ44191.1	0
1387	QOJ44223.1	0
1388	QMT62528.1	0
1389	QJI53417.1	0
1390	QIX03070.1	0
1391	QHW05888.1	0
1392	QFU14629.1	0
1393	QDZ38036.1	0
1394	QCO31425.1	0
1395	AZJ17931.1	0
1396	AUX13148.1	0
1397	AVX29494.1	0
1398	APA19826.1	0
1399	ARR73574.1	0
1400	ARM65411.1	0
1401	APQ41668.1	0
1402	ANS57180.1	0
1403	AJD79279.1	0
1404	BAS29626.1	0
1405	AKK25313.1	0
1406	AII82241.1	0
1407	AHX26598.1	0
1408	BAN57333.1	0
1409	AFT63039.1	0
1410	AER30002.1	0
1411	ADO85563.2	0
1412	ACV92107.1	0
1413	ABX46571.1	0
1414	AAY84778.1	0
1415	YP_009422196.1	0
1416	YP_009154706.1	0
1417	YP_009010944.1	0
1418	YP_005271207.1	0
1419	NP_620617.2	0
1420	QQM16368.1	0
1421	BDG57724.1	0
1422	QYF50221.1	0
1423	UMO75800.1	0
1424	UMO75850.1	0
1425	UIB21021.1	0
1426	UHK02561.1	0
1427	APA19813.1	0
1428	UBT23907.1	0
1429	UBT23940.1	0
1430	QZA73298.1	0
1431	QTF19741.1	0
1432	QRD80916.1	0
1433	QNS30042.1	0
1434	QPI69529.1	0
1435	QOL71413.1	0
1436	QOJ44192.1	0
1437	QOJ44224.1	0
1438	QMT62529.1	0
1439	QJI53418.1	0
1440	QIX03071.1	0
1441	QHW05889.1	0
1442	QEV86966.1	0
1443	QDZ38037.1	0
1444	QCO31426.1	0
1445	AZJ17932.1	0
1446	AYJ00427.1	0
1447	AVX29495.1	0
1448	APA19827.1	0
1449	ASM41635.1	0
1450	SIP85305.1	0
1451	APQ41669.1	0
1452	ANS57181.1	0
1453	AKI81871.1	0
1454	BAS29627.1	0
1455	AKK25314.1	0
1456	AII82242.1	0
1457	AHX26599.1	0
1458	BAN57334.1	0
1459	AFT63040.1	0
1460	AER30003.1	0
1461	ADO85564.1	0
1462	ACR23347.1	0
1463	ABX46572.1	0
1464	AAY84779.1	0
1465	YP_009422197.1	0
1466	YP_009154707.1	0
1467	YP_009010945.1	0
1468	YP_005271208.1	0
1469	NP_620618.1	0
1470	QQM16369.1	0
1471	BDG57725.1	0
1472	QYF50222.1	0
1473	UMO75801.1	0
1474	UMO75851.1	0
1475	UIB21022.1	0
1476	UHK02562.1	0
1477	APA19814.1	0
1478	UBT23908.1	0
1479	UBT23941.1	0
1480	QZA73299.1	0
1481	QTF19742.1	0
1482	QRD80917.1	0
1483	QNS30043.1	0
1484	QPI69530.1	0
1485	QOL71414.1	0
1486	QOJ44193.1	0
1487	QOJ44225.1	0
1488	QMS92568.1	0
1489	QJI53419.1	0
1490	QIX03072.1	0
1491	QHW05890.1	0
1492	QEV86967.1	0
1493	QDZ38038.1	0
1494	QCO31427.1	0
1495	AZJ17933.1	0
1496	AYJ00428.1	0
1497	AVX29496.1	0
1498	APA19828.1	0
1499	ASM41636.1	0
1500	SIP85306.1	0
1501	API61734.1	0
1502	ANS57182.1	0
1503	AKI81872.1	0
1504	BAS29628.1	0
1505	AKK25315.1	0
1506	AII82243.1	0
1507	AHX26600.1	0
1508	BAN57335.1	0
1509	AFT63041.1	0
1510	AER30004.1	0
1511	ADO85565.1	0
1512	ACR23348.1	0
1513	ABX46573.1	0
1514	AAY46272.1	0
1515	YP_009422198.1	0
1516	YP_009130647.1	0
1517	YP_009010946.1	0
1518	YP_005271209.1	0
1519	NP_059944.1	0
1520	QQM16370.1	0
1521	BDG57726.1	0
1522	UMO75693.1	0
1523	UMO75802.1	0
1524	UMO75852.1	0
1525	UIB21023.1	0
1526	UHK02563.1	0
1527	APA19815.1	0
1528	UBT23909.1	0
1529	UBT23942.1	0
1530	QXM27530.1	0
1531	QTF19743.1	0
1532	QRD80918.1	0
1533	QNS30044.1	0
1534	QPI69531.1	0
1535	QOL71415.1	0
1536	QOJ44194.1	0
1537	QNR87356.1	0
1538	QMS92569.1	0
1539	QJI53420.1	0
1540	QIX03073.1	0
1541	QHW05891.1	0
1542	QEV86968.1	0
1543	QDZ38039.1	0
1544	QCO31428.1	0
1545	AZB52190.1	0
1546	AYJ00429.1	0
1547	AVX29497.1	0
1548	APA19829.1	0
1549	ASW20951.1	0
1550	SIP85307.1	0
1551	API61735.1	0
1552	AMN16562.1	0
1553	AKI81873.1	0
1554	BAS29629.1	0
1555	AKK25316.1	0
1556	AII82244.1	0
1557	AHX26601.1	0
1558	BAN57336.1	0
1559	AFT63042.1	0
1560	AER30005.1	0
1561	ADJ38386.1	0
1562	ACR23349.1	0
1563	ABX46574.1	0
1564	AAY46273.1	0
1565	YP_009408589.1	0
1566	YP_009130648.1	0
1567	YP_009010947.1	0
1568	YP_004782205.1	0
1569	NP_059945.2	0
1570	QQM16371.1	0
1571	BDG57727.1	0
1572	UMO75694.1	0
1573	UMO75803.1	0
1574	UMO75853.1	0
1575	UHY36840.1	0
1576	UHK02564.1	0
1577	UDL20618.1	0
1578	UBT23910.1	0
1579	UBK24595.1	0
1580	QXM27531.1	0
1581	QTF19744.1	0
1582	QRD80919.1	0
1583	QNS30045.1	0
1584	QPI69532.1	0
1585	QOL71416.1	0
1586	QOJ44195.1	0
1587	QNR87357.1	0
1588	QMS92570.1	0
1589	QJI53421.1	0
1590	QIX03074.1	0
1591	QHW05892.1	0
1592	QEV86969.1	0
1593	QDZ38040.1	0
1594	QCO31429.1	0
1595	AZB52191.1	0
1596	AXQ04802.1	0
1597	AVX29498.1	0
1598	APA19830.1	0
1599	ASW20952.1	0
1600	SIP85308.1	0
1601	API61736.1	0
1602	AMN16563.1	0
1603	BAS29598.1	0
1604	BAS29630.1	0
1605	AKK25317.1	0
1606	AII82245.1	0
1607	AHI07413.3	0
1608	BAN57337.1	0
1609	AFD34221.1	0
1610	AER30006.1	0
1611	ADJ38387.1	0
1612	ACN82427.1	0
1613	ABX46575.1	0
1614	AAY46274.1	0
```
