## Supplementary material for "Deep-mining of vertebrate genomes reveals an unexpected diversity of endogenous viral elements": Astroviridae_clust.index

```
1	0	3
6	3	35
14	38	123
15	161	4
16	165	244
19	409	244
21	653	429
22	1082	107
23	1189	18
25	1207	9
30	1216	4
33	1220	19
41	1239	23
60	1262	13
64	1275	44
68	1319	46
70	1365	248
71	1613	79
73	1692	271
85	1963	28
87	1991	75
98	2066	63
102	3917	5
103	3922	15
114	3937	5
116	3942	124
127	4066	5
131	4071	5
132	4076	5
135	4081	20
136	4101	5
139	4106	14
151	4120	107
153	4227	5
155	4232	8
165	4240	5
178	4245	5
186	4250	54
187	4304	13
190	4317	94
191	4411	17
204	2757	5
205	2762	5
210	2767	9
214	2776	5
220	2781	5
229	2786	5
232	2791	21
234	2812	95
237	2907	10
238	2917	13
246	2930	48
249	2978	110
255	3088	5
256	3093	5
257	3098	8
265	3106	5
271	3111	5
280	3116	5
284	3121	13
287	3134	120
288	3254	5
289	3259	13
297	3272	49
305	5517	302
306	5819	5
308	5824	15
310	5839	37
316	5876	5
317	5881	47
322	5928	5
331	5933	5
339	5938	5
352	5943	7
356	5950	26
357	5976	9
359	5985	51
366	6036	32
368	6068	48
373	6116	5
382	6121	5
386	6126	286
390	6412	5
392	6417	281
393	6698	14
395	6712	32
407	4428	5
408	4433	5
420	4438	13
424	4451	5
433	4456	5
447	4461	12
448	4473	5
460	4478	9
475	4487	5
484	4492	5
489	4497	5
494	4502	5
498	4507	12
503	4519	53
509	4572	8
510	4580	10
511	4590	9
519	4599	5
526	4604	5
530	4609	5
540	4614	5
541	4619	276
549	4895	9
552	4904	5
560	4909	5
562	4914	9
581	4923	14
586	4937	5
591	4942	5
611	3321	9
612	3330	5
622	3335	64
624	3399	5
632	3404	5
637	3409	14
638	3423	5
654	3428	5
658	3433	9
663	3442	5
664	3447	24
665	3471	9
672	3480	9
675	3489	13
688	3502	19
714	4947	5
716	4952	9
718	4961	5
739	4966	5
746	4971	54
748	5025	5
765	5030	5
768	5035	102
773	5137	35
775	5172	9
777	5181	9
790	5190	5
815	3521	5
819	3526	5
827	3531	5
840	3536	30
865	3566	5
866	3571	5
869	3576	13
877	3589	5
890	3594	5
897	3599	22
915	3621	5
916	3626	5
927	3631	5
939	3636	5
953	3641	5
956	3646	5
966	3651	5
969	3656	9
974	3665	5
975	3670	10
979	3680	116
982	3796	10
989	3806	5
998	3811	25
1003	5195	20
1006	5215	6
1007	5221	64
1012	5285	59
1016	5344	6
1019	5350	6
1027	5356	21
1048	5377	28
1056	5405	6
1062	5411	44
1065	5455	6
1069	5461	11
1073	5472	6
1077	5478	21
1081	5499	6
1095	5505	6
1097	5511	6
1106	6744	6
1107	6750	21
1109	6771	24
1116	6795	10
1118	6805	24
1134	6829	6
1138	6835	6
1143	6841	10
1145	6851	6
1154	6857	35
1155	6892	16
1168	6908	55
1169	6963	6
1174	6969	6
1188	6975	6
1190	6981	11
1191	6992	21
1194	7013	6
1195	7019	6
1201	2129	117
1211	2246	6
1218	2252	24
1219	2276	6
1224	2282	108
1234	2390	19
1238	2409	6
1244	2415	6
1265	2421	14
1266	2435	10
1269	2445	6
1272	2451	6
1294	2457	6
1311	2463	6
1315	2469	14
1334	2483	6
1339	2489	6
1344	2495	6
1361	2501	6
1365	2507	10
1366	2517	10
1369	2527	6
1372	2533	6
1395	2539	121
1406	7025	10
1416	7035	10
1434	7045	11
1439	7056	6
1444	7062	6
1456	7068	83
1465	7151	20
1466	7171	10
1467	7181	10
1472	7191	19
1494	7210	6
1515	2660	16
1523	2676	6
1565	2682	6
1568	2688	10
1569	2698	24
1575	2722	6
1579	2728	6
1589	2734	6
1594	2740	6
1596	2746	11
1601	3836	21
1604	3857	13
1609	3870	9
1610	3879	38
```
