## Supplementary material for "Deep-mining of vertebrate genomes reveals an unexpected diversity of endogenous viral elements": Astroviridae_h.index

```
0	0	166
1	166	191
2	357	176
3	533	203
4	736	152
5	888	162
6	1050	178
7	1228	167
8	1395	152
9	1547	156
10	1703	152
11	1855	147
12	2002	150
13	2152	195
14	2347	151
15	2498	181
16	2679	158
17	2837	132
18	2969	201
19	3170	193
20	3363	149
21	3512	212
22	3724	181
23	3905	137
24	4042	165
25	4207	118
26	4325	159
27	4484	200
28	4684	146
29	4830	198
30	5028	158
31	5186	150
32	5336	193
33	5529	188
34	5717	150
35	5867	150
36	6017	196
37	6213	160
38	6373	155
39	6528	149
40	6677	152
41	6829	220
42	7049	137
43	7186	182
44	7368	196
45	7564	233
46	7797	141
47	7938	148
48	8086	145
49	8231	156
50	8387	149
51	8536	214
52	8750	174
53	8924	220
54	9144	163
55	9307	187
56	9494	172
57	9666	184
58	9850	187
59	10037	152
60	10189	152
61	10341	154
62	10495	145
63	10640	139
64	10779	158
65	10937	135
66	11072	174
67	11246	145
68	11391	177
69	11568	164
70	11732	158
71	11890	147
72	12037	179
73	12216	185
74	12401	182
75	12583	212
76	12795	164
77	12959	183
78	13142	158
79	13300	142
80	13442	196
81	13638	156
82	13794	170
83	13964	158
84	14122	205
85	14327	182
86	14509	164
87	14673	196
88	14869	148
89	15017	159
90	15176	147
91	15323	150
92	15473	230
93	15703	153
94	15856	160
95	16016	147
96	16163	180
97	16343	143
98	16486	136
99	16622	154
100	16776	121
101	16897	186
102	17083	177
103	17260	149
104	17409	237
105	17646	161
106	17807	187
107	17994	172
108	18166	178
109	18344	204
110	18548	154
111	18702	148
112	18850	150
113	19000	143
114	19143	163
115	19306	140
116	19446	153
117	19599	187
118	19786	145
119	19931	192
120	20123	184
121	20307	169
122	20476	147
123	20623	189
124	20812	177
125	20989	147
126	21136	165
127	21301	156
128	21457	196
129	21653	196
130	21849	143
131	21992	190
132	22182	180
133	22362	187
134	22549	169
135	22718	168
136	22886	168
137	23054	173
138	23227	225
139	23452	186
140	23638	157
141	23795	151
142	23946	148
143	24094	208
144	24302	135
145	24437	162
146	24599	149
147	24748	200
148	24948	139
149	25087	145
150	25232	196
151	25428	136
152	25564	151
153	25715	204
154	25919	160
155	26079	184
156	26263	199
157	26462	155
158	26617	135
159	26752	184
160	26936	167
161	27103	150
162	27253	150
163	27403	169
164	27572	147
165	27719	181
166	27900	149
167	28049	151
168	28200	150
169	28350	143
170	28493	155
171	28648	201
172	28849	193
173	29042	165
174	29207	212
175	29419	181
176	29600	158
177	29758	181
178	29939	118
179	30057	159
180	30216	200
181	30416	145
182	30561	198
183	30759	146
184	30905	150
185	31055	191
186	31246	188
187	31434	152
188	31586	159
189	31745	242
190	31987	142
191	32129	155
192	32284	149
193	32433	152
194	32585	190
195	32775	135
196	32910	198
197	33108	145
198	33253	209
199	33462	171
200	33633	134
201	33767	205
202	33972	156
203	34128	152
204	34280	167
205	34447	219
206	34666	168
207	34834	165
208	34999	181
209	35180	139
210	35319	178
211	35497	187
212	35684	154
213	35838	146
214	35984	175
215	36159	145
216	36304	179
217	36483	138
218	36621	153
219	36774	180
220	36954	191
221	37145	179
222	37324	173
223	37497	158
224	37655	170
225	37825	179
226	38004	185
227	38189	182
228	38371	198
229	38569	164
230	38733	183
231	38916	158
232	39074	141
233	39215	196
234	39411	181
235	39592	170
236	39762	200
237	39962	172
238	40134	184
239	40318	187
240	40505	205
241	40710	177
242	40887	159
243	41046	147
244	41193	150
245	41343	220
246	41563	205
247	41768	215
248	41983	147
249	42130	178
250	42308	165
251	42473	136
252	42609	182
253	42791	121
254	42912	187
255	43099	244
256	43343	182
257	43525	186
258	43711	163
259	43874	179
260	44053	179
261	44232	184
262	44416	204
263	44620	156
264	44776	148
265	44924	172
266	45096	143
267	45239	202
268	45441	141
269	45582	151
270	45733	197
271	45930	185
272	46115	192
273	46307	186
274	46493	169
275	46662	136
276	46798	189
277	46987	177
278	47164	147
279	47311	161
280	47472	156
281	47628	196
282	47824	196
283	48020	144
284	48164	190
285	48354	144
286	48498	187
287	48685	167
288	48852	172
289	49024	170
290	49194	189
291	49383	225
292	49608	140
293	49748	157
294	49905	151
295	50056	148
296	50204	198
297	50402	203
298	50605	187
299	50792	149
300	50941	160
301	51101	150
302	51251	145
303	51396	196
304	51592	136
305	51728	132
306	51860	223
307	52083	183
308	52266	144
309	52410	201
310	52611	177
311	52788	192
312	52980	182
313	53162	167
314	53329	152
315	53481	150
316	53631	158
317	53789	134
318	53923	165
319	54088	139
320	54227	135
321	54362	160
322	54522	191
323	54713	155
324	54868	184
325	55052	193
326	55245	156
327	55401	212
328	55613	181
329	55794	158
330	55952	181
331	56133	118
332	56251	159
333	56410	184
334	56594	146
335	56740	192
336	56932	158
337	57090	150
338	57240	195
339	57435	137
340	57572	152
341	57724	187
342	57911	242
343	58153	212
344	58365	155
345	58520	149
346	58669	152
347	58821	172
348	58993	169
349	59162	196
350	59358	145
351	59503	158
352	59661	148
353	59809	134
354	59943	205
355	60148	156
356	60304	205
357	60509	191
358	60700	148
359	60848	144
360	60992	164
361	61156	154
362	61310	155
363	61465	195
364	61660	187
365	61847	154
366	62001	146
367	62147	186
368	62333	132
369	62465	178
370	62643	137
371	62780	153
372	62933	180
373	63113	193
374	63306	183
375	63489	174
376	63663	158
377	63821	170
378	63991	179
379	64170	185
380	64355	182
381	64537	198
382	64735	164
383	64899	183
384	65082	201
385	65283	142
386	65425	190
387	65615	193
388	65808	170
389	65978	166
390	66144	148
391	66292	184
392	66476	147
393	66623	205
394	66828	210
395	67038	143
396	67181	147
397	67328	150
398	67478	208
399	67686	165
400	67851	181
401	68032	134
402	68166	187
403	68353	157
404	68510	136
405	68646	182
406	68828	121
407	68949	233
408	69182	200
409	69382	159
410	69541	162
411	69703	162
412	69865	163
413	70028	166
414	70194	158
415	70352	204
416	70556	156
417	70712	148
418	70860	192
419	71052	130
420	71182	146
421	71328	153
422	71481	151
423	71632	197
424	71829	169
425	71998	159
426	72157	180
427	72337	169
428	72506	156
429	72662	189
430	72851	177
431	73028	147
432	73175	161
433	73336	156
434	73492	196
435	73688	178
436	73866	147
437	74013	184
438	74197	156
439	74353	187
440	74540	160
441	74700	179
442	74879	170
443	75049	145
444	75194	169
445	75363	196
446	75559	145
447	75704	151
448	75855	148
449	76003	180
450	76183	163
451	76346	187
452	76533	136
453	76669	202
454	76871	159
455	77030	145
456	77175	196
457	77371	136
458	77507	161
459	77668	244
460	77912	229
461	78141	209
462	78350	200
463	78550	172
464	78722	175
465	78897	187
466	79084	167
467	79251	152
468	79403	150
469	79553	186
470	79739	134
471	79873	164
472	80037	151
473	80188	135
474	80323	160
475	80483	191
476	80674	196
477	80870	147
478	81017	193
479	81210	136
480	81346	212
481	81558	181
482	81739	158
483	81897	181
484	82078	118
485	82196	159
486	82355	180
487	82535	149
488	82684	192
489	82876	153
490	83029	150
491	83179	180
492	83359	202
493	83561	152
494	83713	143
495	83856	195
496	84051	212
497	84263	147
498	84410	149
499	84559	152
500	84711	194
501	84905	167
502	85072	222
503	85294	132
504	85426	175
505	85601	195
506	85796	134
507	85930	205
508	86135	156
509	86291	209
510	86500	223
511	86723	246
512	86969	207
513	87176	153
514	87329	143
515	87472	160
516	87632	204
517	87836	187
518	88023	152
519	88175	146
520	88321	192
521	88513	132
522	88645	178
523	88823	135
524	88958	153
525	89111	180
526	89291	193
527	89484	183
528	89667	158
529	89825	158
530	89983	119
531	90102	179
532	90281	185
533	90466	182
534	90648	198
535	90846	164
536	91010	169
537	91179	147
538	91326	145
539	91471	190
540	91661	155
541	91816	170
542	91986	147
543	92133	169
544	92302	184
545	92486	147
546	92633	167
547	92800	210
548	93010	164
549	93174	147
550	93321	150
551	93471	182
552	93653	188
553	93841	187
554	94028	146
555	94174	173
556	94347	159
557	94506	136
558	94642	182
559	94824	121
560	94945	237
561	95182	191
562	95373	209
563	95582	173
564	95755	151
565	95906	152
566	96058	139
567	96197	167
568	96364	204
569	96568	154
570	96722	148
571	96870	186
572	97056	130
573	97186	146
574	97332	153
575	97485	151
576	97636	197
577	97833	169
578	98002	159
579	98161	193
580	98354	169
581	98523	119
582	98642	189
583	98831	177
584	99008	147
585	99155	161
586	99316	156
587	99472	167
588	99639	158
589	99797	143
590	99940	184
591	100124	155
592	100279	187
593	100466	158
594	100624	179
595	100803	170
596	100973	145
597	101118	150
598	101268	196
599	101464	177
600	101641	151
601	101792	148
602	101940	172
603	102112	153
604	102265	187
605	102452	155
606	102607	155
607	102762	161
608	102923	145
609	103068	196
610	103264	136
611	103400	165
612	103565	200
613	103765	229
614	103994	171
615	104165	149
616	104314	161
617	104475	157
618	104632	187
619	104819	167
620	104986	150
621	105136	150
622	105286	192
623	105478	130
624	105608	164
625	105772	151
626	105923	135
627	106058	160
628	106218	138
629	106356	196
630	106552	158
631	106710	193
632	106903	117
633	107020	212
634	107232	181
635	107413	158
636	107571	181
637	107752	118
638	107870	165
639	108035	180
640	108215	145
641	108360	194
642	108554	146
643	108700	150
644	108850	157
645	109007	202
646	109209	151
647	109360	143
648	109503	138
649	109641	212
650	109853	175
651	110028	149
652	110177	138
653	110315	205
654	110520	164
655	110684	187
656	110871	164
657	111035	164
658	111199	197
659	111396	134
660	111530	205
661	111735	156
662	111891	146
663	112037	191
664	112228	246
665	112474	169
666	112643	128
667	112771	162
668	112933	179
669	113112	204
670	113316	187
671	113503	152
672	113655	146
673	113801	179
674	113980	134
675	114114	178
676	114292	135
677	114427	135
678	114562	180
679	114742	147
680	114889	183
681	115072	169
682	115241	158
683	115399	218
684	115617	179
685	115796	185
686	115981	182
687	116163	198
688	116361	164
689	116525	203
690	116728	195
691	116923	141
692	117064	196
693	117260	155
694	117415	170
695	117585	159
696	117744	169
697	117913	183
698	118096	177
699	118273	176
700	118449	210
701	118659	189
702	118848	147
703	118995	140
704	119135	182
705	119317	144
706	119461	222
707	119683	147
708	119830	153
709	119983	157
710	120140	146
711	120286	182
712	120468	121
713	120589	155
714	120744	189
715	120933	209
716	121142	167
717	121309	137
718	121446	164
719	121610	192
720	121802	167
721	121969	204
722	122173	154
723	122327	149
724	122476	179
725	122655	132
726	122787	146
727	122933	153
728	123086	151
729	123237	197
730	123434	136
731	123570	159
732	123729	193
733	123922	169
734	124091	216
735	124307	189
736	124496	177
737	124673	147
738	124820	161
739	124981	156
740	125137	218
741	125355	158
742	125513	143
743	125656	173
744	125829	144
745	125973	187
746	126160	155
747	126315	150
748	126465	160
749	126625	181
750	126806	161
751	126967	196
752	127163	216
753	127379	151
754	127530	136
755	127666	172
756	127838	142
757	127980	187
758	128167	149
759	128316	188
760	128504	159
761	128663	132
762	128795	159
763	128954	136
764	129090	140
765	129230	200
766	129430	222
767	129652	148
768	129800	164
769	129964	132
770	130096	155
771	130251	187
772	130438	167
773	130605	150
774	130755	151
775	130906	159
776	131065	130
777	131195	164
778	131359	151
779	131510	153
780	131663	160
781	131823	138
782	131961	196
783	132157	158
784	132315	193
785	132508	214
786	132722	212
787	132934	181
788	133115	158
789	133273	170
790	133443	118
791	133561	181
792	133742	161
793	133903	145
794	134048	166
795	134214	159
796	134373	150
797	134523	196
798	134719	159
799	134878	151
800	135029	173
801	135202	170
802	135372	212
803	135584	187
804	135771	149
805	135920	138
806	136058	205
807	136263	180
808	136443	222
809	136665	145
810	136810	197
811	137007	195
812	137202	169
813	137371	186
814	137557	171
815	137728	244
816	137972	214
817	138186	146
818	138332	126
819	138458	176
820	138634	179
821	138813	204
822	139017	193
823	139210	148
824	139358	147
825	139505	140
826	139645	134
827	139779	162
828	139941	153
829	140094	135
830	140229	180
831	140409	147
832	140556	189
833	140745	169
834	140914	169
835	141083	189
836	141272	179
837	141451	185
838	141636	182
839	141818	185
840	142003	164
841	142167	143
842	142310	159
843	142469	141
844	142610	160
845	142770	182
846	142952	170
847	143122	231
848	143353	148
849	143501	183
850	143684	177
851	143861	159
852	144020	210
853	144230	174
854	144404	147
855	144551	140
856	144691	188
857	144879	144
858	145023	187
859	145210	122
860	145332	186
861	145518	161
862	145679	171
863	145850	157
864	146007	157
865	146164	223
866	146387	236
867	146623	184
868	146807	135
869	146942	150
870	147092	192
871	147284	167
872	147451	201
873	147652	150
874	147802	148
875	147950	149
876	148099	132
877	148231	130
878	148361	151
879	148512	151
880	148663	197
881	148860	136
882	148996	202
883	149198	193
884	149391	158
885	149549	212
886	149761	189
887	149950	177
888	150127	147
889	150274	148
890	150422	156
891	150578	143
892	150721	143
893	150864	146
894	151010	198
895	151208	145
896	151353	187
897	151540	188
898	151728	152
899	151880	160
900	152040	181
901	152221	161
902	152382	196
903	152578	166
904	152744	151
905	152895	136
906	153031	146
907	153177	142
908	153319	187
909	153506	131
910	153637	161
911	153798	163
912	153961	169
913	154130	139
914	154269	162
915	154431	190
916	154621	228
917	154849	147
918	154996	162
919	155158	187
920	155345	155
921	155500	187
922	155687	164
923	155851	146
924	155997	150
925	156147	138
926	156285	130
927	156415	148
928	156563	135
929	156698	153
930	156851	160
931	157011	138
932	157149	165
933	157314	158
934	157472	173
935	157645	179
936	157824	212
937	158036	181
938	158217	158
939	158375	172
940	158547	118
941	158665	141
942	158806	161
943	158967	148
944	159115	196
945	159311	194
946	159505	150
947	159655	168
948	159823	184
949	160007	161
950	160168	173
951	160341	170
952	160511	212
953	160723	130
954	160853	149
955	161002	155
956	161157	184
957	161341	180
958	161521	222
959	161743	158
960	161901	170
961	162071	199
962	162270	169
963	162439	148
964	162587	179
965	162766	155
966	162921	195
967	163116	145
968	163261	126
969	163387	152
970	163539	179
971	163718	204
972	163922	184
973	164106	148
974	164254	146
975	164400	160
976	164560	134
977	164694	182
978	164876	153
979	165029	135
980	165164	180
981	165344	147
982	165491	217
983	165708	169
984	165877	148
985	166025	189
986	166214	179
987	166393	185
988	166578	182
989	166760	172
990	166932	164
991	167096	143
992	167239	159
993	167398	144
994	167542	196
995	167738	217
996	167955	170
997	168125	205
998	168330	170
999	168500	159
1000	168659	170
1001	168829	159
1002	168988	210
1003	169198	174
1004	169372	147
1005	169519	228
1006	169747	144
1007	169891	171
1008	170062	187
1009	170249	122
1010	170371	155
1011	170526	184
1012	170710	181
1013	170891	157
1014	171048	162
1015	171210	184
1016	171394	187
1017	171581	143
1018	171724	135
1019	171859	119
1020	171978	192
1021	172170	167
1022	172337	201
1023	172538	150
1024	172688	154
1025	172842	158
1026	173000	132
1027	173132	150
1028	173282	151
1029	173433	151
1030	173584	197
1031	173781	136
1032	173917	209
1033	174126	193
1034	174319	143
1035	174462	212
1036	174674	181
1037	174855	177
1038	175032	147
1039	175179	183
1040	175362	156
1041	175518	143
1042	175661	143
1043	175804	147
1044	175951	135
1045	176086	184
1046	176270	187
1047	176457	188
1048	176645	152
1049	176797	143
1050	176940	145
1051	177085	161
1052	177246	196
1053	177442	166
1054	177608	151
1055	177759	193
1056	177952	179
1057	178131	136
1058	178267	160
1059	178427	131
1060	178558	158
1061	178716	188
1062	178904	181
1063	179085	150
1064	179235	152
1065	179387	221
1066	179608	175
1067	179783	147
1068	179930	162
1069	180092	119
1070	180211	155
1071	180366	187
1072	180553	164
1073	180717	146
1074	180863	156
1075	181019	152
1076	181171	130
1077	181301	168
1078	181469	135
1079	181604	153
1080	181757	160
1081	181917	163
1082	182080	181
1083	182261	158
1084	182419	137
1085	182556	179
1086	182735	185
1087	182920	181
1088	183101	158
1089	183259	189
1090	183448	118
1091	183566	141
1092	183707	189
1093	183896	145
1094	184041	144
1095	184185	216
1096	184401	150
1097	184551	205
1098	184756	184
1099	184940	162
1100	185102	156
1101	185258	170
1102	185428	212
1103	185640	130
1104	185770	149
1105	185919	230
1106	186149	155
1107	186304	147
1108	186451	158
1109	186609	158
1110	186767	193
1111	186960	180
1112	187140	149
1113	187289	115
1114	187404	169
1115	187573	163
1116	187736	161
1117	187897	145
1118	188042	151
1119	188193	119
1120	188312	182
1121	188494	204
1122	188698	184
1123	188882	154
1124	189036	152
1125	189188	160
1126	189348	203
1127	189551	182
1128	189733	153
1129	189886	135
1130	190021	183
1131	190204	165
1132	190369	184
1133	190553	169
1134	190722	128
1135	190850	189
1136	191039	177
1137	191216	185
1138	191401	181
1139	191582	181
1140	191763	164
1141	191927	191
1142	192118	181
1143	192299	143
1144	192442	133
1145	192575	216
1146	192791	150
1147	192941	168
1148	193109	170
1149	193279	160
1150	193439	172
1151	193611	159
1152	193770	210
1153	193980	174
1154	194154	147
1155	194301	208
1156	194509	159
1157	194668	171
1158	194839	196
1159	195035	124
1160	195159	156
1161	195315	195
1162	195510	188
1163	195698	130
1164	195828	132
1165	195960	161
1166	196121	234
1167	196355	143
1168	196498	174
1169	196672	169
1170	196841	195
1171	197036	167
1172	197203	201
1173	197404	156
1174	197560	154
1175	197714	158
1176	197872	167
1177	198039	150
1178	198189	151
1179	198340	151
1180	198491	189
1181	198680	143
1182	198823	201
1183	199024	193
1184	199217	126
1185	199343	212
1186	199555	181
1187	199736	177
1188	199913	189
1189	200102	181
1190	200283	156
1191	200439	175
1192	200614	183
1193	200797	146
1194	200943	151
1195	201094	214
1196	201308	148
1197	201456	188
1198	201644	152
1199	201796	158
1200	201954	147
1201	202101	161
1202	202262	196
1203	202458	166
1204	202624	152
1205	202776	190
1206	202966	163
1207	203129	136
1208	203265	156
1209	203421	133
1210	203554	141
1211	203695	179
1212	203874	171
1213	204045	156
1214	204201	152
1215	204353	159
1216	204512	194
1217	204706	140
1218	204846	137
1219	204983	169
1220	205152	158
1221	205310	187
1222	205497	164
1223	205661	152
1224	205813	156
1225	205969	152
1226	206121	195
1227	206316	168
1228	206484	135
1229	206619	153
1230	206772	181
1231	206953	134
1232	207087	164
1233	207251	158
1234	207409	236
1235	207645	179
1236	207824	185
1237	208009	181
1238	208190	167
1239	208357	198
1240	208555	138
1241	208693	191
1242	208884	169
1243	209053	173
1244	209226	149
1245	209375	180
1246	209555	146
1247	209701	205
1248	209906	184
1249	210090	162
1250	210252	158
1251	210410	170
1252	210580	212
1253	210792	130
1254	210922	150
1255	211072	220
1256	211292	161
1257	211453	147
1258	211600	191
1259	211791	160
1260	211951	143
1261	212094	179
1262	212273	151
1263	212424	121
1264	212545	169
1265	212714	187
1266	212901	212
1267	213113	138
1268	213251	161
1269	213412	169
1270	213581	178
1271	213759	204
1272	213963	177
1273	214140	154
1274	214294	152
1275	214446	166
1276	214612	140
1277	214752	172
1278	214924	153
1279	215077	135
1280	215212	158
1281	215370	143
1282	215513	184
1283	215697	169
1284	215866	228
1285	216094	189
1286	216283	177
1287	216460	185
1288	216645	162
1289	216807	161
1290	216968	147
1291	217115	175
1292	217290	169
1293	217459	144
1294	217603	173
1295	217776	195
1296	217971	183
1297	218154	168
1298	218322	170
1299	218492	178
1300	218670	179
1301	218849	159
1302	219008	210
1303	219218	141
1304	219359	148
1305	219507	230
1306	219737	140
1307	219877	171
1308	220048	154
1309	220202	170
1310	220372	139
1311	220511	153
1312	220664	175
1313	220839	136
1314	220975	132
1315	221107	155
1316	221262	224
1317	221486	136
1318	221622	183
1319	221805	117
1320	221922	195
1321	222117	167
1322	222284	183
1323	222467	156
1324	222623	154
1325	222777	189
1326	222966	149
1327	223115	140
1328	223255	151
1329	223406	151
1330	223557	152
1331	223709	132
1332	223841	201
1333	224042	193
1334	224235	155
1335	224390	212
1336	224602	181
1337	224783	177
1338	224960	196
1339	225156	123
1340	225279	136
1341	225415	179
1342	225594	171
1343	225765	148
1344	225913	158
1345	226071	158
1346	226229	148
1347	226377	188
1348	226565	152
1349	226717	162
1350	226879	144
1351	227023	161
1352	227184	196
1353	227380	143
1354	227523	152
1355	227675	208
1356	227883	140
1357	228023	136
1358	228159	183
1359	228342	147
1360	228489	128
1361	228617	159
1362	228776	198
1363	228974	156
1364	229130	174
1365	229304	164
1366	229468	198
1367	229666	163
1368	229829	160
1369	229989	169
1370	230158	158
1371	230316	187
1372	230503	155
1373	230658	152
1374	230810	156
1375	230966	152
1376	231118	138
1377	231256	158
1378	231414	135
1379	231549	153
1380	231702	174
1381	231876	134
1382	232010	164
1383	232174	158
1384	232332	164
1385	232496	179
1386	232675	185
1387	232860	181
1388	233041	179
1389	233220	169
1390	233389	183
1391	233572	160
1392	233732	167
1393	233899	150
1394	234049	156
1395	234205	145
1396	234350	159
1397	234509	205
1398	234714	184
1399	234898	178
1400	235076	155
1401	235231	170
1402	235401	212
1403	235613	139
1404	235752	150
1405	235902	190
1406	236092	158
1407	236250	147
1408	236397	200
1409	236597	133
1410	236730	130
1411	236860	179
1412	237039	161
1413	237200	121
1414	237321	193
1415	237514	178
1416	237692	212
1417	237904	161
1418	238065	192
1419	238257	159
1420	238416	178
1421	238594	204
1422	238798	211
1423	239009	154
1424	239163	152
1425	239315	140
1426	239455	140
1427	239595	182
1428	239777	153
1429	239930	135
1430	240065	180
1431	240245	143
1432	240388	184
1433	240572	169
1434	240741	173
1435	240914	189
1436	241103	177
1437	241280	185
1438	241465	174
1439	241639	161
1440	241800	196
1441	241996	155
1442	242151	147
1443	242298	150
1444	242448	180
1445	242628	147
1446	242775	194
1447	242969	168
1448	243137	170
1449	243307	160
1450	243467	198
1451	243665	159
1452	243824	210
1453	244034	151
1454	244185	148
1455	244333	220
1456	244553	137
1457	244690	171
1458	244861	163
1459	245024	147
1460	245171	126
1461	245297	188
1462	245485	177
1463	245662	136
1464	245798	164
1465	245962	170
1466	246132	184
1467	246316	199
1468	246515	201
1469	246716	151
1470	246867	184
1471	247051	167
1472	247218	205
1473	247423	156
1474	247579	146
1475	247725	149
1476	247874	149
1477	248023	150
1478	248173	151
1479	248324	151
1480	248475	182
1481	248657	132
1482	248789	201
1483	248990	193
1484	249183	155
1485	249338	212
1486	249550	181
1487	249731	177
1488	249908	165
1489	250073	118
1490	250191	159
1491	250350	179
1492	250529	149
1493	250678	148
1494	250826	158
1495	250984	163
1496	251147	209
1497	251356	188
1498	251544	152
1499	251696	160
1500	251856	196
1501	252052	160
1502	252212	196
1503	252408	149
1504	252557	152
1505	252709	230
1506	252939	153
1507	253092	136
1508	253228	183
1509	253411	170
1510	253581	141
1511	253722	165
1512	253887	175
1513	254062	156
1514	254218	158
1515	254376	134
1516	254510	186
1517	254696	167
1518	254863	190
1519	255053	206
1520	255259	178
1521	255437	187
1522	255624	154
1523	255778	152
1524	255930	148
1525	256078	138
1526	256216	138
1527	256354	168
1528	256522	135
1529	256657	153
1530	256810	182
1531	256992	134
1532	257126	164
1533	257290	158
1534	257448	155
1535	257603	179
1536	257782	185
1537	257967	141
1538	258108	202
1539	258310	164
1540	258474	183
1541	258657	160
1542	258817	145
1543	258962	150
1544	259112	156
1545	259268	170
1546	259438	172
1547	259610	205
1548	259815	184
1549	259999	164
1550	260163	196
1551	260359	148
1552	260507	159
1553	260666	127
1554	260793	150
1555	260943	208
1556	261151	135
1557	261286	147
1558	261433	200
1559	261633	133
1560	261766	143
1561	261909	150
1562	262059	173
1563	262232	121
1564	262353	181
1565	262534	208
1566	262742	209
1567	262951	165
1568	263116	154
1569	263270	168
1570	263438	184
1571	263622	204
1572	263826	156
1573	263982	154
1574	264136	144
1575	264280	145
1576	264425	141
1577	264566	180
1578	264746	153
1579	264899	189
1580	265088	163
1581	265251	143
1582	265394	184
1583	265578	169
1584	265747	173
1585	265920	189
1586	266109	177
1587	266286	139
1588	266425	165
1589	266590	156
1590	266746	196
1591	266942	155
1592	267097	144
1593	267241	150
1594	267391	180
1595	267571	187
1596	267758	180
1597	267938	168
1598	268106	170
1599	268276	173
1600	268449	198
1601	268647	186
1602	268833	157
1603	268990	151
1604	269141	148
1605	269289	190
1606	269479	135
1607	269614	164
1608	269778	163
1609	269941	216
1610	270157	139
1611	270296	159
1612	270455	136
1613	270591	136
1614	270727	152
```
