## Supplementary material for "Deep-mining of vertebrate genomes reveals an unexpected diversity of endogenous viral elements": Astroviridae_rep.index

```
1	0	633
6	633	1433
14	2066	846
15	2912	367
16	3279	706
19	3985	1086
21	5071	513
22	5584	1142
23	6726	850
25	7576	799
30	8375	928
33	9303	828
41	10131	77
60	10208	798
64	11006	709
68	11715	1095
70	12810	518
71	13328	916
73	14244	521
85	14765	1410
87	16175	761
98	16936	1242
102	18178	828
103	19006	505
114	19511	1174
116	20685	1355
127	22040	734
131	22774	789
132	23563	790
135	24353	806
136	25159	844
139	26003	837
151	26840	727
153	27567	277
155	27844	854
165	28698	1069
178	29767	894
186	30661	1529
187	32190	741
190	32931	789
191	33720	828
204	34548	782
205	35330	330
210	35660	1280
214	36940	781
220	37721	1374
229	39095	425
232	39520	818
234	40338	513
237	40851	649
238	41500	1241
246	42741	1371
249	44112	646
255	44758	548
256	45306	861
257	46167	781
265	46948	1442
271	48390	734
280	49124	849
284	49973	751
287	50724	819
288	51543	1023
289	52566	823
297	53389	863
305	54252	844
306	55096	762
308	55858	850
310	56708	760
316	57468	824
317	58292	1365
322	59657	820
331	60477	758
339	61235	511
352	61746	709
356	62455	846
357	63301	252
359	63553	514
366	64067	774
368	64841	874
373	65715	1309
382	67024	485
386	67509	815
390	68324	838
392	69162	1315
393	70477	790
395	71267	783
407	72050	525
408	72575	740
420	73315	881
424	74196	740
433	74936	680
447	75616	1270
448	76886	740
460	77626	889
475	78515	850
484	79365	923
489	80288	498
494	80786	774
498	81560	779
503	82339	783
509	83122	1101
510	84223	722
511	84945	514
519	85459	782
526	86241	1357
530	87598	900
540	88498	1484
541	89982	914
549	90896	761
552	91657	1143
560	92800	514
562	93314	807
581	94121	495
586	94616	800
591	95416	403
611	95819	673
612	96492	709
622	97201	789
624	97990	786
632	98776	748
637	99524	890
638	100414	762
654	101176	747
658	101923	787
663	102710	818
664	103528	512
665	104040	890
672	104930	839
675	105769	1392
688	107161	579
714	107740	304
716	108044	803
718	108847	1640
739	110487	776
746	111263	818
748	112081	848
765	112929	852
768	113781	749
773	114530	820
775	115350	798
777	116148	792
790	116940	927
815	117867	524
819	118391	1611
827	120002	1473
840	121475	454
865	121929	847
866	122776	1407
869	124183	876
877	125059	974
890	126033	735
897	126768	920
915	127688	119
916	127807	433
927	128240	746
939	128986	2009
953	130995	140
956	131135	771
966	131906	1225
969	133131	777
974	133908	855
975	134763	1607
979	136370	829
982	137199	1016
989	138215	186
998	138401	846
1003	139247	1281
1006	140528	516
1007	141044	1115
1012	142159	876
1016	143035	670
1019	143705	326
1027	144031	1007
1048	145038	904
1056	145942	1122
1062	147064	1397
1065	148461	802
1069	149263	394
1073	149657	773
1077	150430	679
1081	151109	395
1095	151504	908
1097	152412	689
1106	153101	729
1107	153830	728
1109	154558	731
1116	155289	796
1118	156085	929
1134	157014	367
1138	157381	901
1143	158282	855
1145	159137	493
1154	159630	742
1155	160372	767
1168	161139	503
1169	161642	172
1174	161814	847
1188	162661	1384
1190	164045	798
1191	164843	676
1194	165519	909
1195	166428	800
1201	167228	890
1211	168118	682
1218	168800	820
1219	169620	247
1224	169867	1329
1234	171196	1171
1238	172367	821
1244	173188	527
1265	173715	1391
1266	175106	755
1269	175861	270
1272	176131	1124
1294	177255	756
1311	178011	1385
1315	179396	915
1334	180311	834
1339	181145	877
1344	182022	903
1361	182925	777
1365	183702	863
1366	184565	943
1369	185508	241
1372	185749	747
1395	186496	851
1406	187347	786
1416	188133	496
1434	188629	788
1439	189417	749
1444	190166	768
1456	190934	1432
1465	192366	672
1466	193038	925
1467	193963	761
1472	194724	639
1494	195363	882
1515	196245	139
1523	196384	782
1565	197166	1236
1568	198402	851
1569	199253	1353
1575	200606	373
1579	200979	1260
1589	202239	755
1594	202994	753
1596	203747	1763
1601	205510	826
1604	206336	766
1609	207102	1069
1610	208171	766
```
