## Supplementary material for "Deep-mining of vertebrate genomes reveals an unexpected diversity of endogenous viral elements": Astroviridae_rep.lookup

```
XSym
0082
e508e0bcbae85c9292d5b7b95f47f95e
/Users/user/Desktop/Postdoc/Queries/Orthornavirae/Astroviridae/Astroviridae.lookup
                                                                                                                                                                                                                                                                                                                                                                                                                                                                                                                                                                                                                                                                                                                                                                                                                                                                                                                                                                             
```
