## Supplementary material for "Deep-mining of vertebrate genomes reveals an unexpected diversity of endogenous viral elements": Astroviridae_rep.source

```
XSym
0082
f2a8eb545a4d6e7484e324a449fcb963
/Users/user/Desktop/Postdoc/Queries/Orthornavirae/Astroviridae/Astroviridae.source
                                                                                                                                                                                                                                                                                                                                                                                                                                                                                                                                                                                                                                                                                                                                                                                                                                                                                                                                                                             
```
