## Supplementary material for "Deep-mining of vertebrate genomes reveals an unexpected diversity of endogenous viral elements": Astroviridae_rep_h.dbtype

```
XSym
0084
2902cadcfef04b0374e8ecc991176ef8
/Users/user/Desktop/Postdoc/Queries/Orthornavirae/Astroviridae/Astroviridae_h.dbtype
                                                                                                                                                                                                                                                                                                                                                                                                                                                                                                                                                                                                                                                                                                                                                                                                                                                                                                                                                                           
```
