## Supplementary material for "Deep-mining of vertebrate genomes reveals an unexpected diversity of endogenous viral elements": aln_step0.index

```
1	2789	43
6	2832	47
14	5184	44
15	5228	44
16	9610	44
19	9654	48
21	12092	134
22	12226	48
23	5272	90
25	5362	44
30	9702	44
33	9746	44
34	2879	90
36	2969	89
41	6366	39
47	6405	89
51	5406	89
60	16519	89
64	6494	44
67	6538	274
68	14619	48
70	14667	44
71	19339	44
73	19383	44
76	16608	180
80	16788	179
81	6812	229
84	1651	91
85	19427	48
87	19475	179
98	14711	48
102	14759	45
103	1742	45
104	1787	90
109	16967	89
113	17056	91
114	14804	49
116	21530	49
124	19654	90
127	13331	45
131	1877	45
132	1922	45
135	18522	45
136	18567	45
139	13376	90
142	13466	90
148	0	91
151	91	45
153	21579	45
155	21624	45
161	18612	89
165	18701	49
178	13556	45
183	13601	90
186	21669	49
187	21718	45
190	7827	90
191	7917	45
192	136	269
202	405	197
204	18750	45
205	1967	45
210	4119	49
213	4168	90
214	2012	45
220	2057	49
229	7962	45
232	8007	45
234	602	45
237	10753	45
238	4258	49
246	4307	49
249	8052	90
255	19744	45
256	10798	45
257	10843	45
258	19789	225
259	20014	227
265	10888	49
271	10937	45
280	4356	45
284	9790	45
287	2106	90
288	2196	49
289	20241	45
297	20286	45
305	9835	45
306	9880	45
308	5495	45
310	5540	45
314	8142	91
316	8233	45
317	9925	49
322	9974	45
331	5585	45
339	5630	45
352	8278	45
355	8323	197
356	12274	89
357	12363	90
359	5675	184
366	17147	137
368	8520	45
373	3058	49
382	14853	45
386	14898	269
390	12453	45
392	12498	49
393	17284	45
395	17329	138
397	15167	90
407	15257	45
408	3107	45
420	3152	45
424	15302	45
428	21763	90
433	17467	45
446	17512	225
447	3197	49
448	3246	45
458	21853	179
460	22032	45
475	12547	45
484	7041	45
489	647	45
494	692	45
498	13691	90
503	13781	45
508	22077	197
509	22274	49
510	737	45
511	782	45
518	827	274
519	10982	45
520	7086	90
526	7176	49
530	13826	45
535	13871	91
540	15347	49
541	15396	45
543	13962	90
549	20331	90
552	7225	49
560	7274	45
561	11027	90
562	11117	45
577	20421	134
581	20555	45
586	15441	45
587	15486	269
591	11162	45
611	11207	45
612	20600	45
614	20645	99
621	15755	100
622	4401	90
624	5859	45
632	5904	45
637	2245	45
638	2290	45
654	8565	45
658	8610	45
663	4491	45
664	4536	90
665	2335	45
671	2380	274
672	5949	45
675	5994	49
688	8655	45
714	8700	45
716	4626	45
718	4671	49
739	8745	45
746	14052	45
748	6043	45
765	1101	45
768	2654	89
773	18795	90
775	14097	45
777	14142	45
790	1146	45
815	1191	45
819	10019	49
827	10068	49
840	18885	273
854	19158	91
862	14187	99
865	14286	45
866	1236	49
869	1285	91
877	19249	45
890	19294	45
897	10117	45
909	10162	91
912	8790	227
915	9017	44
916	17737	45
919	17782	91
927	9061	45
939	9106	49
953	17873	44
956	17917	45
966	12592	49
968	12641	227
969	10253	45
974	15855	45
975	17962	49
979	11252	45
982	15900	49
989	15949	45
994	9155	134
998	20744	45
1003	15994	50
1006	16044	46
1007	11297	197
1009	11494	227
1012	20789	227
1016	21016	46
1017	22323	92
1019	22415	46
1027	21062	50
1048	21112	90
1056	22461	50
1062	22511	148
1065	11721	46
1069	11767	46
1073	22659	46
1077	4720	46
1081	3291	46
1084	3337	277
1095	4766	46
1097	4812	46
1106	4858	46
1107	4904	46
1109	3614	46
1116	3660	46
1118	16090	46
1134	16136	46
1138	1376	46
1143	1422	46
1145	3706	46
1154	9289	91
1155	16182	46
1168	16228	91
1169	9380	46
1174	9426	46
1188	16319	50
1190	22705	46
1191	12868	46
1194	12914	46
1195	1468	46
1201	1514	46
1211	9472	46
1218	9518	46
1219	12960	46
1223	13006	91
1224	14331	100
1234	14431	50
1238	22751	46
1244	22797	46
1261	1560	91
1265	18011	50
1266	13097	46
1269	13143	46
1272	13189	50
1284	13239	92
1294	22843	46
1311	22889	50
1315	14481	46
1334	14527	46
1339	18061	46
1344	18107	46
1361	7319	46
1365	7365	46
1366	4950	46
1369	4996	46
1372	14573	46
1373	3752	92
1384	18153	92
1395	18245	277
1406	5042	46
1416	5088	46
1424	3844	91
1434	3935	92
1439	6088	46
1444	6134	46
1456	5134	50
1465	10298	46
1466	4027	46
1467	4073	46
1472	7411	92
1493	7503	274
1494	6180	46
1495	6226	90
1515	21202	45
1523	21247	46
1539	10344	180
1544	10524	137
1565	7777	50
1568	2743	46
1569	21293	100
1575	21393	46
1579	6316	50
1584	11813	92
1589	10661	46
1594	10707	46
1596	16369	50
1600	16419	100
1601	21439	91
1604	9564	46
1609	11905	50
1610	11955	137
```
