## Supplementary material for "Deep-mining of vertebrate genomes reveals an unexpected diversity of endogenous viral elements": clu_redundancy.index

```
1	0	3
6	3	35
14	38	123
15	161	4
16	165	244
19	409	244
21	653	116
22	769	107
23	876	4
25	880	9
30	889	4
33	893	19
34	912	4
36	916	13
41	929	23
47	952	66
51	1018	4
60	1022	9
64	1031	44
67	1075	20
68	1095	46
70	1141	248
71	1389	79
73	1468	271
76	1739	4
80	1743	4
81	1747	9
84	1756	32
85	1788	28
87	1816	13
98	1829	63
102	4689	5
103	4694	15
104	4709	8
109	4717	311
113	5028	10
114	5038	5
116	5043	124
124	5167	106
127	5273	5
131	5278	5
132	5283	5
135	5288	20
136	5308	5
139	5313	10
142	5323	5
148	5328	14
151	5342	107
153	5449	5
155	5454	8
161	5462	5
165	5467	5
178	5472	5
183	5477	58
186	5535	54
187	5589	13
190	5602	37
191	5639	17
192	5656	35
202	2847	36
204	2883	5
205	2888	5
210	2893	9
213	2902	5
214	2907	5
220	2912	5
229	2917	5
232	2922	21
234	2943	95
237	3038	10
238	3048	13
246	3061	48
249	3109	5
255	3114	5
256	3119	5
257	3124	8
258	3132	18
259	3150	24
265	3174	5
271	3179	5
280	3184	5
284	3189	13
287	3202	5
288	3207	5
289	3212	13
297	3225	49
305	6154	302
306	6456	5
308	6461	15
310	6476	37
314	6513	5
316	6518	5
317	6523	47
322	6570	5
331	6575	5
339	6580	5
352	6585	7
355	6592	5
356	6597	14
357	6611	5
359	6616	15
366	6631	9
368	6640	48
373	6688	5
382	6693	5
386	6698	18
390	6716	5
392	6721	281
393	7002	14
395	7016	23
397	7039	8
407	1892	5
408	1897	5
420	1902	13
424	1915	5
428	1920	5
433	1925	5
446	1930	211
447	2141	12
448	2153	5
458	2158	7
460	2165	9
475	2174	5
484	2179	5
489	2184	5
494	2189	5
498	2194	5
503	2199	53
508	2252	5
509	2257	8
510	2265	10
511	2275	9
518	2284	26
519	2310	5
520	2315	9
526	2324	5
530	2329	5
535	2334	5
540	2339	5
541	2344	276
543	2620	116
549	2736	5
552	2741	5
560	2746	5
561	2751	5
562	2756	9
577	2765	53
581	2818	14
586	2832	5
587	2837	5
591	2842	5
611	3274	9
612	3283	5
614	3288	9
621	3297	103
622	3400	56
624	3456	5
632	3461	5
637	3466	14
638	3480	5
654	3485	5
658	3490	9
663	3499	5
664	3504	17
665	3521	9
671	3530	26
672	3556	9
675	3565	13
688	3578	19
714	7047	5
716	7052	9
718	7061	5
739	7066	5
746	7071	54
748	7125	5
765	7130	5
768	7135	37
773	7172	31
775	7203	9
777	7212	9
790	7221	5
815	3597	5
819	3602	5
827	3607	5
840	3612	5
854	3617	9
862	3626	28
865	3654	5
866	3659	5
869	3664	8
877	3672	5
890	3677	5
897	3682	22
909	3704	24
912	3728	5
915	3733	5
916	3738	5
919	3743	9
927	3752	5
939	3757	5
953	3762	5
956	3767	5
966	3772	5
968	3777	9
969	3786	9
974	3795	5
975	3800	10
979	3810	116
982	3926	10
989	3936	5
994	3941	5
998	3946	25
1003	3971	20
1006	3991	6
1007	3997	21
1009	4018	10
1012	4028	15
1016	4043	6
1017	4049	24
1019	4073	6
1027	4079	21
1048	4100	25
1056	4125	6
1062	4131	9
1065	4140	6
1069	4146	11
1073	4157	6
1077	4163	21
1081	4184	6
1084	4190	34
1095	4224	6
1097	4230	6
1106	5691	6
1107	5697	21
1109	5718	24
1116	5742	10
1118	5752	24
1134	5776	6
1138	5782	6
1143	5788	10
1145	5798	6
1154	5804	27
1155	5831	16
1168	5847	24
1169	5871	6
1174	5877	6
1188	5883	6
1190	5889	11
1191	5900	21
1194	5921	6
1195	5927	6
1201	4236	117
1211	4353	6
1218	4359	24
1219	4383	6
1223	4389	6
1224	4395	6
1234	4401	19
1238	4420	6
1244	4426	6
1261	4432	6
1265	4438	14
1266	4452	10
1269	4462	6
1272	4468	6
1284	4474	14
1294	4488	6
1311	4494	6
1315	4500	14
1334	4514	6
1339	4520	6
1344	4526	6
1361	4532	6
1365	4538	10
1366	4548	10
1369	4558	6
1372	4564	6
1373	4570	6
1384	4576	6
1395	4582	6
1406	5933	10
1416	5943	10
1424	5953	19
1434	5972	6
1439	5978	6
1444	5984	6
1456	5990	83
1465	6073	20
1466	6093	10
1467	6103	10
1472	6113	6
1493	6119	14
1494	6133	6
1495	6139	15
1515	4588	16
1523	4604	6
1539	4610	6
1544	4616	6
1565	4622	6
1568	4628	10
1569	4638	10
1575	4648	6
1579	4654	6
1584	4660	6
1589	4666	6
1594	4672	6
1596	4678	11
1600	7226	15
1601	7241	8
1604	7249	13
1609	7262	9
1610	7271	6
```
