## Supplementary material for "Deep-mining of vertebrate genomes reveals an unexpected diversity of endogenous viral elements": clu_step0.index

```
1	0	3
6	3	3
14	6	4
15	10	4
16	14	4
19	18	4
21	22	11
22	33	4
23	37	9
25	46	4
30	50	4
33	54	4
41	58	4
60	62	8
64	70	4
68	74	4
70	78	4
71	82	4
73	86	4
85	90	4
87	94	16
98	110	4
102	114	5
103	119	5
114	124	5
116	129	5
127	134	5
131	139	5
132	144	5
135	149	5
136	154	5
139	159	9
151	168	5
153	173	5
155	178	5
165	183	5
178	188	5
186	193	5
187	198	5
190	203	9
191	212	5
204	217	5
205	222	5
210	227	5
214	232	5
220	237	5
229	242	5
232	247	5
234	252	5
237	257	5
238	262	5
246	267	5
249	272	9
255	281	5
256	286	5
257	291	5
265	296	5
271	301	5
280	306	5
284	311	5
287	316	9
288	325	5
289	330	5
297	335	5
305	340	5
306	345	5
308	350	5
310	355	5
316	360	5
317	365	5
322	370	5
331	375	5
339	380	5
352	385	5
356	390	8
357	398	9
359	407	18
366	425	15
368	440	5
373	445	5
382	450	5
386	455	24
390	479	5
392	484	5
393	489	5
395	494	14
407	508	5
408	513	5
420	518	5
424	523	5
433	528	5
447	533	5
448	538	5
460	543	5
475	548	5
484	553	5
489	558	5
494	563	5
498	568	9
503	577	5
509	582	5
510	587	5
511	592	5
519	597	5
526	602	5
530	607	5
540	612	5
541	617	5
549	622	9
552	631	5
560	636	5
562	641	5
581	646	5
586	651	5
591	656	5
611	661	5
612	666	5
622	671	9
624	680	5
632	685	5
637	690	5
638	695	5
654	700	5
658	705	5
663	710	5
664	715	9
665	724	5
672	729	5
675	734	5
688	739	5
714	744	5
716	749	5
718	754	5
739	759	5
746	764	5
748	769	5
765	774	5
768	779	8
773	787	9
775	796	5
777	801	5
790	806	5
815	811	5
819	816	5
827	821	5
840	826	25
865	851	5
866	856	5
869	861	10
877	871	5
890	876	5
897	881	5
915	886	5
916	891	5
927	896	5
939	901	5
953	906	5
956	911	5
966	916	5
969	921	5
974	926	5
975	931	5
979	936	5
982	941	5
989	946	5
998	951	5
1003	956	6
1006	962	6
1007	968	18
1012	986	23
1016	1009	6
1019	1015	6
1027	1021	6
1048	1027	9
1056	1036	6
1062	1042	14
1065	1056	6
1069	1062	6
1073	1068	6
1077	1074	6
1081	1080	6
1095	1086	6
1097	1092	6
1106	1098	6
1107	1104	6
1109	1110	6
1116	1116	6
1118	1122	6
1134	1128	6
1138	1134	6
1143	1140	6
1145	1146	6
1154	1152	10
1155	1162	6
1168	1168	9
1169	1177	6
1174	1183	6
1188	1189	6
1190	1195	6
1191	1201	6
1194	1207	6
1195	1213	6
1201	1219	6
1211	1225	6
1218	1231	6
1219	1237	6
1224	1243	10
1234	1253	6
1238	1259	6
1244	1265	6
1265	1271	6
1266	1277	6
1269	1283	6
1272	1289	6
1294	1295	6
1311	1301	6
1315	1307	6
1334	1313	6
1339	1319	6
1344	1325	6
1361	1331	6
1365	1337	6
1366	1343	6
1369	1349	6
1372	1355	6
1395	1361	27
1406	1388	6
1416	1394	6
1434	1400	11
1439	1411	6
1444	1417	6
1456	1423	6
1465	1429	6
1466	1435	6
1467	1441	6
1472	1447	11
1494	1458	6
1515	1464	6
1523	1470	6
1565	1476	6
1568	1482	6
1569	1488	11
1575	1499	6
1579	1505	6
1589	1511	6
1594	1517	6
1596	1523	6
1601	1529	10
1604	1539	6
1609	1545	6
1610	1551	15
```
