## Supplementary material for "Deep-mining of vertebrate genomes reveals an unexpected diversity of endogenous viral elements": input_step_redundancy

```
XSym
0075
5df5593fd83b1e95df53bd27346af208
/Users/user/Desktop/Postdoc/Queries/Orthornavirae/Astroviridae/Astroviridae
                                                                                                                                                                                                                                                                                                                                                                                                                                                                                                                                                                                                                                                                                                                                                                                                                                                                                                                                                                                    
```
