## Supplementary material for "Deep-mining of vertebrate genomes reveals an unexpected diversity of endogenous viral elements": input_step_redundancy.index

```
1	908	633
6	4624	1433
14	12164	846
15	13010	367
16	13377	706
19	15306	1086
21	17804	513
22	18317	1142
23	19459	850
25	21200	799
30	26730	928
33	29533	828
34	30361	927
36	32077	851
41	37178	77
47	41613	758
51	44893	474
60	53619	798
64	57261	709
67	59875	881
68	60756	1095
70	62647	518
71	63165	916
73	64917	521
76	67037	430
80	70190	818
81	71008	404
84	72852	515
85	73367	1410
87	75699	761
98	86255	1242
102	89269	828
103	90097	505
104	90602	512
109	94762	521
113	98256	774
114	99030	1174
116	101290	1355
124	107181	740
127	109275	734
131	112199	789
132	112988	790
135	115001	806
136	115807	844
139	118057	837
142	121051	766
148	126933	827
151	129200	727
153	130704	277
155	131758	854
161	137099	800
165	141891	1069
178	152345	894
183	157967	789
186	160446	1529
187	161975	741
190	164011	789
191	164800	828
192	165628	818
202	174278	1128
204	176329	782
205	177111	330
210	182334	1280
213	185377	839
214	186216	781
220	191712	1374
229	199280	425
232	201610	818
234	203243	513
237	205198	649
238	205847	1241
246	212229	1371
249	214994	646
255	219499	548
256	220047	861
257	220908	781
258	221689	817
259	222506	888
265	227908	1442
271	233308	734
280	240933	849
284	243966	751
287	245992	819
288	246811	1023
289	247834	823
297	255311	863
305	262396	844
306	263240	762
308	265097	850
310	266734	760
314	269885	788
316	271987	824
317	272811	1365
322	277429	820
331	285051	758
339	292152	511
352	303169	709
355	305128	1128
356	306256	846
357	307102	252
359	307870	514
366	314050	774
368	316237	874
373	321564	1309
382	329052	485
386	331884	815
390	334919	838
392	336998	1315
393	338313	790
395	339966	783
397	341491	779
407	349205	525
408	349730	740
420	359414	881
424	363017	740
428	366255	828
433	370021	680
446	380493	832
447	381325	1270
448	382595	740
458	391334	764
460	392570	889
475	406784	850
484	414371	923
489	419759	498
494	423320	774
498	427300	779
503	432242	783
508	435838	1128
509	436966	1101
510	438067	722
511	438789	514
518	444468	882
519	445350	782
520	446132	806
526	452321	1357
530	455988	900
535	459845	458
540	463769	1484
541	465253	914
543	466685	844
549	472239	761
552	474709	1143
560	482019	514
561	482533	276
562	482809	807
577	495967	754
581	499219	495
586	502662	800
587	503462	819
591	506696	403
611	522878	673
612	523551	709
614	525148	1397
621	531480	1366
622	532846	789
624	534372	786
632	540976	748
637	545019	890
638	545909	762
654	560151	747
658	563070	787
663	567152	818
664	567970	512
665	568482	890
671	573826	882
672	574708	839
675	577800	1392
688	588906	579
714	611730	304
716	612824	803
718	614140	1640
739	631874	776
746	636799	818
748	638859	848
765	653619	852
768	656930	749
773	660837	820
775	662998	798
777	664533	792
790	675856	927
815	696948	524
819	699843	1611
827	708118	1473
840	719567	454
854	731687	744
862	739704	1395
865	742652	847
866	743499	1407
869	746207	876
877	752459	974
890	761869	735
897	767550	920
909	777700	555
912	780497	887
915	783095	119
916	783214	433
919	785692	520
927	792198	746
939	802493	2009
953	817636	140
956	819547	771
966	826286	1225
968	828337	891
969	829228	777
974	833236	855
975	834091	1607
979	839932	829
982	842216	1016
989	847785	186
994	851343	761
998	854076	846
1003	858293	1281
1006	860830	516
1007	861346	1115
1009	863234	888
1012	866052	876
1016	870222	670
1017	870892	751
1019	872198	326
1027	878476	1007
1048	896642	904
1056	903286	1122
1062	908175	1397
1065	911621	802
1069	915947	394
1073	918742	773
1077	922291	679
1081	925933	395
1084	927527	868
1095	935688	908
1097	937380	689
1106	945739	729
1107	946468	728
1109	948112	731
1116	953128	796
1118	954776	929
1134	969777	367
1138	972296	901
1143	976850	855
1145	978411	493
1154	986493	742
1155	987235	767
1168	998692	503
1169	999195	172
1174	1002501	847
1188	1013924	1384
1190	1016230	798
1191	1017028	676
1194	1019780	909
1195	1020689	800
1201	1025308	890
1211	1033806	682
1218	1040435	820
1219	1041255	247
1223	1043903	768
1224	1044671	1329
1234	1054220	1171
1238	1057893	821
1244	1063422	527
1261	1076905	878
1265	1079552	1391
1266	1080943	755
1269	1083361	270
1272	1084941	1124
1284	1097145	683
1294	1104208	756
1311	1118609	1385
1315	1122431	915
1334	1135934	834
1339	1140249	877
1344	1145183	903
1361	1159576	777
1365	1162919	863
1366	1163782	943
1369	1166777	241
1372	1168713	747
1373	1169460	769
1384	1178966	521
1395	1187289	851
1406	1196490	786
1416	1204736	496
1424	1212457	780
1434	1222215	788
1439	1225861	749
1444	1229589	768
1456	1240574	1432
1465	1248959	672
1466	1249631	925
1467	1250556	761
1472	1254104	639
1493	1272449	883
1494	1273332	882
1495	1274214	851
1515	1291791	139
1523	1299091	782
1539	1312688	429
1544	1316902	491
1565	1334033	1236
1568	1336601	851
1569	1337452	1353
1575	1343098	373
1579	1347016	1260
1584	1350940	791
1589	1355049	755
1594	1358767	753
1596	1360037	1763
1600	1363973	1358
1601	1365331	826
1604	1368315	766
1609	1372561	1069
1610	1373630	766
```
