## Supplementary material for "Deep-mining of vertebrate genomes reveals an unexpected diversity of endogenous viral elements": input_step_redundancy_h

```
XSym
0077
d30311fbaf988d4b94c6c35f79785299
/Users/user/Desktop/Postdoc/Queries/Orthornavirae/Astroviridae/Astroviridae_h
                                                                                                                                                                                                                                                                                                                                                                                                                                                                                                                                                                                                                                                                                                                                                                                                                                                                                                                                                                                  
```
