## Supplementary material for "Deep-mining of vertebrate genomes reveals an unexpected diversity of endogenous viral elements": input_step_redundancy_h.index

```
XSym
0083
dfdc9e885222e91aa0709a26e8ecebef
/Users/user/Desktop/Postdoc/Queries/Orthornavirae/Astroviridae/Astroviridae_h.index
                                                                                                                                                                                                                                                                                                                                                                                                                                                                                                                                                                                                                                                                                                                                                                                                                                                                                                                                                                            
```
