## Supplementary material for "Deep-mining of vertebrate genomes reveals an unexpected diversity of endogenous viral elements": aln.index

```
1	9404	43
2	16974	89
3	26060	43
6	14368	196
7	3174	43
8	3217	89
9	17063	436
10	20751	44
12	3306	44
14	26103	44
15	20795	44
16	14564	44
19	24857	48
21	2068	44
22	16032	196
23	16228	44
25	20839	44
27	11404	146
29	13069	48
30	15440	44
31	2112	44
33	11550	44
34	9447	44
35	25641	44
36	25685	44
37	16272	48
39	4318	44
41	23569	39
44	4362	356
47	9582	44
51	12654	44
58	9626	89
60	21482	44
61	4718	48
64	4766	44
67	9715	44
68	4810	48
69	26607	44
70	411	44
71	18207	44
73	18251	133
76	1703	44
80	19643	44
81	19687	44
84	22628	44
85	25360	97
87	455	44
98	26651	48
99	22672	134
102	27598	45
103	22806	45
104	12698	45
109	1237	45
112	1747	45
113	23608	45
114	19731	49
116	1282	49
123	1331	91
124	1422	45
127	21526	45
129	19780	45
131	18980	45
132	23653	45
135	1467	45
136	9759	45
139	24905	45
140	24950	45
142	26147	45
147	17499	245
148	14608	45
151	24995	45
153	27643	45
155	8800	45
157	25040	91
161	26192	45
163	17744	49
165	22255	49
173	14653	90
178	2486	45
182	6527	49
183	499	45
186	22851	398
187	25457	45
190	25502	45
191	20294	45
192	7680	45
193	6576	49
198	27925	45
199	544	49
202	25547	49
204	7725	45
205	27970	45
207	13117	49
208	2156	98
210	22304	49
213	2531	45
214	25729	45
220	25774	49
229	20339	45
232	13166	45
234	13211	45
237	28015	45
238	16320	49
243	2254	91
246	25823	49
248	13256	92
249	18935	45
250	19025	45
255	19070	45
256	21571	45
257	15484	45
258	19115	45
259	19160	45
265	4858	49
266	23698	91
271	4907	45
280	20883	45
282	20928	45
284	9804	45
287	15529	45
288	3859	49
289	4952	45
297	25131	45
305	14743	501
306	25176	45
308	17793	45
310	25221	45
314	26699	45
316	26237	45
317	24019	196
322	1006	45
331	20973	45
339	21018	45
348	24215	90
352	23249	45
355	25266	49
356	25596	45
357	46	45
359	7770	45
366	7590	45
367	6625	99
368	593	135
370	18384	91
373	7815	49
382	7864	45
386	18475	45
390	728	45
392	6724	634
393	13348	45
395	16369	138
397	10357	45
407	2345	45
408	17838	45
420	19825	45
424	12134	45
428	13393	45
433	91	45
446	13438	271
447	27688	49
448	7635	45
458	17883	45
460	17928	45
467	24536	45
475	12179	45
479	19870	49
484	12743	45
489	1792	45
494	27737	45
498	11034	45
503	24305	137
508	26744	49
509	11079	49
510	15574	45
511	12788	45
518	26282	183
519	25315	45
520	1837	45
522	3350	98
526	24442	49
530	5784	45
531	5829	91
535	11128	45
536	26793	195
540	11173	49
541	15619	45
543	3448	271
549	3908	45
552	7909	49
553	18520	45
560	1051	45
561	21063	45
562	21108	45
577	18565	45
581	7958	45
586	773	45
587	3953	45
590	18610	91
591	23294	45
611	1096	45
612	3998	45
614	21153	49
621	10402	450
622	4043	45
624	7358	45
632	8003	45
634	818	49
637	28060	45
638	13901	45
654	24491	45
658	2576	45
663	5920	45
664	5558	45
665	28105	45
671	5965	138
672	26988	45
675	16507	49
683	3719	49
688	8895	45
699	6103	90
714	13946	45
716	2621	45
718	6193	49
723	5603	45
739	16556	45
746	27033	228
748	3768	45
754	12833	45
765	4997	45
768	5042	45
773	1882	45
774	19205	147
775	23789	45
777	15664	45
785	12224	45
790	15709	45
805	11222	45
810	9849	90
815	12878	45
819	19352	49
824	23834	90
827	19401	49
840	23924	45
841	27782	49
854	1927	45
855	13709	49
860	24581	135
862	19919	49
865	27831	45
866	27876	49
869	15754	45
873	13758	97
877	15799	45
890	11267	45
897	24716	45
903	19968	93
904	8147	49
909	10852	45
912	16601	45
915	13991	44
916	2666	45
919	5648	45
924	867	49
927	916	45
939	16646	49
946	961	45
947	20384	90
948	8048	49
953	9222	44
954	16695	45
956	10897	45
966	14035	49
968	2711	45
969	5693	45
974	20474	45
975	20519	49
977	12269	99
979	9939	45
982	28150	49
989	136	45
994	22353	45
998	19450	45
1003	19495	50
1004	17973	46
1006	18019	46
1007	23969	50
1009	26465	46
1010	181	46
1012	227	46
1016	22398	46
1017	12368	46
1019	18065	46
1023	9984	50
1024	5087	46
1027	5133	50
1032	27261	200
1048	8196	46
1056	26511	50
1062	21202	50
1065	23339	46
1067	1141	50
1069	4088	46
1073	13855	46
1074	24761	50
1077	20061	46
1081	4134	46
1082	8242	140
1084	8382	93
1095	21252	46
1097	21616	46
1100	23385	46
1106	24811	46
1107	20107	46
1109	1191	46
1116	4180	46
1117	4226	46
1118	8475	46
1124	28199	46
1126	6242	99
1130	14084	50
1134	2756	46
1138	5738	46
1141	8940	100
1143	6341	46
1145	9040	46
1151	28245	46
1154	7403	46
1155	3813	46
1168	6387	46
1169	28291	46
1174	14134	46
1176	6433	94
1181	9086	90
1184	7449	91
1188	8097	50
1190	2802	46
1191	25872	46
1194	28337	46
1195	12923	46
1201	1972	46
1211	20568	46
1212	9266	92
1218	10942	46
1219	15844	46
1223	10988	46
1224	18701	50
1226	15244	150
1230	20614	91
1234	15890	50
1238	11312	46
1241	12969	50
1244	9358	46
1246	18751	46
1250	8521	91
1261	21662	46
1265	2018	50
1266	15940	46
1269	15986	46
1272	2390	50
1273	11358	46
1274	20153	91
1277	8612	50
1280	18111	50
1284	273	46
1291	8662	92
1293	21708	547
1294	2440	46
1301	319	46
1311	20244	50
1315	22444	46
1321	26561	46
1334	365	46
1339	22490	46
1343	22536	46
1344	18161	46
1361	22582	46
1365	16740	46
1366	14180	46
1369	2848	46
1372	25918	46
1373	16786	46
1380	16832	46
1384	8754	46
1394	12414	91
1395	14226	46
1406	14272	46
1416	2894	46
1419	1512	100
1420	5183	50
1424	5233	137
1434	25964	46
1439	27461	46
1444	23431	46
1451	21298	46
1456	12505	149
1463	1612	91
1465	21344	46
1466	9491	46
1467	4272	46
1469	5370	188
1472	23477	46
1473	19545	98
1474	23523	46
1489	27507	91
1493	21390	46
1494	21436	46
1495	10034	137
1515	9537	45
1520	11594	246
1523	9176	46
1527	11840	92
1539	0	46
1543	7540	50
1544	10171	46
1556	10217	90
1565	16878	50
1568	2940	46
1569	10307	50
1572	11932	202
1574	18797	92
1575	2986	46
1579	3032	50
1584	15394	46
1589	20705	46
1594	16928	46
1596	14318	50
1600	26010	50
1601	3082	46
1604	3128	46
1607	8845	50
1609	13019	50
1610	18889	46
```
