## Supplementary material for "Deep-mining of vertebrate genomes reveals an unexpected diversity of endogenous viral elements": clust.index

```
1	0	3
6	3	22
14	25	4
15	29	4
16	33	4
19	37	4
21	41	4
22	45	21
23	66	4
25	70	9
30	79	4
33	83	4
34	87	4
36	91	4
41	95	4
47	99	4
51	103	4
60	107	4
64	111	4
67	115	4
68	119	4
70	123	4
71	127	9
73	136	11
76	147	4
80	151	4
81	155	9
84	164	8
85	172	8
87	180	4
98	184	4
102	188	5
103	193	5
104	198	5
109	203	5
113	208	10
114	218	5
116	223	5
124	228	10
127	238	5
131	243	5
132	248	5
135	253	5
136	258	5
139	263	10
142	273	5
148	278	5
151	283	13
153	296	5
155	301	5
161	306	5
165	311	5
178	316	5
183	321	5
186	326	39
187	365	5
190	370	5
191	375	10
192	385	5
202	390	5
204	395	5
205	400	5
210	405	5
213	410	5
214	415	5
220	420	5
229	425	5
232	430	5
234	435	5
237	440	10
238	450	5
246	455	5
249	460	5
255	465	5
256	470	5
257	475	5
258	480	5
259	485	5
265	490	5
271	495	5
280	500	5
284	505	9
287	514	5
288	519	5
289	524	5
297	529	5
305	534	46
306	580	5
308	585	5
310	590	5
314	595	5
316	600	5
317	605	17
322	622	5
331	627	5
339	632	5
352	637	5
355	642	5
356	647	5
357	652	5
359	657	5
366	662	5
368	667	13
373	680	5
382	685	5
386	690	5
390	695	5
392	700	50
393	750	5
395	755	19
397	774	5
407	779	5
408	784	5
420	789	5
424	794	5
428	799	5
433	804	5
446	809	26
447	835	5
448	840	5
458	845	5
460	850	5
475	855	5
484	860	5
489	865	5
494	870	5
498	875	5
503	880	14
508	894	5
509	899	5
510	904	10
511	914	5
518	919	9
519	928	5
520	933	5
526	938	5
530	943	5
535	948	5
540	953	5
541	958	8
543	966	26
549	992	5
552	997	5
560	1002	5
561	1007	5
562	1012	5
577	1017	9
581	1026	5
586	1031	5
587	1036	5
591	1041	5
611	1046	5
612	1051	5
614	1056	5
621	1061	40
622	1101	9
624	1110	5
632	1115	5
637	1120	5
638	1125	5
654	1130	5
658	1135	5
663	1140	5
664	1145	5
665	1150	5
671	1155	14
672	1169	9
675	1178	9
688	1187	5
714	1192	5
716	1197	5
718	1202	5
739	1207	5
746	1212	20
748	1232	5
765	1237	5
768	1242	5
773	1247	13
775	1260	9
777	1269	5
790	1274	5
815	1279	5
819	1284	5
827	1289	5
840	1294	5
854	1299	5
862	1304	9
865	1313	5
866	1318	5
869	1323	5
877	1328	5
890	1333	5
897	1338	5
909	1343	5
912	1348	5
915	1353	5
916	1358	5
919	1363	5
927	1368	5
939	1373	5
953	1378	5
956	1383	5
966	1388	5
968	1393	5
969	1398	5
974	1403	5
975	1408	5
979	1413	5
982	1418	10
989	1428	5
994	1433	5
998	1438	5
1003	1443	6
1006	1449	6
1007	1455	6
1009	1461	6
1012	1467	11
1016	1478	6
1017	1484	10
1019	1494	6
1027	1500	6
1048	1506	6
1056	1512	6
1062	1518	6
1065	1524	6
1069	1530	6
1073	1536	6
1077	1542	11
1081	1553	6
1084	1559	15
1095	1574	6
1097	1580	6
1106	1586	6
1107	1592	6
1109	1598	10
1116	1608	6
1118	1614	6
1134	1620	6
1138	1626	6
1143	1632	6
1145	1638	6
1154	1644	10
1155	1654	6
1168	1660	6
1169	1666	6
1174	1672	6
1188	1678	6
1190	1684	6
1191	1690	21
1194	1711	6
1195	1717	6
1201	1723	10
1211	1733	6
1218	1739	6
1219	1745	6
1223	1751	6
1224	1757	6
1234	1763	6
1238	1769	6
1244	1775	6
1261	1781	6
1265	1787	6
1266	1793	6
1269	1799	6
1272	1805	6
1284	1811	6
1294	1817	6
1311	1823	6
1315	1829	6
1334	1835	6
1339	1841	6
1344	1847	6
1361	1853	6
1365	1859	6
1366	1865	6
1369	1871	6
1372	1877	6
1373	1883	6
1384	1889	6
1395	1895	6
1406	1901	6
1416	1907	6
1424	1913	15
1434	1928	6
1439	1934	6
1444	1940	6
1456	1946	15
1465	1961	10
1466	1971	6
1467	1977	6
1472	1983	6
1493	1989	6
1494	1995	6
1495	2001	15
1515	2016	6
1523	2022	6
1539	2028	6
1544	2034	6
1565	2040	6
1568	2046	6
1569	2052	6
1575	2058	6
1579	2064	6
1584	2070	6
1589	2076	6
1594	2082	6
1596	2088	6
1600	2094	6
1601	2100	8
1604	2108	10
1609	2118	6
1610	2124	6
```
