## Supplementary material for "Deep-mining of vertebrate genomes reveals an unexpected diversity of endogenous viral elements": order_redundancy

```
1
2
3
6
7
8
9
10
12
14
15
16
19
21
22
23
25
27
29
30
31
33
34
35
36
37
39
41
44
47
51
58
60
61
64
67
68
69
70
71
73
76
80
81
84
85
87
98
99
102
103
104
109
112
113
114
116
123
124
127
129
131
132
135
136
139
140
142
147
148
151
153
155
157
161
163
165
173
178
182
183
186
187
190
191
192
193
198
199
202
204
205
207
208
210
213
214
220
229
232
234
237
238
243
246
248
249
250
255
256
257
258
259
265
266
271
280
282
284
287
288
289
297
305
306
308
310
314
316
317
322
331
339
348
352
355
356
357
359
366
367
368
370
373
382
386
390
392
393
395
397
407
408
420
424
428
433
446
447
448
458
460
467
475
479
484
489
494
498
503
508
509
510
511
518
519
520
522
526
530
531
535
536
540
541
543
549
552
553
560
561
562
577
581
586
587
590
591
611
612
614
621
622
624
632
634
637
638
654
658
663
664
665
671
672
675
683
688
699
714
716
718
723
739
746
748
754
765
768
773
774
775
777
785
790
805
810
815
819
824
827
840
841
854
855
860
862
865
866
869
873
877
890
897
903
904
909
912
915
916
919
924
927
939
946
947
948
953
954
956
966
968
969
974
975
977
979
982
989
994
998
1003
1004
1006
1007
1009
1010
1012
1016
1017
1019
1023
1024
1027
1032
1048
1056
1062
1065
1067
1069
1073
1074
1077
1081
1082
1084
1095
1097
1100
1106
1107
1109
1116
1117
1118
1124
1126
1130
1134
1138
1141
1143
1145
1151
1154
1155
1168
1169
1174
1176
1181
1184
1188
1190
1191
1194
1195
1201
1211
1212
1218
1219
1223
1224
1226
1230
1234
1238
1241
1244
1246
1250
1261
1265
1266
1269
1272
1273
1274
1277
1280
1284
1291
1293
1294
1301
1311
1315
1321
1334
1339
1343
1344
1361
1365
1366
1369
1372
1373
1380
1384
1394
1395
1406
1416
1419
1420
1424
1434
1439
1444
1451
1456
1463
1465
1466
1467
1469
1472
1473
1474
1489
1493
1494
1495
1515
1520
1523
1527
1539
1543
1544
1556
1565
1568
1569
1572
1574
1575
1579
1584
1589
1594
1596
1600
1601
1604
1607
1609
1610
```
