## Supplementary material for "Deep-mining of vertebrate genomes reveals an unexpected diversity of endogenous viral elements": pre_clust.index

```
1	0	3
2	3	41
3	44	20
6	64	16
7	80	89
8	169	3
9	172	107
10	279	4
12	283	34
14	317	123
15	440	4
16	444	244
19	688	244
21	932	116
22	1048	44
23	1092	4
25	1096	4
27	1100	68
29	1168	4
30	1172	4
31	1176	39
33	1215	19
34	1234	4
35	1238	12
36	1250	13
37	1263	44
39	1307	67
41	1374	23
44	1397	21
47	1418	66
51	1484	4
58	1488	272
60	1760	9
61	1769	4
64	1773	44
67	1817	20
68	1837	46
69	1883	21
70	1904	248
71	2152	74
73	2226	234
76	2460	4
80	2464	4
81	2468	4
84	2472	19
85	2491	4
87	2495	13
98	2508	63
99	2571	63
102	2634	5
103	2639	15
104	2654	8
109	2662	311
112	2973	5
113	2978	5
114	2983	5
116	2988	124
123	3112	112
124	3224	96
127	3320	5
129	3325	5
131	3330	5
132	3335	5
135	3340	20
136	3360	5
139	3365	5
140	3370	22
142	3392	5
147	3397	5
148	3402	14
151	3416	5
153	3421	5
155	3426	8
157	3434	15
161	3449	5
163	3454	5
165	3459	5
173	3464	52
178	3516	5
182	3521	18
183	3539	58
186	3597	5
187	3602	13
190	3615	37
191	3652	12
192	3664	35
193	3699	35
198	3734	5
199	3739	5
202	3744	36
204	3780	5
205	3785	5
207	3790	18
208	3808	24
210	3832	9
213	3841	5
214	3846	5
220	3851	5
229	3856	5
232	3861	21
234	3882	95
237	3977	5
238	3982	13
243	3995	5
246	4000	48
248	4048	24
249	4072	5
250	4077	22
255	4099	5
256	4104	5
257	4109	8
258	4117	18
259	4135	24
265	4159	5
266	4164	5
271	4169	5
280	4174	5
282	4179	5
284	4184	9
287	4193	5
288	4198	5
289	4203	13
297	4216	49
305	4265	43
306	4308	5
308	4313	15
310	4328	37
314	4365	5
316	4370	5
317	4375	35
322	4410	5
331	4415	5
339	4420	5
348	4425	49
352	4474	7
355	4481	5
356	4486	14
357	4500	5
359	4505	15
366	4520	9
367	4529	69
368	4598	40
370	4638	8
373	4646	5
382	4651	5
386	4656	18
390	4674	5
392	4679	5
393	4684	14
395	4698	5
397	4703	8
407	4711	5
408	4716	5
420	4721	13
424	4734	5
428	4739	5
433	4744	5
446	4749	127
447	4876	12
448	4888	5
458	4893	7
460	4900	9
467	4909	5
475	4914	5
479	4919	9
484	4928	5
489	4933	5
494	4938	5
498	4943	5
503	4948	44
508	4992	5
509	4997	8
510	5005	5
511	5010	9
518	5019	5
519	5024	5
520	5029	9
522	5038	5
526	5043	5
530	5048	5
531	5053	29
535	5082	5
536	5087	5
540	5092	5
541	5097	5
543	5102	33
549	5135	5
552	5140	5
553	5145	5
560	5150	5
561	5155	5
562	5160	9
577	5169	5
581	5174	14
586	5188	5
587	5193	5
590	5198	5
591	5203	5
611	5208	9
612	5217	5
614	5222	9
621	5231	5
622	5236	5
624	5241	5
632	5246	5
634	5251	33
637	5284	14
638	5298	5
654	5303	5
658	5308	9
663	5317	5
664	5322	17
665	5339	9
671	5348	14
672	5362	5
675	5367	9
683	5376	5
688	5381	19
699	5400	5
714	5405	5
716	5410	9
718	5419	5
723	5424	5
739	5429	5
746	5434	22
748	5456	5
754	5461	9
765	5470	5
768	5475	37
773	5512	5
774	5517	5
775	5522	5
777	5527	9
785	5536	5
790	5541	5
805	5546	5
810	5551	14
815	5565	5
819	5570	5
824	5575	5
827	5580	5
840	5585	5
841	5590	19
854	5609	9
855	5618	5
860	5623	23
862	5646	5
865	5651	5
866	5656	5
869	5661	8
873	5669	5
877	5674	5
890	5679	5
897	5684	22
903	5706	5
904	5711	5
909	5716	24
912	5740	5
915	5745	5
916	5750	5
919	5755	9
924	5764	9
927	5773	5
939	5778	5
946	5783	5
947	5788	5
948	5793	25
953	5818	5
954	5823	5
956	5828	5
966	5833	5
968	5838	9
969	5847	9
974	5856	5
975	5861	10
977	5871	15
979	5886	116
982	6002	5
989	6007	5
994	6012	5
998	6017	25
1003	6042	20
1004	6062	6
1006	6068	6
1007	6074	21
1009	6095	10
1010	6105	6
1012	6111	10
1016	6121	6
1017	6127	20
1019	6147	6
1023	6153	13
1024	6166	6
1027	6172	21
1032	6193	6
1048	6199	25
1056	6224	6
1062	6230	9
1065	6239	6
1067	6245	9
1069	6254	11
1073	6265	6
1074	6271	6
1077	6277	11
1081	6288	6
1082	6294	6
1084	6300	6
1095	6306	6
1097	6312	6
1100	6318	10
1106	6328	6
1107	6334	21
1109	6355	10
1116	6365	10
1117	6375	9
1118	6384	24
1124	6408	6
1126	6414	6
1130	6420	10
1134	6430	6
1138	6436	6
1141	6442	11
1143	6453	10
1145	6463	6
1151	6469	6
1154	6475	23
1155	6498	16
1168	6514	24
1169	6538	6
1174	6544	6
1176	6550	6
1181	6556	6
1184	6562	6
1188	6568	6
1190	6574	11
1191	6585	6
1194	6591	6
1195	6597	6
1201	6603	6
1211	6609	6
1212	6615	6
1218	6621	24
1219	6645	6
1223	6651	6
1224	6657	6
1226	6663	6
1230	6669	11
1234	6680	19
1238	6699	6
1241	6705	6
1244	6711	6
1246	6717	6
1250	6723	6
1261	6729	6
1265	6735	14
1266	6749	10
1269	6759	6
1272	6765	6
1273	6771	6
1274	6777	6
1277	6783	6
1280	6789	6
1284	6795	14
1291	6809	6
1293	6815	44
1294	6859	6
1301	6865	6
1311	6871	6
1315	6877	14
1321	6891	6
1334	6897	6
1339	6903	6
1343	6909	6
1344	6915	6
1361	6921	6
1365	6927	10
1366	6937	10
1369	6947	6
1372	6953	6
1373	6959	6
1380	6965	6
1384	6971	6
1394	6977	6
1395	6983	6
1406	6989	10
1416	6999	10
1419	7009	6
1420	7015	6
1424	7021	6
1434	7027	6
1439	7033	6
1444	7039	6
1451	7045	6
1456	7051	6
1463	7057	41
1465	7098	16
1466	7114	10
1467	7124	10
1469	7134	6
1472	7140	6
1473	7146	6
1474	7152	6
1489	7158	6
1493	7164	14
1494	7178	6
1495	7184	6
1515	7190	16
1520	7206	6
1523	7212	6
1527	7218	11
1539	7229	6
1543	7235	10
1544	7245	6
1556	7251	6
1565	7257	6
1568	7263	10
1569	7273	10
1572	7283	14
1574	7297	6
1575	7303	6
1579	7309	6
1584	7315	6
1589	7321	6
1594	7327	6
1596	7333	11
1600	7344	15
1601	7359	6
1604	7365	6
1607	7371	10
1609	7381	9
1610	7390	6
```
