## Supplementary material for "Deep-mining of vertebrate genomes reveals an unexpected diversity of endogenous viral elements": pref.index

```
0	0	16
2	16	114
3	130	106
4	236	16
5	252	177
6	429	58
7	487	181
8	668	16
9	684	444
11	1128	186
12	1314	69
14	1383	235
16	1618	537
17	2155	449
19	2604	535
20	3139	130
21	3269	302
22	3571	195
23	3766	79
24	3845	250
26	4095	34
27	4129	219
28	4348	58
29	4406	17
31	4423	107
32	4530	280
33	4810	38
35	4848	50
36	4898	25
37	4923	93
38	5016	16
39	5032	136
40	5168	24
41	5192	43
42	5235	8
43	5243	64
44	5307	440
45	5747	88
46	5835	59
47	5894	208
48	6102	191
49	6293	658
50	6951	16
52	6967	33
53	7000	18
54	7018	122
55	7140	136
56	7276	121
58	7397	537
60	7934	110
61	8044	16
62	8060	92
63	8152	66
64	8218	104
65	8322	294
67	8616	44
68	8660	86
69	8746	41
70	8787	607
71	9394	146
72	9540	24
73	9564	539
75	10103	56
78	10159	17
79	10176	482
84	10658	46
85	10704	320
86	11024	25
87	11049	111
89	11160	25
90	11185	52
91	11237	16
92	11253	116
93	11369	50
94	11419	107
96	11526	76
97	11602	49
98	11651	891
99	12542	221
100	12763	718
101	13481	139
103	13620	28
105	13648	197
106	13845	18
107	13863	18
108	13881	18
109	13899	691
110	14590	66
111	14656	102
113	14758	17
115	14775	77
116	14852	263
118	15115	9
119	15124	17
120	15141	315
121	15456	41
122	15497	18
123	15515	218
124	15733	189
125	15922	34
126	15956	75
127	16031	58
130	16089	17
131	16106	66
132	16172	29
133	16201	34
134	16235	59
135	16294	39
136	16333	64
138	16397	18
139	16415	19
140	16434	42
141	16476	67
142	16543	35
143	16578	19
145	16597	83
146	16680	134
147	16814	230
148	17044	58
149	17102	66
150	17168	42
151	17210	42
152	17252	149
154	17401	47
156	17448	26
157	17474	46
158	17520	9
159	17529	161
160	17690	78
161	17768	59
162	17827	208
163	18035	9
167	18044	33
168	18077	61
169	18138	223
170	18361	35
171	18396	125
172	18521	18
173	18539	92
179	18631	17
180	18648	103
182	18751	26
183	18777	110
186	18887	109
187	18996	25
189	19021	27
190	19048	76
192	19124	67
193	19191	59
194	19250	71
196	19321	26
197	19347	39
199	19386	9
200	19395	598
202	19993	61
204	20054	18
206	20072	19
207	20091	45
208	20136	67
212	20203	34
214	20237	17
218	20254	219
219	20473	49
220	20522	9
221	20531	18
223	20549	34
224	20583	17
227	20600	55
231	20655	17
232	20672	69
233	20741	17
234	20758	179
235	20937	125
236	21062	9
238	21071	27
240	21098	18
241	21116	91
242	21207	9
243	21216	51
244	21267	25
245	21292	19
246	21311	140
247	21451	55
248	21506	67
250	21573	75
253	21648	69
255	21717	610
256	22327	340
258	22667	34
259	22701	44
263	22745	44
265	22789	9
266	22798	46
267	22844	17
268	22861	54
269	22915	18
271	22933	28
273	22961	27
274	22988	53
275	23041	17
284	23058	61
286	23119	134
289	23253	27
290	23280	46
291	23326	28
292	23354	52
294	23406	9
295	23415	46
296	23461	17
297	23478	93
298	23571	42
299	23613	90
301	23703	19
302	23722	17
304	23739	60
305	23799	730
306	24529	52
307	24581	18
308	24599	29
309	24628	45
310	24673	72
314	24745	19
316	24764	55
317	24819	102
318	24921	42
320	24963	95
321	25058	50
324	25108	18
326	25126	26
333	25152	48
334	25200	17
335	25217	9
336	25226	44
338	25270	34
342	25304	17
344	25321	24
346	25345	17
348	25362	111
351	25473	50
354	25523	36
355	25559	18
356	25577	26
358	25603	26
359	25629	29
360	25658	18
361	25676	67
367	25743	156
368	25899	92
369	25991	17
370	26008	249
373	26257	75
382	26332	9
385	26341	17
386	26358	18
387	26376	61
390	26437	17
392	26454	623
393	27077	28
395	27105	111
396	27216	34
398	27250	19
399	27269	65
401	27334	18
404	27352	75
406	27427	52
407	27479	143
409	27622	18
410	27640	111
411	27751	18
416	27769	17
417	27786	18
418	27804	69
419	27873	58
420	27931	25
421	27956	26
425	27982	25
428	28007	26
435	28033	48
437	28081	18
438	28099	17
444	28116	26
445	28142	85
446	28227	415
447	28642	9
449	28651	19
450	28670	76
452	28746	27
459	28773	9
462	28782	59
467	28841	17
468	28858	53
471	28911	77
479	28988	9
488	28997	108
490	29105	53
492	29158	26
494	29184	18
495	29202	111
496	29313	18
497	29331	52
499	29383	26
500	29409	19
501	29428	272
502	29700	17
503	29717	120
504	29837	85
508	29922	26
513	29948	83
514	30031	17
516	30048	18
517	30066	26
518	30092	73
519	30165	111
522	30276	27
523	30303	26
526	30329	9
528	30338	18
530	30356	9
531	30365	66
536	30431	115
539	30546	34
543	30580	256
545	30836	36
546	30872	44
550	30916	17
551	30933	18
552	30951	741
553	31692	72
555	31764	43
564	31807	17
565	31824	26
566	31850	17
567	31867	18
568	31885	35
569	31920	100
570	32020	199
572	32219	26
574	32245	44
577	32289	17
578	32306	17
581	32323	27
586	32350	18
588	32368	18
590	32386	224
594	32610	18
597	32628	17
601	32645	27
605	32672	25
615	32697	72
616	32769	18
617	32787	51
621	32838	219
624	33057	115
626	33172	17
628	33189	34
632	33223	37
634	33260	61
641	33321	27
643	33348	18
644	33366	18
646	33384	26
647	33410	39
652	33449	27
654	33476	416
655	33892	43
656	33935	51
662	33986	18
663	34004	9
666	34013	18
667	34031	18
668	34049	18
671	34067	99
672	34166	17
673	34183	9
674	34192	25
677	34217	17
679	34234	25
681	34259	25
683	34284	9
685	34293	17
688	34310	38
691	34348	34
692	34382	9
694	34391	77
695	34468	18
697	34486	74
698	34560	35
699	34595	25
702	34620	59
703	34679	36
705	34715	17
706	34732	17
709	34749	18
710	34767	35
712	34802	18
713	34820	308
717	35128	19
718	35147	421
722	35568	90
724	35658	35
725	35693	26
735	35719	18
736	35737	69
746	35806	330
748	36136	293
749	36429	25
752	36454	26
756	36480	17
759	36497	18
760	36515	18
761	36533	26
765	36559	27
766	36586	18
768	36604	70
769	36674	34
770	36708	18
774	36726	41
775	36767	34
776	36801	26
781	36827	18
784	36845	74
785	36919	19
786	36938	43
787	36981	17
792	36998	9
794	37007	30
796	37037	18
799	37055	18
800	37073	17
801	37090	27
807	37117	25
810	37142	61
811	37203	19
813	37222	27
814	37249	35
816	37284	18
818	37302	36
819	37338	1496
820	38834	18
824	38852	130
827	38982	9
835	38991	17
840	39008	17
841	39025	117
843	39142	26
844	39168	37
845	39205	48
846	39253	18
848	39271	26
849	39297	18
853	39315	36
855	39351	9
856	39360	9
857	39369	9
858	39378	45
859	39423	90
860	39513	78
861	39591	54
862	39645	9
864	39654	369
865	40023	29
866	40052	20
868	40072	19
873	40091	16
885	40107	18
891	40125	169
894	40294	19
895	40313	36
897	40349	48
898	40397	64
899	40461	45
902	40506	18
903	40524	39
904	40563	9
909	40572	76
910	40648	18
911	40666	55
917	40721	27
918	40748	19
921	40767	18
923	40785	659
924	41444	9
927	41453	27
929	41480	9
935	41489	182
940	41671	66
941	41737	36
942	41773	9
946	41782	34
947	41816	42
948	41858	47
952	41905	9
953	41914	27
956	41941	53
959	41994	19
960	42013	109
967	42122	18
970	42140	36
972	42176	27
974	42203	26
975	42229	19
977	42248	47
979	42295	643
984	42938	28
992	42966	17
997	42983	27
998	43010	48
999	43058	36
1001	43094	66
1003	43160	30
1007	43190	568
1008	43758	19
1015	43777	20
1017	43797	28
1021	43825	19
1022	43844	19
1023	43863	10
1024	43873	19
1027	43892	37
1032	43929	46
1036	43975	28
1040	44003	30
1041	44033	28
1048	44061	37
1049	44098	37
1051	44135	19
1053	44154	30
1054	44184	10
1057	44194	56
1060	44250	19
1061	44269	28
1072	44297	27
1073	44324	37
1074	44361	10
1077	44371	19
1082	44390	55
1084	44445	20
1086	44465	19
1090	44484	19
1097	44503	10
1099	44513	28
1101	44541	19
1103	44560	28
1105	44588	10
1106	44598	26
1107	44624	141
1110	44765	19
1111	44784	209
1118	44993	36
1119	45029	20
1126	45049	18
1127	45067	10
1128	45077	28
1133	45105	19
1136	45124	37
1140	45161	38
1141	45199	58
1143	45257	100
1145	45357	19
1146	45376	10
1149	45386	28
1153	45414	19
1154	45433	19
1155	45452	39
1160	45491	28
1161	45519	19
1162	45538	19
1163	45557	27
1168	45584	37
1176	45621	28
1177	45649	19
1181	45668	26
1184	45694	132
1188	45826	112
1199	45938	28
1203	45966	19
1205	45985	28
1206	46013	10
1211	46023	39
1212	46062	29
1218	46091	28
1223	46119	47
1224	46166	10
1226	46176	38
1230	46214	181
1235	46395	101
1244	46496	58
1246	46554	85
1247	46639	19
1248	46658	28
1249	46686	10
1250	46696	28
1253	46724	20
1255	46744	20
1261	46764	25
1263	46789	55
1272	46844	209
1274	47053	162
1277	47215	10
1278	47225	19
1289	47244	18
1291	47262	19
1293	47281	883
1294	48164	48
1296	48212	48
1298	48260	19
1311	48279	29
1323	48308	131
1328	48439	19
1335	48458	19
1353	48477	19
1354	48496	10
1374	48506	10
1377	48516	38
1384	48554	84
1389	48638	20
1392	48658	34
1393	48692	196
1394	48888	18
1398	48906	19
1413	48925	46
1419	48971	19
1420	48990	377
1422	49367	49
1424	49416	81
1427	49497	10
1439	49507	271
1443	49778	308
1445	50086	19
1450	50105	19
1453	50124	10
1456	50134	226
1458	50360	19
1459	50379	18
1463	50397	89
1469	50486	91
1473	50577	26
1480	50603	29
1489	50632	18
1495	50650	44
1503	50694	18
1505	50712	10
1506	50722	124
1508	50846	19
1509	50865	19
1520	50884	77
1523	50961	46
1524	51007	47
1527	51054	46
1537	51100	10
1539	51110	19
1543	51129	10
1544	51139	28
1556	51167	240
1569	51407	10
1570	51417	19
1572	51436	76
1574	51512	191
1584	51703	47
1589	51750	19
1593	51769	18
1603	51787	10
1610	51797	26
1	51823	7
10	51830	8
13	51838	8
15	51846	8
18	51854	8
25	51862	8
30	51870	8
34	51878	8
51	51886	8
57	51894	8
59	51902	8
66	51910	8
74	51918	8
76	51926	8
77	51934	8
80	51942	8
81	51950	8
82	51958	8
83	51966	8
88	51974	8
95	51982	8
102	51990	9
104	51999	9
112	52008	9
114	52017	9
117	52026	9
128	52035	9
129	52044	9
137	52053	9
144	52062	9
153	52071	9
155	52080	9
164	52089	9
165	52098	9
166	52107	9
174	52116	9
175	52125	9
176	52134	9
177	52143	9
178	52152	9
181	52161	9
184	52170	9
185	52179	9
188	52188	9
191	52197	9
195	52206	9
198	52215	9
201	52224	9
203	52233	9
205	52242	9
209	52251	9
210	52260	9
211	52269	9
213	52278	9
215	52287	9
216	52296	9
217	52305	9
222	52314	9
225	52323	9
226	52332	9
228	52341	9
229	52350	9
230	52359	9
237	52368	9
239	52377	9
249	52386	9
251	52395	9
252	52404	9
254	52413	9
257	52422	9
260	52431	9
261	52440	9
262	52449	9
264	52458	9
270	52467	9
272	52476	9
276	52485	9
277	52494	9
278	52503	9
279	52512	9
280	52521	9
281	52530	9
282	52539	9
283	52548	9
285	52557	9
287	52566	9
288	52575	9
293	52584	9
300	52593	9
303	52602	9
311	52611	9
312	52620	9
313	52629	9
315	52638	9
319	52647	9
322	52656	9
323	52665	9
325	52674	9
327	52683	9
328	52692	9
329	52701	9
330	52710	9
331	52719	9
332	52728	9
337	52737	9
339	52746	9
340	52755	9
341	52764	9
343	52773	9
345	52782	9
347	52791	9
349	52800	9
350	52809	9
352	52818	9
353	52827	9
357	52836	9
362	52845	9
363	52854	9
364	52863	9
365	52872	9
366	52881	9
371	52890	9
372	52899	9
374	52908	9
375	52917	9
376	52926	9
377	52935	9
378	52944	9
379	52953	9
380	52962	9
381	52971	9
383	52980	9
384	52989	9
388	52998	9
389	53007	9
391	53016	9
394	53025	9
397	53034	9
400	53043	9
402	53052	9
403	53061	9
405	53070	9
408	53079	9
412	53088	9
413	53097	9
414	53106	9
415	53115	9
422	53124	9
423	53133	9
424	53142	9
426	53151	9
427	53160	9
429	53169	9
430	53178	9
431	53187	9
432	53196	9
433	53205	9
434	53214	9
436	53223	9
439	53232	9
440	53241	9
441	53250	9
442	53259	9
443	53268	9
448	53277	9
451	53286	9
453	53295	9
454	53304	9
455	53313	9
456	53322	9
457	53331	9
458	53340	9
460	53349	9
461	53358	9
463	53367	9
464	53376	9
465	53385	9
466	53394	9
469	53403	9
470	53412	9
472	53421	9
473	53430	9
474	53439	9
475	53448	9
476	53457	9
477	53466	9
478	53475	9
480	53484	9
481	53493	9
482	53502	9
483	53511	9
484	53520	9
485	53529	9
486	53538	9
487	53547	9
489	53556	9
491	53565	9
493	53574	9
498	53583	9
505	53592	9
506	53601	9
507	53610	9
509	53619	9
510	53628	9
511	53637	9
512	53646	9
515	53655	9
520	53664	9
521	53673	9
524	53682	9
525	53691	9
527	53700	9
529	53709	9
532	53718	9
533	53727	9
534	53736	9
535	53745	9
537	53754	9
538	53763	9
540	53772	9
541	53781	9
542	53790	9
544	53799	9
547	53808	9
548	53817	9
549	53826	9
554	53835	9
556	53844	9
557	53853	9
558	53862	9
559	53871	9
560	53880	9
561	53889	9
562	53898	9
563	53907	9
571	53916	9
573	53925	9
575	53934	9
576	53943	9
579	53952	9
580	53961	9
582	53970	9
583	53979	9
584	53988	9
585	53997	9
587	54006	9
589	54015	9
591	54024	9
592	54033	9
593	54042	9
595	54051	9
596	54060	9
598	54069	9
599	54078	9
600	54087	9
602	54096	9
603	54105	9
604	54114	9
606	54123	9
607	54132	9
608	54141	9
609	54150	9
610	54159	9
611	54168	9
612	54177	9
613	54186	9
614	54195	9
618	54204	9
619	54213	9
620	54222	9
622	54231	9
623	54240	9
625	54249	9
627	54258	9
629	54267	9
630	54276	9
631	54285	9
633	54294	9
635	54303	9
636	54312	9
637	54321	9
638	54330	9
639	54339	9
640	54348	9
642	54357	9
645	54366	9
648	54375	9
649	54384	9
650	54393	9
651	54402	9
653	54411	9
657	54420	9
658	54429	9
659	54438	9
660	54447	9
661	54456	9
664	54465	9
665	54474	9
669	54483	9
670	54492	9
675	54501	9
676	54510	9
678	54519	9
680	54528	9
682	54537	9
684	54546	9
686	54555	9
687	54564	9
689	54573	9
690	54582	9
693	54591	9
696	54600	9
700	54609	9
701	54618	9
704	54627	9
707	54636	9
708	54645	9
711	54654	9
714	54663	9
715	54672	9
716	54681	9
719	54690	9
720	54699	9
721	54708	9
723	54717	9
726	54726	9
727	54735	9
728	54744	9
729	54753	9
730	54762	9
731	54771	9
732	54780	9
733	54789	9
734	54798	9
737	54807	9
738	54816	9
739	54825	9
740	54834	9
741	54843	9
742	54852	9
743	54861	9
744	54870	9
745	54879	9
747	54888	9
750	54897	9
751	54906	9
753	54915	9
754	54924	9
755	54933	9
757	54942	9
758	54951	9
762	54960	9
763	54969	9
764	54978	9
767	54987	9
771	54996	9
772	55005	9
773	55014	9
777	55023	9
778	55032	9
779	55041	9
780	55050	9
782	55059	9
783	55068	9
788	55077	9
789	55086	9
790	55095	9
791	55104	9
793	55113	9
795	55122	9
797	55131	9
798	55140	9
802	55149	9
803	55158	9
804	55167	9
805	55176	9
806	55185	9
808	55194	9
809	55203	9
812	55212	9
815	55221	9
817	55230	9
821	55239	9
822	55248	9
823	55257	9
825	55266	9
826	55275	9
828	55284	9
829	55293	9
830	55302	9
831	55311	9
832	55320	9
833	55329	9
834	55338	9
836	55347	9
837	55356	9
838	55365	9
839	55374	9
842	55383	9
847	55392	9
850	55401	9
851	55410	9
852	55419	9
854	55428	9
863	55437	9
867	55446	9
869	55455	9
870	55464	9
871	55473	9
872	55482	9
874	55491	9
875	55500	9
876	55509	9
877	55518	9
878	55527	9
879	55536	9
880	55545	9
881	55554	9
882	55563	9
883	55572	9
884	55581	9
886	55590	9
887	55599	9
888	55608	9
889	55617	9
890	55626	9
892	55635	9
893	55644	9
896	55653	9
900	55662	9
901	55671	9
905	55680	9
906	55689	9
907	55698	9
908	55707	9
912	55716	9
913	55725	9
914	55734	9
915	55743	9
916	55752	9
919	55761	9
920	55770	9
922	55779	9
925	55788	9
926	55797	9
928	55806	9
930	55815	9
931	55824	9
932	55833	9
933	55842	9
934	55851	9
936	55860	9
937	55869	9
938	55878	9
939	55887	9
943	55896	9
944	55905	9
945	55914	9
949	55923	9
950	55932	9
951	55941	9
954	55950	9
955	55959	9
957	55968	9
958	55977	9
961	55986	9
962	55995	9
963	56004	9
964	56013	9
965	56022	9
966	56031	9
968	56040	9
969	56049	9
971	56058	9
973	56067	9
976	56076	9
978	56085	9
980	56094	9
981	56103	9
982	56112	9
983	56121	9
985	56130	9
986	56139	9
987	56148	9
988	56157	9
989	56166	9
990	56175	9
991	56184	9
993	56193	9
994	56202	9
995	56211	9
996	56220	9
1000	56229	10
1002	56239	10
1004	56249	10
1005	56259	10
1006	56269	10
1009	56279	10
1010	56289	10
1011	56299	10
1012	56309	10
1013	56319	10
1014	56329	10
1016	56339	10
1018	56349	10
1019	56359	10
1020	56369	10
1025	56379	10
1026	56389	10
1028	56399	10
1029	56409	10
1030	56419	10
1031	56429	10
1033	56439	10
1034	56449	10
1035	56459	10
1037	56469	10
1038	56479	10
1039	56489	10
1042	56499	10
1043	56509	10
1044	56519	10
1045	56529	10
1046	56539	10
1047	56549	10
1050	56559	10
1052	56569	10
1055	56579	10
1056	56589	10
1058	56599	10
1059	56609	10
1062	56619	10
1063	56629	10
1064	56639	10
1065	56649	10
1066	56659	10
1067	56669	10
1068	56679	10
1069	56689	10
1070	56699	10
1071	56709	10
1075	56719	10
1076	56729	10
1078	56739	10
1079	56749	10
1080	56759	10
1081	56769	10
1083	56779	10
1085	56789	10
1087	56799	10
1088	56809	10
1089	56819	10
1091	56829	10
1092	56839	10
1093	56849	10
1094	56859	10
1095	56869	10
1096	56879	10
1098	56889	10
1100	56899	10
1102	56909	10
1104	56919	10
1108	56929	10
1109	56939	10
1112	56949	10
1113	56959	10
1114	56969	10
1115	56979	10
1116	56989	10
1117	56999	10
1120	57009	10
1121	57019	10
1122	57029	10
1123	57039	10
1124	57049	10
1125	57059	10
1129	57069	10
1130	57079	10
1131	57089	10
1132	57099	10
1134	57109	10
1135	57119	10
1137	57129	10
1138	57139	10
1139	57149	10
1142	57159	10
1144	57169	10
1147	57179	10
1148	57189	10
1150	57199	10
1151	57209	10
1152	57219	10
1156	57229	10
1157	57239	10
1158	57249	10
1159	57259	10
1164	57269	10
1165	57279	10
1166	57289	10
1167	57299	10
1169	57309	10
1170	57319	10
1171	57329	10
1172	57339	10
1173	57349	10
1174	57359	10
1175	57369	10
1178	57379	10
1179	57389	10
1180	57399	10
1182	57409	10
1183	57419	10
1185	57429	10
1186	57439	10
1187	57449	10
1189	57459	10
1190	57469	10
1191	57479	10
1192	57489	10
1193	57499	10
1194	57509	10
1195	57519	10
1196	57529	10
1197	57539	10
1198	57549	10
1200	57559	10
1201	57569	10
1202	57579	10
1204	57589	10
1207	57599	10
1208	57609	10
1209	57619	10
1210	57629	10
1213	57639	10
1214	57649	10
1215	57659	10
1216	57669	10
1217	57679	10
1219	57689	10
1220	57699	10
1221	57709	10
1222	57719	10
1225	57729	10
1227	57739	10
1228	57749	10
1229	57759	10
1231	57769	10
1232	57779	10
1233	57789	10
1234	57799	10
1236	57809	10
1237	57819	10
1238	57829	10
1239	57839	10
1240	57849	10
1241	57859	10
1242	57869	10
1243	57879	10
1245	57889	10
1251	57899	10
1252	57909	10
1254	57919	10
1256	57929	10
1257	57939	10
1258	57949	10
1259	57959	10
1260	57969	10
1262	57979	10
1264	57989	10
1265	57999	10
1266	58009	10
1267	58019	10
1268	58029	10
1269	58039	10
1270	58049	10
1271	58059	10
1273	58069	10
1275	58079	10
1276	58089	10
1279	58099	10
1280	58109	10
1281	58119	10
1282	58129	10
1283	58139	10
1284	58149	10
1285	58159	10
1286	58169	10
1287	58179	10
1288	58189	10
1290	58199	10
1292	58209	10
1295	58219	10
1297	58229	10
1299	58239	10
1300	58249	10
1301	58259	10
1302	58269	10
1303	58279	10
1304	58289	10
1305	58299	10
1306	58309	10
1307	58319	10
1308	58329	10
1309	58339	10
1310	58349	10
1312	58359	10
1313	58369	10
1314	58379	10
1315	58389	10
1316	58399	10
1317	58409	10
1318	58419	10
1319	58429	10
1320	58439	10
1321	58449	10
1322	58459	10
1324	58469	10
1325	58479	10
1326	58489	10
1327	58499	10
1329	58509	10
1330	58519	10
1331	58529	10
1332	58539	10
1333	58549	10
1334	58559	10
1336	58569	10
1337	58579	10
1338	58589	10
1339	58599	10
1340	58609	10
1341	58619	10
1342	58629	10
1343	58639	10
1344	58649	10
1345	58659	10
1346	58669	10
1347	58679	10
1348	58689	10
1349	58699	10
1350	58709	10
1351	58719	10
1352	58729	10
1355	58739	10
1356	58749	10
1357	58759	10
1358	58769	10
1359	58779	10
1360	58789	10
1361	58799	10
1362	58809	10
1363	58819	10
1364	58829	10
1365	58839	10
1366	58849	10
1367	58859	10
1368	58869	10
1369	58879	10
1370	58889	10
1371	58899	10
1372	58909	10
1373	58919	10
1375	58929	10
1376	58939	10
1378	58949	10
1379	58959	10
1380	58969	10
1381	58979	10
1382	58989	10
1383	58999	10
1385	59009	10
1386	59019	10
1387	59029	10
1388	59039	10
1390	59049	10
1391	59059	10
1395	59069	10
1396	59079	10
1397	59089	10
1399	59099	10
1400	59109	10
1401	59119	10
1402	59129	10
1403	59139	10
1404	59149	10
1405	59159	10
1406	59169	10
1407	59179	10
1408	59189	10
1409	59199	10
1410	59209	10
1411	59219	10
1412	59229	10
1414	59239	10
1415	59249	10
1416	59259	10
1417	59269	10
1418	59279	10
1421	59289	10
1423	59299	10
1425	59309	10
1426	59319	10
1428	59329	10
1429	59339	10
1430	59349	10
1431	59359	10
1432	59369	10
1433	59379	10
1434	59389	10
1435	59399	10
1436	59409	10
1437	59419	10
1438	59429	10
1440	59439	10
1441	59449	10
1442	59459	10
1444	59469	10
1446	59479	10
1447	59489	10
1448	59499	10
1449	59509	10
1451	59519	10
1452	59529	10
1454	59539	10
1455	59549	10
1457	59559	10
1460	59569	10
1461	59579	10
1462	59589	10
1464	59599	10
1465	59609	10
1466	59619	10
1467	59629	10
1468	59639	10
1470	59649	10
1471	59659	10
1472	59669	10
1474	59679	10
1475	59689	10
1476	59699	10
1477	59709	10
1478	59719	10
1479	59729	10
1481	59739	10
1482	59749	10
1483	59759	10
1484	59769	10
1485	59779	10
1486	59789	10
1487	59799	10
1488	59809	10
1490	59819	10
1491	59829	10
1492	59839	10
1493	59849	10
1494	59859	10
1496	59869	10
1497	59879	10
1498	59889	10
1499	59899	10
1500	59909	10
1501	59919	10
1502	59929	10
1504	59939	10
1507	59949	10
1510	59959	10
1511	59969	10
1512	59979	10
1513	59989	10
1514	59999	10
1515	60009	10
1516	60019	10
1517	60029	10
1518	60039	10
1519	60049	10
1521	60059	10
1522	60069	10
1525	60079	10
1526	60089	10
1528	60099	10
1529	60109	10
1530	60119	10
1531	60129	10
1532	60139	10
1533	60149	10
1534	60159	10
1535	60169	10
1536	60179	10
1538	60189	10
1540	60199	10
1541	60209	10
1542	60219	10
1545	60229	10
1546	60239	10
1547	60249	10
1548	60259	10
1549	60269	10
1550	60279	10
1551	60289	10
1552	60299	10
1553	60309	10
1554	60319	10
1555	60329	10
1557	60339	10
1558	60349	10
1559	60359	10
1560	60369	10
1561	60379	10
1562	60389	10
1563	60399	10
1564	60409	10
1565	60419	10
1566	60429	10
1567	60439	10
1568	60449	10
1571	60459	10
1573	60469	10
1575	60479	10
1576	60489	10
1577	60499	10
1578	60509	10
1579	60519	10
1580	60529	10
1581	60539	10
1582	60549	10
1583	60559	10
1585	60569	10
1586	60579	10
1587	60589	10
1588	60599	10
1590	60609	10
1591	60619	10
1592	60629	10
1594	60639	10
1595	60649	10
1596	60659	10
1597	60669	10
1598	60679	10
1599	60689	10
1600	60699	10
1601	60709	10
1602	60719	10
1604	60729	10
1605	60739	10
1606	60749	10
1607	60759	10
1608	60769	10
1609	60779	10
1611	60789	10
1612	60799	10
1613	60809	10
1614	60819	10
```
