## Supplementary material for "Deep-mining of vertebrate genomes reveals an unexpected diversity of endogenous viral elements": pref_filter1

```
XSym
0122
3a6e998a2d384535a8bad230a07f5e0e
/Users/user/Desktop/Postdoc/Queries/Orthornavirae/Astroviridae/clust/6442268580305997065/linclust/5981197034251055816/pref
                                                                                                                                                                                                                                                                                                                                                                                                                                                                                                                                                                                                                                                                                                                                                                                                                                                                                                                                     
```
