## Supplementary material for "Deep-mining of vertebrate genomes reveals an unexpected diversity of endogenous viral elements": pref_filter1.index

```
1	51823	7
2	16	114
3	130	106
6	429	58
7	487	181
8	668	16
9	684	444
10	51830	8
12	1314	69
14	1383	235
15	51846	8
16	1618	537
19	2604	535
21	3269	302
22	3571	195
23	3766	79
25	51862	8
27	4129	219
29	4406	17
30	51870	8
31	4423	107
33	4810	38
34	51878	8
35	4848	50
36	4898	25
37	4923	93
39	5032	136
41	5192	43
44	5307	440
47	5894	208
51	51886	8
58	7397	537
60	7934	110
61	8044	16
64	8218	104
67	8616	44
68	8660	86
69	8746	41
70	8787	607
71	9394	146
73	9564	539
76	51926	8
80	51942	8
81	51950	8
84	10658	46
85	10704	320
87	11049	111
98	11651	891
99	12542	221
102	51990	9
103	13620	28
104	51999	9
109	13899	691
112	52008	9
113	14758	17
114	52017	9
116	14852	263
123	15515	218
124	15733	189
127	16031	58
129	52044	9
131	16106	66
132	16172	29
135	16294	39
136	16333	64
139	16415	19
140	16434	42
142	16543	35
147	16814	230
148	17044	58
151	17210	42
153	52071	9
155	52080	9
157	17474	46
161	17768	59
163	18035	9
165	52098	9
173	18539	92
178	52152	9
182	18751	26
183	18777	110
186	18887	109
187	18996	25
190	19048	76
191	52197	9
192	19124	67
193	19191	59
198	52215	9
199	19386	9
202	19993	61
204	20054	18
205	52242	9
207	20091	45
208	20136	67
210	52260	9
213	52278	9
214	20237	17
220	20522	9
229	52350	9
232	20672	69
234	20758	179
237	52368	9
238	21071	27
243	21216	51
246	21311	140
248	21506	67
249	52386	9
250	21573	75
255	21717	610
256	22327	340
257	52422	9
258	22667	34
259	22701	44
265	22789	9
266	22798	46
271	22933	28
280	52521	9
282	52539	9
284	23058	61
287	52566	9
288	52575	9
289	23253	27
297	23478	93
305	23799	730
306	24529	52
308	24599	29
310	24673	72
314	24745	19
316	24764	55
317	24819	102
322	52656	9
331	52719	9
339	52746	9
348	25362	111
352	52818	9
355	25559	18
356	25577	26
357	52836	9
359	25629	29
366	52881	9
367	25743	156
368	25899	92
370	26008	249
373	26257	75
382	26332	9
386	26358	18
390	26437	17
392	26454	623
393	27077	28
395	27105	111
397	53034	9
407	27479	143
408	53079	9
420	27931	25
424	53142	9
428	28007	26
433	53205	9
446	28227	415
447	28642	9
448	53277	9
458	53340	9
460	53349	9
467	28841	17
475	53448	9
479	28988	9
484	53520	9
489	53556	9
494	29184	18
498	53583	9
503	29717	120
508	29922	26
509	53619	9
510	53628	9
511	53637	9
518	30092	73
519	30165	111
520	53664	9
522	30276	27
526	30329	9
530	30356	9
531	30365	66
535	53745	9
536	30431	115
540	53772	9
541	53781	9
543	30580	256
549	53826	9
552	30951	741
553	31692	72
560	53880	9
561	53889	9
562	53898	9
577	32289	17
581	32323	27
586	32350	18
587	54006	9
590	32386	224
591	54024	9
611	54168	9
612	54177	9
614	54195	9
621	32838	219
622	54231	9
624	33057	115
632	33223	37
634	33260	61
637	54321	9
638	54330	9
654	33476	416
658	54429	9
663	34004	9
664	54465	9
665	54474	9
671	34067	99
672	34166	17
675	54501	9
683	34284	9
688	34310	38
699	34595	25
714	54663	9
716	54681	9
718	35147	421
723	54717	9
739	54825	9
746	35806	330
748	36136	293
754	54924	9
765	36559	27
768	36604	70
773	55014	9
774	36726	41
775	36767	34
777	55023	9
785	36919	19
790	55095	9
805	55176	9
810	37142	61
815	55221	9
819	37338	1496
824	38852	130
827	38982	9
840	39008	17
841	39025	117
854	55428	9
855	39351	9
860	39513	78
862	39645	9
865	40023	29
866	40052	20
869	55455	9
873	40091	16
877	55518	9
890	55626	9
897	40349	48
903	40524	39
904	40563	9
909	40572	76
912	55716	9
915	55743	9
916	55752	9
919	55761	9
924	41444	9
927	41453	27
939	55887	9
946	41782	34
947	41816	42
948	41858	47
953	41914	27
954	55950	9
956	41941	53
966	56031	9
968	56040	9
969	56049	9
974	42203	26
975	42229	19
977	42248	47
979	42295	643
982	56112	9
989	56166	9
994	56202	9
998	43010	48
1003	43160	30
1004	56249	10
1006	56269	10
1007	43190	568
1009	56279	10
1010	56289	10
1012	56309	10
1016	56339	10
1017	43797	28
1019	56359	10
1023	43863	10
1024	43873	19
1027	43892	37
1032	43929	46
1048	44061	37
1056	56589	10
1062	56619	10
1065	56649	10
1067	56669	10
1069	56689	10
1073	44324	37
1074	44361	10
1077	44371	19
1081	56769	10
1082	44390	55
1084	44445	20
1095	56869	10
1097	44503	10
1100	56899	10
1106	44598	26
1107	44624	141
1109	56939	10
1116	56989	10
1117	56999	10
1118	44993	36
1124	57049	10
1126	45049	18
1130	57079	10
1134	57109	10
1138	57139	10
1141	45199	58
1143	45257	100
1145	45357	19
1151	57209	10
1154	45433	19
1155	45452	39
1168	45584	37
1169	57309	10
1174	57359	10
1176	45621	28
1181	45668	26
1184	45694	132
1188	45826	112
1190	57469	10
1191	57479	10
1194	57509	10
1195	57519	10
1201	57569	10
1211	46023	39
1212	46062	29
1218	46091	28
1219	57689	10
1223	46119	47
1224	46166	10
1226	46176	38
1230	46214	181
1234	57799	10
1238	57829	10
1241	57859	10
1244	46496	58
1246	46554	85
1250	46696	28
1261	46764	25
1265	57999	10
1266	58009	10
1269	58039	10
1272	46844	209
1273	58069	10
1274	47053	162
1277	47215	10
1280	58109	10
1284	58149	10
1291	47262	19
1293	47281	883
1294	48164	48
1301	58259	10
1311	48279	29
1315	58389	10
1321	58449	10
1334	58559	10
1339	58599	10
1343	58639	10
1344	58649	10
1361	58799	10
1365	58839	10
1366	58849	10
1369	58879	10
1372	58909	10
1373	58919	10
1380	58969	10
1384	48554	84
1394	48888	18
1395	59069	10
1406	59169	10
1416	59259	10
1419	48971	19
1420	48990	377
1424	49416	81
1434	59389	10
1439	49507	271
1444	59469	10
1451	59519	10
1456	50134	226
1463	50397	89
1465	59609	10
1466	59619	10
1467	59629	10
1469	50486	91
1472	59669	10
1473	50577	26
1474	59679	10
1489	50632	18
1493	59849	10
1494	59859	10
1495	50650	44
1515	60009	10
1520	50884	77
1523	50961	46
1527	51054	46
1539	51110	19
1543	51129	10
1544	51139	28
1556	51167	240
1565	60419	10
1568	60449	10
1569	51407	10
1572	51436	76
1574	51512	191
1575	60479	10
1579	60519	10
1584	51703	47
1589	51750	19
1594	60639	10
1596	60659	10
1600	60699	10
1601	60709	10
1604	60729	10
1607	60759	10
1609	60779	10
1610	51797	26
```
