## Supplementary material for "Deep-mining of vertebrate genomes reveals an unexpected diversity of endogenous viral elements": pref_filter2.index

```
1	4475	7
2	0	33
3	33	41
6	74	33
7	107	7
8	114	16
9	130	69
10	4482	8
12	199	8
14	207	8
15	4490	8
16	215	17
19	232	8
21	7332	8
22	7340	33
23	7373	61
25	4498	8
27	7434	32
29	7466	8
30	4506	8
31	7474	8
33	7482	8
34	4514	8
35	7490	8
36	7498	8
37	7506	17
39	4902	8
41	4910	8
44	4918	70
47	4988	16
51	6956	8
58	5004	16
60	5020	82
61	5102	8
64	5110	17
67	5127	8
68	5135	8
69	2515	8
70	2523	25
71	2548	8
73	2556	24
76	6964	8
80	6972	8
81	6980	8
84	2580	16
85	2596	130
87	2726	32
98	2758	61
99	2819	25
102	6988	9
103	2844	9
104	6997	9
109	5143	18
112	7006	9
113	5161	17
114	7015	9
116	5178	9
123	5187	18
124	5205	9
127	5214	38
129	7024	9
131	5252	48
132	5300	19
135	5319	9
136	5328	45
139	240	19
140	259	9
142	268	35
147	303	54
148	357	29
151	386	9
153	7033	9
155	8803	9
157	395	18
161	413	49
163	462	9
165	8812	9
173	471	17
178	8821	9
182	2853	9
183	2862	9
186	2871	79
187	2950	9
190	2959	9
191	8830	9
192	2968	9
193	2977	9
198	8839	9
199	2986	9
202	2995	9
204	3004	18
205	8848	9
207	7523	9
208	7532	28
210	8857	9
213	8866	9
214	7560	17
220	7577	9
229	8875	9
232	7586	9
234	7595	9
237	8884	9
238	7604	9
243	7613	18
246	7631	28
248	7659	19
249	4522	9
250	5373	9
255	5382	93
256	5475	107
257	4531	9
258	5582	9
259	5591	9
265	5600	9
266	5609	18
271	5627	28
280	4540	9
282	4549	9
284	5655	30
287	4558	9
288	4567	9
289	5685	9
297	488	9
305	497	114
306	611	26
308	637	9
310	646	9
314	655	19
316	674	36
317	710	37
322	4576	9
331	4585	9
339	4594	9
348	747	17
352	4603	9
355	764	9
356	3022	9
357	2227	9
359	3031	9
366	2236	9
367	3040	18
368	3058	25
370	3083	45
373	3128	17
382	3145	9
386	3154	9
390	3163	17
392	3180	131
393	7678	9
395	7687	74
397	2245	9
407	7761	80
408	2254	9
420	7841	9
424	2263	9
428	7850	18
433	2272	9
446	7868	51
447	7919	9
448	2281	9
458	2290	9
460	2299	9
467	7928	9
475	2308	9
479	7937	9
484	7042	9
489	7051	9
494	7946	18
498	7060	9
503	773	28
508	801	9
509	7069	9
510	7078	9
511	7087	9
518	810	36
519	846	77
520	7096	9
522	923	18
526	941	9
530	950	9
531	959	18
535	7105	9
536	977	32
540	7114	9
541	7123	9
543	1009	61
549	4612	9
552	3311	59
553	3370	9
560	4621	9
561	4630	9
562	4639	9
577	3379	17
581	3396	9
586	3405	18
587	4648	9
590	3423	121
591	4657	9
611	4666	9
612	4675	9
614	4684	9
621	3544	83
622	4693	9
624	3627	95
632	3722	37
634	3759	9
637	8893	9
638	8902	9
654	1070	70
658	8911	9
663	1140	9
664	8920	9
665	8929	9
671	1149	28
672	1177	17
675	8938	9
683	1194	9
688	1203	19
699	1222	17
714	8947	9
716	8956	9
718	1239	90
723	8965	9
739	8974	9
746	1329	177
748	1506	125
754	7132	9
765	5694	27
768	5721	9
773	7141	9
774	5730	25
775	5755	17
777	7150	9
785	5772	9
790	7159	9
805	7168	9
810	5781	16
815	7177	9
819	5797	352
824	6149	75
827	6224	9
840	6233	17
841	7964	9
854	7186	9
855	7973	9
860	7982	43
862	8025	9
865	8034	29
866	8063	20
869	7195	9
873	8083	16
877	7204	9
890	7213	9
897	8099	9
903	8108	19
904	8127	9
909	3768	28
912	8983	9
915	8992	9
916	9001	9
919	9010	9
924	3796	9
927	3805	18
939	9019	9
946	3823	9
947	3832	25
948	3857	9
953	3866	18
954	9028	9
956	3884	36
966	9037	9
968	9046	9
969	9055	9
974	3920	18
975	3938	9
977	6250	27
979	6277	165
982	9064	9
989	2317	9
994	2326	9
998	6442	9
1003	6451	10
1004	2335	10
1006	2345	10
1007	6461	18
1009	2355	10
1010	2365	10
1012	2375	10
1016	2385	10
1017	6479	10
1019	2395	10
1023	6489	10
1024	6499	10
1027	6509	10
1032	6519	37
1048	8136	10
1056	2405	10
1062	4702	10
1065	4712	10
1067	4722	10
1069	4732	10
1073	8146	19
1074	8165	10
1077	8175	10
1081	4742	10
1082	8185	55
1084	8240	20
1095	4752	10
1097	8260	10
1100	4762	10
1106	8270	18
1107	8288	27
1109	4772	10
1116	4782	10
1117	4792	10
1118	8315	10
1124	9073	10
1126	1631	18
1130	9083	10
1134	9093	10
1138	9103	10
1141	1649	38
1143	1687	56
1145	1743	10
1151	9113	10
1154	1753	10
1155	1763	20
1168	1783	10
1169	9123	10
1174	9133	10
1176	1793	28
1181	1821	26
1184	1847	98
1188	3947	49
1190	9143	10
1191	9153	10
1194	9163	10
1195	7222	10
1201	7232	10
1211	3996	39
1212	4035	20
1218	4055	10
1219	7242	10
1223	4065	29
1224	4094	10
1226	4104	28
1230	4132	18
1234	7252	10
1238	7262	10
1241	7272	10
1244	4150	58
1246	4208	55
1250	8325	28
1261	8353	18
1265	7282	10
1266	7292	10
1269	7302	10
1272	8371	10
1273	7312	10
1274	8381	119
1277	8500	10
1280	2415	10
1284	2425	10
1291	8510	19
1293	8529	170
1294	8699	48
1301	2435	10
1311	8747	20
1315	2445	10
1321	2455	10
1334	2465	10
1339	2475	10
1343	2485	10
1344	2495	10
1361	2505	10
1365	9173	10
1366	9183	10
1369	9193	10
1372	9203	10
1373	9213	10
1380	9223	10
1384	8767	36
1394	6556	18
1395	9233	10
1406	9243	10
1416	9253	10
1419	6574	19
1420	6593	80
1424	6673	45
1434	9263	10
1439	6718	73
1444	4802	10
1451	4812	10
1456	6791	39
1463	6830	18
1465	4822	10
1466	4832	10
1467	4842	10
1469	6848	73
1472	4852	10
1473	6921	17
1474	4862	10
1489	6938	18
1493	4872	10
1494	4882	10
1495	1945	44
1515	4892	10
1520	1989	48
1523	2037	38
1527	2075	28
1539	2103	19
1543	2122	10
1544	2132	28
1556	2160	18
1565	9273	10
1568	9283	10
1569	2178	10
1572	2188	39
1574	4263	146
1575	9293	10
1579	9303	10
1584	4409	29
1589	4438	19
1594	9313	10
1596	9323	10
1600	9333	10
1601	9343	10
1604	9353	10
1607	9363	10
1609	7322	10
1610	4457	18
```
