## Supplementary material for "Deep-mining of vertebrate genomes reveals an unexpected diversity of endogenous viral elements": pref_rescore1.index

```
0	14367	20
1	29884	9
2	0	93
3	14387	47
4	93	19
5	112	19
6	14434	37
7	14471	195
8	131	9
9	140	245
10	29893	10
11	14666	183
12	14849	77
13	29903	10
14	385	264
15	29913	10
16	14926	530
17	649	504
18	37476	10
19	1153	538
20	15456	128
21	15584	252
22	1691	114
23	1805	10
24	1815	243
25	29923	10
26	15836	39
27	2058	154
28	15875	66
29	15941	10
30	37486	10
31	15951	121
32	2212	314
33	16072	40
34	29933	10
35	16112	57
36	16169	29
37	2526	95
38	2621	20
39	2641	153
40	2794	28
41	2822	49
42	2871	10
43	2881	20
44	16198	47
45	2901	20
46	2921	21
47	2942	142
48	16245	159
49	3084	37
50	16404	20
51	24438	10
52	16424	31
53	16455	21
54	16476	138
55	16614	21
56	16635	20
57	37496	10
58	3121	594
59	29943	10
60	16655	10
61	16665	10
62	16675	85
63	16760	69
64	16829	95
65	3715	204
66	24448	10
67	16924	50
68	16974	97
69	17071	47
70	17118	534
71	3919	165
72	4084	28
73	4112	502
74	37506	10
75	17652	64
76	29953	10
77	24458	10
78	17716	20
79	17736	37
80	29963	10
81	37516	10
82	24468	10
83	29973	10
84	4614	40
85	4654	10
86	17773	29
87	17802	29
88	29983	10
89	4664	30
90	4694	19
91	17831	19
92	17850	108
93	4713	47
94	4760	121
95	29993	10
96	17958	20
97	4881	21
98	17978	139
99	4902	140
100	5042	200
101	18117	21
102	30003	11
103	5242	32
104	30014	11
105	5274	119
106	18138	22
107	18160	21
108	18181	20
109	5393	700
110	18201	67
111	18268	31
112	30025	11
113	18299	11
114	30036	11
115	18310	87
116	18397	265
117	30047	11
118	6093	11
119	6104	21
120	6125	345
121	18662	47
122	18709	21
123	18730	235
124	6470	204
125	18965	39
126	19004	49
127	19053	11
128	30058	11
129	30069	11
130	6674	20
131	6694	11
132	19064	11
133	6705	39
134	6744	67
135	19075	41
136	6811	11
137	30080	11
138	19116	21
139	19137	11
140	19148	49
141	6822	76
142	19197	11
143	6898	22
144	37526	11
145	19208	94
146	6920	68
147	19302	11
148	6988	31
149	7019	75
150	7094	48
151	19313	30
152	7142	21
153	37537	11
154	19343	22
155	37548	11
156	19365	31
157	19396	32
158	19428	11
159	19439	107
160	7163	88
161	7251	11
162	19546	21
163	7262	11
164	37559	11
165	37570	11
166	30091	11
167	7273	38
168	7311	69
169	26700	22
170	7380	41
171	7421	141
172	19567	21
173	19588	95
174	24478	11
175	11584	11
176	37581	11
177	37592	11
178	37603	11
179	7562	20
180	19683	98
181	37614	11
182	26722	30
183	26752	124
184	30102	11
185	37625	11
186	26876	11
187	7582	31
188	37636	11
189	7613	21
190	7634	78
191	30113	11
192	26887	76
193	7712	67
194	26963	81
195	37647	11
196	7779	30
197	7809	44
198	30124	11
199	27044	11
200	27055	122
201	37658	11
202	7853	69
203	30135	11
204	7922	11
205	37669	11
206	7933	22
207	7955	40
208	19781	51
209	30146	11
210	37680	11
211	30157	11
212	27177	39
213	11595	11
214	32355	11
215	37691	11
216	30168	11
217	24489	11
218	19832	246
219	27216	61
220	27277	11
221	27288	21
222	11606	11
223	20078	39
224	27309	20
225	11617	11
226	11628	11
227	27329	62
228	11639	11
229	11650	11
230	11661	11
231	20117	11
232	27391	39
233	27430	20
234	27450	204
235	7995	141
236	32366	11
237	11672	11
238	32377	31
239	11683	11
240	8136	21
241	27654	78
242	20128	11
243	32408	11
244	32419	29
245	32448	22
246	32470	105
247	32575	62
248	32637	64
249	11694	11
250	32701	85
251	11705	11
252	11716	11
253	32786	78
254	11727	11
255	32864	11
256	8157	11
257	11738	11
258	20139	40
259	20179	51
260	11749	11
261	11760	11
262	11771	11
263	32875	50
264	30179	11
265	20230	11
266	20241	11
267	32925	21
268	32946	61
269	20252	22
270	37702	11
271	27732	11
272	24500	11
273	20274	31
274	8168	60
275	20305	20
276	11782	11
277	11793	11
278	11804	11
279	11815	11
280	11826	11
281	11837	11
282	11848	11
283	11859	11
284	20325	11
285	11870	11
286	27743	151
287	11881	11
288	11892	11
289	20336	31
290	8228	31
291	20367	33
292	27894	59
293	30190	11
294	20400	11
295	8259	49
296	20411	20
297	20431	106
298	27953	48
299	8308	81
300	11903	11
301	28001	22
302	28023	20
303	30201	11
304	8389	59
305	33007	119
306	28043	11
307	20537	22
308	20559	32
309	28054	21
310	20591	79
311	11914	11
312	30212	11
313	37713	11
314	28075	11
315	24511	11
316	28086	11
317	20670	76
318	28097	29
319	11925	11
320	28126	107
321	20746	57
322	11936	11
323	11947	11
324	20803	21
325	11958	11
326	28233	30
327	11969	11
328	11980	11
329	11991	11
330	12002	11
331	12013	11
332	12024	11
333	20824	50
334	28263	20
335	28283	11
336	20874	50
337	12035	11
338	8448	39
339	12046	11
340	12057	11
341	12068	11
342	20924	21
343	12079	11
344	28294	28
345	30223	11
346	8487	20
347	37724	11
348	8507	106
349	24522	11
350	12090	11
351	20945	57
352	12101	11
353	12112	11
354	21002	41
355	8613	21
356	21043	31
357	12123	11
358	8634	22
359	21074	32
360	8656	22
361	8678	77
362	30234	11
363	12134	11
364	30245	11
365	12145	11
366	30256	11
367	21106	156
368	8755	86
369	33126	20
370	33146	11
371	12156	11
372	12167	11
373	21262	11
374	12178	11
375	30267	11
376	12189	11
377	30278	11
378	12200	11
379	37735	11
380	24533	11
381	12211	11
382	8841	11
383	12222	11
384	12233	11
385	21273	20
386	8852	21
387	21293	69
388	12244	11
389	37746	11
390	33157	11
391	12255	11
392	8873	11
393	33168	31
394	37757	11
395	21362	11
396	33199	30
397	12266	11
398	33229	22
399	33251	21
400	37768	11
401	21373	22
402	12277	11
403	37779	11
404	21395	85
405	37790	11
406	33272	59
407	33331	11
408	37801	11
409	21480	22
410	21502	22
411	33342	22
412	37812	11
413	37823	11
414	37834	11
415	12288	11
416	21524	20
417	33364	21
418	28322	21
419	33385	66
420	33451	30
421	28343	30
422	30289	11
423	24544	11
424	37845	11
425	33481	29
426	37856	11
427	37867	11
428	28373	11
429	37878	11
430	37889	11
431	37900	11
432	37911	11
433	37922	11
434	37933	11
435	33510	50
436	37944	11
437	28384	21
438	28405	20
439	37955	11
440	37966	11
441	37977	11
442	37988	11
443	30300	11
444	33560	30
445	28425	87
446	33590	273
447	21544	11
448	37999	11
449	21555	22
450	21577	21
451	30311	11
452	28512	32
453	38010	11
454	24555	11
455	12299	11
456	38021	11
457	38032	11
458	38043	11
459	21598	11
460	38054	11
461	38065	11
462	28544	68
463	38076	11
464	38087	11
465	38098	11
466	38109	11
467	21609	11
468	21620	60
469	30322	11
470	38120	11
471	28612	21
472	30333	11
473	38131	11
474	30344	11
475	38142	11
476	24566	11
477	30355	11
478	38153	11
479	21680	11
480	24577	11
481	24588	11
482	12310	11
483	38164	11
484	38175	11
485	38186	11
486	30366	11
487	38197	11
488	33863	39
489	30377	11
490	21691	60
491	38208	11
492	28633	32
493	30388	11
494	28665	11
495	21751	116
496	28676	21
497	28697	11
498	38219	11
499	33902	30
500	33932	22
501	21867	21
502	28708	20
503	33954	104
504	28728	96
505	30399	11
506	38230	11
507	30410	11
508	8884	30
509	38241	11
510	30421	11
511	12321	11
512	12332	11
513	28824	95
514	21888	21
515	12343	11
516	8914	22
517	21909	31
518	8936	11
519	21940	11
520	24599	11
521	38252	11
522	28919	11
523	34058	30
524	38263	11
525	38274	11
526	8947	11
527	38285	11
528	8958	21
529	30432	11
530	28930	11
531	34088	65
532	38296	11
533	38307	11
534	30443	11
535	38318	11
536	28941	11
537	30454	11
538	38329	11
539	8979	39
540	30465	11
541	38340	11
542	30476	11
543	21951	69
544	24610	11
545	9018	41
546	34153	50
547	24621	11
548	24632	11
549	12354	11
550	28952	20
551	22020	22
552	22042	11
553	9059	11
554	30487	11
555	9070	49
556	30498	11
557	30509	11
558	30520	11
559	30531	11
560	38351	11
561	30542	11
562	38362	11
563	30553	11
564	9119	21
565	9140	21
566	9161	20
567	9181	21
568	9202	41
569	9243	21
570	34203	21
571	38373	11
572	9264	30
573	30564	11
574	22053	21
575	38384	11
576	30575	11
577	9294	11
578	9305	21
579	12365	11
580	12376	11
581	22074	31
582	12387	11
583	12398	11
584	12409	11
585	12420	11
586	9326	11
587	38395	11
588	34224	21
589	12431	11
590	28972	11
591	12442	11
592	38406	11
593	12453	11
594	22105	11
595	38417	11
596	12464	11
597	22116	20
598	38428	11
599	12475	11
600	24643	11
601	22136	31
602	38439	11
603	38450	11
604	38461	11
605	9337	29
606	38472	11
607	30586	11
608	38483	11
609	38494	11
610	38505	11
611	30597	11
612	38516	11
613	30608	11
614	38527	11
615	22167	82
616	9366	22
617	34245	58
618	30619	11
619	38538	11
620	30630	11
621	9388	11
622	38549	11
623	12486	11
624	34303	11
625	24654	11
626	22249	20
627	38560	11
628	22269	39
629	38571	11
630	30641	11
631	38582	11
632	22308	11
633	30652	11
634	34314	69
635	38593	11
636	30663	11
637	38604	11
638	30674	11
639	38615	11
640	30685	11
641	22319	20
642	38626	11
643	28983	21
644	22339	22
645	30696	11
646	34383	30
647	29004	44
648	38637	11
649	30707	11
650	38648	11
651	12497	11
652	22361	11
653	24665	11
654	9399	11
655	34413	49
656	34462	63
657	38659	11
658	38670	11
659	38681	11
660	38692	11
661	38703	11
662	34525	21
663	22372	11
664	38714	11
665	38725	11
666	34546	22
667	22383	21
668	34568	22
669	38736	11
670	38747	11
671	22404	41
672	34590	11
673	34601	11
674	34612	31
675	38758	11
676	38769	11
677	22445	20
678	38780	11
679	22465	29
680	38791	11
681	9410	29
682	30718	11
683	34643	11
684	38802	11
685	22494	21
686	12508	11
687	24676	11
688	34654	32
689	30729	11
690	30740	11
691	9439	39
692	29048	11
693	30751	11
694	22515	87
695	9478	22
696	30762	11
697	9500	30
698	9530	40
699	9570	11
700	30773	11
701	30784	11
702	9581	20
703	9601	41
704	30795	11
705	34686	21
706	9642	20
707	30806	11
708	30817	11
709	9662	22
710	34707	40
711	30828	11
712	9684	21
713	34747	346
714	38813	11
715	30839	11
716	38824	11
717	9705	22
718	9727	11
719	30850	11
720	30861	11
721	38835	11
722	29059	21
723	12519	11
724	35093	40
725	29080	32
726	24687	11
727	38846	11
728	38857	11
729	38868	11
730	38879	11
731	38890	11
732	38901	11
733	38912	11
734	38923	11
735	9738	21
736	35133	80
737	38934	11
738	38945	11
739	38956	11
740	38967	11
741	38978	11
742	38989	11
743	30872	11
744	12530	11
745	12541	11
746	9759	52
747	24698	11
748	29112	11
749	35213	21
750	30883	11
751	30894	11
752	35234	30
753	30905	11
754	30916	11
755	30927	11
756	35264	21
757	30938	11
758	30949	11
759	35285	22
760	35307	22
761	35329	30
762	30960	11
763	30971	11
764	30982	11
765	35359	11
766	29123	21
767	30993	11
768	9811	79
769	35370	39
770	29144	22
771	31004	11
772	31015	11
773	31026	11
774	29166	11
775	35409	11
776	9890	32
777	12552	11
778	12563	11
779	24709	11
780	39000	11
781	29177	22
782	31037	11
783	31048	11
784	22602	83
785	35420	11
786	35431	50
787	35481	21
788	31059	11
789	31070	11
790	31081	11
791	31092	11
792	35502	11
793	12574	11
794	35513	32
795	31103	11
796	35545	21
797	31114	11
798	12585	11
799	35566	22
800	35588	20
801	22685	31
802	31125	11
803	12596	11
804	31136	11
805	12607	11
806	31147	11
807	35608	30
808	12618	11
809	31158	11
810	22716	32
811	35638	22
812	12629	11
813	35660	31
814	22748	22
815	39011	11
816	35691	21
817	24720	11
818	9922	22
819	22770	11
820	29199	22
821	31169	11
822	31180	11
823	31191	11
824	9944	11
825	31202	11
826	31213	11
827	35712	11
828	31224	11
829	31235	11
830	31246	11
831	31257	11
832	31268	11
833	31279	11
834	31290	11
835	9955	21
836	31301	11
837	31312	11
838	31323	11
839	39022	11
840	35723	11
841	9976	50
842	24731	11
843	35734	30
844	35764	30
845	35794	51
846	10026	21
847	31334	11
848	35845	30
849	10047	22
850	39033	11
851	12640	11
852	24742	11
853	10069	21
854	12651	11
855	35875	11
856	35886	11
857	35897	11
858	10090	51
859	35908	21
860	10141	50
861	10191	62
862	29221	11
863	24753	11
864	29232	22
865	10253	11
866	10264	11
867	12662	11
868	10275	22
869	24764	11
870	12673	11
871	24775	11
872	12684	11
873	10297	11
874	24786	11
875	12695	11
876	24797	11
877	12706	11
878	24808	11
879	12717	11
880	24819	11
881	31345	11
882	12728	11
883	12739	11
884	39044	11
885	10308	22
886	24830	11
887	24841	11
888	24852	11
889	24863	11
890	24874	11
891	10330	178
892	24885	11
893	24896	11
894	35929	21
895	35950	41
896	24907	11
897	35991	51
898	10508	51
899	36042	22
900	24918	11
901	24929	11
902	36064	21
903	10559	11
904	36085	11
905	24940	11
906	24951	11
907	24962	11
908	31356	11
909	10570	54
910	22781	21
911	36096	63
912	12750	11
913	12761	11
914	39055	11
915	24973	11
916	24984	11
917	22802	32
918	10624	22
919	24995	11
920	25006	11
921	22834	21
922	25017	11
923	10646	20
924	22855	11
925	25028	11
926	25039	11
927	36159	11
928	25050	11
929	22866	11
930	25061	11
931	25072	11
932	25083	11
933	25094	11
934	39066	11
935	36170	32
936	25105	11
937	25116	11
938	39077	11
939	25127	11
940	22877	31
941	22908	41
942	22949	11
943	39088	11
944	25138	11
945	25149	11
946	22960	11
947	36202	11
948	22971	51
949	31367	11
950	25160	11
951	31378	11
952	36213	11
953	10666	11
954	25171	11
955	31389	11
956	23022	11
957	25182	11
958	31400	11
959	36224	22
960	36246	123
961	39099	11
962	25193	11
963	31411	11
964	39110	11
965	25204	11
966	31422	11
967	10677	22
968	25215	11
969	39121	11
970	23033	42
971	31433	11
972	10699	32
973	25226	11
974	10731	11
975	23075	21
976	12772	11
977	36369	31
978	39132	11
979	23096	250
980	39143	11
981	39154	11
982	39165	11
983	39176	11
984	10742	32
985	39187	11
986	39198	11
987	39209	11
988	39220	11
989	39231	11
990	39242	11
991	39253	11
992	36400	20
993	39264	11
994	39275	11
995	25237	11
996	31444	11
997	10774	31
998	36420	51
999	10805	41
1000	12783	12
1001	10846	12
1002	39286	12
1003	36471	32
1004	39298	12
1005	39310	12
1006	39322	12
1007	36503	43
1008	10858	22
1009	39334	12
1010	39346	12
1011	25248	12
1012	39358	12
1013	39370	12
1014	25260	12
1015	10880	23
1016	39382	12
1017	10903	33
1018	25272	12
1019	39394	12
1020	25284	12
1021	10936	23
1022	10959	23
1023	29254	12
1024	10982	22
1025	39406	12
1026	25296	12
1027	29266	42
1028	31455	12
1029	12795	12
1030	39418	12
1031	39430	12
1032	11004	12
1033	39442	12
1034	39454	12
1035	39466	12
1036	29308	34
1037	39478	12
1038	25308	12
1039	39490	12
1040	11016	22
1041	29342	32
1042	25320	12
1043	39502	12
1044	25332	12
1045	39514	12
1046	25344	12
1047	39526	12
1048	11038	42
1049	29374	42
1050	25356	12
1051	36546	22
1052	39538	12
1053	29416	32
1054	11080	12
1055	25368	12
1056	12807	12
1057	23346	45
1058	39550	12
1059	31467	12
1060	36568	23
1061	23391	32
1062	25380	12
1063	25392	12
1064	25404	12
1065	25416	12
1066	25428	12
1067	25440	12
1068	25452	12
1069	25464	12
1070	25476	12
1071	25488	12
1072	23423	32
1073	23455	12
1074	36591	12
1075	25500	12
1076	12819	12
1077	23467	22
1078	25512	12
1079	25524	12
1080	12831	12
1081	25536	12
1082	36603	12
1083	12843	12
1084	23489	12
1085	25548	12
1086	23501	23
1087	31479	12
1088	39562	12
1089	25560	12
1090	23524	22
1091	25572	12
1092	25584	12
1093	25596	12
1094	25608	12
1095	25620	12
1096	25632	12
1097	23546	12
1098	25644	12
1099	23558	32
1100	25656	12
1101	11092	22
1102	25668	12
1103	23590	32
1104	25680	12
1105	11114	12
1106	23622	12
1107	11126	42
1108	25692	12
1109	25704	12
1110	29448	23
1111	36615	22
1112	25716	12
1113	25728	12
1114	12855	12
1115	31491	12
1116	39574	12
1117	25740	12
1118	23634	42
1119	23676	24
1120	25752	12
1121	25764	12
1122	25776	12
1123	25788	12
1124	25800	12
1125	12867	12
1126	23700	12
1127	23712	12
1128	23724	34
1129	25812	12
1130	12879	12
1131	25824	12
1132	12891	12
1133	23758	22
1134	25836	12
1135	12903	12
1136	23780	45
1137	25848	12
1138	12915	12
1139	25860	12
1140	23825	42
1141	23867	12
1142	31503	12
1143	11168	12
1144	39586	12
1145	11180	12
1146	11192	12
1147	25872	12
1148	25884	12
1149	36637	32
1150	25896	12
1151	25908	12
1152	25920	12
1153	11204	23
1154	36669	22
1155	11227	32
1156	25932	12
1157	25944	12
1158	25956	12
1159	25968	12
1160	36691	33
1161	11259	22
1162	23879	12
1163	29471	31
1164	25980	12
1165	25992	12
1166	26004	12
1167	26016	12
1168	36724	43
1169	26028	12
1170	12927	12
1171	31515	12
1172	39598	12
1173	26040	12
1174	12939	12
1175	26052	12
1176	36767	12
1177	11281	22
1178	12951	12
1179	26064	12
1180	12963	12
1181	36779	12
1182	26076	12
1183	12975	12
1184	11303	12
1185	26088	12
1186	26100	12
1187	26112	12
1188	36791	12
1189	26124	12
1190	26136	12
1191	12987	12
1192	26148	12
1193	12999	12
1194	26160	12
1195	31527	12
1196	39610	12
1197	13011	12
1198	13023	12
1199	11315	32
1200	39622	12
1201	13035	12
1202	39634	12
1203	36803	23
1204	13047	12
1205	36826	32
1206	11347	12
1207	39646	12
1208	39658	12
1209	13059	12
1210	13071	12
1211	11359	12
1212	36858	12
1213	39670	12
1214	13083	12
1215	39682	12
1216	13095	12
1217	39694	12
1218	36870	33
1219	31539	12
1220	26172	12
1221	39706	12
1222	39718	12
1223	11371	12
1224	23891	12
1225	39730	12
1226	36903	12
1227	39742	12
1228	39754	12
1229	39766	12
1230	23903	12
1231	39778	12
1232	39790	12
1233	39802	12
1234	39814	12
1235	11383	41
1236	39826	12
1237	39838	12
1238	39850	12
1239	39862	12
1240	13107	12
1241	31551	12
1242	26184	12
1243	39874	12
1244	29502	12
1245	39886	12
1246	36915	12
1247	23915	22
1248	23937	32
1249	23969	12
1250	23981	12
1251	39898	12
1252	39910	12
1253	23993	23
1254	39922	12
1255	36927	22
1256	39934	12
1257	39946	12
1258	39958	12
1259	39970	12
1260	39982	12
1261	36949	12
1262	39994	12
1263	36961	62
1264	40006	12
1265	40018	12
1266	13119	12
1267	40030	12
1268	13131	12
1269	26196	12
1270	31563	12
1271	13143	12
1272	37023	12
1273	13155	12
1274	37035	12
1275	13167	12
1276	13179	12
1277	37047	12
1278	37059	23
1279	40042	12
1280	13191	12
1281	40054	12
1282	13203	12
1283	40066	12
1284	13215	12
1285	40078	12
1286	13227	12
1287	40090	12
1288	13239	12
1289	37082	21
1290	40102	12
1291	37103	12
1292	13251	12
1293	24016	104
1294	11424	12
1295	40114	12
1296	29514	54
1297	13263	12
1298	37115	23
1299	31575	12
1300	26208	12
1301	40126	12
1302	40138	12
1303	40150	12
1304	40162	12
1305	40174	12
1306	40186	12
1307	40198	12
1308	40210	12
1309	40222	12
1310	40234	12
1311	37138	12
1312	40246	12
1313	40258	12
1314	40270	12
1315	40282	12
1316	40294	12
1317	13275	12
1318	31587	12
1319	26220	12
1320	40306	12
1321	40318	12
1322	40330	12
1323	37150	32
1324	40342	12
1325	40354	12
1326	40366	12
1327	40378	12
1328	11436	23
1329	40390	12
1330	40402	12
1331	40414	12
1332	40426	12
1333	40438	12
1334	40450	12
1335	29568	22
1336	40462	12
1337	40474	12
1338	13287	12
1339	31599	12
1340	26232	12
1341	13299	12
1342	13311	12
1343	13323	12
1344	13335	12
1345	13347	12
1346	13359	12
1347	13371	12
1348	13383	12
1349	13395	12
1350	13407	12
1351	13419	12
1352	13431	12
1353	11459	22
1354	37182	12
1355	13443	12
1356	13455	12
1357	40486	12
1358	31611	12
1359	26244	12
1360	13467	12
1361	13479	12
1362	13491	12
1363	13503	12
1364	40498	12
1365	13515	12
1366	13527	12
1367	40510	12
1368	13539	12
1369	40522	12
1370	40534	12
1371	13551	12
1372	40546	12
1373	13563	12
1374	29590	12
1375	13575	12
1376	26256	12
1377	11481	23
1378	40558	12
1379	26268	12
1380	13587	12
1381	13599	12
1382	13611	12
1383	31623	12
1384	37194	12
1385	13623	12
1386	26280	12
1387	26292	12
1388	26304	12
1389	29602	12
1390	26316	12
1391	26328	12
1392	29614	12
1393	11504	22
1394	29626	12
1395	26340	12
1396	26352	12
1397	26364	12
1398	37206	22
1399	26376	12
1400	26388	12
1401	40570	12
1402	26400	12
1403	31635	12
1404	31647	12
1405	31659	12
1406	31671	12
1407	13635	12
1408	31683	12
1409	40582	12
1410	40594	12
1411	40606	12
1412	40618	12
1413	29638	52
1414	40630	12
1415	26412	12
1416	40642	12
1417	26424	12
1418	40654	12
1419	37228	12
1420	29690	12
1421	26436	12
1422	37240	43
1423	40666	12
1424	11526	12
1425	26448	12
1426	26460	12
1427	24120	12
1428	26472	12
1429	13647	12
1430	13659	12
1431	26484	12
1432	40678	12
1433	40690	12
1434	40702	12
1435	40714	12
1436	40726	12
1437	40738	12
1438	31695	12
1439	24132	12
1440	13671	12
1441	13683	12
1442	13695	12
1443	29702	21
1444	13707	12
1445	37283	22
1446	13719	12
1447	13731	12
1448	13743	12
1449	13755	12
1450	37305	22
1451	13767	12
1452	26496	12
1453	37327	12
1454	31707	12
1455	31719	12
1456	37339	12
1457	31731	12
1458	24144	22
1459	24166	21
1460	31743	12
1461	31755	12
1462	31767	12
1463	24187	88
1464	31779	12
1465	40750	12
1466	13779	12
1467	13791	12
1468	13803	12
1469	29723	12
1470	13815	12
1471	13827	12
1472	13839	12
1473	24275	22
1474	13851	12
1475	13863	12
1476	26508	12
1477	31791	12
1478	31803	12
1479	31815	12
1480	29735	12
1481	31827	12
1482	40762	12
1483	40774	12
1484	31839	12
1485	40786	12
1486	31851	12
1487	13875	12
1488	13887	12
1489	24297	12
1490	13899	12
1491	13911	12
1492	13923	12
1493	13935	12
1494	13947	12
1495	37351	12
1496	26520	12
1497	31863	12
1498	31875	12
1499	31887	12
1500	31899	12
1501	31911	12
1502	31923	12
1503	24309	21
1504	31935	12
1505	29747	12
1506	37363	113
1507	40798	12
1508	11538	22
1509	29759	22
1510	31947	12
1511	13959	12
1512	13971	12
1513	13983	12
1514	13995	12
1515	14007	12
1516	14019	12
1517	14031	12
1518	26532	12
1519	31959	12
1520	29781	12
1521	31971	12
1522	31983	12
1523	24330	12
1524	24342	12
1525	31995	12
1526	32007	12
1527	29793	22
1528	32019	12
1529	32031	12
1530	32043	12
1531	32055	12
1532	40810	12
1533	14043	12
1534	14055	12
1535	14067	12
1536	14079	12
1537	29815	12
1538	14091	12
1539	24354	12
1540	14103	12
1541	26544	12
1542	32067	12
1543	29827	12
1544	29839	12
1545	32079	12
1546	32091	12
1547	32103	12
1548	32115	12
1549	32127	12
1550	32139	12
1551	32151	12
1552	32163	12
1553	40822	12
1554	14115	12
1555	14127	12
1556	29851	12
1557	14139	12
1558	14151	12
1559	26556	12
1560	26568	12
1561	26580	12
1562	14163	12
1563	32175	12
1564	32187	12
1565	32199	12
1566	32211	12
1567	32223	12
1568	32235	12
1569	24366	12
1570	24378	12
1571	32247	12
1572	24390	12
1573	32259	12
1574	11560	12
1575	40834	12
1576	26592	12
1577	26604	12
1578	26616	12
1579	26628	12
1580	26640	12
1581	26652	12
1582	14175	12
1583	14187	12
1584	24402	12
1585	26664	12
1586	32271	12
1587	32283	12
1588	32295	12
1589	24414	12
1590	32307	12
1591	32319	12
1592	32331	12
1593	29863	21
1594	40846	12
1595	32343	12
1596	40858	12
1597	14199	12
1598	14211	12
1599	14223	12
1600	14235	12
1601	14247	12
1602	14259	12
1603	24426	12
1604	26676	12
1605	14271	12
1606	26688	12
1607	14283	12
1608	14295	12
1609	14307	12
1610	11572	12
1611	14319	12
1612	14331	12
1613	14343	12
1614	14355	12
```
