## Supplementary material for "Deep-mining of vertebrate genomes reveals an unexpected diversity of endogenous viral elements": pref_rescore2.index

```
1	885	10
2	0	22
3	4699	10
6	6921	45
7	1923	10
8	1933	21
9	22	96
10	5697	11
12	1954	11
14	4709	11
15	5708	10
16	6966	11
19	1965	11
21	1513	11
22	8712	45
23	8757	54
25	5718	11
27	4213	33
29	6341	11
30	8170	11
31	1524	11
33	4246	11
34	895	11
35	4257	11
36	4268	11
37	8811	11
39	3410	11
41	8294	10
44	3421	79
47	993	11
51	6231	11
58	1004	21
60	5890	101
61	3500	11
64	3511	22
67	1025	11
68	3533	11
69	5270	11
70	606	20
71	2612	11
73	2623	30
76	1416	11
80	4069	11
81	4080	11
84	7729	21
85	2653	103
87	626	11
98	5281	76
99	7750	32
102	8567	12
103	7782	12
104	6242	12
109	1036	23
112	1427	12
113	8304	12
114	4091	12
116	1059	12
123	1071	24
124	1095	12
127	5991	12
129	4103	12
131	3544	47
132	8316	12
135	1107	12
136	1119	12
139	1976	12
140	1988	12
142	4720	23
147	118	65
148	6977	24
151	2000	12
153	8579	11
155	9149	12
157	2012	24
161	4743	60
163	183	12
165	6773	12
173	7001	23
178	1737	12
182	5357	12
183	637	12
186	7794	100
187	2756	12
190	2768	12
191	4562	12
192	7894	12
193	5369	12
198	9161	12
199	649	12
202	2780	12
204	7906	23
205	9173	11
207	6352	12
208	1535	23
210	6785	12
213	1749	12
214	4279	22
220	4301	12
229	4574	12
232	6364	12
234	6376	12
237	9184	12
238	8822	12
243	1558	23
246	4313	25
248	6388	24
249	3275	12
250	3591	12
255	3603	57
256	6003	118
257	8181	12
258	3660	12
259	3672	12
265	3684	12
266	8328	23
271	3696	35
280	5729	12
282	5741	12
284	1131	12
287	8193	12
288	3287	12
289	3731	12
297	2036	12
305	7024	149
306	2048	33
308	195	12
310	2081	12
314	7173	24
316	4803	12
317	207	48
322	906	12
331	5753	12
339	5765	12
348	255	22
352	8205	12
355	2093	12
356	2792	12
357	507	11
359	7929	12
366	7628	12
367	5381	24
368	661	34
370	2804	23
373	7941	22
382	7963	12
386	2827	12
390	695	12
392	5405	163
393	6412	12
395	8834	35
397	2500	12
407	1581	46
408	2512	12
420	4338	12
424	5207	12
428	6424	23
433	518	12
446	6447	67
447	8869	12
448	7640	12
458	2524	12
460	2536	12
467	1627	12
475	5219	12
479	4350	12
484	6254	12
489	1439	12
494	8881	12
498	4115	12
503	277	35
508	7197	12
509	4127	12
510	8590	12
511	6266	12
518	4815	45
519	2105	96
520	1451	12
522	2201	23
526	312	12
530	4860	12
531	4872	23
535	4139	12
536	7209	44
540	4151	12
541	8602	12
543	2224	67
549	3299	12
552	7975	62
553	2839	12
560	918	12
561	5777	11
562	5788	12
577	2851	12
581	8037	12
586	707	23
587	3311	12
590	2863	58
591	8217	12
611	930	12
612	3323	12
614	5800	12
621	2921	109
622	3335	12
624	5568	12
632	8049	34
634	730	12
637	9196	12
638	6797	12
654	324	63
658	1761	12
663	4895	12
664	4586	12
665	9208	12
671	4907	37
672	7253	22
675	9220	12
683	2291	12
688	387	12
699	4944	22
714	6809	11
716	1773	12
718	4966	23
723	4598	12
739	9232	12
746	7275	216
748	2303	56
754	6278	12
765	3743	34
768	3777	12
773	1463	12
774	3789	34
775	8351	22
777	8614	12
785	6121	12
790	8626	12
805	4163	12
810	1143	21
815	6290	12
819	3823	12
824	8373	84
827	3835	12
840	8457	12
841	8893	12
854	1475	12
855	6514	12
860	1639	34
862	4362	12
865	8905	24
866	8929	25
869	8638	12
873	6526	22
877	8650	12
890	4175	12
897	1673	12
903	4374	24
904	8954	12
909	3030	35
912	9244	12
915	6820	11
916	1785	12
919	4610	12
924	742	12
927	754	12
939	9256	12
946	766	12
947	5580	22
948	8083	12
953	778	22
954	9268	12
956	3065	34
966	6831	12
968	1797	12
969	4622	12
974	5602	12
975	5614	12
977	6133	24
979	1164	191
982	9280	12
989	530	11
994	7652	12
998	3847	12
1003	3859	13
1004	2548	13
1006	2561	13
1007	8469	13
1009	5231	13
1010	541	13
1012	554	13
1016	7664	13
1017	6157	13
1019	2574	12
1023	1355	13
1024	3872	13
1027	3885	13
1032	8482	49
1048	8966	13
1056	5244	13
1062	5812	13
1065	8229	13
1067	942	13
1069	3347	12
1073	6548	13
1074	1685	13
1077	4398	13
1081	3359	12
1082	8979	46
1084	9025	26
1095	5825	13
1097	6561	13
1100	8242	13
1106	1698	13
1107	4411	34
1109	955	13
1116	3371	13
1117	3384	13
1118	9051	13
1124	9292	13
1126	4989	23
1130	6843	13
1134	1809	12
1138	4634	13
1141	399	25
1143	5012	13
1145	424	13
1151	9305	13
1154	7491	13
1155	2359	25
1168	5025	13
1169	9318	12
1174	6856	13
1176	5038	35
1181	437	33
1184	7504	111
1188	8095	13
1190	1821	13
1191	4647	13
1194	9330	13
1195	6302	13
1201	1487	13
1211	5626	24
1212	800	26
1218	3099	13
1219	8662	12
1223	3112	24
1224	3136	13
1226	8108	37
1230	5650	23
1234	8674	13
1238	4187	13
1241	6315	13
1244	826	59
1246	3149	13
1250	9064	35
1261	6574	13
1265	1500	13
1266	8687	13
1269	8700	12
1272	1711	13
1273	4200	13
1274	4445	104
1277	9099	13
1280	2586	13
1284	567	13
1291	9112	24
1293	6587	186
1294	1724	13
1301	580	13
1311	4549	13
1315	7677	13
1321	5257	13
1334	593	13
1339	7690	13
1343	7703	13
1344	2599	13
1361	7716	13
1365	9343	13
1366	6869	13
1369	1834	12
1372	4660	13
1373	9356	13
1380	9369	13
1384	9136	13
1394	6170	23
1395	6882	13
1406	6895	13
1416	1846	13
1419	1368	25
1420	3898	13
1424	3911	56
1434	4673	13
1439	8531	13
1444	8255	13
1451	5838	13
1456	6193	38
1463	1393	23
1465	5851	13
1466	968	13
1467	3397	13
1469	3967	79
1472	8268	13
1473	4046	23
1474	8281	13
1489	8544	23
1493	5864	13
1494	5877	13
1495	2384	45
1515	981	12
1520	5073	59
1523	470	13
1527	5132	24
1539	483	24
1543	7615	13
1544	2429	35
1556	2464	23
1565	9382	13
1568	1859	13
1569	2487	13
1572	5156	51
1574	3162	100
1575	1872	12
1579	1884	13
1584	8145	25
1589	5673	24
1594	9395	13
1596	6908	13
1600	4686	13
1601	1897	13
1604	1910	13
1607	9408	13
1609	6328	13
1610	3262	13
```
