## Supplementary material for "Deep-mining of vertebrate genomes reveals an unexpected diversity of endogenous viral elements": pref_step0.index

```
1	18679	36
6	18715	64
14	0	137
15	137	10
16	31550	203
19	31753	143
21	11039	76
22	11115	135
23	147	197
25	344	74
30	31896	159
33	32055	153
34	18779	130
36	18909	132
41	11250	10
47	11260	185
51	418	98
60	516	207
64	11445	194
67	11639	148
68	32208	151
70	32359	119
71	19041	101
73	19142	118
76	723	137
80	860	137
81	11787	88
84	11875	78
85	19260	96
87	19356	210
98	32478	113
102	32591	189
103	11953	81
104	12034	99
109	997	87
113	1084	200
114	32780	11
116	32791	108
124	19566	191
127	19757	187
131	12133	209
132	12342	188
135	12530	200
136	12730	204
139	19944	202
142	20146	194
148	1284	199
151	1483	194
153	32899	11
155	32910	193
161	12934	209
165	13143	11
178	20340	83
183	20423	106
186	33103	66
187	33169	114
190	20529	106
191	20635	199
192	1677	138
202	1815	125
204	13154	205
205	13359	11
210	33283	109
213	33392	200
214	13370	205
220	13575	76
229	20834	136
232	20970	174
234	1940	79
237	2019	193
238	33592	134
246	33726	97
249	21144	184
255	21328	91
256	2212	195
257	2407	186
258	21419	134
259	21553	131
265	2593	113
271	2706	215
280	33823	180
284	34003	205
287	13651	188
288	13839	11
289	21684	187
297	21871	119
305	34208	174
306	34382	208
308	2921	131
310	3052	210
314	21990	209
316	22199	200
317	34590	131
322	34721	115
331	3262	34
339	3296	152
352	22399	202
355	22601	125
356	13850	123
357	13973	20
359	3448	99
366	3547	200
368	22726	68
373	22794	98
382	34836	126
386	34962	126
390	13993	184
392	14177	96
393	3747	200
395	3947	206
397	35088	163
407	35251	101
408	22892	201
420	23093	117
424	35352	214
428	35566	201
433	4153	198
446	4351	133
447	23210	123
448	23333	198
458	35767	210
460	35977	125
475	14273	126
484	14399	169
489	4484	11
494	4495	206
498	23531	139
503	23670	178
508	36102	127
509	36229	145
510	4701	211
511	4912	90
518	5002	149
519	5151	199
520	14568	193
526	14761	101
530	23848	74
535	23922	138
540	36374	22
541	36396	99
543	24060	202
549	24262	195
552	14862	124
560	14986	120
561	5350	21
562	5371	174
577	24457	211
581	24668	66
586	36495	190
587	36685	137
591	5545	95
611	5640	214
612	24734	214
614	24948	94
621	36822	108
622	36930	188
624	5854	189
632	6043	200
637	15106	128
638	15234	196
654	25042	188
658	25230	206
663	37118	11
664	37129	90
665	15430	122
671	15552	149
672	6243	199
675	6442	55
688	25436	88
714	25524	11
716	37219	206
718	37425	61
739	25535	188
746	25723	214
748	6497	199
765	6696	204
768	15701	185
773	15886	200
775	25937	207
777	26144	188
790	6900	164
815	7064	101
819	37486	63
827	37549	43
840	16086	138
854	16224	207
862	26332	94
865	26426	205
866	7165	24
869	7189	121
877	16431	172
890	16603	190
897	37592	118
909	37710	94
912	26631	124
915	26755	11
916	7310	11
919	7321	81
927	26766	191
939	26957	11
953	7402	21
956	7423	208
966	16793	45
968	16838	129
969	37804	203
974	38007	201
975	7631	51
979	7682	205
982	38208	100
989	38308	11
994	26968	210
998	27178	204
1003	38319	41
1006	38360	130
1007	7887	140
1009	8027	129
1012	27382	126
1016	27508	38
1017	38490	205
1019	38695	12
1027	27546	107
1048	27653	140
1056	38707	133
1062	38840	94
1065	8156	191
1069	8347	12
1073	38934	208
1077	39142	201
1081	27793	12
1084	27805	158
1095	39343	30
1097	39373	12
1106	39385	199
1107	39584	200
1109	27963	212
1116	28175	170
1118	39784	132
1134	39916	12
1138	8359	152
1143	8511	198
1145	28345	88
1154	28433	206
1155	39928	202
1168	40130	83
1169	28639	12
1174	28651	145
1188	40213	114
1190	40327	187
1191	16967	202
1194	17169	169
1195	8709	209
1201	8918	121
1211	28796	192
1218	28988	194
1219	17338	12
1223	17350	205
1224	29182	91
1234	29273	49
1238	40514	192
1244	40706	150
1261	9039	129
1265	9168	110
1266	17555	207
1269	17762	12
1272	17774	130
1284	17904	39
1294	40856	185
1311	41041	104
1315	29322	153
1334	29475	129
1339	9278	130
1344	9408	146
1361	17943	202
1365	18145	202
1366	41145	123
1369	41268	12
1372	29604	189
1373	29793	200
1384	9554	83
1395	9637	151
1406	41280	206
1416	41486	88
1424	29993	197
1434	30190	205
1439	9788	190
1444	9978	179
1456	41574	101
1465	41675	168
1466	30395	208
1467	30603	205
1472	18347	38
1493	18385	149
1494	10157	120
1495	10277	202
1515	30808	22
1523	30830	205
1539	41843	137
1544	41980	157
1565	18534	43
1568	18577	102
1569	31035	101
1575	31136	12
1579	10479	25
1584	10504	209
1589	42137	196
1594	42333	180
1596	42513	12
1600	42525	112
1601	31148	201
1604	31349	201
1609	10713	123
1610	10836	203
```
