## Supplementary material for "Deep-mining of vertebrate genomes reveals an unexpected diversity of endogenous viral elements": Barnaviridae.index

```
0	0	181
1	181	659
2	840	1027
3	1867	200
4	2067	181
5	2248	659
6	2907	422
7	3329	200
```
