## Supplementary material for "Deep-mining of vertebrate genomes reveals an unexpected diversity of endogenous viral elements": Barnaviridae.lookup

```
0	NP_042508.1	0
1	NP_042509.1	0
2	NP_042510.2	0
3	NP_042511.1	0
4	AAA53088.1	0
5	AAA53089.1	0
6	AAA53090.1	0
7	AAA53091.1	0
```
