## Supplementary material for "Deep-mining of vertebrate genomes reveals an unexpected diversity of endogenous viral elements": Barnaviridae_h.index

```
0	0	186
1	186	186
2	372	186
3	558	163
4	721	163
5	884	163
6	1047	241
7	1288	179
```
