## Supplementary material for "Deep-mining of vertebrate genomes reveals an unexpected diversity of endogenous viral elements": input_step_redundancy.lookup

```
XSym
0082
1f63086eb2f5a831df980ed2169e4e39
/Users/user/Desktop/Postdoc/Queries/Orthornavirae/Barnaviridae/Barnaviridae.lookup
                                                                                                                                                                                                                                                                                                                                                                                                                                                                                                                                                                                                                                                                                                                                                                                                                                                                                                                                                                             
```
