## Supplementary material for "Deep-mining of vertebrate genomes reveals an unexpected diversity of endogenous viral elements": input_step_redundancy

```
XSym
0075
a9f4539932cacf3bc785b4d6b87fff5a
/Users/user/Desktop/Postdoc/Queries/Orthornavirae/Barnaviridae/Barnaviridae
                                                                                                                                                                                                                                                                                                                                                                                                                                                                                                                                                                                                                                                                                                                                                                                                                                                                                                                                                                                    
```
