## Supplementary material for "Deep-mining of vertebrate genomes reveals an unexpected diversity of endogenous viral elements": input_step_redundancy.source

```
XSym
0082
220ba4b160e451e4ff45b0dfb8502ad9
/Users/user/Desktop/Postdoc/Queries/Orthornavirae/Barnaviridae/Barnaviridae.source
                                                                                                                                                                                                                                                                                                                                                                                                                                                                                                                                                                                                                                                                                                                                                                                                                                                                                                                                                                             
```
