## Supplementary material for "Deep-mining of vertebrate genomes reveals an unexpected diversity of endogenous viral elements": input_step_redundancy_h

```
XSym
0077
1946c6033b863f382b4496f555b1a7d3
/Users/user/Desktop/Postdoc/Queries/Orthornavirae/Barnaviridae/Barnaviridae_h
                                                                                                                                                                                                                                                                                                                                                                                                                                                                                                                                                                                                                                                                                                                                                                                                                                                                                                                                                                                  
```
