## Supplementary material for "Deep-mining of vertebrate genomes reveals an unexpected diversity of endogenous viral elements": input_step_redundancy_h.index

```
XSym
0083
3e5b18716735b749cd967cc2ba08ef78
/Users/user/Desktop/Postdoc/Queries/Orthornavirae/Barnaviridae/Barnaviridae_h.index
                                                                                                                                                                                                                                                                                                                                                                                                                                                                                                                                                                                                                                                                                                                                                                                                                                                                                                                                                                            
```
