## Supplementary material for "Deep-mining of vertebrate genomes reveals an unexpected diversity of endogenous viral elements": pref.index

```
0	0	14
1	14	13
2	27	7
3	34	14
4	48	7
5	55	7
6	62	7
7	69	7
```
