## Supplementary material for "Deep-mining of vertebrate genomes reveals an unexpected diversity of endogenous viral elements": pref_filter1

```
XSym
0124
59fb3411a55af4ae9b2c75a6fbcd9a22
/Users/user/Desktop/Postdoc/Queries/Orthornavirae/Barnaviridae/clust/14903264007743649767/linclust/13462235446069332523/pref
                                                                                                                                                                                                                                                                                                                                                                                                                                                                                                                                                                                                                                                                                                                                                                                                                                                                                                                                   
```
