## Supplementary material for "Deep-mining of vertebrate genomes reveals an unexpected diversity of endogenous viral elements": pref_rescore1.index

```
0	70	17
1	0	17
2	52	9
3	26	17
4	61	9
5	17	9
6	43	9
7	87	9
```
