## Supplementary material for "Deep-mining of vertebrate genomes reveals an unexpected diversity of endogenous viral elements": Benyviridae.index

```
0	0	2045
1	2045	1543
2	3588	120
3	3708	184
4	3892	674
5	4566	2045
6	6611	134
7	6745	743
8	7488	517
9	8005	134
10	8139	386
11	8525	221
12	8746	221
13	8967	221
14	9188	221
15	9409	284
16	9693	284
17	9977	284
18	10261	284
19	10545	2102
20	12647	742
21	13389	570
22	13959	134
23	14093	674
24	14767	184
25	14951	2045
26	16996	115
27	17111	176
28	17287	134
29	17421	115
30	17536	120
31	17656	221
32	17877	221
33	18098	221
34	18319	221
35	18540	284
36	18824	284
37	19108	284
38	19392	284
39	19676	184
40	19860	176
41	20036	190
42	20226	131
43	20357	432
44	20789	351
45	21140	2045
46	23185	743
47	23928	517
48	24445	115
49	24560	28
50	24588	134
51	24722	221
52	24943	221
53	25164	221
54	25385	221
55	25606	284
56	25890	284
57	26174	284
58	26458	284
59	26742	284
60	27026	516
61	27542	692
62	28234	221
63	28455	119
64	28574	119
65	28693	2045
66	30738	176
67	30914	134
68	31048	743
69	31791	742
70	32533	129
71	32662	221
72	32883	221
73	33104	221
74	33325	221
75	33546	284
76	33830	284
77	34114	284
78	34398	284
79	34682	221
80	34903	134
81	35037	2111
82	37148	284
83	37432	135
84	37567	135
85	37702	2045
86	39747	517
87	40264	115
88	40379	176
89	40555	176
90	40731	221
91	40952	221
92	41173	221
93	41394	221
94	41615	221
95	41836	284
96	42120	284
97	42404	284
98	42688	284
99	42972	234
100	43206	115
101	43321	386
102	43707	234
103	43941	155
104	44096	155
105	44251	2045
106	46296	134
107	46430	743
108	47173	517
109	47690	516
110	48206	221
111	48427	221
112	48648	221
113	48869	221
114	49090	221
115	49311	284
116	49595	284
117	49879	284
118	50163	284
119	50447	193
120	50640	28
121	50668	120
122	50788	184
123	50972	184
124	51156	2111
125	53267	2045
126	55312	115
127	55427	176
128	55603	134
129	55737	134
130	55871	221
131	56092	221
132	56313	221
133	56534	221
134	56755	221
135	56976	284
136	57260	284
137	57544	284
138	57828	284
139	58112	688
140	58800	674
141	59474	134
142	59608	432
143	60040	674
144	60714	692
145	61406	2045
146	63451	743
147	64194	517
148	64711	115
149	64826	115
150	64941	221
151	65162	221
152	65383	221
153	65604	221
154	65825	221
155	66046	284
156	66330	284
157	66614	284
158	66898	284
159	67182	384
160	67566	184
161	67750	131
162	67881	119
163	68000	432
164	68432	190
165	68622	2045
166	70667	176
167	70843	134
168	70977	2111
169	73088	28
170	73116	221
171	73337	221
172	73558	221
173	73779	221
174	74000	221
175	74221	284
176	74505	284
177	74789	284
178	75073	284
179	75357	120
180	75477	473
181	75950	221
182	76171	135
183	76306	119
184	76425	386
185	76811	743
186	77554	517
187	78071	115
188	78186	692
189	78878	742
190	79620	221
191	79841	221
192	80062	221
193	80283	221
194	80504	221
195	80725	284
196	81009	284
197	81293	284
198	81577	284
199	81861	70
200	81931	351
201	82282	284
202	82566	155
203	82721	135
204	82856	120
205	82976	176
206	83152	134
207	83286	743
208	84029	190
209	84219	176
210	84395	221
211	84616	221
212	84837	221
213	85058	221
214	85279	221
215	85500	284
216	85784	284
217	86068	284
218	86352	284
219	86636	134
220	86770	119
221	86889	230
222	87119	674
223	87793	155
224	87948	134
225	88082	517
226	88599	115
227	88714	176
228	88890	386
229	89276	517
230	89793	284
231	90077	221
232	90298	221
233	90519	221
234	90740	221
235	90961	284
236	91245	284
237	91529	284
238	91813	284
239	92097	122
240	92219	135
241	92354	1078
242	93432	2102
243	95534	2102
244	97636	131
245	97767	134
246	97901	743
247	98644	517
248	99161	120
249	99281	134
250	99415	284
251	99699	221
252	99920	221
253	100141	221
254	100362	221
255	100583	284
256	100867	284
257	101151	284
258	101435	284
259	101719	155
260	101874	231
261	102105	2102
262	104207	2102
263	106309	2102
264	108411	115
265	108526	176
266	108702	134
267	108836	134
268	108970	115
269	109085	284
270	109369	221
271	109590	221
272	109811	221
273	110032	221
274	110253	284
275	110537	284
276	110821	284
277	111105	284
278	111389	2102
279	113491	1381
280	114872	184
281	115056	2102
282	117158	674
283	117832	743
284	118575	517
285	119092	115
286	119207	131
287	119338	28
288	119366	284
289	119650	221
290	119871	221
291	120092	221
292	120313	221
293	120534	284
294	120818	284
295	121102	284
296	121386	284
297	121670	259
298	121929	231
299	122160	674
300	122834	2102
301	124936	184
302	125120	176
303	125296	134
304	125430	743
305	126173	221
306	126394	742
307	127136	284
308	127420	221
309	127641	221
310	127862	221
311	128083	221
312	128304	284
313	128588	284
314	128872	284
315	129156	284
316	129440	688
317	130128	1407
318	131535	432
319	131967	2102
320	134069	473
321	134542	517
322	135059	115
323	135174	176
324	135350	284
325	135634	176
326	135810	284
327	136094	221
328	136315	221
329	136536	221
330	136757	221
331	136978	284
332	137262	284
333	137546	284
334	137830	284
335	138114	193
336	138307	223
337	138530	119
338	138649	2102
339	140751	351
340	141102	134
341	141236	743
342	141979	517
343	142496	2045
344	144541	517
345	145058	284
346	145342	221
347	145563	221
348	145784	221
349	146005	221
350	146226	284
351	146510	284
352	146794	284
353	147078	284
354	147362	384
355	147746	2111
356	149857	135
357	149992	184
358	150176	119
359	150295	115
360	150410	176
361	150586	134
362	150720	2045
363	152765	134
364	152899	284
365	153183	221
366	153404	221
367	153625	221
368	153846	221
369	154067	284
370	154351	284
371	154635	284
372	154919	284
373	155203	120
374	155323	685
375	156008	155
376	156163	674
377	156837	135
378	156972	743
379	157715	517
380	158232	115
381	158347	2045
382	160392	115
383	160507	284
384	160791	221
385	161012	221
386	161233	221
387	161454	221
388	161675	284
389	161959	284
390	162243	284
391	162527	190
392	162717	134
393	162851	386
394	163237	184
395	163421	432
396	163853	155
397	164008	176
398	164184	134
399	164318	743
400	165061	2045
401	167106	28
402	167134	230
403	167364	221
404	167585	221
405	167806	221
406	168027	284
407	168311	284
408	168595	284
409	168879	284
410	169163	692
411	169855	122
412	169977	190
413	170167	674
414	170841	135
415	170976	2045
416	173021	517
417	173538	115
418	173653	176
419	173829	2045
420	175874	193
421	176067	230
422	176297	221
423	176518	221
424	176739	221
425	176960	284
426	177244	284
427	177528	284
428	177812	284
429	178096	386
430	178482	2116
431	180598	134
432	180732	432
433	181164	155
434	181319	2045
435	183364	134
436	183498	743
437	184241	517
438	184758	2045
439	186803	688
440	187491	230
441	187721	221
442	187942	221
443	188163	221
444	188384	284
445	188668	284
446	188952	284
447	189236	284
448	189520	120
449	189640	285
450	189925	131
451	190056	119
452	190175	119
453	190294	2045
454	192339	115
455	192454	176
456	192630	134
457	192764	744
458	193508	384
459	193892	230
460	194122	221
461	194343	221
462	194564	221
463	194785	284
464	195069	284
465	195353	284
466	195637	284
467	195921	134
468	196055	121
469	196176	120
470	196296	135
471	196431	2102
472	198533	2045
473	200578	743
474	201321	517
475	201838	115
476	201953	176
477	202129	120
478	202249	230
479	202479	221
480	202700	221
481	202921	221
482	203142	284
483	203426	284
484	203710	284
485	203994	284
486	204278	131
487	204409	2219
488	206628	221
489	206849	155
490	207004	2102
491	209106	2045
492	211151	176
493	211327	134
494	211461	743
495	212204	517
496	212721	134
497	212855	221
498	213076	221
499	213297	221
500	213518	221
501	213739	284
502	214023	284
503	214307	284
504	214591	284
505	214875	155
506	215030	609
507	215639	61
508	215700	184
509	215884	674
510	216558	2045
511	218603	517
512	219120	115
513	219235	176
514	219411	134
515	219545	122
516	219667	221
517	219888	221
518	220109	221
519	220330	221
520	220551	284
521	220835	284
522	221119	284
523	221403	284
524	221687	351
525	222038	183
526	222221	41
527	222262	674
528	222936	184
529	223120	2045
530	225165	134
531	225299	743
532	226042	517
533	226559	115
534	226674	259
535	226933	221
536	227154	221
537	227375	221
538	227596	221
539	227817	284
540	228101	284
541	228385	284
542	228669	284
543	228953	119
544	229072	351
545	229423	2111
546	231534	432
547	231966	351
548	232317	2045
549	234362	115
550	234477	176
551	234653	134
552	234787	28
553	234815	2116
554	236931	221
555	237152	221
556	237373	221
557	237594	221
558	237815	284
559	238099	284
560	238383	284
561	238667	284
562	238951	135
563	239086	118
564	239204	190
565	239394	119
566	239513	119
567	239632	2045
568	241677	743
569	242420	517
570	242937	115
571	243052	744
572	243796	285
573	244081	221
574	244302	221
575	244523	221
576	244744	221
577	244965	284
578	245249	284
579	245533	284
580	245817	284
581	246101	674
582	246775	124
583	246899	692
584	247591	135
585	247726	135
586	247861	2045
587	249906	176
588	250082	134
589	250216	743
590	250959	176
591	251135	190
592	251325	221
593	251546	221
594	251767	221
595	251988	221
596	252209	284
597	252493	284
598	252777	284
599	253061	284
600	253345	473
601	253818	121
602	253939	386
603	254325	155
604	254480	155
605	254635	2045
606	256680	517
607	257197	115
608	257312	176
609	257488	516
610	258004	693
611	258697	221
612	258918	221
613	259139	221
614	259360	221
615	259581	284
616	259865	284
617	260149	284
618	260433	284
619	260717	259
```
