## Supplementary material for "Deep-mining of vertebrate genomes reveals an unexpected diversity of endogenous viral elements": Benyviridae.lookup

```
0	YP_009553314.1	0
1	NP_705700.1	0
2	UCJ02340.1	0
3	QUQ73256.1	0
4	QNU12840.1	0
5	QII15617.1	0
6	QII15649.1	0
7	QII15681.1	0
8	QII15713.1	0
9	AYD38112.1	0
10	AKK75112.1	0
11	AKI85565.1	0
12	AKI85597.1	0
13	AKI85629.1	0
14	AKI85661.1	0
15	AKI85693.1	0
16	AKI85725.1	0
17	AKI85757.1	0
18	AKI85789.1	0
19	ABU94739.2	0
20	YP_009553315.1	0
21	NP_705701.1	0
22	UCJ02341.1	0
23	QUQ73257.1	0
24	QNU12841.1	0
25	QII15618.1	0
26	QII15650.1	0
27	QII15682.1	0
28	QII15714.1	0
29	AYD38113.1	0
30	AKK75113.1	0
31	AKI85566.1	0
32	AKI85598.1	0
33	AKI85630.1	0
34	AKI85662.1	0
35	AKI85694.1	0
36	AKI85726.1	0
37	AKI85758.1	0
38	AKI85790.1	0
39	ABU94740.1	0
40	YP_009553316.1	0
41	NP_705610.1	0
42	UCJ02342.1	0
43	QUQ73258.1	0
44	QNU12842.1	0
45	QII15619.1	0
46	QII15651.1	0
47	QII15683.1	0
48	QII15715.1	0
49	AYD38114.1	0
50	AKK75114.1	0
51	AKI85567.1	0
52	AKI85599.1	0
53	AKI85631.1	0
54	AKI85663.1	0
55	AKI85695.1	0
56	AKI85727.1	0
57	AKI85759.1	0
58	AKI85791.1	0
59	ABG66422.1	0
60	YP_009553317.1	0
61	NP_612616.2	0
62	UCJ02343.1	0
63	QUQ73259.1	0
64	QNU12843.1	0
65	QII15620.1	0
66	QII15652.1	0
67	QII15684.1	0
68	QII15716.1	0
69	AYD38115.1	0
70	AKK75115.1	0
71	AKI85568.1	0
72	AKI85600.1	0
73	AKI85632.1	0
74	AKI85664.1	0
75	AKI85696.1	0
76	AKI85728.1	0
77	AKI85760.1	0
78	AKI85792.1	0
79	ABG66423.1	0
80	YP_009553318.1	0
81	NP_612615.1	0
82	UCJ02344.1	0
83	QUQ73260.1	0
84	QNU12844.1	0
85	QII15621.1	0
86	QII15653.1	0
87	QII15685.1	0
88	QII15717.1	0
89	AYD38116.1	0
90	AKI85337.1	0
91	AKI85569.1	0
92	AKI85601.1	0
93	AKI85633.1	0
94	AKI85665.1	0
95	AKI85697.1	0
96	AKI85729.1	0
97	AKI85761.1	0
98	AKI85793.1	0
99	AAV76026.1	0
100	YP_009553319.1	0
101	NP_612617.1	0
102	UCJ02345.1	0
103	QUQ73261.1	0
104	QNU12845.1	0
105	QII15622.1	0
106	QII15654.1	0
107	QII15686.1	0
108	QII15718.1	0
109	AYD38117.1	0
110	AKI85338.1	0
111	AKI85570.1	0
112	AKI85602.1	0
113	AKI85634.1	0
114	AKI85666.1	0
115	AKI85698.1	0
116	AKI85730.1	0
117	AKI85762.1	0
118	AKI85794.1	0
119	AAC18568.1	0
120	YP_009553320.1	0
121	NP_612618.1	0
122	QUS92498.1	0
123	QUQ73262.1	0
124	QMS47729.1	0
125	QII15623.1	0
126	QII15655.1	0
127	QII15687.1	0
128	QII15719.1	0
129	AYD38118.1	0
130	AKI85339.1	0
131	AKI85571.1	0
132	AKI85603.1	0
133	AKI85635.1	0
134	AKI85667.1	0
135	AKI85699.1	0
136	AKI85731.1	0
137	AKI85763.1	0
138	AKI85795.1	0
139	AAC18569.1	0
140	YP_009507930.1	0
141	NP_612619.1	0
142	QUS92499.1	0
143	QUQ73263.1	0
144	QMS47730.1	0
145	QII15624.1	0
146	QII15656.1	0
147	QII15688.1	0
148	QII15720.1	0
149	AYD38119.1	0
150	AKI85340.1	0
151	AKI85572.1	0
152	AKI85604.1	0
153	AKI85636.1	0
154	AKI85668.1	0
155	AKI85700.1	0
156	AKI85732.1	0
157	AKI85764.1	0
158	AKI85796.1	0
159	AAC18570.1	0
160	YP_009507931.1	0
161	NP_612620.1	0
162	QUS92500.1	0
163	QUQ73264.1	0
164	QMS47731.1	0
165	QII15625.1	0
166	QII15657.1	0
167	QII15689.1	0
168	AYV75104.1	0
169	AYD38120.1	0
170	AKI85341.1	0
171	AKI85573.1	0
172	AKI85605.1	0
173	AKI85637.1	0
174	AKI85669.1	0
175	AKI85701.1	0
176	AKI85733.1	0
177	AKI85765.1	0
178	AKI85797.1	0
179	AAC18571.1	0
180	YP_009507932.1	0
181	NP_612621.1	0
182	QUS92501.1	0
183	QUQ73265.1	0
184	QMS47732.1	0
185	QII15626.1	0
186	QII15658.1	0
187	QII15690.1	0
188	AYV75105.1	0
189	AYD38121.1	0
190	AKI85342.1	0
191	AKI85574.1	0
192	AKI85606.1	0
193	AKI85638.1	0
194	AKI85670.1	0
195	AKI85702.1	0
196	AKI85734.1	0
197	AKI85766.1	0
198	AKI85798.1	0
199	AAC18572.1	0
200	YP_009507933.1	0
201	NP_612622.1	0
202	QUS92502.1	0
203	QUQ73266.1	0
204	QMS47733.1	0
205	QII15627.1	0
206	QII15659.1	0
207	QII15691.1	0
208	AYV75106.1	0
209	AYD38122.1	0
210	AKI85343.1	0
211	AKI85575.1	0
212	AKI85607.1	0
213	AKI85639.1	0
214	AKI85671.1	0
215	AKI85703.1	0
216	AKI85735.1	0
217	AKI85767.1	0
218	AKI85799.1	0
219	AAC18573.1	0
220	YP_009507934.1	0
221	NP_612614.1	0
222	QUS92503.1	0
223	QUQ73267.1	0
224	QMS47734.1	0
225	QII15628.1	0
226	QII15660.1	0
227	QII15692.1	0
228	AYV75107.1	0
229	AYD38123.1	0
230	AKI85344.1	0
231	AKI85576.1	0
232	AKI85608.1	0
233	AKI85640.1	0
234	AKI85672.1	0
235	AKI85704.1	0
236	AKI85736.1	0
237	AKI85768.1	0
238	AKI85800.1	0
239	AAC18574.1	0
240	YP_009507935.1	0
241	UHR49697.1	0
242	QUS92504.1	0
243	QUQ73268.1	0
244	QMS47735.1	0
245	QII15629.1	0
246	QII15661.1	0
247	QII15693.1	0
248	AYV75108.1	0
249	AYD38124.1	0
250	AKI85345.1	0
251	AKI85577.1	0
252	AKI85609.1	0
253	AKI85641.1	0
254	AKI85673.1	0
255	AKI85705.1	0
256	AKI85737.1	0
257	AKI85769.1	0
258	AKI85801.1	0
259	YP_009507936.1	0
260	UHR49698.1	0
261	QUS93138.1	0
262	QUQ73269.1	0
263	QJE38059.1	0
264	QII15630.1	0
265	QII15662.1	0
266	QII15694.1	0
267	AYV75109.1	0
268	AYD38125.1	0
269	AKI85346.1	0
270	AKI85578.1	0
271	AKI85610.1	0
272	AKI85642.1	0
273	AKI85674.1	0
274	AKI85706.1	0
275	AKI85738.1	0
276	AKI85770.1	0
277	AKI85802.1	0
278	YP_009507937.1	0
279	UHK03084.1	0
280	QUQ73238.1	0
281	QUQ73270.1	0
282	QJE38060.1	0
283	QII15631.1	0
284	QII15663.1	0
285	QII15695.1	0
286	AYV75110.1	0
287	AYD38126.1	0
288	AKI85347.1	0
289	AKI85579.1	0
290	AKI85611.1	0
291	AKI85643.1	0
292	AKI85675.1	0
293	AKI85707.1	0
294	AKI85739.1	0
295	AKI85771.1	0
296	AKI85803.1	0
297	YP_009513200.1	0
298	UHK03085.1	0
299	QUQ73239.1	0
300	QUQ73271.1	0
301	QJE38061.1	0
302	QII15632.1	0
303	QII15664.1	0
304	QII15696.1	0
305	AYV75111.1	0
306	AYD38127.1	0
307	AKI85348.1	0
308	AKI85580.1	0
309	AKI85612.1	0
310	AKI85644.1	0
311	AKI85676.1	0
312	AKI85708.1	0
313	AKI85740.1	0
314	AKI85772.1	0
315	AKI85804.1	0
316	YP_009513201.1	0
317	UHK03121.1	0
318	QUQ73240.1	0
319	QUQ73272.1	0
320	QJE38062.1	0
321	QII15633.1	0
322	QII15665.1	0
323	QII15697.1	0
324	AYV75112.1	0
325	AYD38128.1	0
326	AKI85349.1	0
327	AKI85581.1	0
328	AKI85613.1	0
329	AKI85645.1	0
330	AKI85677.1	0
331	AKI85709.1	0
332	AKI85741.1	0
333	AKI85773.1	0
334	AKI85805.1	0
335	YP_009513202.1	0
336	UHK03122.1	0
337	QUQ73241.1	0
338	QOL02538.1	0
339	QJE38063.1	0
340	QII15634.1	0
341	QII15666.1	0
342	QII15698.1	0
343	AYD38097.1	0
344	AYD38129.1	0
345	AKI85350.1	0
346	AKI85582.1	0
347	AKI85614.1	0
348	AKI85646.1	0
349	AKI85678.1	0
350	AKI85710.1	0
351	AKI85742.1	0
352	AKI85774.1	0
353	AKI85806.1	0
354	YP_009513203.1	0
355	UEV87737.1	0
356	QUQ73242.1	0
357	QOL02539.1	0
358	QJE38064.1	0
359	QII15635.1	0
360	QII15667.1	0
361	QII15699.1	0
362	AYD38098.1	0
363	AYD38130.1	0
364	AKI85351.1	0
365	AKI85583.1	0
366	AKI85615.1	0
367	AKI85647.1	0
368	AKI85679.1	0
369	AKI85711.1	0
370	AKI85743.1	0
371	AKI85775.1	0
372	AKI85807.1	0
373	YP_009513204.1	0
374	UEV87738.1	0
375	QUQ73243.1	0
376	QOL02540.1	0
377	QJE38065.1	0
378	QII15636.1	0
379	QII15668.1	0
380	QII15700.1	0
381	AYD38099.1	0
382	AYD38131.1	0
383	AKI85352.1	0
384	AKI85584.1	0
385	AKI85616.1	0
386	AKI85648.1	0
387	AKI85680.1	0
388	AKI85712.1	0
389	AKI85744.1	0
390	AKI85776.1	0
391	ADI60330.1	0
392	YP_009513205.1	0
393	UEV87739.1	0
394	QUQ73244.1	0
395	QOL02541.1	0
396	QJE38066.1	0
397	QII15637.1	0
398	QII15669.1	0
399	QII15701.1	0
400	AYD38100.1	0
401	AYD38132.1	0
402	AKI85353.1	0
403	AKI85585.1	0
404	AKI85617.1	0
405	AKI85649.1	0
406	AKI85681.1	0
407	AKI85713.1	0
408	AKI85745.1	0
409	AKI85777.1	0
410	ADI60331.1	0
411	YP_009513206.1	0
412	UEV87740.1	0
413	QUQ73245.1	0
414	QOL02542.1	0
415	QII15606.1	0
416	QII15638.1	0
417	QII15670.1	0
418	QII15702.1	0
419	AYD38101.1	0
420	APZ76014.1	0
421	AKI85354.1	0
422	AKI85586.1	0
423	AKI85618.1	0
424	AKI85650.1	0
425	AKI85682.1	0
426	AKI85714.1	0
427	AKI85746.1	0
428	AKI85778.1	0
429	ADI60332.1	0
430	YP_009513207.1	0
431	UEV87741.1	0
432	QUQ73246.1	0
433	QOL02543.1	0
434	QII15607.1	0
435	QII15639.1	0
436	QII15671.1	0
437	QII15703.1	0
438	AYD38102.1	0
439	APZ76015.1	0
440	AKI85355.1	0
441	AKI85587.1	0
442	AKI85619.1	0
443	AKI85651.1	0
444	AKI85683.1	0
445	AKI85715.1	0
446	AKI85747.1	0
447	AKI85779.1	0
448	ADI60333.1	0
449	YP_009513208.1	0
450	UEV87742.1	0
451	QUQ73247.1	0
452	QOL02544.1	0
453	QII15608.1	0
454	QII15640.1	0
455	QII15672.1	0
456	QII15704.1	0
457	AYD38103.1	0
458	APZ76016.1	0
459	AKI85356.1	0
460	AKI85588.1	0
461	AKI85620.1	0
462	AKI85652.1	0
463	AKI85684.1	0
464	AKI85716.1	0
465	AKI85748.1	0
466	AKI85780.1	0
467	ADI60334.1	0
468	YP_009513209.1	0
469	UEV87743.1	0
470	QUQ73248.1	0
471	QNU12832.1	0
472	QII15609.1	0
473	QII15641.1	0
474	QII15673.1	0
475	QII15705.1	0
476	AYD38104.1	0
477	APZ76017.1	0
478	AKI85357.1	0
479	AKI85589.1	0
480	AKI85621.1	0
481	AKI85653.1	0
482	AKI85685.1	0
483	AKI85717.1	0
484	AKI85749.1	0
485	AKI85781.1	0
486	ADI60335.1	0
487	YP_008219063.1	0
488	UEV87744.1	0
489	QUQ73249.1	0
490	QNU12833.1	0
491	QII15610.1	0
492	QII15642.1	0
493	QII15674.1	0
494	QII15706.1	0
495	AYD38105.1	0
496	APZ76018.1	0
497	AKI85558.1	0
498	AKI85590.1	0
499	AKI85622.1	0
500	AKI85654.1	0
501	AKI85686.1	0
502	AKI85718.1	0
503	AKI85750.1	0
504	AKI85782.1	0
505	ACL81238.1	0
506	YP_008219064.1	0
507	UEV87745.1	0
508	QUQ73250.1	0
509	QNU12834.1	0
510	QII15611.1	0
511	QII15643.1	0
512	QII15675.1	0
513	QII15707.1	0
514	AYD38106.1	0
515	APZ76019.1	0
516	AKI85559.1	0
517	AKI85591.1	0
518	AKI85623.1	0
519	AKI85655.1	0
520	AKI85687.1	0
521	AKI85719.1	0
522	AKI85751.1	0
523	AKI85783.1	0
524	ACH87090.1	0
525	YP_008219065.1	0
526	UEV87746.1	0
527	QUQ73251.1	0
528	QNU12835.1	0
529	QII15612.1	0
530	QII15644.1	0
531	QII15676.1	0
532	QII15708.1	0
533	AYD38107.1	0
534	APZ76020.1	0
535	AKI85560.1	0
536	AKI85592.1	0
537	AKI85624.1	0
538	AKI85656.1	0
539	AKI85688.1	0
540	AKI85720.1	0
541	AKI85752.1	0
542	AKI85784.1	0
543	ACH87091.1	0
544	YP_008219066.1	0
545	UCJ02336.1	0
546	QUQ73252.1	0
547	QNU12836.1	0
548	QII15613.1	0
549	QII15645.1	0
550	QII15677.1	0
551	QII15709.1	0
552	AYD38108.1	0
553	APY26919.1	0
554	AKI85561.1	0
555	AKI85593.1	0
556	AKI85625.1	0
557	AKI85657.1	0
558	AKI85689.1	0
559	AKI85721.1	0
560	AKI85753.1	0
561	AKI85785.1	0
562	ACH87092.2	0
563	YP_008219067.1	0
564	UCJ02337.1	0
565	QUQ73253.1	0
566	QNU12837.1	0
567	QII15614.1	0
568	QII15646.1	0
569	QII15678.1	0
570	QII15710.1	0
571	AYD38109.1	0
572	APY26920.1	0
573	AKI85562.1	0
574	AKI85594.1	0
575	AKI85626.1	0
576	AKI85658.1	0
577	AKI85690.1	0
578	AKI85722.1	0
579	AKI85754.1	0
580	AKI85786.1	0
581	ACH87093.1	0
582	YP_008219068.1	0
583	UCJ02338.1	0
584	QUQ73254.1	0
585	QNU12838.1	0
586	QII15615.1	0
587	QII15647.1	0
588	QII15679.1	0
589	QII15711.1	0
590	AYD38110.1	0
591	AKK75110.1	0
592	AKI85563.1	0
593	AKI85595.1	0
594	AKI85627.1	0
595	AKI85659.1	0
596	AKI85691.1	0
597	AKI85723.1	0
598	AKI85755.1	0
599	AKI85787.1	0
600	ACH87094.1	0
601	YP_008219069.1	0
602	UCJ02339.1	0
603	QUQ73255.1	0
604	QNU12839.1	0
605	QII15616.1	0
606	QII15648.1	0
607	QII15680.1	0
608	QII15712.1	0
609	AYD38111.1	0
610	AKK75111.1	0
611	AKI85564.1	0
612	AKI85596.1	0
613	AKI85628.1	0
614	AKI85660.1	0
615	AKI85692.1	0
616	AKI85724.1	0
617	AKI85756.1	0
618	AKI85788.1	0
619	ABZ10830.1	0
```
