## Supplementary material for "Deep-mining of vertebrate genomes reveals an unexpected diversity of endogenous viral elements": Benyviridae_clust.index

```
0	0	101
1	101	3
2	104	38
3	142	45
4	187	46
6	233	94
8	327	96
10	423	40
11	463	518
15	981	539
19	1520	52
20	1572	95
21	1667	4
22	1671	27
26	1698	97
27	1795	96
41	1891	28
42	1919	27
43	1946	47
49	1993	24
61	2017	28
63	2045	47
83	2092	47
103	2288	49
119	2337	13
124	2350	28
180	2378	13
199	2391	5
219	2144	13
221	2157	32
239	2189	13
241	2202	5
279	2207	5
297	2212	13
298	2225	9
317	2278	5
336	2283	5
439	2396	13
468	2409	5
487	2414	5
506	2234	5
507	2239	5
525	2244	5
526	2249	5
544	2254	5
563	2259	5
572	2264	9
582	2273	5
601	2139	5
```
