## Supplementary material for "Deep-mining of vertebrate genomes reveals an unexpected diversity of endogenous viral elements": Benyviridae_h.index

```
0	0	162
1	162	319
2	481	181
3	662	172
4	834	190
5	1024	212
6	1236	206
7	1442	190
8	1632	206
9	1838	148
10	1986	250
11	2236	192
12	2428	190
13	2618	183
14	2801	186
15	2987	192
16	3179	183
17	3362	190
18	3552	186
19	3738	190
20	3928	148
21	4076	209
22	4285	181
23	4466	176
24	4642	170
25	4812	212
26	5024	206
27	5230	176
28	5406	206
29	5612	148
30	5760	250
31	6010	192
32	6202	189
33	6391	183
34	6574	186
35	6760	192
36	6952	183
37	7135	190
38	7325	186
39	7511	170
40	7681	148
41	7829	177
42	8006	181
43	8187	202
44	8389	200
45	8589	212
46	8801	190
47	8991	206
48	9197	206
49	9403	148
50	9551	250
51	9801	192
52	9993	189
53	10182	183
54	10365	186
55	10551	192
56	10743	183
57	10926	190
58	11116	186
59	11302	162
60	11464	152
61	11616	175
62	11791	181
63	11972	202
64	12174	200
65	12374	212
66	12586	176
67	12762	206
68	12968	190
69	13158	144
70	13302	230
71	13532	192
72	13724	189
73	13913	183
74	14096	186
75	14282	192
76	14474	183
77	14657	190
78	14847	186
79	15033	162
80	15195	152
81	15347	177
82	15524	181
83	15705	202
84	15907	200
85	16107	212
86	16319	206
87	16525	206
88	16731	176
89	16907	144
90	17051	239
91	17290	192
92	17482	189
93	17671	183
94	17854	186
95	18040	192
96	18232	183
97	18415	190
98	18605	186
99	18791	162
100	18953	152
101	19105	195
102	19300	181
103	19481	190
104	19671	188
105	19859	212
106	20071	206
107	20277	190
108	20467	206
109	20673	148
110	20821	239
111	21060	192
112	21252	189
113	21441	183
114	21624	186
115	21810	192
116	22002	183
117	22185	190
118	22375	186
119	22561	146
120	22707	152
121	22859	195
122	23054	168
123	23222	172
124	23394	203
125	23597	212
126	23809	206
127	24015	176
128	24191	206
129	24397	148
130	24545	239
131	24784	192
132	24976	189
133	25165	183
134	25348	186
135	25534	192
136	25726	183
137	25909	190
138	26099	186
139	26285	148
140	26433	188
141	26621	195
142	26816	198
143	27014	176
144	27190	213
145	27403	212
146	27615	190
147	27805	206
148	28011	206
149	28217	148
150	28365	239
151	28604	192
152	28796	190
153	28986	183
154	29169	186
155	29355	192
156	29547	183
157	29730	190
158	29920	186
159	30106	148
160	30254	174
161	30428	175
162	30603	198
163	30801	202
164	31003	171
165	31174	212
166	31386	176
167	31562	206
168	31768	184
169	31952	148
170	32100	239
171	32339	192
172	32531	190
173	32721	183
174	32904	186
175	33090	192
176	33282	183
177	33465	190
178	33655	186
179	33841	148
180	33989	172
181	34161	175
182	34336	198
183	34534	202
184	34736	155
185	34891	190
186	35081	206
187	35287	206
188	35493	182
189	35675	144
190	35819	239
191	36058	192
192	36250	190
193	36440	183
194	36623	186
195	36809	192
196	37001	183
197	37184	190
198	37374	186
199	37560	146
200	37706	172
201	37878	175
202	38053	170
203	38223	202
204	38425	155
205	38580	176
206	38756	206
207	38962	190
208	39152	184
209	39336	144
210	39480	239
211	39719	192
212	39911	190
213	40101	183
214	40284	186
215	40470	192
216	40662	183
217	40845	190
218	41035	186
219	41221	148
220	41369	172
221	41541	155
222	41696	182
223	41878	190
224	42068	155
225	42223	206
226	42429	206
227	42635	176
228	42811	202
229	43013	148
230	43161	247
231	43408	192
232	43600	190
233	43790	183
234	43973	186
235	44159	192
236	44351	183
237	44534	190
238	44724	186
239	44910	148
240	45058	172
241	45230	185
242	45415	218
243	45633	224
244	45857	153
245	46010	206
246	46216	190
247	46406	206
248	46612	202
249	46814	148
250	46962	247
251	47209	192
252	47401	190
253	47591	183
254	47774	186
255	47960	192
256	48152	183
257	48335	190
258	48525	186
259	48711	176
260	48887	153
261	49040	212
262	49252	224
263	49476	226
264	49702	206
265	49908	176
266	50084	206
267	50290	202
268	50492	148
269	50640	247
270	50887	192
271	51079	190
272	51269	183
273	51452	186
274	51638	192
275	51830	183
276	52013	190
277	52203	184
278	52387	194
279	52581	185
280	52766	188
281	52954	224
282	53178	204
283	53382	190
284	53572	206
285	53778	206
286	53984	182
287	54166	148
288	54314	247
289	54561	192
290	54753	190
291	54943	183
292	55126	184
293	55310	192
294	55502	183
295	55685	190
296	55875	184
297	56059	154
298	56213	153
299	56366	192
300	56558	208
301	56766	190
302	56956	176
303	57132	206
304	57338	190
305	57528	182
306	57710	144
307	57854	247
308	58101	192
309	58293	190
310	58483	183
311	58666	184
312	58850	192
313	59042	183
314	59225	190
315	59415	184
316	59599	177
317	59776	181
318	59957	218
319	60175	208
320	60383	188
321	60571	206
322	60777	206
323	60983	176
324	61159	180
325	61339	144
326	61483	247
327	61730	192
328	61922	190
329	62112	183
330	62295	184
331	62479	183
332	62662	183
333	62845	190
334	63035	184
335	63219	173
336	63392	149
337	63541	218
338	63759	209
339	63968	188
340	64156	206
341	64362	190
342	64552	206
343	64758	158
344	64916	148
345	65064	247
346	65311	192
347	65503	190
348	65693	183
349	65876	184
350	66060	183
351	66243	183
352	66426	190
353	66616	184
354	66800	177
355	66977	237
356	67214	218
357	67432	177
358	67609	188
359	67797	206
360	68003	176
361	68179	206
362	68385	158
363	68543	148
364	68691	247
365	68938	190
366	69128	190
367	69318	183
368	69501	184
369	69685	183
370	69868	183
371	70051	190
372	70241	184
373	70425	177
374	70602	221
375	70823	206
376	71029	193
377	71222	188
378	71410	190
379	71600	206
380	71806	206
381	72012	158
382	72170	148
383	72318	247
384	72565	190
385	72755	190
386	72945	183
387	73128	184
388	73312	183
389	73495	183
390	73678	190
391	73868	195
392	74063	177
393	74240	231
394	74471	188
395	74659	207
396	74866	192
397	75058	176
398	75234	206
399	75440	190
400	75630	158
401	75788	148
402	75936	239
403	76175	190
404	76365	183
405	76548	183
406	76731	192
407	76923	183
408	77106	183
409	77289	190
410	77479	195
411	77674	177
412	77851	201
413	78052	192
414	78244	207
415	78451	212
416	78663	206
417	78869	206
418	79075	176
419	79251	158
420	79409	175
421	79584	239
422	79823	190
423	80013	183
424	80196	186
425	80382	192
426	80574	183
427	80757	183
428	80940	190
429	81130	215
430	81345	171
431	81516	231
432	81747	218
433	81965	191
434	82156	212
435	82368	206
436	82574	190
437	82764	206
438	82970	158
439	83128	175
440	83303	239
441	83542	190
442	83732	183
443	83915	186
444	84101	192
445	84293	183
446	84476	183
447	84659	186
448	84845	215
449	85060	177
450	85237	219
451	85456	218
452	85674	203
453	85877	212
454	86089	206
455	86295	176
456	86471	206
457	86677	144
458	86821	175
459	86996	239
460	87235	190
461	87425	183
462	87608	186
463	87794	192
464	87986	183
465	88169	183
466	88352	186
467	88538	215
468	88753	157
469	88910	231
470	89141	218
471	89359	206
472	89565	212
473	89777	190
474	89967	206
475	90173	206
476	90379	144
477	90523	175
478	90698	239
479	90937	190
480	91127	183
481	91310	186
482	91496	192
483	91688	183
484	91871	190
485	92061	186
486	92247	195
487	92442	176
488	92618	199
489	92817	206
490	93023	206
491	93229	212
492	93441	176
493	93617	206
494	93823	190
495	94013	148
496	94161	175
497	94336	192
498	94528	190
499	94718	183
500	94901	186
501	95087	192
502	95279	183
503	95462	190
504	95652	186
505	95838	172
506	96010	212
507	96222	195
508	96417	188
509	96605	190
510	96795	212
511	97007	206
512	97213	206
513	97419	176
514	97595	148
515	97743	175
516	97918	192
517	98110	190
518	98300	183
519	98483	186
520	98669	192
521	98861	183
522	99044	190
523	99234	186
524	99420	168
525	99588	170
526	99758	207
527	99965	192
528	100157	170
529	100327	212
530	100539	206
531	100745	190
532	100935	206
533	101141	148
534	101289	175
535	101464	192
536	101656	190
537	101846	183
538	102029	186
539	102215	192
540	102407	183
541	102590	190
542	102780	186
543	102966	168
544	103134	208
545	103342	183
546	103525	218
547	103743	200
548	103943	212
549	104155	206
550	104361	176
551	104537	206
552	104743	148
553	104891	175
554	105066	192
555	105258	190
556	105448	183
557	105631	186
558	105817	192
559	106009	183
560	106192	190
561	106382	186
562	106568	168
563	106736	210
564	106946	181
565	107127	218
566	107345	200
567	107545	212
568	107757	190
569	107947	206
570	108153	206
571	108359	144
572	108503	175
573	108678	192
574	108870	190
575	109060	183
576	109243	186
577	109429	192
578	109621	183
579	109804	190
580	109994	186
581	110180	184
582	110364	208
583	110572	181
584	110753	218
585	110971	200
586	111171	212
587	111383	176
588	111559	206
589	111765	190
590	111955	144
591	112099	230
592	112329	192
593	112521	190
594	112711	183
595	112894	186
596	113080	192
597	113272	183
598	113455	190
599	113645	186
600	113831	168
601	113999	188
602	114187	181
603	114368	206
604	114574	188
605	114762	212
606	114974	206
607	115180	206
608	115386	176
609	115562	148
610	115710	230
611	115940	192
612	116132	190
613	116322	183
614	116505	186
615	116691	192
616	116883	183
617	117066	190
618	117256	186
619	117442	150
```
