## Supplementary material for "Deep-mining of vertebrate genomes reveals an unexpected diversity of endogenous viral elements": Benyviridae_rep.index

```
0	0	2045
1	2045	1543
2	3588	120
3	3708	184
4	3892	674
6	4566	134
8	4700	517
10	5217	386
11	5603	221
15	5824	284
19	6108	2102
20	8210	742
21	8952	570
22	9522	134
26	9656	115
27	9771	176
41	9947	190
42	10137	131
43	10268	432
49	10700	28
61	10728	692
63	11420	119
83	11539	135
103	11674	155
119	11829	193
124	12022	2111
180	14133	473
199	14606	70
219	14676	134
221	14810	230
239	15040	122
241	15162	1078
279	16240	1381
297	17621	259
298	17880	231
317	18111	1407
336	19518	223
439	19741	688
468	20429	121
487	20550	2219
506	22769	609
507	23378	61
525	23439	183
526	23622	41
544	23663	351
563	24014	118
572	24132	285
582	24417	124
601	24541	121
```
