## Supplementary material for "Deep-mining of vertebrate genomes reveals an unexpected diversity of endogenous viral elements": Benyviridae_rep.lookup

```
XSym
0080
46d3c0e9045af1c463121c967810ac7d
/Users/user/Desktop/Postdoc/Queries/Orthornavirae/Benyviridae/Benyviridae.lookup
                                                                                                                                                                                                                                                                                                                                                                                                                                                                                                                                                                                                                                                                                                                                                                                                                                                                                                                                                                               
```
