## Supplementary material for "Deep-mining of vertebrate genomes reveals an unexpected diversity of endogenous viral elements": Benyviridae_rep.source

```
XSym
0080
1d4e60250db3677e0accefc363035891
/Users/user/Desktop/Postdoc/Queries/Orthornavirae/Benyviridae/Benyviridae.source
                                                                                                                                                                                                                                                                                                                                                                                                                                                                                                                                                                                                                                                                                                                                                                                                                                                                                                                                                                               
```
