## Supplementary material for "Deep-mining of vertebrate genomes reveals an unexpected diversity of endogenous viral elements": aln_step0.index

```
0	2261	47
1	2308	47
2	0	42
3	42	43
4	673	43
6	716	42
8	85	43
10	128	44
11	2123	44
15	1019	44
19	172	48
20	758	44
21	1063	44
22	1107	43
26	1232	43
27	1275	44
41	1319	44
42	1363	43
43	1150	44
49	1194	38
61	1406	44
63	1450	43
83	802	43
102	845	90
103	1493	45
119	1538	45
124	2355	98
180	487	44
199	935	40
219	975	44
221	1583	90
239	1673	44
241	265	49
279	314	49
297	1717	45
298	1762	45
317	2167	49
336	2216	45
439	1807	45
468	1852	44
487	1896	49
506	220	45
507	363	40
525	403	45
526	448	39
544	1945	45
553	531	98
563	629	44
572	1990	45
582	2035	44
601	2079	44
```
