## Supplementary material for "Deep-mining of vertebrate genomes reveals an unexpected diversity of endogenous viral elements": clu_redundancy.index

```
0	0	101
1	101	3
2	104	38
3	142	45
4	187	46
6	233	94
8	327	96
10	423	40
11	463	518
15	981	539
19	1520	52
20	1572	95
21	1667	4
22	1671	27
26	1698	97
27	1795	96
41	1891	28
42	1919	27
43	1946	47
49	1993	24
61	2017	28
63	2045	47
83	2092	47
102	2308	8
103	2316	49
119	2365	13
124	2378	20
180	2398	13
199	2411	5
219	2192	13
221	2205	25
239	2230	13
241	2243	5
279	2248	5
297	2253	13
298	2266	9
317	2298	5
336	2303	5
439	2275	13
468	2288	5
487	2293	5
506	2139	5
507	2144	5
525	2149	5
526	2154	5
544	2159	5
553	2164	9
563	2173	5
572	2178	9
582	2187	5
601	2416	5
```
