## Supplementary material for "Deep-mining of vertebrate genomes reveals an unexpected diversity of endogenous viral elements": clu_step0.index

```
0	0	3
1	3	3
2	6	3
3	9	3
4	12	3
6	15	3
8	18	3
10	21	4
11	25	4
15	29	4
19	33	4
20	37	4
21	41	4
22	45	4
26	49	4
27	53	4
41	57	4
42	61	4
43	65	4
49	69	4
61	73	4
63	77	4
83	81	4
103	85	5
119	90	5
124	95	9
180	104	5
199	109	5
219	114	5
221	119	9
239	128	5
241	133	5
279	138	5
297	143	5
298	148	5
317	153	5
336	158	5
439	163	5
468	168	5
487	173	5
506	178	5
507	183	5
525	188	5
526	193	5
544	198	5
563	203	5
572	208	5
582	213	5
601	218	5
```
