## Supplementary material for "Deep-mining of vertebrate genomes reveals an unexpected diversity of endogenous viral elements": input_step_redundancy

```
XSym
0073
877d4dd55e1e19b440d7b7ff2c53883d
/Users/user/Desktop/Postdoc/Queries/Orthornavirae/Benyviridae/Benyviridae
                                                                                                                                                                                                                                                                                                                                                                                                                                                                                                                                                                                                                                                                                                                                                                                                                                                                                                                                                                                      
```
