## Supplementary material for "Deep-mining of vertebrate genomes reveals an unexpected diversity of endogenous viral elements": input_step_redundancy.index

```
0	0	2045
1	2045	1543
2	3588	120
3	3708	184
4	3892	674
6	6611	134
8	7488	517
10	8139	386
11	8525	221
15	9409	284
19	10545	2102
20	12647	742
21	13389	570
22	13959	134
26	16996	115
27	17111	176
41	20036	190
42	20226	131
43	20357	432
49	24560	28
61	27542	692
63	28455	119
83	37432	135
102	43707	234
103	43941	155
119	50447	193
124	51156	2111
180	75477	473
199	81861	70
219	86636	134
221	86889	230
239	92097	122
241	92354	1078
279	113491	1381
297	121670	259
298	121929	231
317	130128	1407
336	138307	223
439	186803	688
468	196055	121
487	204409	2219
506	215030	609
507	215639	61
525	222038	183
526	222221	41
544	229072	351
553	234815	2116
563	239086	118
572	243796	285
582	246775	124
601	253818	121
```
