## Supplementary material for "Deep-mining of vertebrate genomes reveals an unexpected diversity of endogenous viral elements": input_step_redundancy_h

```
XSym
0075
c0f8e954c1cfb60b47b6a87a6cafd92b
/Users/user/Desktop/Postdoc/Queries/Orthornavirae/Benyviridae/Benyviridae_h
                                                                                                                                                                                                                                                                                                                                                                                                                                                                                                                                                                                                                                                                                                                                                                                                                                                                                                                                                                                    
```
