## Supplementary material for "Deep-mining of vertebrate genomes reveals an unexpected diversity of endogenous viral elements": input_step_redundancy_h.dbtype

```
XSym
0082
617ceb21c0bbbdb26e3ea97ebe7d8239
/Users/user/Desktop/Postdoc/Queries/Orthornavirae/Benyviridae/Benyviridae_h.dbtype
                                                                                                                                                                                                                                                                                                                                                                                                                                                                                                                                                                                                                                                                                                                                                                                                                                                                                                                                                                             
```
