## Supplementary material for "Deep-mining of vertebrate genomes reveals an unexpected diversity of endogenous viral elements": aln.index

```
0	1374	47
1	1109	47
2	1421	42
3	1463	43
4	1506	43
6	1549	42
8	435	43
10	478	44
11	522	44
15	566	44
19	610	48
20	1156	44
21	212	44
22	1200	43
26	1243	43
27	1286	44
41	1330	44
42	0	43
43	43	44
49	87	38
61	125	44
63	169	43
83	1679	43
102	256	45
103	1722	45
119	1767	45
124	2128	49
180	2177	45
199	301	40
219	2222	44
221	2266	45
239	2311	44
241	341	49
279	1812	49
297	1861	45
298	390	45
317	877	49
336	658	45
439	703	45
457	926	89
468	748	44
487	1015	49
506	1064	45
507	792	40
525	832	45
526	1906	39
544	1945	45
553	1990	49
563	2039	44
572	2083	45
582	1591	44
601	1635	44
```
