## Supplementary material for "Deep-mining of vertebrate genomes reveals an unexpected diversity of endogenous viral elements": clust.index

```
0	0	3
1	3	3
2	6	3
3	9	3
4	12	3
6	15	3
8	18	3
10	21	4
11	25	4
15	29	4
19	33	4
20	37	8
21	45	4
22	49	4
26	53	4
27	57	4
41	61	4
42	65	4
43	69	4
49	73	4
61	77	4
63	81	4
83	85	4
102	89	5
103	94	5
119	99	5
124	104	5
180	109	5
199	114	5
219	119	5
221	124	5
239	129	5
241	134	5
279	139	5
297	144	5
298	149	5
317	154	5
336	159	5
439	164	5
468	169	5
487	174	5
506	179	5
507	184	5
525	189	5
526	194	5
544	199	5
553	204	5
563	209	5
572	214	5
582	219	5
601	224	5
```
