## Supplementary material for "Deep-mining of vertebrate genomes reveals an unexpected diversity of endogenous viral elements": order_redundancy

```
0
1
2
3
4
6
8
10
11
15
19
20
21
22
26
27
41
42
43
49
61
63
83
102
103
119
124
180
199
219
221
239
241
279
297
298
317
336
439
457
468
487
506
507
525
526
544
553
563
572
582
601
```
