## Supplementary material for "Deep-mining of vertebrate genomes reveals an unexpected diversity of endogenous viral elements": pre_clust.index

```
0	0	101
1	101	3
2	104	38
3	142	45
4	187	46
6	233	94
8	327	96
10	423	40
11	463	518
15	981	539
19	1520	52
20	1572	15
21	1587	4
22	1591	27
26	1618	97
27	1715	96
41	1811	28
42	1839	27
43	1866	47
49	1913	24
61	1937	28
63	1965	47
83	2012	47
102	2059	8
103	2067	49
119	2116	13
124	2129	20
180	2149	13
199	2162	5
219	2167	13
221	2180	25
239	2205	13
241	2218	5
279	2223	5
297	2228	13
298	2241	9
317	2250	5
336	2255	5
439	2260	13
457	2273	81
468	2354	5
487	2359	5
506	2364	5
507	2369	5
525	2374	5
526	2379	5
544	2384	5
553	2389	9
563	2398	5
572	2403	9
582	2412	5
601	2417	5
```
