## Supplementary material for "Deep-mining of vertebrate genomes reveals an unexpected diversity of endogenous viral elements": pref.index

```
0	0	235
2	235	190
3	425	104
4	529	105
5	634	53
6	687	420
7	1107	154
8	1261	220
10	1481	95
11	1576	1192
12	2768	931
13	3699	602
15	4301	1238
16	5539	310
17	5849	24
18	5873	155
19	6028	116
20	6144	31
22	6175	85
23	6260	72
24	6332	55
26	6387	221
27	6608	220
29	6828	53
31	6881	282
32	7163	64
33	7227	118
34	7345	16
35	7361	283
36	7644	112
37	7756	24
38	7780	32
40	7812	31
41	7843	62
42	7905	61
43	7966	111
44	8077	40
47	8117	32
49	8149	53
53	8202	38
54	8240	229
59	8469	15
60	8484	24
61	8508	48
62	8556	15
63	8571	106
65	8677	48
68	8725	112
72	8837	16
81	8853	40
83	8893	106
84	8999	32
86	9031	24
90	9055	88
92	9143	24
96	9167	40
97	9207	24
99	9231	71
101	9302	49
103	9351	108
104	9459	57
111	9516	25
117	9541	17
119	9558	27
124	9585	33
131	9618	17
133	9635	17
137	9652	17
139	9669	27
140	9696	25
148	9721	57
152	9778	57
159	9835	27
161	9862	16
173	9878	17
179	9895	27
180	9922	25
184	9947	25
186	9972	17
189	9989	17
204	10006	25
207	10031	17
209	10048	17
219	10065	27
221	10092	49
224	10141	25
229	10166	48
231	10214	17
239	10231	27
242	10258	49
243	10307	41
250	10348	17
253	10365	17
259	10382	25
260	10407	18
269	10425	17
279	10442	9
280	10451	17
282	10468	17
283	10485	17
291	10502	137
297	10639	27
299	10666	17
305	10683	17
316	10700	17
317	10717	18
331	10735	25
344	10760	32
352	10792	17
367	10809	49
389	10858	17
390	10875	17
402	10892	33
404	10925	25
408	10950	17
425	10967	17
429	10984	17
430	11001	178
449	11179	18
457	11197	219
481	11416	17
487	11433	207
500	11640	17
506	11657	9
536	11666	17
548	11683	17
571	11700	39
610	11739	89
1	11828	7
9	11835	7
14	11842	8
21	11850	8
25	11858	8
28	11866	8
30	11874	8
39	11882	8
45	11890	8
46	11898	8
48	11906	8
50	11914	8
51	11922	8
52	11930	8
55	11938	8
56	11946	8
57	11954	8
58	11962	8
64	11970	8
66	11978	8
67	11986	8
69	11994	8
70	12002	8
71	12010	8
73	12018	8
74	12026	8
75	12034	8
76	12042	8
77	12050	8
78	12058	8
79	12066	8
80	12074	8
82	12082	8
85	12090	8
87	12098	8
88	12106	8
89	12114	8
91	12122	8
93	12130	8
94	12138	8
95	12146	8
98	12154	8
100	12162	9
102	12171	9
105	12180	9
106	12189	9
107	12198	9
108	12207	9
109	12216	9
110	12225	9
112	12234	9
113	12243	9
114	12252	9
115	12261	9
116	12270	9
118	12279	9
120	12288	9
121	12297	9
122	12306	9
123	12315	9
125	12324	9
126	12333	9
127	12342	9
128	12351	9
129	12360	9
130	12369	9
132	12378	9
134	12387	9
135	12396	9
136	12405	9
138	12414	9
141	12423	9
142	12432	9
143	12441	9
144	12450	9
145	12459	9
146	12468	9
147	12477	9
149	12486	9
150	12495	9
151	12504	9
153	12513	9
154	12522	9
155	12531	9
156	12540	9
157	12549	9
158	12558	9
160	12567	9
162	12576	9
163	12585	9
164	12594	9
165	12603	9
166	12612	9
167	12621	9
168	12630	9
169	12639	9
170	12648	9
171	12657	9
172	12666	9
174	12675	9
175	12684	9
176	12693	9
177	12702	9
178	12711	9
181	12720	9
182	12729	9
183	12738	9
185	12747	9
187	12756	9
188	12765	9
190	12774	9
191	12783	9
192	12792	9
193	12801	9
194	12810	9
195	12819	9
196	12828	9
197	12837	9
198	12846	9
199	12855	9
200	12864	9
201	12873	9
202	12882	9
203	12891	9
205	12900	9
206	12909	9
208	12918	9
210	12927	9
211	12936	9
212	12945	9
213	12954	9
214	12963	9
215	12972	9
216	12981	9
217	12990	9
218	12999	9
220	13008	9
222	13017	9
223	13026	9
225	13035	9
226	13044	9
227	13053	9
228	13062	9
230	13071	9
232	13080	9
233	13089	9
234	13098	9
235	13107	9
236	13116	9
237	13125	9
238	13134	9
240	13143	9
241	13152	9
244	13161	9
245	13170	9
246	13179	9
247	13188	9
248	13197	9
249	13206	9
251	13215	9
252	13224	9
254	13233	9
255	13242	9
256	13251	9
257	13260	9
258	13269	9
261	13278	9
262	13287	9
263	13296	9
264	13305	9
265	13314	9
266	13323	9
267	13332	9
268	13341	9
270	13350	9
271	13359	9
272	13368	9
273	13377	9
274	13386	9
275	13395	9
276	13404	9
277	13413	9
278	13422	9
281	13431	9
284	13440	9
285	13449	9
286	13458	9
287	13467	9
288	13476	9
289	13485	9
290	13494	9
292	13503	9
293	13512	9
294	13521	9
295	13530	9
296	13539	9
298	13548	9
300	13557	9
301	13566	9
302	13575	9
303	13584	9
304	13593	9
306	13602	9
307	13611	9
308	13620	9
309	13629	9
310	13638	9
311	13647	9
312	13656	9
313	13665	9
314	13674	9
315	13683	9
318	13692	9
319	13701	9
320	13710	9
321	13719	9
322	13728	9
323	13737	9
324	13746	9
325	13755	9
326	13764	9
327	13773	9
328	13782	9
329	13791	9
330	13800	9
332	13809	9
333	13818	9
334	13827	9
335	13836	9
336	13845	9
337	13854	9
338	13863	9
339	13872	9
340	13881	9
341	13890	9
342	13899	9
343	13908	9
345	13917	9
346	13926	9
347	13935	9
348	13944	9
349	13953	9
350	13962	9
351	13971	9
353	13980	9
354	13989	9
355	13998	9
356	14007	9
357	14016	9
358	14025	9
359	14034	9
360	14043	9
361	14052	9
362	14061	9
363	14070	9
364	14079	9
365	14088	9
366	14097	9
368	14106	9
369	14115	9
370	14124	9
371	14133	9
372	14142	9
373	14151	9
374	14160	9
375	14169	9
376	14178	9
377	14187	9
378	14196	9
379	14205	9
380	14214	9
381	14223	9
382	14232	9
383	14241	9
384	14250	9
385	14259	9
386	14268	9
387	14277	9
388	14286	9
391	14295	9
392	14304	9
393	14313	9
394	14322	9
395	14331	9
396	14340	9
397	14349	9
398	14358	9
399	14367	9
400	14376	9
401	14385	9
403	14394	9
405	14403	9
406	14412	9
407	14421	9
409	14430	9
410	14439	9
411	14448	9
412	14457	9
413	14466	9
414	14475	9
415	14484	9
416	14493	9
417	14502	9
418	14511	9
419	14520	9
420	14529	9
421	14538	9
422	14547	9
423	14556	9
424	14565	9
426	14574	9
427	14583	9
428	14592	9
431	14601	9
432	14610	9
433	14619	9
434	14628	9
435	14637	9
436	14646	9
437	14655	9
438	14664	9
439	14673	9
440	14682	9
441	14691	9
442	14700	9
443	14709	9
444	14718	9
445	14727	9
446	14736	9
447	14745	9
448	14754	9
450	14763	9
451	14772	9
452	14781	9
453	14790	9
454	14799	9
455	14808	9
456	14817	9
458	14826	9
459	14835	9
460	14844	9
461	14853	9
462	14862	9
463	14871	9
464	14880	9
465	14889	9
466	14898	9
467	14907	9
468	14916	9
469	14925	9
470	14934	9
471	14943	9
472	14952	9
473	14961	9
474	14970	9
475	14979	9
476	14988	9
477	14997	9
478	15006	9
479	15015	9
480	15024	9
482	15033	9
483	15042	9
484	15051	9
485	15060	9
486	15069	9
488	15078	9
489	15087	9
490	15096	9
491	15105	9
492	15114	9
493	15123	9
494	15132	9
495	15141	9
496	15150	9
497	15159	9
498	15168	9
499	15177	9
501	15186	9
502	15195	9
503	15204	9
504	15213	9
505	15222	9
507	15231	9
508	15240	9
509	15249	9
510	15258	9
511	15267	9
512	15276	9
513	15285	9
514	15294	9
515	15303	9
516	15312	9
517	15321	9
518	15330	9
519	15339	9
520	15348	9
521	15357	9
522	15366	9
523	15375	9
524	15384	9
525	15393	9
526	15402	9
527	15411	9
528	15420	9
529	15429	9
530	15438	9
531	15447	9
532	15456	9
533	15465	9
534	15474	9
535	15483	9
537	15492	9
538	15501	9
539	15510	9
540	15519	9
541	15528	9
542	15537	9
543	15546	9
544	15555	9
545	15564	9
546	15573	9
547	15582	9
549	15591	9
550	15600	9
551	15609	9
552	15618	9
553	15627	9
554	15636	9
555	15645	9
556	15654	9
557	15663	9
558	15672	9
559	15681	9
560	15690	9
561	15699	9
562	15708	9
563	15717	9
564	15726	9
565	15735	9
566	15744	9
567	15753	9
568	15762	9
569	15771	9
570	15780	9
572	15789	9
573	15798	9
574	15807	9
575	15816	9
576	15825	9
577	15834	9
578	15843	9
579	15852	9
580	15861	9
581	15870	9
582	15879	9
583	15888	9
584	15897	9
585	15906	9
586	15915	9
587	15924	9
588	15933	9
589	15942	9
590	15951	9
591	15960	9
592	15969	9
593	15978	9
594	15987	9
595	15996	9
596	16005	9
597	16014	9
598	16023	9
599	16032	9
600	16041	9
601	16050	9
602	16059	9
603	16068	9
604	16077	9
605	16086	9
606	16095	9
607	16104	9
608	16113	9
609	16122	9
611	16131	9
612	16140	9
613	16149	9
614	16158	9
615	16167	9
616	16176	9
617	16185	9
618	16194	9
619	16203	9
```
