## Supplementary material for "Deep-mining of vertebrate genomes reveals an unexpected diversity of endogenous viral elements": pref_filter1

```
XSym
0121
71a9fa4eddfc52595af19e69400b5f12
/Users/user/Desktop/Postdoc/Queries/Orthornavirae/Benyviridae/clust/5766414209042974660/linclust/8294032093491833490/pref
                                                                                                                                                                                                                                                                                                                                                                                                                                                                                                                                                                                                                                                                                                                                                                                                                                                                                                                                      
```
