## Supplementary material for "Deep-mining of vertebrate genomes reveals an unexpected diversity of endogenous viral elements": pref_filter1.index

```
0	0	235
1	11828	7
2	235	190
3	425	104
4	529	105
6	687	420
8	1261	220
10	1481	95
11	1576	1192
15	4301	1238
19	6028	116
20	6144	31
21	11850	8
22	6175	85
26	6387	221
27	6608	220
41	7843	62
42	7905	61
43	7966	111
49	8149	53
61	8508	48
63	8571	106
83	8893	106
102	12171	9
103	9351	108
119	9558	27
124	9585	33
180	9922	25
199	12855	9
219	10065	27
221	10092	49
239	10231	27
241	13152	9
279	10442	9
297	10639	27
298	13548	9
317	10717	18
336	13845	9
439	14673	9
457	11197	219
468	14916	9
487	11433	207
506	11657	9
507	15231	9
525	15393	9
526	15402	9
544	15555	9
553	15627	9
563	15717	9
572	15789	9
582	15879	9
601	16050	9
```
