## Supplementary material for "Deep-mining of vertebrate genomes reveals an unexpected diversity of endogenous viral elements": pref_filter2.index

```
0	311	7
1	260	7
2	318	15
3	333	7
4	340	7
6	347	31
8	378	7
10	385	17
11	402	8
15	410	8
19	418	8
20	0	8
21	267	8
22	8	16
26	24	8
27	32	8
41	40	8
42	48	8
43	56	8
49	64	8
61	72	8
63	80	8
83	444	8
102	275	9
103	452	9
119	461	9
124	470	9
180	479	9
199	284	9
219	488	9
221	497	9
239	506	9
241	293	9
279	515	9
297	524	9
298	302	9
317	178	18
336	88	9
439	97	9
457	196	17
468	106	9
487	213	38
506	251	9
507	115	9
525	124	9
526	133	9
544	142	9
553	151	9
563	160	9
572	169	9
582	426	9
601	435	9
```
