## Supplementary material for "Deep-mining of vertebrate genomes reveals an unexpected diversity of endogenous viral elements": pref_rescore1.index

```
0	0	238
1	15355	9
2	13689	91
3	8391	108
4	8499	107
5	8606	64
6	8670	239
7	238	174
8	412	222
9	12817	9
10	8909	91
11	13780	1196
12	5153	1058
13	634	680
14	15364	10
15	9000	1240
16	1314	350
17	1664	28
18	1692	195
19	10240	119
20	1887	37
21	15374	10
22	1924	63
23	10359	84
24	1987	69
25	12826	10
26	10443	232
27	2056	240
28	15384	10
29	10675	60
30	7522	10
31	10735	324
32	2296	75
33	6211	136
34	2371	20
35	2391	320
36	2711	136
37	14976	28
38	11059	39
39	12836	10
40	15004	39
41	2847	67
42	11098	67
43	11165	117
44	11282	50
45	15394	10
46	15404	10
47	11332	40
48	15414	10
49	11372	60
50	15424	10
51	15434	10
52	7532	10
53	15043	47
54	11432	263
55	3618	10
56	12846	10
57	7542	10
58	7552	10
59	6347	18
60	6365	30
61	6395	55
62	2914	19
63	6450	119
64	7562	10
65	2933	60
66	7572	10
67	7582	10
68	11695	113
69	3628	10
70	15444	10
71	12856	10
72	6569	19
73	7592	10
74	15454	10
75	7602	10
76	15464	10
77	7612	10
78	15474	10
79	3638	10
80	12866	10
81	2993	46
82	15484	10
83	6588	115
84	11808	40
85	15494	10
86	3039	30
87	15504	10
88	3648	10
89	15514	10
90	11848	101
91	15524	10
92	3069	28
93	7622	10
94	3658	10
95	12876	10
96	6703	46
97	3097	29
98	15534	10
99	11949	20
100	15544	11
101	6749	56
102	15555	11
103	6805	114
104	6919	68
105	15566	11
106	7632	11
107	3668	11
108	12886	11
109	15577	11
110	15588	11
111	6987	29
112	15599	11
113	15610	11
114	15621	11
115	7643	11
116	3679	11
117	7016	20
118	12897	11
119	3126	31
120	7654	11
121	7665	11
122	15632	11
123	15643	11
124	11969	38
125	7676	11
126	3690	11
127	12908	11
128	15654	11
129	15665	11
130	15676	11
131	15090	21
132	15687	11
133	3157	21
134	7687	11
135	3701	11
136	12919	11
137	7036	20
138	15698	11
139	3178	29
140	7056	30
141	15709	11
142	15720	11
143	15731	11
144	7698	11
145	3712	11
146	12930	11
147	15742	11
148	7086	71
149	15753	11
150	15764	11
151	15775	11
152	3207	68
153	7709	11
154	12941	11
155	12952	11
156	3723	11
157	15786	11
158	15797	11
159	12007	31
160	15808	11
161	15111	19
162	7720	11
163	12963	11
164	12974	11
165	3734	11
166	15819	11
167	15830	11
168	15841	11
169	7731	11
170	12985	11
171	12996	11
172	3745	11
173	3275	20
174	15852	11
175	15863	11
176	15874	11
177	7742	11
178	13007	11
179	3295	31
180	3326	30
181	13018	11
182	13029	11
183	3756	11
184	3356	30
185	15885	11
186	3386	20
187	15896	11
188	7753	11
189	7157	20
190	13040	11
191	13051	11
192	13062	11
193	3767	11
194	15907	11
195	15918	11
196	7764	11
197	13073	11
198	13084	11
199	13095	11
200	3778	11
201	15929	11
202	15940	11
203	15951	11
204	12038	29
205	7775	11
206	13106	11
207	3406	21
208	13117	11
209	15130	21
210	3789	11
211	15962	11
212	15973	11
213	15984	11
214	7786	11
215	13128	11
216	13139	11
217	3800	11
218	15995	11
219	12067	31
220	16006	11
221	12098	56
222	16017	11
223	7797	11
224	12154	31
225	13150	11
226	13161	11
227	3811	11
228	16028	11
229	12185	55
230	16039	11
231	12240	20
232	7808	11
233	16050	11
234	7819	11
235	13172	11
236	3822	11
237	16061	11
238	16072	11
239	7177	31
240	16083	11
241	16094	11
242	3427	56
243	15151	47
244	7830	11
245	13183	11
246	3833	11
247	16105	11
248	16116	11
249	16127	11
250	12260	20
251	16138	11
252	7841	11
253	12280	20
254	13194	11
255	16149	11
256	16160	11
257	16171	11
258	16182	11
259	12300	31
260	12331	20
261	16193	11
262	7852	11
263	3844	11
264	13205	11
265	16204	11
266	16215	11
267	16226	11
268	16237	11
269	7208	20
270	7863	11
271	3855	11
272	13216	11
273	16248	11
274	16259	11
275	16270	11
276	16281	11
277	7874	11
278	3866	11
279	3483	11
280	3494	20
281	13227	11
282	15198	21
283	12351	20
284	16292	11
285	16303	11
286	16314	11
287	16325	11
288	7885	11
289	3877	11
290	7896	11
291	12371	157
292	13238	11
293	16336	11
294	16347	11
295	16358	11
296	3888	11
297	7228	30
298	3899	11
299	7258	20
300	7907	11
301	3910	11
302	13249	11
303	16369	11
304	16380	11
305	15219	20
306	3921	11
307	3932	11
308	3943	11
309	7918	11
310	13260	11
311	16391	11
312	16402	11
313	3954	11
314	3965	11
315	3976	11
316	12528	20
317	15239	11
318	7929	11
319	13271	11
320	3987	11
321	16413	11
322	3998	11
323	4009	11
324	16424	11
325	4020	11
326	7940	11
327	13282	11
328	16435	11
329	16446	11
330	16457	11
331	12548	31
332	16468	11
333	4031	11
334	16479	11
335	13293	11
336	7951	11
337	16490	11
338	16501	11
339	16512	11
340	16523	11
341	16534	11
342	4042	11
343	13304	11
344	7278	37
345	7962	11
346	16545	11
347	16556	11
348	16567	11
349	16578	11
350	4053	11
351	13315	11
352	12579	20
353	7973	11
354	16589	11
355	16600	11
356	16611	11
357	16622	11
358	4064	11
359	13326	11
360	7984	11
361	16633	11
362	16644	11
363	16655	11
364	16666	11
365	16677	11
366	4075	11
367	12599	56
368	7995	11
369	13337	11
370	4086	11
371	4097	11
372	4108	11
373	4119	11
374	4130	11
375	16688	11
376	8006	11
377	13348	11
378	4141	11
379	4152	11
380	4163	11
381	4174	11
382	4185	11
383	16699	11
384	8017	11
385	13359	11
386	4196	11
387	4207	11
388	4218	11
389	7315	20
390	12655	20
391	4229	11
392	4240	11
393	16710	11
394	8028	11
395	13370	11
396	16721	11
397	16732	11
398	16743	11
399	16754	11
400	4251	11
401	8039	11
402	12675	41
403	13381	11
404	12716	30
405	16765	11
406	16776	11
407	16787	11
408	12746	20
409	16798	11
410	16809	11
411	4262	11
412	8050	11
413	13392	11
414	16820	11
415	16831	11
416	16842	11
417	16853	11
418	4273	11
419	8061	11
420	13403	11
421	4284	11
422	4295	11
423	4306	11
424	4317	11
425	12766	20
426	16864	11
427	8072	11
428	13414	11
429	3514	21
430	12786	20
431	4328	11
432	4339	11
433	4350	11
434	4361	11
435	4372	11
436	16875	11
437	8083	11
438	13425	11
439	4383	11
440	4394	11
441	4405	11
442	4416	11
443	16886	11
444	8094	11
445	13436	11
446	4427	11
447	4438	11
448	4449	11
449	15250	20
450	4460	11
451	16897	11
452	8105	11
453	13447	11
454	4471	11
455	4482	11
456	4493	11
457	7335	187
458	4504	11
459	16908	11
460	8116	11
461	13458	11
462	4515	11
463	4526	11
464	4537	11
465	4548	11
466	16919	11
467	8127	11
468	13469	11
469	4559	11
470	16930	11
471	4570	11
472	16941	11
473	4581	11
474	16952	11
475	8138	11
476	13480	11
477	16963	11
478	16974	11
479	16985	11
480	16996	11
481	3535	20
482	17007	11
483	4592	11
484	8149	11
485	13491	11
486	4603	11
487	3555	11
488	4614	11
489	17018	11
490	4625	11
491	17029	11
492	8160	11
493	13502	11
494	17040	11
495	17051	11
496	17062	11
497	17073	11
498	17084	11
499	4636	11
500	3566	20
501	8171	11
502	13513	11
503	17095	11
504	17106	11
505	17117	11
506	3586	11
507	17128	11
508	4647	11
509	8182	11
510	13524	11
511	17139	11
512	17150	11
513	17161	11
514	17172	11
515	17183	11
516	4658	11
517	8193	11
518	13535	11
519	4669	11
520	4680	11
521	4691	11
522	4702	11
523	4713	11
524	17194	11
525	8204	11
526	13546	11
527	4724	11
528	4735	11
529	4746	11
530	4757	11
531	17205	11
532	8215	11
533	8226	11
534	13557	11
535	4768	11
536	3597	21
537	4779	11
538	4790	11
539	17216	11
540	8237	11
541	8248	11
542	13568	11
543	4801	11
544	4812	11
545	4823	11
546	17227	11
547	8259	11
548	15270	21
549	8270	11
550	13579	11
551	4834	11
552	4845	11
553	4856	11
554	17238	11
555	8281	11
556	8292	11
557	13590	11
558	4867	11
559	4878	11
560	4889	11
561	4900	11
562	17249	11
563	8303	11
564	13601	11
565	17260	11
566	17271	11
567	17282	11
568	17293	11
569	4911	11
570	8314	11
571	12806	11
572	13612	11
573	17304	11
574	17315	11
575	17326	11
576	17337	11
577	4922	11
578	8325	11
579	13623	11
580	17348	11
581	17359	11
582	17370	11
583	17381	11
584	17392	11
585	4933	11
586	8336	11
587	13634	11
588	4944	11
589	4955	11
590	4966	11
591	4977	11
592	4988	11
593	17403	11
594	8347	11
595	13645	11
596	4999	11
597	5010	11
598	5021	11
599	5032	11
600	17414	11
601	8358	11
602	13656	11
603	5043	11
604	5054	11
605	5065	11
606	5076	11
607	5087	11
608	17425	11
609	8369	11
610	15291	64
611	13667	11
612	5098	11
613	5109	11
614	5120	11
615	5131	11
616	8380	11
617	17436	11
618	13678	11
619	5142	11
```
