## Supplementary material for "Deep-mining of vertebrate genomes reveals an unexpected diversity of endogenous viral elements": pref_rescore2.index

```
0	382	10
1	316	10
2	392	19
3	411	9
4	420	10
6	430	36
8	466	10
10	476	21
11	497	10
15	507	10
19	517	11
20	0	11
21	326	11
22	11	20
26	31	10
27	41	10
41	51	10
42	61	10
43	71	11
49	82	9
61	91	11
63	102	10
83	550	10
102	337	11
103	560	11
119	571	11
124	582	12
180	594	12
199	348	11
219	606	11
221	617	11
239	628	11
241	359	12
279	639	12
297	651	11
298	371	11
317	224	23
336	112	11
439	123	12
457	247	21
468	135	11
487	268	36
506	304	12
507	146	11
525	157	11
526	168	11
544	179	11
553	190	12
563	202	11
572	213	11
582	528	11
601	539	11
```
