## Supplementary material for "Deep-mining of vertebrate genomes reveals an unexpected diversity of endogenous viral elements": pref_step0.index

```
0	461	52
1	513	9
2	0	33
3	33	9
4	662	9
6	671	34
8	42	9
10	51	28
11	336	10
15	346	18
19	79	45
20	124	10
21	364	10
22	374	19
26	705	10
27	715	10
41	725	18
42	743	10
43	393	27
49	420	10
61	753	19
63	772	33
83	134	10
102	144	29
103	805	11
119	816	18
124	522	48
180	570	11
199	173	11
219	184	19
221	834	29
239	863	11
241	203	11
279	214	20
297	874	27
298	901	11
317	430	20
336	450	11
439	912	19
468	931	11
487	942	48
506	990	11
507	234	11
525	245	11
526	256	11
544	267	29
553	581	48
563	629	33
572	296	18
582	314	11
601	325	11
```
