## Supplementary material for "Deep-mining of vertebrate genomes reveals an unexpected diversity of endogenous viral elements": Betaflexiviridae.index

```
0	0	375
1	375	113
2	488	150
3	638	2089
4	2727	275
5	3002	1968
6	4970	304
7	5274	60
8	5334	116
9	5450	404
10	5854	70
11	5924	104
12	6028	236
13	6264	70
14	6334	1992
15	8326	106
16	8432	1474
17	9906	106
18	10012	1709
19	11721	377
20	12098	223
21	12321	82
22	12403	2163
23	14566	2163
24	16729	261
25	16990	119
26	17109	223
27	17332	120
28	17452	2163
29	19615	119
30	19734	121
31	19855	119
32	19974	223
33	20197	261
34	20458	119
35	20577	121
36	20698	82
37	20780	223
38	21003	261
39	21264	82
40	21346	2163
41	23509	261
42	23770	82
43	23852	82
44	23934	119
45	24053	2163
46	26216	121
47	26337	119
48	26456	223
49	26679	82
50	26761	1778
51	28539	248
52	28787	261
53	29048	223
54	29271	261
55	29532	223
56	29755	65
57	29820	96
58	29916	226
59	30142	117
60	30259	225
61	30484	288
62	30772	2096
63	32868	112
64	32980	2104
65	35084	2107
66	37191	108
67	37299	296
68	37595	2096
69	39691	1964
70	41655	398
71	42053	225
72	42278	77
73	42355	2185
74	44540	122
75	44662	398
76	45060	225
77	45285	77
78	45362	2183
79	47545	122
80	47667	398
81	48065	225
82	48290	77
83	48367	2185
84	50552	122
85	50674	396
86	51070	225
87	51295	78
88	51373	2187
89	53560	165
90	53725	115
91	53840	2028
92	55868	69
93	55937	224
94	56161	137
95	56298	69
96	56367	224
97	56591	269
98	56860	121
99	56981	159
100	57140	224
101	57364	271
102	57635	1887
103	59522	92
104	59614	172
105	59786	80
106	59866	462
107	60328	1885
108	62213	195
109	62408	462
110	62870	2107
111	64977	2107
112	67084	465
113	67549	296
114	67845	113
115	67958	1873
116	69831	117
117	69948	66
118	70014	179
119	70193	233
120	70426	70
121	70496	105
122	70601	220
123	70821	124
124	70945	66
125	71011	68
126	71079	75
127	71154	398
128	71552	245
129	71797	96
130	71893	245
131	72138	379
132	72517	96
133	72613	68
134	72681	1977
135	74658	96
136	74754	245
137	74999	68
138	75067	460
139	75527	197
140	75724	351
141	76075	1870
142	77945	197
143	78142	351
144	78493	1867
145	80360	1857
146	82217	197
147	82414	377
148	82791	1857
149	84648	197
150	84845	117
151	84962	132
152	85094	232
153	85326	70
154	85396	136
155	85532	232
156	85764	70
157	85834	141
158	85975	238
159	86213	70
160	86283	100
161	86383	238
162	86621	66
163	86687	111
164	86798	238
165	87036	66
166	87102	100
167	87202	238
168	87440	66
169	87506	100
170	87606	238
171	87844	66
172	87910	296
173	88206	108
174	88314	467
175	88781	462
176	89243	1731
177	90974	141
178	91115	115
179	91230	224
180	91454	465
181	91919	110
182	92029	287
183	92316	287
184	92603	224
185	92827	462
186	93289	269
187	93558	1987
188	95545	2107
189	97652	2131
190	99783	293
191	100076	112
192	100188	68
193	100256	245
194	100501	105
195	100606	117
196	100723	116
197	100839	80
198	100919	2131
199	103050	118
200	103168	2107
201	105275	2049
202	107324	245
203	107569	108
204	107677	121
205	107798	119
206	107917	2163
207	110080	261
208	110341	82
209	110423	223
210	110646	2163
211	112809	223
212	113032	261
213	113293	223
214	113516	294
215	113810	296
216	114106	110
217	114216	1700
218	115916	109
219	116025	159
220	116184	201
221	116385	2163
222	118548	119
223	118667	261
224	118928	2163
225	121091	122
226	121213	1719
227	122932	69
228	123001	241
229	123242	394
230	123636	369
231	124005	378
232	124383	398
233	124781	370
234	125151	381
235	125532	375
236	125907	402
237	126309	128
238	126437	465
239	126902	465
240	127367	465
241	127832	464
242	128296	2089
243	130385	1943
244	132328	261
245	132589	195
246	132784	323
247	133107	67
248	133174	351
249	133525	229
250	133754	164
251	133918	69
252	133987	174
253	134161	1977
254	136138	110
255	136248	2092
256	138340	110
257	138450	197
258	138647	197
259	138844	66
260	138910	69
261	138979	117
262	139096	108
263	139204	157
264	139361	96
265	139457	233
266	139690	321
267	140011	280
268	140291	2107
269	142398	1951
270	144349	325
271	144674	1926
272	146600	72
273	146672	423
274	147095	201
275	147296	286
276	147582	311
277	147893	306
278	148199	104
279	148303	225
280	148528	109
281	148637	293
282	148930	92
283	149022	314
284	149336	82
285	149418	179
286	149597	114
287	149711	82
288	149793	880
289	150673	275
290	150948	274
291	151222	235
292	151457	199
293	151656	232
294	151888	120
295	152008	319
296	152327	66
297	152393	185
298	152578	321
299	152899	1999
300	154898	110
301	155008	309
302	155317	233
303	155550	69
304	155619	498
305	156117	1889
306	158006	179
307	158185	197
308	158382	119
309	158501	261
310	158762	223
311	158985	223
312	159208	2163
313	161371	82
314	161453	119
315	161572	2163
316	163735	223
317	163958	82
318	164040	2163
319	166203	82
320	166285	119
321	166404	2163
322	168567	82
323	168649	2163
324	170812	261
325	171073	119
326	171192	2163
327	173355	261
328	173616	223
329	173839	2163
330	176002	261
331	176263	261
332	176524	82
333	176606	223
334	176829	2163
335	178992	82
336	179074	119
337	179193	261
338	179454	226
339	179680	108
340	179788	2163
341	181951	119
342	182070	2163
343	184233	119
344	184352	306
345	184658	1977
346	186635	114
347	186749	68
348	186817	122
349	186939	107
350	187046	233
351	187279	1706
352	188985	322
353	189307	322
354	189629	70
355	189699	118
356	189817	233
357	190050	364
358	190414	2187
359	192601	122
360	192723	396
361	193119	225
362	193344	77
363	193421	2187
364	195608	122
365	195730	395
366	196125	225
367	196350	77
368	196427	2185
369	198612	122
370	198734	398
371	199132	225
372	199357	77
373	199434	2181
374	201615	122
375	201737	398
376	202135	225
377	202360	2028
378	204388	69
379	204457	224
380	204681	270
381	204951	121
382	205072	1889
383	206961	269
384	207230	121
385	207351	159
386	207510	117
387	207627	2127
388	209754	126
389	209880	157
390	210037	424
391	210461	1709
392	212170	326
393	212496	257
394	212753	195
395	212948	462
396	213410	1887
397	215297	195
398	215492	322
399	215814	322
400	216136	2346
401	218482	96
402	218578	71
403	218649	234
404	218883	68
405	218951	317
406	219268	280
407	219548	108
408	219656	290
409	219946	1724
410	221670	299
411	221969	71
412	222040	112
413	222152	296
414	222448	329
415	222777	1977
416	224754	110
417	224864	1977
418	226841	110
419	226951	68
420	227019	1977
421	228996	96
422	229092	245
423	229337	1977
424	231314	110
425	231424	96
426	231520	225
427	231745	1867
428	233612	197
429	233809	351
430	234160	1870
431	236030	197
432	236227	351
433	236578	377
434	236955	1857
435	238812	197
436	239009	377
437	239386	1857
438	241243	80
439	241323	1953
440	243276	110
441	243386	321
442	243707	1953
443	245660	110
444	245770	321
445	246091	1953
446	248044	66
447	248110	321
448	248431	1926
449	250357	112
450	250469	299
451	250768	1926
452	252694	112
453	252806	299
454	253105	1926
455	255031	112
456	255143	299
457	255442	1926
458	257368	112
459	257480	299
460	257779	100
461	257879	65
462	257944	2039
463	259983	223
464	260206	460
465	260666	2028
466	262694	69
467	262763	121
468	262884	2344
469	265228	1977
470	267205	200
471	267405	200
472	267605	1993
473	269598	195
474	269793	2346
475	272139	364
476	272503	322
477	272825	223
478	273048	142
479	273190	72
480	273262	296
481	273558	110
482	273668	1953
483	275621	69
484	275690	71
485	275761	257
486	276018	223
487	276241	80
488	276321	322
489	276643	343
490	276986	110
491	277096	67
492	277163	2163
493	279326	82
494	279408	223
495	279631	2163
496	281794	261
497	282055	119
498	282174	223
499	282397	119
500	282516	120
501	282636	119
502	282755	100
503	282855	1977
504	284832	68
505	284900	193
506	285093	65
507	285158	2185
508	287343	123
509	287466	223
510	287689	82
511	287771	120
512	287891	223
513	288114	77
514	288191	164
515	288355	270
516	288625	115
517	288740	416
518	289156	369
519	289525	416
520	289941	398
521	290339	370
522	290709	412
523	291121	375
524	291496	2020
525	293516	1942
526	295458	2344
527	297802	2344
528	300146	2344
529	302490	2344
530	304834	235
531	305069	298
532	305367	2107
533	307474	137
534	307611	199
535	307810	403
536	308213	197
537	308410	110
538	308520	2024
539	310544	270
540	310814	323
541	311137	245
542	311382	69
543	311451	2092
544	313543	60
545	313603	1966
546	315569	2039
547	317608	322
548	317930	271
549	318201	69
550	318270	70
551	318340	2031
552	320371	1861
553	322232	108
554	322340	135
555	322475	200
556	322675	322
557	322997	232
558	323229	116
559	323345	238
560	323583	399
561	323982	2187
562	326169	118
563	326287	107
564	326394	110
565	326504	110
566	326614	178
567	326792	124
568	326916	1887
569	328803	142
570	328945	2163
571	331108	112
572	331220	261
573	331481	280
574	331761	72
575	331833	261
576	332094	231
577	332325	351
578	332676	201
579	332877	112
580	332989	93
581	333082	110
582	333192	1960
583	335152	112
584	335264	322
585	335586	311
586	335897	135
587	336032	234
588	336266	69
589	336335	104
590	336439	110
591	336549	320
592	336869	1926
593	338795	424
594	339219	280
595	339499	2163
596	341662	82
597	341744	121
598	341865	119
599	341984	119
600	342103	223
601	342326	261
602	342587	82
603	342669	223
604	342892	119
605	343011	261
606	343272	237
607	343509	261
608	343770	82
609	343852	223
610	344075	261
611	344336	223
612	344559	2163
613	346722	82
614	346804	223
615	347027	121
616	347148	119
617	347267	223
618	347490	121
619	347611	120
620	347731	261
621	347992	119
622	348111	223
623	348334	261
624	348595	82
625	348677	1857
626	350534	114
627	350648	66
628	350714	223
629	350937	82
630	351019	223
631	351242	82
632	351324	110
633	351434	245
634	351679	72
635	351751	299
636	352050	77
637	352127	2038
638	354165	109
639	354274	160
640	354434	2107
641	356541	2107
642	358648	290
643	358938	2077
644	361015	109
645	361124	365
646	361489	225
647	361714	77
648	361791	2185
649	363976	122
650	364098	398
651	364496	225
652	364721	77
653	364798	2185
654	366983	122
655	367105	396
656	367501	225
657	367726	72
658	367798	2185
659	369983	123
660	370106	398
661	370504	225
662	370729	72
663	370801	2187
664	372988	122
665	373110	224
666	373334	270
667	373604	125
668	373729	165
669	373894	115
670	374009	424
671	374433	159
672	374592	117
673	374709	2041
674	376750	69
675	376819	224
676	377043	117
677	377160	2031
678	379191	195
679	379386	179
680	379565	199
681	379764	2131
682	381895	1883
683	383778	195
684	383973	462
685	384435	1885
686	386320	2107
687	388427	1857
688	390284	465
689	390749	110
690	390859	288
691	391147	117
692	391264	299
693	391563	109
694	391672	200
695	391872	70
696	391942	105
697	392047	287
698	392334	200
699	392534	258
700	392792	238
701	393030	96
702	393126	124
703	393250	245
704	393495	379
705	393874	245
706	394119	379
707	394498	96
708	394594	245
709	394839	1977
710	396816	110
711	396926	245
712	397171	379
713	397550	1782
714	399332	161
715	399493	351
716	399844	1867
717	401711	197
718	401908	351
719	402259	1870
720	404129	197
721	404326	197
722	404523	377
723	404900	1857
724	406757	197
725	406954	372
726	407326	257
727	407583	232
728	407815	70
729	407885	132
730	408017	232
731	408249	70
732	408319	141
733	408460	232
734	408692	299
735	408991	160
736	409151	238
737	409389	66
738	409455	100
739	409555	238
740	409793	66
741	409859	100
742	409959	238
743	410197	66
744	410263	100
745	410363	238
746	410601	66
747	410667	100
748	410767	1926
749	412693	303
750	412996	232
751	413228	141
752	413369	195
753	413564	224
754	413788	270
755	414058	117
756	414175	465
757	414640	68
758	414708	195
759	414903	195
760	415098	442
761	415540	225
762	415765	466
763	416231	365
764	416596	239
765	416835	118
766	416953	1977
767	418930	338
768	419268	96
769	419364	68
770	419432	364
771	419796	269
772	420065	224
773	420289	2131
774	422420	118
775	422538	257
776	422795	1953
777	424748	365
778	425113	68
779	425181	292
780	425473	223
781	425696	261
782	425957	119
783	426076	223
784	426299	120
785	426419	82
786	426501	119
787	426620	82
788	426702	2163
789	428865	82
790	428947	1879
791	430826	245
792	431071	296
793	431367	267
794	431634	309
795	431943	122
796	432065	2163
797	434228	119
798	434347	261
799	434608	2163
800	436771	119
801	436890	398
802	437288	267
803	437555	165
804	437720	67
805	437787	399
806	438186	369
807	438555	378
808	438933	398
809	439331	370
810	439701	376
811	440077	375
812	440452	241
813	440693	231
814	440924	464
815	441388	465
816	441853	465
817	442318	465
818	442783	112
819	442895	70
820	442965	322
821	443287	1889
822	445176	126
823	445302	2024
824	447326	1867
825	449193	68
826	449261	241
827	449502	121
828	449623	199
829	449822	110
830	449932	301
831	450233	242
832	450475	319
833	450794	111
834	450905	224
835	451129	113
836	451242	224
837	451466	269
838	451735	290
839	452025	157
840	452182	233
841	452415	70
842	452485	2029
843	454514	92
844	454606	2107
845	456713	110
846	456823	1989
847	458812	112
848	458924	2186
849	461110	225
850	461335	1711
851	463046	223
852	463269	1958
853	465227	1951
854	467178	178
855	467356	77
856	467433	460
857	467893	178
858	468071	1948
859	470019	1970
860	471989	2163
861	474152	200
862	474352	240
863	474592	280
864	474872	110
865	474982	213
866	475195	111
867	475306	68
868	475374	2131
869	477505	63
870	477568	236
871	477804	1962
872	479766	113
873	479879	85
874	479964	1709
875	481673	112
876	481785	311
877	482096	1948
878	484044	66
879	484110	111
880	484221	238
881	484459	195
882	484654	200
883	484854	223
884	485077	261
885	485338	2163
886	487501	82
887	487583	82
888	487665	119
889	487784	2163
890	489947	261
891	490208	119
892	490327	82
893	490409	2163
894	492572	119
895	492691	2163
896	494854	261
897	495115	119
898	495234	121
899	495355	119
900	495474	223
901	495697	261
902	495958	119
903	496077	2163
904	498240	82
905	498322	119
906	498441	2163
907	500604	2164
908	502768	121
909	502889	82
910	502971	119
911	503090	2163
912	505253	261
913	505514	377
914	505891	72
915	505963	310
916	506273	119
917	506392	261
918	506653	119
919	506772	261
920	507033	1966
921	508999	110
922	509109	241
923	509350	137
924	509487	405
925	509892	235
926	510127	66
927	510193	284
928	510477	322
929	510799	322
930	511121	103
931	511224	231
932	511455	66
933	511521	2185
934	513706	122
935	513828	396
936	514224	225
937	514449	77
938	514526	2183
939	516709	122
940	516831	398
941	517229	225
942	517454	77
943	517531	2185
944	519716	122
945	519838	408
946	520246	225
947	520471	78
948	520549	2185
949	522734	122
950	522856	396
951	523252	225
952	523477	77
953	523554	125
954	523679	165
955	523844	115
956	523959	2028
957	525987	69
958	526056	195
959	526251	2033
960	528284	69
961	528353	224
962	528577	269
963	528846	117
964	528963	69
965	529032	224
966	529256	139
967	529395	280
968	529675	126
969	529801	223
970	530024	448
971	530472	1887
972	532359	195
973	532554	462
974	533016	322
975	533338	377
976	533715	2344
977	536059	68
978	536127	142
979	536269	68
980	536337	137
981	536474	2096
982	538570	92
983	538662	290
984	538952	1861
985	540813	200
986	541013	63
987	541076	2092
988	543168	299
989	543467	1977
990	545444	2187
991	547631	110
992	547741	68
993	547809	110
994	547919	68
995	547987	1977
996	549964	379
997	550343	245
998	550588	379
999	550967	110
1000	551077	68
1001	551145	292
1002	551437	1220
1003	552657	197
1004	552854	351
1005	553205	1867
1006	555072	173
1007	555245	351
1008	555596	1867
1009	557463	1857
1010	559320	197
1011	559517	377
1012	559894	1857
1013	561751	197
1014	561948	1861
1015	563809	110
1016	563919	321
1017	564240	1953
1018	566193	110
1019	566303	321
1020	566624	1953
1021	568577	110
1022	568687	100
1023	568787	1926
1024	570713	112
1025	570825	299
1026	571124	1926
1027	573050	112
1028	573162	299
1029	573461	1926
1030	575387	112
1031	575499	299
1032	575798	1926
1033	577724	112
1034	577836	299
1035	578135	1926
1036	580061	238
1037	580299	147
1038	580446	109
1039	580555	2163
1040	582718	1655
1041	584373	125
1042	584498	165
1043	584663	69
1044	584732	2344
1045	587076	96
1046	587172	104
1047	587276	104
1048	587380	224
1049	587604	122
1050	587726	465
1051	588191	1987
1052	590178	2107
1053	592285	80
1054	592365	245
1055	592610	135
1056	592745	1977
1057	594722	296
1058	595018	365
1059	595383	1887
1060	597270	2010
1061	599280	223
1062	599503	80
1063	599583	2131
1064	601714	364
1065	602078	122
1066	602200	296
1067	602496	101
1068	602597	119
1069	602716	2163
1070	604879	82
1071	604961	119
1072	605080	2163
1073	607243	261
1074	607504	82
1075	607586	261
1076	607847	223
1077	608070	261
1078	608331	462
1079	608793	110
1080	608903	96
1081	608999	201
1082	609200	109
1083	609309	225
1084	609534	223
1085	609757	82
1086	609839	120
1087	609959	223
1088	610182	82
1089	610264	1847
1090	612111	199
1091	612310	2027
1092	614337	402
1093	614739	416
1094	615155	416
1095	615571	416
1096	615987	398
1097	616385	370
1098	616755	381
1099	617136	412
1100	617548	115
1101	617663	108
1102	617771	2346
1103	620117	2344
1104	622461	2344
1105	624805	2344
1106	627149	68
1107	627217	110
1108	627327	2185
1109	629512	424
1110	629936	1970
1111	631906	241
1112	632147	351
1113	632498	296
1114	632794	115
1115	632909	159
1116	633068	126
1117	633194	68
1118	633262	135
1119	633397	110
1120	633507	112
1121	633619	65
1122	633684	121
1123	633805	1967
1124	635772	121
1125	635893	164
1126	636057	115
1127	636172	269
1128	636441	108
1129	636549	290
1130	636839	224
1131	637063	2163
1132	639226	322
1133	639548	69
1134	639617	364
1135	639981	66
1136	640047	225
1137	640272	121
1138	640393	181
1139	640574	119
1140	640693	236
1141	640929	231
1142	641160	178
1143	641338	2137
1144	643475	195
1145	643670	1709
1146	645379	231
1147	645610	231
1148	645841	223
1149	646064	92
1150	646156	1983
1151	648139	200
1152	648339	75
1153	648414	145
1154	648559	2141
1155	650700	361
1156	651061	223
1157	651284	298
1158	651582	110
1159	651692	1910
1160	653602	1681
1161	655283	261
1162	655544	233
1163	655777	72
1164	655849	110
1165	655959	229
1166	656188	300
1167	656488	1975
1168	658463	112
1169	658575	137
1170	658712	92
1171	658804	119
1172	658923	121
1173	659044	223
1174	659267	261
1175	659528	261
1176	659789	82
1177	659871	223
1178	660094	121
1179	660215	82
1180	660297	261
1181	660558	223
1182	660781	82
1183	660863	223
1184	661086	120
1185	661206	85
1186	661291	2163
1187	663454	82
1188	663536	119
1189	663655	120
1190	663775	82
1191	663857	223
1192	664080	261
1193	664341	82
1194	664423	223
1195	664646	223
1196	664869	2163
1197	667032	261
1198	667293	82
1199	667375	223
1200	667598	120
1201	667718	197
1202	667915	268
1203	668183	150
1204	668333	82
1205	668415	2163
1206	670578	82
1207	670660	2163
1208	672823	231
1209	673054	68
1210	673122	1709
1211	674831	1973
1212	676804	1885
1213	678689	111
1214	678800	317
1215	679117	203
1216	679320	2107
1217	681427	2107
1218	683534	1740
1219	685274	109
1220	685383	317
1221	685700	225
1222	685925	77
1223	686002	2183
1224	688185	123
1225	688308	397
1226	688705	225
1227	688930	77
1228	689007	2181
1229	691188	122
1230	691310	398
1231	691708	225
1232	691933	77
1233	692010	2187
1234	694197	122
1235	694319	397
1236	694716	225
1237	694941	72
1238	695013	2183
1239	697196	122
1240	697318	396
1241	697714	115
1242	697829	2028
1243	699857	69
1244	699926	224
1245	700150	270
1246	700420	137
1247	700557	224
1248	700781	269
1249	701050	104
1250	701154	164
1251	701318	69
1252	701387	271
1253	701658	126
1254	701784	1888
1255	703672	200
1256	703872	2133
1257	706005	118
1258	706123	195
1259	706318	461
1260	706779	1885
1261	708664	195
1262	708859	2107
1263	710966	197
1264	711163	465
1265	711628	296
1266	711924	2071
1267	713995	299
1268	714294	2107
1269	716401	233
1270	716634	1713
1271	718347	105
1272	718452	233
1273	718685	194
1274	718879	1737
1275	720616	1966
1276	722582	1926
1277	724508	245
1278	724753	225
1279	724978	379
1280	725357	96
1281	725453	379
1282	725832	96
1283	725928	245
1284	726173	68
1285	726241	110
1286	726351	68
1287	726419	379
1288	726798	96
1289	726894	101
1290	726995	364
1291	727359	1870
1292	729229	197
1293	729426	351
1294	729777	1867
1295	731644	197
1296	731841	351
1297	732192	377
1298	732569	1857
1299	734426	197
1300	734623	377
1301	735000	1857
1302	736857	233
1303	737090	70
1304	737160	136
1305	737296	232
1306	737528	70
1307	737598	136
1308	737734	232
1309	737966	70
1310	738036	112
1311	738148	238
1312	738386	66
1313	738452	111
1314	738563	238
1315	738801	66
1316	738867	100
1317	738967	238
1318	739205	66
1319	739271	100
1320	739371	238
1321	739609	66
1322	739675	100
1323	739775	238
1324	740013	112
1325	740125	1977
1326	742102	65
1327	742167	223
1328	742390	460
1329	742850	117
1330	742967	2028
1331	744995	269
1332	745264	465
1333	745729	2131
1334	747860	1724
1335	749584	1887
1336	751471	1992
1337	753463	77
1338	753540	2344
1339	755884	364
1340	756248	322
1341	756570	257
1342	756827	110
1343	756937	2009
1344	758946	229
1345	759175	96
1346	759271	1977
1347	761248	424
1348	761672	233
1349	761905	118
1350	762023	257
1351	762280	223
1352	762503	365
1353	762868	1895
1354	764763	96
1355	764859	2107
1356	766966	82
1357	767048	223
1358	767271	261
1359	767532	82
1360	767614	223
1361	767837	2163
1362	770000	261
1363	770261	120
1364	770381	119
1365	770500	121
1366	770621	195
1367	770816	68
1368	770884	1952
1369	772836	110
1370	772946	2077
1371	775023	77
1372	775100	119
1373	775219	261
1374	775480	2163
1375	777643	119
1376	777762	261
1377	778023	371
1378	778394	108
1379	778502	224
1380	778726	2344
1381	781070	388
1382	781458	416
1383	781874	416
1384	782290	398
1385	782688	370
1386	783058	381
1387	783439	412
1388	783851	67
1389	783918	64
1390	783982	466
1391	784448	465
1392	784913	464
1393	785377	465
1394	785842	361
1395	786203	135
1396	786338	225
1397	786563	195
1398	786758	231
1399	786989	115
1400	787104	197
1401	787301	96
1402	787397	67
1403	787464	2040
1404	789504	322
1405	789826	296
1406	790122	1988
1407	792110	69
1408	792179	1997
1409	794176	306
1410	794482	117
1411	794599	231
1412	794830	117
1413	794947	2041
1414	796988	2185
1415	799173	159
1416	799332	70
1417	799402	115
1418	799517	121
1419	799638	223
1420	799861	2185
1421	802046	285
1422	802331	360
1423	802691	299
1424	802990	122
1425	803112	72
1426	803184	323
1427	803507	82
1428	803589	110
1429	803699	108
1430	803807	1709
1431	805516	224
1432	805740	1884
1433	807624	1873
1434	809497	109
1435	809606	108
1436	809714	119
1437	809833	1966
1438	811799	233
1439	812032	1887
1440	813919	282
1441	814201	1719
1442	815920	223
1443	816143	136
1444	816279	118
1445	816397	107
1446	816504	76
1447	816580	246
1448	816826	294
1449	817120	404
1450	817524	292
1451	817816	320
1452	818136	1973
1453	820109	108
1454	820217	113
1455	820330	245
1456	820575	66
1457	820641	2040
1458	822681	1969
1459	824650	82
1460	824732	2163
1461	826895	119
1462	827014	120
1463	827134	2163
1464	829297	261
1465	829558	119
1466	829677	2163
1467	831840	261
1468	832101	121
1469	832222	119
1470	832341	261
1471	832602	119
1472	832721	2163
1473	834884	261
1474	835145	223
1475	835368	261
1476	835629	82
1477	835711	2163
1478	837874	261
1479	838135	119
1480	838254	120
1481	838374	261
1482	838635	119
1483	838754	119
1484	838873	223
1485	839096	121
1486	839217	261
1487	839478	119
1488	839597	2163
1489	841760	1966
1490	843726	1773
1491	845499	1517
1492	847016	261
1493	847277	223
1494	847500	261
1495	847761	223
1496	847984	111
1497	848095	296
1498	848391	178
1499	848569	238
1500	848807	462
1501	849269	70
1502	849339	109
1503	849448	112
1504	849560	322
1505	849882	322
1506	850204	226
1507	850430	65
1508	850495	109
1509	850604	122
1510	850726	398
1511	851124	225
1512	851349	78
1513	851427	2185
1514	853612	122
1515	853734	398
1516	854132	225
1517	854357	77
1518	854434	2187
1519	856621	122
1520	856743	398
1521	857141	225
1522	857366	77
1523	857443	2185
1524	859628	122
1525	859750	396
1526	860146	225
1527	860371	77
1528	860448	2026
1529	862474	69
1530	862543	224
1531	862767	270
1532	863037	121
1533	863158	165
1534	863323	1889
1535	865212	121
1536	865333	164
1537	865497	115
1538	865612	2039
1539	867651	380
1540	868031	159
1541	868190	117
1542	868307	424
1543	868731	92
1544	868823	223
1545	869046	80
1546	869126	1885
1547	871011	195
1548	871206	462
1549	871668	1885
1550	873553	322
1551	873875	1711
1552	875586	2344
1553	877930	96
1554	878026	225
1555	878251	137
1556	878388	322
1557	878710	109
1558	878819	172
1559	878991	1861
1560	880852	108
1561	880960	104
1562	881064	220
1563	881284	67
1564	881351	2077
1565	883428	110
1566	883538	122
1567	883660	68
1568	883728	1977
1569	885705	68
1570	885773	1977
1571	887750	110
1572	887860	96
1573	887956	379
1574	888335	96
1575	888431	68
1576	888499	1977
1577	890476	231
1578	890707	325
1579	891032	351
1580	891383	1870
1581	893253	197
1582	893450	351
1583	893801	1867
1584	895668	197
1585	895865	197
1586	896062	377
1587	896439	1857
1588	898296	197
1589	898493	377
1590	898870	108
1591	898978	321
1592	899299	1953
1593	901252	110
1594	901362	321
1595	901683	1952
1596	903635	110
1597	903745	321
1598	904066	1926
1599	905992	112
1600	906104	296
1601	906400	1926
1602	908326	112
1603	908438	299
1604	908737	1926
1605	910663	112
1606	910775	299
1607	911074	1927
1608	913001	112
1609	913113	299
1610	913412	1926
1611	915338	112
1612	915450	66
1613	915516	245
1614	915761	285
1615	916046	119
1616	916165	195
1617	916360	69
1618	916429	224
1619	916653	159
1620	916812	2344
1621	919156	223
1622	919379	292
1623	919671	424
1624	920095	442
1625	920537	400
1626	920937	465
1627	921402	365
1628	921767	239
1629	922006	2107
1630	924113	296
1631	924409	1977
1632	926386	110
1633	926496	1977
1634	928473	229
1635	928702	195
1636	928897	109
1637	929006	80
1638	929086	2131
1639	931217	118
1640	931335	322
1641	931657	459
1642	932116	1883
1643	933999	322
1644	934321	261
1645	934582	119
1646	934701	121
1647	934822	261
1648	935083	119
1649	935202	223
1650	935425	2163
1651	937588	2163
1652	939751	82
1653	939833	2163
1654	941996	2131
1655	944127	296
1656	944423	245
1657	944668	1709
1658	946377	2163
1659	948540	398
1660	948938	82
1661	949020	121
1662	949141	223
1663	949364	82
1664	949446	121
1665	949567	197
1666	949764	1705
1667	951469	125
1668	951594	465
1669	952059	398
1670	952457	416
1671	952873	416
1672	953289	398
1673	953687	370
1674	954057	381
1675	954438	1885
1676	956323	402
1677	956725	302
1678	957027	2344
1679	959371	2344
1680	961715	2344
1681	964059	2344
1682	966403	136
1683	966539	232
1684	966771	122
1685	966893	137
1686	967030	109
1687	967139	67
1688	967206	2344
1689	969550	1857
1690	971407	403
1691	971810	224
1692	972034	41
1693	972075	96
1694	972171	440
1695	972611	301
1696	972912	234
1697	973146	110
1698	973256	69
1699	973325	111
1700	973436	69
1701	973505	224
1702	973729	225
1703	973954	269
1704	974223	290
1705	974513	1701
1706	976214	118
1707	976332	119
1708	976451	225
1709	976676	99
1710	976775	1989
1711	978764	100
1712	978864	72
1713	978936	408
1714	979344	199
1715	979543	261
1716	979804	69
1717	979873	70
1718	979943	178
1719	980121	117
1720	980238	460
1721	980698	234
1722	980932	66
1723	980998	66
1724	981064	82
1725	981146	231
1726	981377	110
1727	981487	459
1728	981946	112
1729	982058	164
1730	982222	117
1731	982339	1988
1732	984327	80
1733	984407	2083
1734	986490	309
1735	986799	106
1736	986905	223
1737	987128	185
1738	987313	200
1739	987513	99
1740	987612	232
1741	987844	65
1742	987909	2084
1743	989993	110
1744	990103	299
1745	990402	224
1746	990626	230
1747	990856	261
1748	991117	223
1749	991340	82
1750	991422	2163
1751	993585	223
1752	993808	121
1753	993929	82
1754	994011	223
1755	994234	2163
1756	996397	2163
1757	998560	82
1758	998642	2163
1759	1000805	82
1760	1000887	223
1761	1001110	118
1762	1001228	119
1763	1001347	2163
1764	1003510	261
1765	1003771	223
1766	1003994	121
1767	1004115	82
1768	1004197	2163
1769	1006360	121
1770	1006481	85
1771	1006566	82
1772	1006648	119
1773	1006767	2163
1774	1008930	2163
1775	1011093	82
1776	1011175	223
1777	1011398	231
1778	1011629	226
1779	1011855	161
1780	1012016	2163
1781	1014179	119
1782	1014298	2163
1783	1016461	119
1784	1016580	65
1785	1016645	96
1786	1016741	280
1787	1017021	110
1788	1017131	195
1789	1017326	313
1790	1017639	1968
1791	1019607	1706
1792	1021313	2107
1793	1023420	2107
1794	1025527	114
1795	1025641	309
1796	1025950	322
1797	1026272	77
1798	1026349	2183
1799	1028532	122
1800	1028654	398
1801	1029052	225
1802	1029277	77
1803	1029354	2185
1804	1031539	122
1805	1031661	398
1806	1032059	225
1807	1032284	77
1808	1032361	2187
1809	1034548	122
1810	1034670	398
1811	1035068	225
1812	1035293	77
1813	1035370	2187
1814	1037557	122
1815	1037679	398
1816	1038077	224
1817	1038301	270
1818	1038571	125
1819	1038696	165
1820	1038861	115
1821	1038976	2028
1822	1041004	424
1823	1041428	117
1824	1041545	2040
1825	1043585	69
1826	1043654	224
1827	1043878	2127
1828	1046005	2029
1829	1048034	69
1830	1048103	195
1831	1048298	1711
1832	1050009	118
1833	1050127	257
1834	1050384	462
1835	1050846	1886
1836	1052732	195
1837	1052927	460
1838	1053387	2107
1839	1055494	181
1840	1055675	465
1841	1056140	1978
1842	1058118	122
1843	1058240	1873
1844	1060113	1966
1845	1062079	66
1846	1062145	326
1847	1062471	233
1848	1062704	70
1849	1062774	2019
1850	1064793	299
1851	1065092	231
1852	1065323	236
1853	1065559	68
1854	1065627	77
1855	1065704	96
1856	1065800	245
1857	1066045	96
1858	1066141	245
1859	1066386	379
1860	1066765	1977
1861	1068742	68
1862	1068810	1977
1863	1070787	96
1864	1070883	245
1865	1071128	108
1866	1071236	1799
1867	1073035	197
1868	1073232	351
1869	1073583	1870
1870	1075453	197
1871	1075650	351
1872	1076001	1867
1873	1077868	1857
1874	1079725	197
1875	1079922	377
1876	1080299	1857
1877	1082156	197
1878	1082353	70
1879	1082423	132
1880	1082555	232
1881	1082787	70
1882	1082857	136
1883	1082993	232
1884	1083225	70
1885	1083295	141
1886	1083436	238
1887	1083674	66
1888	1083740	100
1889	1083840	238
1890	1084078	66
1891	1084144	100
1892	1084244	238
1893	1084482	66
1894	1084548	100
1895	1084648	238
1896	1084886	66
1897	1084952	111
1898	1085063	238
1899	1085301	66
1900	1085367	296
1901	1085663	110
1902	1085773	112
1903	1085885	82
1904	1085967	1885
1905	1087852	270
1906	1088122	125
1907	1088247	2040
1908	1090287	465
1909	1090752	118
1910	1090870	200
1911	1091070	195
1912	1091265	224
1913	1091489	2184
1914	1093673	1727
1915	1095400	1819
1916	1097219	1698
1917	1098917	322
1918	1099239	96
1919	1099335	245
1920	1099580	68
1921	1099648	245
1922	1099893	110
1923	1100003	139
1924	1100142	65
1925	1100207	257
1926	1100464	223
1927	1100687	80
1928	1100767	2107
1929	1102874	195
1930	1103069	448
1931	1103517	2141
1932	1105658	121
1933	1105779	82
1934	1105861	2163
1935	1108024	120
1936	1108144	82
1937	1108226	119
1938	1108345	223
1939	1108568	223
1940	1108791	261
1941	1109052	223
1942	1109275	223
1943	1109498	96
1944	1109594	110
1945	1109704	179
1946	1109883	223
1947	1110106	2185
1948	1112291	261
1949	1112552	2163
1950	1114715	119
1951	1114834	261
1952	1115095	2163
1953	1117258	1954
1954	1119212	156
1955	1119368	115
1956	1119483	1977
1957	1121460	398
1958	1121858	416
1959	1122274	378
1960	1122652	398
1961	1123050	370
1962	1123420	412
1963	1123832	462
1964	1124294	2040
1965	1126334	108
1966	1126442	465
1967	1126907	465
1968	1127372	465
1969	1127837	465
1970	1128302	1887
1971	1130189	1879
1972	1132068	77
1973	1132145	245
1974	1132390	62
1975	1132452	403
1976	1132855	465
1977	1133320	377
1978	1133697	2007
1979	1135704	117
1980	1135821	2096
1981	1137917	1977
1982	1139894	224
1983	1140118	135
1984	1140253	112
1985	1140365	1879
1986	1142244	269
1987	1142513	65
1988	1142578	271
1989	1142849	121
1990	1142970	122
1991	1143092	2039
1992	1145131	115
1993	1145246	193
1994	1145439	69
1995	1145508	82
1996	1145590	122
1997	1145712	2107
1998	1147819	364
1999	1148183	1709
2000	1149892	399
2001	1150291	1966
2002	1152257	126
2003	1152383	97
2004	1152480	311
2005	1152791	289
2006	1153080	292
2007	1153372	69
2008	1153441	195
2009	1153636	117
2010	1153753	288
2011	1154041	314
2012	1154355	261
2013	1154616	111
2014	1154727	62
2015	1154789	195
2016	1154984	130
2017	1155114	267
2018	1155381	80
2019	1155461	440
2020	1155901	257
2021	1156158	325
2022	1156483	103
2023	1156586	68
2024	1156654	141
2025	1156795	1729
2026	1158524	108
2027	1158632	2001
2028	1160633	110
2029	1160743	303
2030	1161046	233
2031	1161279	379
2032	1161658	100
2033	1161758	121
2034	1161879	108
2035	1161987	121
2036	1162108	119
2037	1162227	261
2038	1162488	223
2039	1162711	119
2040	1162830	2163
2041	1164993	261
2042	1165254	119
2043	1165373	223
2044	1165596	223
2045	1165819	261
2046	1166080	223
2047	1166303	261
2048	1166564	119
2049	1166683	2163
2050	1168846	82
2051	1168928	223
2052	1169151	121
2053	1169272	119
2054	1169391	2163
2055	1171554	261
2056	1171815	223
2057	1172038	2163
2058	1174201	261
2059	1174462	261
2060	1174723	82
2061	1174805	223
2062	1175028	223
2063	1175251	261
2064	1175512	118
2065	1175630	110
2066	1175740	115
2067	1175855	282
2068	1176137	223
2069	1176360	82
2070	1176442	223
2071	1176665	82
2072	1176747	306
2073	1177053	1977
2074	1179030	200
2075	1179230	61
2076	1179291	1885
2077	1181176	109
2078	1181285	232
2079	1181517	160
2080	1181677	322
2081	1181999	322
2082	1182321	70
2083	1182391	109
2084	1182500	2107
2085	1184607	398
2086	1185005	225
2087	1185230	77
2088	1185307	2187
2089	1187494	122
2090	1187616	396
2091	1188012	225
2092	1188237	77
2093	1188314	2185
2094	1190499	122
2095	1190621	398
2096	1191019	225
2097	1191244	72
2098	1191316	2187
2099	1193503	123
2100	1193626	399
2101	1194025	225
2102	1194250	77
2103	1194327	2185
2104	1196512	125
2105	1196637	165
2106	1196802	115
2107	1196917	2028
2108	1198945	69
2109	1199014	224
2110	1199238	195
2111	1199433	69
2112	1199502	224
2113	1199726	269
2114	1199995	121
2115	1200116	224
2116	1200340	224
2117	1200564	271
2118	1200835	139
2119	1200974	181
2120	1201155	80
2121	1201235	1857
2122	1203092	195
2123	1203287	462
2124	1203749	1885
2125	1205634	195
2126	1205829	322
2127	1206151	323
2128	1206474	2344
2129	1208818	245
2130	1209063	87
2131	1209150	234
2132	1209384	306
2133	1209690	317
2134	1210007	199
2135	1210206	108
2136	1210314	290
2137	1210604	232
2138	1210836	200
2139	1211036	111
2140	1211147	115
2141	1211262	296
2142	1211558	398
2143	1211956	1977
2144	1213933	110
2145	1214043	1977
2146	1216020	110
2147	1216130	68
2148	1216198	110
2149	1216308	96
2150	1216404	110
2151	1216514	1977
2152	1218491	110
2153	1218601	67
2154	1218668	384
2155	1219052	1870
2156	1220922	197
2157	1221119	351
2158	1221470	1867
2159	1223337	197
2160	1223534	351
2161	1223885	377
2162	1224262	1857
2163	1226119	197
2164	1226316	377
2165	1226693	1857
2166	1228550	290
2167	1228840	1953
2168	1230793	110
2169	1230903	321
2170	1231224	1953
2171	1233177	110
2172	1233287	321
2173	1233608	1953
2174	1235561	66
2175	1235627	296
2176	1235923	1926
2177	1237849	112
2178	1237961	299
2179	1238260	1926
2180	1240186	112
2181	1240298	299
2182	1240597	1926
2183	1242523	112
2184	1242635	299
2185	1242934	1926
2186	1244860	112
2187	1244972	299
2188	1245271	100
2189	1245371	68
2190	1245439	2156
2191	1247595	261
2192	1247856	462
2193	1248318	165
2194	1248483	115
2195	1248598	224
2196	1248822	2344
2197	1251166	80
2198	1251246	195
2199	1251441	139
2200	1251580	2322
2201	1253902	2187
2202	1256089	221
2203	1256310	235
2204	1256545	205
2205	1256750	2107
2206	1258857	68
2207	1258925	110
2208	1259035	296
2209	1259331	110
2210	1259441	68
2211	1259509	1861
2212	1261370	301
2213	1261671	2131
2214	1263802	118
2215	1263920	257
2216	1264177	322
2217	1264499	1970
2218	1266469	195
2219	1266664	223
2220	1266887	2163
2221	1269050	261
2222	1269311	223
2223	1269534	2163
2224	1271697	261
2225	1271958	82
2226	1272040	119
2227	1272159	119
2228	1272278	121
2229	1272399	119
2230	1272518	118
2231	1272636	1977
2232	1274613	68
2233	1274681	280
2234	1274961	119
2235	1275080	225
2236	1275305	121
2237	1275426	223
2238	1275649	82
2239	1275731	120
2240	1275851	223
2241	1276074	232
2242	1276306	288
2243	1276594	69
2244	1276663	245
2245	1276908	398
2246	1277306	416
2247	1277722	416
2248	1278138	398
2249	1278536	370
2250	1278906	398
2251	1279304	195
2252	1279499	224
2253	1279723	2344
2254	1282067	2344
2255	1284411	2344
2256	1286755	2344
2257	1289099	2344
2258	1291443	462
2259	1291905	429
2260	1292334	396
2261	1292730	1977
2262	1294707	296
2263	1295003	2020
2264	1297023	2107
2265	1299130	195
2266	1299325	241
2267	1299566	69
2268	1299635	2107
2269	1301742	245
2270	1301987	152
2271	1302139	2092
2272	1304231	74
2273	1304305	462
2274	1304767	159
2275	1304926	306
2276	1305232	224
2277	1305456	117
2278	1305573	72
2279	1305645	1700
2280	1307345	1854
2281	1309199	270
2282	1309469	271
2283	1309740	261
2284	1310001	72
2285	1310073	1590
2286	1311663	360
2287	1312023	233
2288	1312256	1857
2289	1314113	231
2290	1314344	2344
2291	1316688	1977
2292	1318665	110
2293	1318775	112
2294	1318887	101
2295	1318988	404
2296	1319392	1879
2297	1321271	71
2298	1321342	116
2299	1321458	112
2300	1321570	1894
2301	1323464	65
2302	1323529	308
2303	1323837	1970
2304	1325807	236
2305	1326043	199
2306	1326242	294
2307	1326536	224
2308	1326760	1541
2309	1328301	2526
2310	1330827	2007
2311	1332834	296
2312	1333130	2185
2313	1335315	161
2314	1335476	1931
2315	1337407	230
2316	1337637	61
2317	1337698	147
2318	1337845	109
2319	1337954	68
2320	1338022	1939
2321	1339961	117
2322	1340078	66
2323	1340144	2163
2324	1342307	82
2325	1342389	121
2326	1342510	119
2327	1342629	82
2328	1342711	223
2329	1342934	2163
2330	1345097	82
2331	1345179	119
2332	1345298	119
2333	1345417	121
2334	1345538	119
2335	1345657	120
2336	1345777	82
2337	1345859	223
2338	1346082	261
2339	1346343	119
2340	1346462	2163
2341	1348625	82
2342	1348707	223
2343	1348930	121
2344	1349051	119
2345	1349170	223
2346	1349393	2163
2347	1351556	2164
2348	1353720	261
2349	1353981	119
2350	1354100	119
2351	1354219	121
2352	1354340	82
2353	1354422	64
2354	1354486	72
2355	1354558	180
2356	1354738	119
2357	1354857	261
2358	1355118	119
2359	1355237	261
2360	1355498	53
2361	1355551	245
2362	1355796	92
2363	1355888	294
2364	1356182	462
2365	1356644	1862
2366	1358506	110
2367	1358616	284
2368	1358900	2107
2369	1361007	2107
2370	1363114	257
2371	1363371	2075
2372	1365446	2092
2373	1367538	2185
2374	1369723	122
2375	1369845	398
2376	1370243	225
2377	1370468	72
2378	1370540	2183
2379	1372723	122
2380	1372845	398
2381	1373243	225
2382	1373468	77
2383	1373545	2185
2384	1375730	122
2385	1375852	398
2386	1376250	225
2387	1376475	78
2388	1376553	2187
2389	1378740	122
2390	1378862	398
2391	1379260	225
2392	1379485	115
2393	1379600	2028
2394	1381628	69
2395	1381697	224
2396	1381921	270
2397	1382191	125
2398	1382316	137
2399	1382453	269
2400	1382722	121
2401	1382843	159
2402	1383002	117
2403	1383119	117
2404	1383236	121
2405	1383357	157
2406	1383514	1709
2407	1385223	323
2408	1385546	257
2409	1385803	377
2410	1386180	1885
2411	1388065	195
2412	1388260	461
2413	1388721	1885
2414	1390606	2107
2415	1392713	199
2416	1392912	465
2417	1393377	110
2418	1393487	265
2419	1393752	117
2420	1393869	231
2421	1394100	109
2422	1394209	126
2423	1394335	70
2424	1394405	105
2425	1394510	109
2426	1394619	63
2427	1394682	306
2428	1394988	71
2429	1395059	96
2430	1395155	2023
2431	1397178	245
2432	1397423	379
2433	1397802	245
2434	1398047	379
2435	1398426	96
2436	1398522	379
2437	1398901	1977
2438	1400878	379
2439	1401257	245
2440	1401502	379
2441	1401881	2077
2442	1403958	223
2443	1404181	351
2444	1404532	1870
2445	1406402	197
2446	1406599	351
2447	1406950	1867
2448	1408817	197
2449	1409014	197
2450	1409211	377
2451	1409588	1857
2452	1411445	197
2453	1411642	377
2454	1412019	115
2455	1412134	232
2456	1412366	70
2457	1412436	136
2458	1412572	232
2459	1412804	70
2460	1412874	141
2461	1413015	232
2462	1413247	299
2463	1413546	100
2464	1413646	238
2465	1413884	66
2466	1413950	100
2467	1414050	238
2468	1414288	66
2469	1414354	100
2470	1414454	238
2471	1414692	66
2472	1414758	100
2473	1414858	238
2474	1415096	66
2475	1415162	100
2476	1415262	1926
2477	1417188	296
2478	1417484	230
2479	1417714	1857
2480	1419571	195
2481	1419766	2028
2482	1421794	69
2483	1421863	121
2484	1421984	465
2485	1422449	257
2486	1422706	104
2487	1422810	1893
2488	1424703	467
2489	1425170	225
2490	1425395	299
2491	1425694	117
2492	1425811	272
2493	1426083	322
2494	1426405	1698
2495	1428103	68
2496	1428171	96
2497	1428267	68
2498	1428335	296
2499	1428631	233
2500	1428864	106
2501	1428970	223
2502	1429193	85
2503	1429278	2131
2504	1431409	2107
2505	1433516	232
2506	1433748	1883
2507	1435631	117
2508	1435748	223
2509	1435971	121
2510	1436092	119
2511	1436211	223
2512	1436434	120
2513	1436554	261
2514	1436815	82
2515	1436897	82
2516	1436979	2163
2517	1439142	82
2518	1439224	80
2519	1439304	245
2520	1439549	296
2521	1439845	200
2522	1440045	82
2523	1440127	122
2524	1440249	2163
2525	1442412	119
2526	1442531	261
2527	1442792	2163
2528	1444955	119
2529	1445074	110
2530	1445184	203
2531	1445387	270
2532	1445657	110
2533	1445767	398
2534	1446165	416
2535	1446581	378
2536	1446959	398
2537	1447357	376
2538	1447733	398
2539	1448131	1885
2540	1450016	121
2541	1450137	465
2542	1450602	465
2543	1451067	465
2544	1451532	465
2545	1451997	465
2546	1452462	195
2547	1452657	194
2548	1452851	2344
2549	1455195	110
2550	1455305	121
2551	1455426	241
2552	1455667	322
2553	1455989	2526
2554	1458515	115
2555	1458630	269
2556	1458899	322
2557	1459221	110
2558	1459331	2023
2559	1461354	242
2560	1461596	300
2561	1461896	195
2562	1462091	2107
2563	1464198	116
2564	1464314	121
2565	1464435	69
2566	1464504	397
2567	1464901	193
2568	1465094	233
2569	1465327	201
2570	1465528	159
2571	1465687	121
2572	1465808	405
2573	1466213	360
2574	1466573	364
2575	1466937	292
2576	1467229	371
2577	1467600	111
2578	1467711	465
2579	1468176	245
2580	1468421	1782
2581	1470203	365
2582	1470568	1948
2583	1472516	1979
2584	1474495	460
2585	1474955	299
2586	1475254	1968
2587	1477222	108
2588	1477330	459
2589	1477789	306
2590	1478095	106
2591	1478201	231
2592	1478432	112
2593	1478544	108
2594	1478652	2049
2595	1480701	152
2596	1480853	153
2597	1481006	463
2598	1481469	241
2599	1481710	1858
2600	1483568	225
2601	1483793	273
2602	1484066	230
2603	1484296	108
2604	1484404	294
2605	1484698	2053
2606	1486751	66
2607	1486817	296
2608	1487113	208
2609	1487321	69
2610	1487390	314
2611	1487704	223
2612	1487927	261
2613	1488188	2163
2614	1490351	82
2615	1490433	261
2616	1490694	119
2617	1490813	223
2618	1491036	261
2619	1491297	82
2620	1491379	82
2621	1491461	2163
2622	1493624	82
2623	1493706	2163
2624	1495869	261
2625	1496130	119
2626	1496249	121
2627	1496370	82
2628	1496452	223
2629	1496675	261
2630	1496936	119
2631	1497055	2163
2632	1499218	82
2633	1499300	119
2634	1499419	223
2635	1499642	223
2636	1499865	121
2637	1499986	82
2638	1500068	82
2639	1500150	2163
2640	1502313	261
2641	1502574	306
2642	1502880	240
2643	1503120	119
2644	1503239	82
2645	1503321	223
2646	1503544	82
2647	1503626	2163
2648	1505789	1966
2649	1507755	110
2650	1507865	1709
2651	1509574	107
2652	1509681	195
2653	1509876	231
2654	1510107	63
2655	1510170	203
2656	1510373	322
2657	1510695	322
2658	1511017	1698
2659	1512715	231
2660	1512946	301
2661	1513247	225
2662	1513472	77
2663	1513549	2185
2664	1515734	122
2665	1515856	398
2666	1516254	225
2667	1516479	77
2668	1516556	2187
2669	1518743	122
2670	1518865	398
2671	1519263	225
2672	1519488	72
2673	1519560	2187
2674	1521747	122
2675	1521869	398
2676	1522267	225
2677	1522492	77
2678	1522569	2187
2679	1524756	122
2680	1524878	69
2681	1524947	224
2682	1525171	270
2683	1525441	121
2684	1525562	165
2685	1525727	115
2686	1525842	1889
2687	1527731	164
2688	1527895	117
2689	1528012	2040
2690	1530052	69
2691	1530121	69
2692	1530190	118
2693	1530308	2031
2694	1532339	179
2695	1532518	199
2696	1532717	2133
2697	1534850	197
2698	1535047	462
2699	1535509	1885
2700	1537394	195
2701	1537589	462
2702	1538051	322
2703	1538373	125
2704	1538498	1885
2705	1540383	68
2706	1540451	2072
2707	1542523	68
2708	1542591	111
2709	1542702	1857
2710	1544559	1729
2711	1546288	290
2712	1546578	1861
2713	1548439	63
2714	1548502	2020
2715	1550522	110
2716	1550632	348
2717	1550980	1977
2718	1552957	462
2719	1553419	110
2720	1553529	68
2721	1553597	110
2722	1553707	68
2723	1553775	1977
2724	1555752	68
2725	1555820	245
2726	1556065	68
2727	1556133	110
2728	1556243	68
2729	1556311	231
2730	1556542	1867
2731	1558409	197
2732	1558606	351
2733	1558957	1870
2734	1560827	197
2735	1561024	351
2736	1561375	1867
2737	1563242	1857
2738	1565099	197
2739	1565296	377
2740	1565673	1857
2741	1567530	197
2742	1567727	2107
2743	1569834	110
2744	1569944	321
2745	1570265	1953
2746	1572218	110
2747	1572328	321
2748	1572649	1953
2749	1574602	110
2750	1574712	100
2751	1574812	1926
2752	1576738	112
2753	1576850	299
2754	1577149	1926
2755	1579075	112
2756	1579187	299
2757	1579486	1926
2758	1581412	112
2759	1581524	296
2760	1581820	1926
2761	1583746	112
2762	1583858	299
2763	1584157	1926
2764	1586083	238
2765	1586321	96
2766	1586417	110
2767	1586527	377
2768	1586904	2186
2769	1589090	224
2770	1589314	270
2771	1589584	117
2772	1589701	2344
2773	1592045	1709
2774	1593754	1724
2775	1595478	425
2776	1595903	135
2777	1596038	122
2778	1596160	200
2779	1596360	67
2780	1596427	201
2781	1596628	2185
2782	1598813	205
2783	1599018	293
2784	1599311	229
2785	1599540	296
2786	1599836	96
2787	1599932	108
2788	1600040	1609
2789	1601649	118
2790	1601767	257
2791	1602024	223
2792	1602247	322
2793	1602569	109
2794	1602678	448
2795	1603126	80
2796	1603206	119
2797	1603325	2162
2798	1605487	82
2799	1605569	119
2800	1605688	2163
2801	1607851	2163
2802	1610014	261
2803	1610275	261
2804	1610536	223
2805	1610759	261
2806	1611020	257
2807	1611277	110
2808	1611387	96
2809	1611483	92
2810	1611575	261
2811	1611836	72
2812	1611908	223
2813	1612131	82
2814	1612213	121
2815	1612334	223
2816	1612557	82
2817	1612639	70
2818	1612709	119
2819	1612828	165
2820	1612993	68
2821	1613061	398
2822	1613459	416
2823	1613875	378
2824	1614253	398
2825	1614651	376
2826	1615027	398
2827	1615425	462
2828	1615887	117
2829	1616004	2344
2830	1618348	2346
2831	1620694	2344
2832	1623038	2344
2833	1625382	2344
2834	1627726	1885
2835	1629611	2024
2836	1631635	465
2837	1632100	68
2838	1632168	1968
2839	1634136	115
2840	1634251	2107
2841	1636358	463
2842	1636821	67
2843	1636888	1948
2844	1638836	2177
2845	1641013	68
2846	1641081	462
2847	1641543	110
2848	1641653	102
2849	1641755	1780
2850	1643535	322
2851	1643857	224
2852	1644081	117
2853	1644198	224
2854	1644422	1681
2855	1646103	267
2856	1646370	108
2857	1646478	118
2858	1646596	2029
2859	1648625	2227
2860	1650852	2163
2861	1653015	215
2862	1653230	1989
2863	1655219	200
2864	1655419	197
2865	1655616	65
2866	1655681	1999
2867	1657680	110
2868	1657790	231
2869	1658021	365
2870	1658386	229
2871	1658615	236
2872	1658851	195
2873	1659046	137
2874	1659183	231
2875	1659414	66
2876	1659480	195
2877	1659675	116
2878	1659791	1889
2879	1661680	111
2880	1661791	66
2881	1661857	1705
2882	1663562	343
2883	1663905	163
2884	1664068	269
2885	1664337	1997
2886	1666334	115
2887	1666449	337
2888	1666786	122
2889	1666908	200
2890	1667108	108
2891	1667216	369
2892	1667585	107
2893	1667692	233
2894	1667925	317
2895	1668242	96
2896	1668338	122
2897	1668460	269
2898	1668729	149
2899	1668878	119
2900	1668997	121
2901	1669118	223
2902	1669341	261
2903	1669602	121
2904	1669723	82
2905	1669805	119
2906	1669924	2163
2907	1672087	261
2908	1672348	261
2909	1672609	223
2910	1672832	261
2911	1673093	223
2912	1673316	121
2913	1673437	82
2914	1673519	2163
2915	1675682	261
2916	1675943	119
2917	1676062	2163
2918	1678225	82
2919	1678307	223
2920	1678530	261
2921	1678791	82
2922	1678873	119
2923	1678992	119
2924	1679111	2163
2925	1681274	261
2926	1681535	261
2927	1681796	223
2928	1682019	120
2929	1682139	115
2930	1682254	1784
2931	1684038	1950
2932	1685988	261
2933	1686249	119
2934	1686368	261
2935	1686629	223
2936	1686852	231
2937	1687083	68
2938	1687151	280
2939	1687431	364
2940	1687795	1926
2941	1689721	108
2942	1689829	298
2943	1690127	112
2944	1690239	2107
2945	1692346	2107
2946	1694453	205
2947	1694658	109
2948	1694767	242
2949	1695009	122
2950	1695131	398
2951	1695529	225
2952	1695754	77
2953	1695831	2183
2954	1698014	122
2955	1698136	398
2956	1698534	225
2957	1698759	77
2958	1698836	2184
2959	1701020	122
2960	1701142	408
2961	1701550	225
2962	1701775	77
2963	1701852	2187
2964	1704039	122
2965	1704161	398
2966	1704559	225
2967	1704784	77
2968	1704861	270
2969	1705131	125
2970	1705256	165
2971	1705421	115
2972	1705536	2027
2973	1707563	69
2974	1707632	424
2975	1708056	2040
2976	1710096	69
2977	1710165	224
2978	1710389	269
2979	1710658	380
2980	1711038	69
2981	1711107	224
2982	1711331	280
2983	1711611	126
2984	1711737	223
2985	1711960	1885
2986	1713845	195
2987	1714040	461
2988	1714501	1886
2989	1716387	195
2990	1716582	2107
2991	1718689	1700
2992	1720389	462
2993	1720851	296
2994	1721147	225
2995	1721372	299
2996	1721671	110
2997	1721781	378
2998	1722159	161
2999	1722320	105
3000	1722425	233
3001	1722658	301
3002	1722959	241
3003	1723200	1967
3004	1725167	111
3005	1725278	245
3006	1725523	223
3007	1725746	379
3008	1726125	96
3009	1726221	379
3010	1726600	96
3011	1726696	245
3012	1726941	96
3013	1727037	110
3014	1727147	96
3015	1727243	379
3016	1727622	96
3017	1727718	109
3018	1727827	351
3019	1728178	1867
3020	1730045	197
3021	1730242	351
3022	1730593	1870
3023	1732463	197
3024	1732660	351
3025	1733011	377
3026	1733388	1857
3027	1735245	197
3028	1735442	377
3029	1735819	1857
3030	1737676	322
3031	1737998	70
3032	1738068	136
3033	1738204	232
3034	1738436	70
3035	1738506	136
3036	1738642	232
3037	1738874	70
3038	1738944	112
3039	1739056	238
3040	1739294	66
3041	1739360	100
3042	1739460	238
3043	1739698	66
3044	1739764	100
3045	1739864	238
3046	1740102	66
3047	1740168	100
3048	1740268	238
3049	1740506	66
3050	1740572	100
3051	1740672	238
3052	1740910	112
3053	1741022	2131
3054	1743153	77
3055	1743230	197
3056	1743427	225
3057	1743652	125
3058	1743777	165
3059	1743942	69
3060	1744011	465
3061	1744476	178
3062	1744654	292
3063	1744946	195
3064	1745141	2322
3065	1747463	77
3066	1747540	107
3067	1747647	238
3068	1747885	135
3069	1748020	225
3070	1748245	270
3071	1748515	93
3072	1748608	110
3073	1748718	96
3074	1748814	1977
3075	1750791	70
3076	1750861	360
3077	1751221	80
3078	1751301	2131
3079	1753432	118
3080	1753550	2107
3081	1755657	62
3082	1755719	195
3083	1755914	294
3084	1756208	82
3085	1756290	223
3086	1756513	261
3087	1756774	82
3088	1756856	223
3089	1757079	223
3090	1757302	2163
3091	1759465	2163
3092	1761628	119
3093	1761747	2163
3094	1763910	1828
3095	1765738	68
3096	1765806	2092
3097	1767898	2163
3098	1770061	2015
3099	1772076	398
3100	1772474	119
3101	1772593	261
3102	1772854	2163
3103	1775017	119
3104	1775136	261
3105	1775397	321
3106	1775718	1705
3107	1777423	2028
3108	1779451	296
3109	1779747	398
3110	1780145	416
3111	1780561	416
3112	1780977	398
3113	1781375	376
3114	1781751	398
3115	1782149	195
3116	1782344	69
3117	1782413	465
3118	1782878	466
3119	1783344	465
3120	1783809	465
3121	1784274	465
3122	1784739	461
3123	1785200	462
3124	1785662	2163
3125	1787825	296
3126	1788121	232
3127	1788353	67
3128	1788420	322
3129	1788742	110
3130	1788852	402
3131	1789254	230
3132	1789484	400
3133	1789884	296
3134	1790180	223
3135	1790403	69
3136	1790472	1992
3137	1792464	385
3138	1792849	1857
3139	1794706	125
3140	1794831	69
3141	1794900	121
3142	1795021	294
3143	1795315	201
3144	1795516	70
3145	1795586	1977
3146	1797563	224
3147	1797787	391
3148	1798178	119
3149	1798297	1875
3150	1800172	360
3151	1800532	108
3152	1800640	1926
3153	1802566	306
3154	1802872	234
3155	1803106	68
3156	1803174	108
3157	1803282	1882
3158	1805164	108
3159	1805272	110
3160	1805382	1950
3161	1807332	179
3162	1807511	110
3163	1807621	1936
3164	1809557	2092
3165	1811649	1966
3166	1813615	424
3167	1814039	65
3168	1814104	305
3169	1814409	157
3170	1814566	365
3171	1814931	93
3172	1815024	201
3173	1815225	234
3174	1815459	67
3175	1815526	199
3176	1815725	72
3177	1815797	111
3178	1815908	372
3179	1816280	66
3180	1816346	1888
3181	1818234	109
3182	1818343	109
3183	1818452	1894
3184	1820346	69
3185	1820415	159
3186	1820574	2107
3187	1822681	85
3188	1822766	2164
3189	1824930	119
3190	1825049	2163
3191	1827212	2151
3192	1829363	261
3193	1829624	82
3194	1829706	223
3195	1829929	2163
3196	1832092	121
3197	1832213	119
3198	1832332	121
3199	1832453	119
3200	1832572	2163
3201	1834735	261
3202	1834996	223
3203	1835219	121
3204	1835340	82
3205	1835422	223
3206	1835645	261
3207	1835906	119
3208	1836025	2163
3209	1838188	261
3210	1838449	82
3211	1838531	82
3212	1838613	223
3213	1838836	2163
3214	1840999	121
3215	1841120	118
3216	1841238	2163
3217	1843401	1967
3218	1845368	227
3219	1845595	230
3220	1845825	2163
3221	1847988	82
3222	1848070	2163
3223	1850233	119
3224	1850352	111
3225	1850463	296
3226	1850759	200
3227	1850959	1953
3228	1852912	238
3229	1853150	70
3230	1853220	107
3231	1853327	1699
3232	1855026	322
3233	1855348	322
3234	1855670	272
3235	1855942	65
3236	1856007	135
3237	1856142	77
3238	1856219	2185
3239	1858404	122
3240	1858526	398
3241	1858924	225
3242	1859149	77
3243	1859226	2187
3244	1861413	122
3245	1861535	398
3246	1861933	225
3247	1862158	77
3248	1862235	2187
3249	1864422	122
3250	1864544	396
3251	1864940	225
3252	1865165	72
3253	1865237	2187
3254	1867424	122
3255	1867546	397
3256	1867943	165
3257	1868108	115
3258	1868223	2028
3259	1870251	69
3260	1870320	224
3261	1870544	270
3262	1870814	195
3263	1871009	224
3264	1871233	269
3265	1871502	121
3266	1871623	159
3267	1871782	1857
3268	1873639	271
3269	1873910	126
3270	1874036	200
3271	1874236	1713
3272	1875949	118
3273	1876067	462
3274	1876529	1885
3275	1878414	195
3276	1878609	462
3277	1879071	1885
3278	1880956	322
3279	1881278	163
3280	1881441	195
3281	1881636	96
3282	1881732	122
3283	1881854	137
3284	1881991	65
3285	1882056	200
3286	1882256	273
3287	1882529	1861
3288	1884390	108
3289	1884498	105
3290	1884603	115
3291	1884718	231
3292	1884949	1970
3293	1886919	110
3294	1887029	141
3295	1887170	68
3296	1887238	1977
3297	1889215	68
3298	1889283	1977
3299	1891260	110
3300	1891370	1977
3301	1893347	379
3302	1893726	1977
3303	1895703	68
3304	1895771	1977
3305	1897748	65
3306	1897813	197
3307	1898010	351
3308	1898361	1867
3309	1900228	197
3310	1900425	351
3311	1900776	1870
3312	1902646	197
3313	1902843	197
3314	1903040	377
3315	1903417	1857
3316	1905274	197
3317	1905471	377
3318	1905848	205
3319	1906053	321
3320	1906374	1953
3321	1908327	110
3322	1908437	321
3323	1908758	1956
3324	1910714	110
3325	1910824	321
3326	1911145	1953
3327	1913098	112
3328	1913210	299
3329	1913509	1926
3330	1915435	112
3331	1915547	299
3332	1915846	1926
3333	1917772	112
3334	1917884	299
3335	1918183	1926
3336	1920109	112
3337	1920221	299
3338	1920520	1926
3339	1922446	112
3340	1922558	66
3341	1922624	223
3342	1922847	290
3343	1923137	1874
3344	1925011	121
3345	1925132	115
3346	1925247	2028
3347	1927275	269
3348	1927544	2344
3349	1929888	280
3350	1930168	200
3351	1930368	137
3352	1930505	467
3353	1930972	398
3354	1931370	1819
3355	1933189	110
3356	1933299	1968
3357	1935267	122
3358	1935389	201
3359	1935590	1977
3360	1937567	68
3361	1937635	1977
3362	1939612	229
3363	1939841	290
3364	1940131	215
3365	1940346	257
3366	1940603	223
3367	1940826	80
3368	1940906	322
3369	1941228	296
3370	1941524	2131
3371	1943655	2163
3372	1945818	261
3373	1946079	119
3374	1946198	120
3375	1946318	261
3376	1946579	119
3377	1946698	119
3378	1946817	223
3379	1947040	223
3380	1947263	82
3381	1947345	223
3382	1947568	41
3383	1947609	296
3384	1947905	242
3385	1948147	217
3386	1948364	241
3387	1948605	1964
3388	1950569	82
3389	1950651	121
3390	1950772	223
3391	1950995	82
3392	1951077	121
3393	1951198	135
3394	1951333	156
3395	1951489	224
3396	1951713	96
3397	1951809	398
3398	1952207	416
3399	1952623	378
3400	1953001	398
3401	1953399	376
3402	1953775	398
3403	1954173	1885
3404	1956058	269
3405	1956327	2344
3406	1958671	2344
3407	1961015	2344
3408	1963359	2344
3409	1965703	2344
3410	1968047	195
3411	1968242	223
3412	1968465	223
3413	1968688	96
3414	1968784	110
3415	1968894	402
3416	1969296	2092
3417	1971388	76
3418	1971464	2020
3419	1973484	108
3420	1973592	225
3421	1973817	96
3422	1973913	141
3423	1974054	301
3424	1974355	237
3425	1974592	223
3426	1974815	377
3427	1975192	115
3428	1975307	269
3429	1975576	117
3430	1975693	223
3431	1975916	110
3432	1976026	290
3433	1976316	245
3434	1976561	121
3435	1976682	2227
3436	1978909	261
3437	1979170	234
3438	1979404	1989
3439	1981393	1931
3440	1983324	238
3441	1983562	110
3442	1983672	112
3443	1983784	296
3444	1984080	67
3445	1984147	448
3446	1984595	65
3447	1984660	70
3448	1984730	230
3449	1984960	92
3450	1985052	63
3451	1985115	1973
3452	1987088	242
3453	1987330	231
3454	1987561	195
3455	1987756	306
3456	1988062	131
3457	1988193	288
3458	1988481	122
3459	1988603	308
3460	1988911	128
3461	1989039	112
3462	1989151	402
3463	1989553	1859
3464	1991412	405
3465	1991817	2003
3466	1993820	66
3467	1993886	286
3468	1994172	424
3469	1994596	64
3470	1994660	1873
3471	1996533	459
3472	1996992	212
3473	1997204	2025
3474	1999229	322
3475	1999551	261
3476	1999812	223
3477	2000035	82
3478	2000117	223
3479	2000340	223
3480	2000563	2163
3481	2002726	261
3482	2002987	119
3483	2003106	223
3484	2003329	2163
3485	2005492	82
3486	2005574	2163
3487	2007737	82
3488	2007819	223
3489	2008042	121
3490	2008163	119
3491	2008282	2163
3492	2010445	261
3493	2010706	119
3494	2010825	2163
3495	2012988	82
3496	2013070	223
3497	2013293	120
3498	2013413	261
3499	2013674	261
3500	2013935	119
3501	2014054	223
3502	2014277	2163
3503	2016440	82
3504	2016522	223
3505	2016745	231
3506	2016976	115
3507	2017091	108
3508	2017199	223
3509	2017422	261
3510	2017683	223
3511	2017906	82
3512	2017988	65
3513	2018053	96
3514	2018149	92
3515	2018241	365
3516	2018606	112
3517	2018718	290
3518	2019008	2002
3519	2021010	190
3520	2021200	2107
3521	2023307	2107
3522	2025414	201
3523	2025615	309
3524	2025924	110
3525	2026034	398
3526	2026432	225
3527	2026657	77
3528	2026734	2183
3529	2028917	122
3530	2029039	398
3531	2029437	225
3532	2029662	77
3533	2029739	2185
3534	2031924	122
3535	2032046	398
3536	2032444	225
3537	2032669	77
3538	2032746	2187
3539	2034933	122
3540	2035055	398
3541	2035453	225
3542	2035678	77
3543	2035755	2185
3544	2037940	2028
3545	2039968	69
3546	2040037	224
3547	2040261	270
3548	2040531	125
3549	2040656	165
3550	2040821	137
3551	2040958	121
3552	2041079	159
3553	2041238	117
3554	2041355	2039
3555	2043394	377
3556	2043771	162
3557	2043933	117
3558	2044050	92
3559	2044142	179
3560	2044321	80
3561	2044401	195
3562	2044596	462
3563	2045058	1885
3564	2046943	195
3565	2047138	462
3566	2047600	2107
3567	2049707	275
3568	2049982	2040
3569	2052022	1976
3570	2053998	87
3571	2054085	1873
3572	2055958	1777
3573	2057735	1857
3574	2059592	200
3575	2059792	233
3576	2060025	70
3577	2060095	372
3578	2060467	67
3579	2060534	111
3580	2060645	232
3581	2060877	68
3582	2060945	2023
3583	2062968	96
3584	2063064	110
3585	2063174	96
3586	2063270	245
3587	2063515	379
3588	2063894	245
3589	2064139	68
3590	2064207	110
3591	2064317	96
3592	2064413	229
3593	2064642	309
3594	2064951	1870
3595	2066821	197
3596	2067018	351
3597	2067369	1867
3598	2069236	197
3599	2069433	351
3600	2069784	1867
3601	2071651	1857
3602	2073508	197
3603	2073705	377
3604	2074082	1857
3605	2075939	197
3606	2076136	317
3607	2076453	136
3608	2076589	232
3609	2076821	70
3610	2076891	136
3611	2077027	232
3612	2077259	70
3613	2077329	136
3614	2077465	232
3615	2077697	66
3616	2077763	100
3617	2077863	238
3618	2078101	66
3619	2078167	111
3620	2078278	238
3621	2078516	66
3622	2078582	100
3623	2078682	238
3624	2078920	66
3625	2078986	111
3626	2079097	238
3627	2079335	66
3628	2079401	299
3629	2079700	118
3630	2079818	105
3631	2079923	458
3632	2080381	72
3633	2080453	69
3634	2080522	224
3635	2080746	159
3636	2080905	465
3637	2081370	200
3638	2081570	194
3639	2081764	1986
3640	2083750	135
3641	2083885	2188
3642	2086073	235
3643	2086308	245
3644	2086553	232
3645	2086785	77
3646	2086862	118
3647	2086980	245
3648	2087225	296
3649	2087521	245
3650	2087766	110
3651	2087876	105
3652	2087981	2131
3653	2090112	2131
3654	2092243	118
3655	2092361	257
3656	2092618	2107
3657	2094725	121
3658	2094846	223
3659	2095069	223
3660	2095292	121
3661	2095413	82
3662	2095495	2163
3663	2097658	2163
3664	2099821	82
3665	2099903	82
3666	2099985	119
3667	2100104	119
3668	2100223	261
3669	2100484	119
3670	2100603	62
3671	2100665	96
3672	2100761	110
3673	2100871	119
3674	2100990	115
3675	2101105	364
3676	2101469	261
3677	2101730	2163
3678	2103893	119
3679	2104012	261
3680	2104273	2163
3681	2106436	2185
3682	2108621	288
3683	2108909	125
3684	2109034	375
3685	2109409	398
3686	2109807	416
3687	2110223	416
3688	2110639	398
3689	2111037	376
3690	2111413	398
3691	2111811	462
3692	2112273	159
3693	2112432	465
3694	2112897	465
3695	2113362	465
3696	2113827	464
3697	2114291	465
3698	2114756	2107
3699	2116863	141
3700	2117004	119
3701	2117123	1977
3702	2119100	63
3703	2119163	2020
3704	2121183	242
3705	2121425	309
3706	2121734	241
3707	2121975	66
3708	2122041	122
3709	2122163	1977
3710	2124140	2023
3711	2126163	135
3712	2126298	112
3713	2126410	1780
3714	2128190	197
3715	2128387	69
3716	2128456	2039
3717	2130495	69
3718	2130564	141
3719	2130705	271
3720	2130976	115
3721	2131091	110
3722	2131201	118
3723	2131319	382
3724	2131701	82
3725	2131783	117
3726	2131900	364
3727	2132264	230
3728	2132494	112
3729	2132606	2185
3730	2134791	72
3731	2134863	96
3732	2134959	2107
3733	2137066	195
3734	2137261	303
3735	2137564	317
3736	2137881	108
3737	2137989	280
3738	2138269	303
3739	2138572	245
3740	2138817	110
3741	2138927	111
3742	2139038	137
3743	2139175	110
3744	2139285	25
3745	2139310	203
3746	2139513	2077
3747	2141590	104
3748	2141694	2039
3749	2143733	74
3750	2143807	2024
3751	2145831	340
3752	2146171	2029
3753	2148200	234
3754	2148434	122
3755	2148556	107
3756	2148663	195
3757	2148858	306
3758	2149164	234
3759	2149398	195
3760	2149593	1988
3761	2151581	224
3762	2151805	1970
3763	2153775	2163
3764	2155938	119
3765	2156057	261
3766	2156318	119
3767	2156437	119
3768	2156556	223
3769	2156779	120
3770	2156899	82
3771	2156981	119
3772	2157100	223
3773	2157323	261
3774	2157584	223
3775	2157807	261
3776	2158068	119
3777	2158187	2163
3778	2160350	82
3779	2160432	223
3780	2160655	121
3781	2160776	82
3782	2160858	223
3783	2161081	261
3784	2161342	119
3785	2161461	2163
3786	2163624	2163
3787	2165787	2163
3788	2167950	82
3789	2168032	119
3790	2168151	223
3791	2168374	261
3792	2168635	119
3793	2168754	110
3794	2168864	72
3795	2168936	66
3796	2169002	119
3797	2169121	2163
3798	2171284	119
3799	2171403	261
3800	2171664	306
3801	2171970	1857
3802	2173827	178
3803	2174005	1977
3804	2175982	66
3805	2176048	105
3806	2176153	234
3807	2176387	270
3808	2176657	322
3809	2176979	322
3810	2177301	112
3811	2177413	110
3812	2177523	69
3813	2177592	2185
3814	2179777	122
3815	2179899	398
3816	2180297	225
3817	2180522	77
3818	2180599	2185
3819	2182784	122
3820	2182906	398
3821	2183304	225
3822	2183529	77
3823	2183606	2187
3824	2185793	122
3825	2185915	398
3826	2186313	225
3827	2186538	77
3828	2186615	2187
3829	2188802	122
3830	2188924	398
3831	2189322	225
3832	2189547	224
3833	2189771	270
3834	2190041	125
3835	2190166	165
3836	2190331	115
3837	2190446	1889
3838	2192335	1889
3839	2194224	117
3840	2194341	2040
3841	2196381	69
3842	2196450	224
3843	2196674	197
3844	2196871	2029
3845	2198900	69
3846	2198969	1709
3847	2200678	323
3848	2201001	257
3849	2201258	1885
3850	2203143	195
3851	2203338	462
3852	2203800	1885
3853	2205685	195
3854	2205880	322
3855	2206202	199
3856	2206401	224
3857	2206625	245
3858	2206870	265
3859	2207135	234
3860	2207369	226
3861	2207595	378
3862	2207973	120
3863	2208093	108
3864	2208201	290
3865	2208491	197
3866	2208688	402
3867	2209090	65
3868	2209155	109
3869	2209264	296
3870	2209560	462
3871	2210022	1977
3872	2211999	379
3873	2212378	1977
3874	2214355	110
3875	2214465	68
3876	2214533	110
3877	2214643	96
3878	2214739	379
3879	2215118	1977
3880	2217095	110
3881	2217205	109
3882	2217314	351
3883	2217665	1870
3884	2219535	197
3885	2219732	351
3886	2220083	1867
3887	2221950	197
3888	2222147	351
3889	2222498	377
3890	2222875	1857
3891	2224732	197
3892	2224929	377
3893	2225306	1857
3894	2227163	201
3895	2227364	1953
3896	2229317	110
3897	2229427	321
3898	2229748	1953
3899	2231701	110
3900	2231811	321
3901	2232132	1926
3902	2234058	110
3903	2234168	296
3904	2234464	1926
3905	2236390	112
3906	2236502	299
3907	2236801	1926
3908	2238727	112
3909	2238839	299
3910	2239138	1926
3911	2241064	112
3912	2241176	299
3913	2241475	1926
3914	2243401	112
3915	2243513	299
3916	2243812	111
3917	2243923	80
3918	2244003	2156
3919	2246159	194
3920	2246353	423
3921	2246776	270
3922	2247046	125
3923	2247171	1638
3924	2248809	2345
3925	2251154	92
3926	2251246	104
3927	2251350	237
3928	2251587	1720
3929	2253307	225
3930	2253532	117
3931	2253649	68
3932	2253717	110
3933	2253827	398
3934	2254225	1966
3935	2256191	110
3936	2256301	96
3937	2256397	110
3938	2256507	68
3939	2256575	1937
3940	2258512	223
3941	2258735	223
3942	2258958	85
3943	2259043	2131
3944	2261174	322
3945	2261496	1966
3946	2263462	118
3947	2263580	119
3948	2263699	2163
3949	2265862	261
3950	2266123	223
3951	2266346	223
3952	2266569	261
3953	2266830	261
3954	2267091	82
3955	2267173	82
3956	2267255	120
3957	2267375	82
3958	2267457	161
3959	2267618	1977
3960	2269595	69
3961	2269664	261
3962	2269925	68
3963	2269993	365
3964	2270358	121
3965	2270479	223
3966	2270702	82
3967	2270784	121
3968	2270905	223
3969	2271128	225
3970	2271353	203
3971	2271556	115
3972	2271671	412
3973	2272083	398
3974	2272481	416
3975	2272897	416
3976	2273313	398
3977	2273711	376
3978	2274087	398
3979	2274485	195
3980	2274680	1925
3981	2276605	2344
3982	2278949	2345
3983	2281294	2346
3984	2283640	2344
3985	2285984	2344
3986	2288328	2344
3987	2290672	2163
3988	2292835	82
3989	2292917	245
3990	2293162	298
3991	2293460	241
3992	2293701	110
3993	2293811	103
3994	2293914	115
3995	2294029	293
3996	2294322	77
3997	2294399	245
3998	2294644	462
3999	2295106	1983
4000	2297089	74
4001	2297163	385
4002	2297548	1857
4003	2299405	270
4004	2299675	224
4005	2299899	162
4006	2300061	1950
4007	2302011	157
4008	2302168	1856
4009	2304024	68
4010	2304092	69
4011	2304161	2040
4012	2306201	223
4013	2306424	68
4014	2306492	360
4015	2306852	108
4016	2306960	66
4017	2307026	225
4018	2307251	320
4019	2307571	1977
4020	2309548	1964
4021	2311512	2040
4022	2313552	147
4023	2313699	141
4024	2313840	66
4025	2313906	1709
4026	2315615	104
4027	2315719	110
4028	2315829	69
4029	2315898	65
4030	2315963	2040
4031	2318003	1886
4032	2319889	304
4033	2320193	126
4034	2320319	231
4035	2320550	2038
4036	2322588	232
4037	2322820	300
4038	2323120	241
4039	2323361	208
4040	2323569	224
4041	2323793	110
4042	2323903	1857
4043	2325760	1951
4044	2327711	139
4045	2327850	146
4046	2327996	117
4047	2328113	2092
4048	2330205	231
4049	2330436	270
4050	2330706	231
4051	2330937	223
4052	2331160	85
4053	2331245	121
4054	2331366	82
4055	2331448	82
4056	2331530	119
4057	2331649	2163
4058	2333812	261
4059	2334073	82
4060	2334155	119
4061	2334274	121
4062	2334395	119
4063	2334514	121
4064	2334635	82
4065	2334717	223
4066	2334940	261
4067	2335201	119
4068	2335320	2163
4069	2337483	261
4070	2337744	119
4071	2337863	120
4072	2337983	82
4073	2338065	223
4074	2338288	223
4075	2338511	223
4076	2338734	261
4077	2338995	82
4078	2339077	119
4079	2339196	2163
4080	2341359	82
4081	2341441	64
4082	2341505	240
4083	2341745	293
4084	2342038	82
4085	2342120	223
4086	2342343	82
4087	2342425	1715
4088	2344140	110
4089	2344250	377
4090	2344627	2185
4091	2346812	245
4092	2347057	296
4093	2347353	1926
4094	2349279	112
4095	2349391	216
4096	2349607	2107
4097	2351714	2107
4098	2353821	1698
4099	2355519	2075
4100	2357594	1910
4101	2359504	225
4102	2359729	78
4103	2359807	2185
4104	2361992	122
4105	2362114	398
4106	2362512	225
4107	2362737	72
4108	2362809	2185
4109	2364994	122
4110	2365116	398
4111	2365514	225
4112	2365739	78
4113	2365817	2187
4114	2368004	122
4115	2368126	398
4116	2368524	225
4117	2368749	77
4118	2368826	2187
4119	2371013	123
4120	2371136	125
4121	2371261	165
4122	2371426	115
4123	2371541	2028
4124	2373569	69
4125	2373638	424
4126	2374062	424
4127	2374486	69
4128	2374555	224
4129	2374779	269
4130	2375048	121
4131	2375169	1857
4132	2377026	224
4133	2377250	271
4134	2377521	179
4135	2377700	199
4136	2377899	2131
4137	2380030	462
4138	2380492	1885
4139	2382377	195
4140	2382572	462
4141	2383034	1885
4142	2384919	2107
4143	2387026	93
4144	2387119	121
4145	2387240	110
4146	2387350	154
4147	2387504	117
4148	2387621	114
4149	2387735	200
4150	2387935	1729
4151	2389664	70
4152	2389734	105
4153	2389839	1857
4154	2391696	234
4155	2391930	306
4156	2392236	62
4157	2392298	96
4158	2392394	223
4159	2392617	245
4160	2392862	96
4161	2392958	245
4162	2393203	379
4163	2393582	96
4164	2393678	379
4165	2394057	1977
4166	2396034	68
4167	2396102	245
4168	2396347	379
4169	2396726	1783
4170	2398509	197
4171	2398706	351
4172	2399057	1870
4173	2400927	197
4174	2401124	351
4175	2401475	1867
4176	2403342	197
4177	2403539	197
4178	2403736	377
4179	2404113	1857
4180	2405970	197
4181	2406167	377
4182	2406544	118
4183	2406662	232
4184	2406894	70
4185	2406964	136
4186	2407100	232
4187	2407332	70
4188	2407402	141
4189	2407543	238
4190	2407781	70
4191	2407851	100
4192	2407951	238
4193	2408189	66
4194	2408255	100
4195	2408355	238
4196	2408593	66
4197	2408659	100
4198	2408759	238
4199	2408997	66
4200	2409063	111
4201	2409174	238
4202	2409412	66
4203	2409478	100
4204	2409578	1724
4205	2411302	257
4206	2411559	230
4207	2411789	1885
4208	2413674	1893
4209	2415567	165
4210	2415732	115
4211	2415847	465
4212	2416312	465
4213	2416777	2124
4214	2418901	1966
4215	2420867	112
4216	2420979	146
4217	2421125	122
4218	2421247	67
4219	2421314	379
4220	2421693	63
4221	2421756	2185
4222	2423941	231
4223	2424172	68
4224	2424240	1977
4225	2426217	68
4226	2426285	296
4227	2426581	233
4228	2426814	118
4229	2426932	118
4230	2427050	257
4231	2427307	223
4232	2427530	2107
4233	2429637	231
4234	2429868	84
4235	2429952	82
4236	2430034	223
4237	2430257	2163
4238	2432420	119
4239	2432539	119
4240	2432658	2163
4241	2434821	121
4242	2434942	261
4243	2435203	261
4244	2435464	2163
4245	2437627	261
4246	2437888	323
4247	2438211	245
4248	2438456	301
4249	2438757	120
4250	2438877	369
4251	2439246	1964
4252	2441210	2163
4253	2443373	119
4254	2443492	261
4255	2443753	2163
4256	2445916	119
4257	2446035	122
4258	2446157	119
4259	2446276	69
4260	2446345	365
4261	2446710	398
4262	2447108	416
4263	2447524	416
4264	2447940	398
4265	2448338	376
4266	2448714	398
4267	2449112	1885
4268	2450997	238
4269	2451235	465
4270	2451700	465
4271	2452165	465
4272	2452630	465
4273	2453095	465
4274	2453560	465
4275	2454025	223
4276	2454248	261
4277	2454509	110
4278	2454619	107
4279	2454726	115
4280	2454841	69
4281	2454910	2185
4282	2457095	67
4283	2457162	142
4284	2457304	2038
4285	2459342	110
4286	2459452	223
4287	2459675	233
4288	2459908	299
4289	2460207	223
4290	2460430	377
4291	2460807	2040
4292	2462847	121
4293	2462968	2028
4294	2464996	230
4295	2465226	1880
4296	2467106	233
4297	2467339	296
4298	2467635	271
4299	2467906	241
4300	2468147	1729
4301	2469876	299
4302	2470175	1885
4303	2472060	66
4304	2472126	299
4305	2472425	122
4306	2472547	99
4307	2472646	245
4308	2472891	364
4309	2473255	224
4310	2473479	1711
4311	2475190	107
4312	2475297	293
4313	2475590	200
4314	2475790	92
4315	2475882	377
4316	2476259	301
4317	2476560	306
4318	2476866	224
4319	2477090	462
4320	2477552	112
4321	2477664	1704
4322	2479368	109
4323	2479477	233
4324	2479710	109
4325	2479819	102
4326	2479921	115
4327	2480036	2024
4328	2482060	121
4329	2482181	80
4330	2482261	371
4331	2482632	231
4332	2482863	1782
4333	2484645	2137
4334	2486782	71
4335	2486853	242
4336	2487095	111
4337	2487206	2163
4338	2489369	111
4339	2489480	119
4340	2489599	261
4341	2489860	2163
4342	2492023	261
4343	2492284	261
4344	2492545	82
4345	2492627	223
4346	2492850	121
4347	2492971	2163
4348	2495134	82
4349	2495216	2163
4350	2497379	82
4351	2497461	2163
4352	2499624	261
4353	2499885	119
4354	2500004	2163
4355	2502167	82
4356	2502249	223
4357	2502472	121
4358	2502593	82
4359	2502675	2163
4360	2504838	261
4361	2505099	119
4362	2505218	119
4363	2505337	119
4364	2505456	120
4365	2505576	261
4366	2505837	82
4367	2505919	223
4368	2506142	261
4369	2506403	306
4370	2506709	1775
4371	2508484	142
4372	2508626	261
4373	2508887	119
4374	2509006	261
4375	2509267	183
4376	2509450	1966
4377	2511416	197
4378	2511613	225
4379	2511838	110
4380	2511948	100
4381	2512048	238
4382	2512286	74
4383	2512360	111
4384	2512471	322
4385	2512793	322
4386	2513115	205
4387	2513320	231
4388	2513551	246
4389	2513797	122
4390	2513919	398
4391	2514317	225
4392	2514542	77
4393	2514619	2188
4394	2516807	122
4395	2516929	405
4396	2517334	225
4397	2517559	78
4398	2517637	2187
4399	2519824	122
4400	2519946	398
4401	2520344	225
4402	2520569	77
4403	2520646	2187
4404	2522833	122
4405	2522955	398
4406	2523353	225
4407	2523578	78
4408	2523656	115
4409	2523771	2028
4410	2525799	69
4411	2525868	224
4412	2526092	270
4413	2526362	195
4414	2526557	195
4415	2526752	269
4416	2527021	121
4417	2527142	159
4418	2527301	117
4419	2527418	377
4420	2527795	121
4421	2527916	157
4422	2528073	280
4423	2528353	126
4424	2528479	223
4425	2528702	195
4426	2528897	462
4427	2529359	1885
4428	2531244	195
4429	2531439	462
4430	2531901	322
4431	2532223	1698
4432	2533921	117
4433	2534038	68
4434	2534106	1970
4435	2536076	68
4436	2536144	72
4437	2536216	1948
4438	2538164	161
4439	2538325	290
4440	2538615	1861
4441	2540476	372
4442	2540848	113
4443	2540961	110
4444	2541071	296
4445	2541367	1977
4446	2543344	141
4447	2543485	110
4448	2543595	1977
4449	2545572	110
4450	2545682	68
4451	2545750	1977
4452	2547727	68
4453	2547795	245
4454	2548040	96
4455	2548136	110
4456	2548246	96
4457	2548342	383
4458	2548725	1867
4459	2550592	197
4460	2550789	351
4461	2551140	1867
4462	2553007	197
4463	2553204	351
4464	2553555	1867
4465	2555422	1857
4466	2557279	197
4467	2557476	377
4468	2557853	1857
4469	2559710	197
4470	2559907	1698
4471	2561605	110
4472	2561715	321
4473	2562036	1953
4474	2563989	110
4475	2564099	321
4476	2564420	1953
4477	2566373	112
4478	2566485	321
4479	2566806	1926
4480	2568732	112
4481	2568844	299
4482	2569143	1926
4483	2571069	112
4484	2571181	300
4485	2571481	1926
4486	2573407	112
4487	2573519	299
4488	2573818	1926
4489	2575744	112
4490	2575856	299
4491	2576155	2096
4492	2578251	292
4493	2578543	2131
4494	2580674	110
4495	2580784	460
4496	2581244	459
4497	2581703	2024
4498	2583727	69
4499	2583796	2344
4500	2586140	2344
4501	2588484	462
4502	2588946	64
4503	2589010	72
4504	2589082	300
4505	2589382	72
4506	2589454	238
4507	2589692	96
4508	2589788	298
4509	2590086	225
4510	2590311	111
4511	2590422	296
4512	2590718	245
4513	2590963	296
4514	2591259	96
4515	2591355	109
4516	2591464	80
4517	2591544	85
4518	2591629	2131
4519	2593760	118
4520	2593878	322
4521	2594200	111
4522	2594311	257
4523	2594568	261
4524	2594829	119
4525	2594948	223
4526	2595171	82
4527	2595253	82
4528	2595335	223
4529	2595558	2163
4530	2597721	2163
4531	2599884	121
4532	2600005	223
4533	2600228	105
4534	2600333	1964
4535	2602297	110
4536	2602407	135
4537	2602542	2186
4538	2604728	1704
4539	2606432	364
4540	2606796	223
4541	2607019	82
4542	2607101	121
4543	2607222	223
4544	2607445	82
4545	2607527	77
4546	2607604	2107
4547	2609711	270
4548	2609981	416
4549	2610397	416
4550	2610813	416
4551	2611229	378
4552	2611607	398
4553	2612005	398
4554	2612403	398
4555	2612801	462
4556	2613263	112
4557	2613375	2344
4558	2615719	2344
4559	2618063	2344
4560	2620407	2344
4561	2622751	2344
4562	2625095	1828
4563	2626923	119
4564	2627042	1977
4565	2629019	68
4566	2629087	1857
4567	2630944	67
4568	2631011	301
4569	2631312	122
4570	2631434	402
4571	2631836	2163
4572	2633999	233
4573	2634232	68
4574	2634300	141
4575	2634441	110
4576	2634551	102
4577	2634653	2185
4578	2636838	197
4579	2637035	224
4580	2637259	117
4581	2637376	224
4582	2637600	108
4583	2637708	195
4584	2637903	108
4585	2638011	96
4586	2638107	159
4587	2638266	118
4588	2638384	161
4589	2638545	137
4590	2638682	195
4591	2638877	372
4592	2639249	100
4593	2639349	77
4594	2639426	2024
4595	2641450	110
4596	2641560	365
4597	2641925	121
4598	2642046	181
4599	2642227	2081
4600	2644308	142
4601	2644450	200
4602	2644650	200
4603	2644850	295
4604	2645145	135
4605	2645280	116
4606	2645396	121
4607	2645517	195
4608	2645712	115
4609	2645827	166
4610	2645993	65
4611	2646058	109
4612	2646167	285
4613	2646452	1992
4614	2648444	67
4615	2648511	241
4616	2648752	118
4617	2648870	307
4618	2649177	197
4619	2649374	108
4620	2649482	231
4621	2649713	224
4622	2649937	299
4623	2650236	110
4624	2650346	64
4625	2650410	223
4626	2650633	65
4627	2650698	82
4628	2650780	120
4629	2650900	223
4630	2651123	2163
4631	2653286	120
4632	2653406	261
4633	2653667	119
4634	2653786	2163
4635	2655949	223
4636	2656172	261
4637	2656433	223
4638	2656656	261
4639	2656917	223
4640	2657140	121
4641	2657261	82
4642	2657343	223
4643	2657566	261
4644	2657827	119
4645	2657946	2163
4646	2660109	261
4647	2660370	223
4648	2660593	2163
4649	2662756	82
4650	2662838	82
4651	2662920	82
4652	2663002	2163
4653	2665165	2163
4654	2667328	261
4655	2667589	119
4656	2667708	121
4657	2667829	115
4658	2667944	226
4659	2668170	1977
4660	2670147	2163
4661	2672310	82
4662	2672392	2163
4663	2674555	325
4664	2674880	231
4665	2675111	1784
4666	2676895	122
4667	2677017	68
4668	2677085	1917
4669	2679002	112
4670	2679114	263
4671	2679377	1699
4672	2681076	2107
4673	2683183	2107
4674	2685290	272
4675	2685562	109
4676	2685671	106
4677	2685777	77
4678	2685854	2187
4679	2688041	122
4680	2688163	396
4681	2688559	225
4682	2688784	77
4683	2688861	2185
4684	2691046	123
4685	2691169	398
4686	2691567	225
4687	2691792	77
4688	2691869	2185
4689	2694054	122
4690	2694176	398
4691	2694574	225
4692	2694799	77
4693	2694876	2182
4694	2697058	122
4695	2697180	397
4696	2697577	69
4697	2697646	224
4698	2697870	270
4699	2698140	125
4700	2698265	171
4701	2698436	137
4702	2698573	137
4703	2698710	159
4704	2698869	117
4705	2698986	2040
4706	2701026	69
4707	2701095	197
4708	2701292	118
4709	2701410	1887
4710	2703297	200
4711	2703497	1711
4712	2705208	118
4713	2705326	1885
4714	2707211	195
4715	2707406	460
4716	2707866	1886
4717	2709752	195
4718	2709947	2107
4719	2712054	205
4720	2712259	69
4721	2712328	296
4722	2712624	231
4723	2712855	299
4724	2713154	227
4725	2713381	229
4726	2713610	273
4727	2713883	105
4728	2713988	233
4729	2714221	197
4730	2714418	67
4731	2714485	1891
4732	2716376	121
4733	2716497	245
4734	2716742	1887
4735	2718629	379
4736	2719008	245
4737	2719253	379
4738	2719632	96
4739	2719728	245
4740	2719973	96
4741	2720069	110
4742	2720179	1977
4743	2722156	379
4744	2722535	1977
4745	2724512	222
4746	2724734	351
4747	2725085	1867
4748	2726952	197
4749	2727149	351
4750	2727500	1870
4751	2729370	197
4752	2729567	351
4753	2729918	377
4754	2730295	1857
4755	2732152	197
4756	2732349	377
4757	2732726	1964
4758	2734690	205
4759	2734895	70
4760	2734965	136
4761	2735101	232
4762	2735333	70
4763	2735403	160
4764	2735563	232
4765	2735795	66
4766	2735861	160
4767	2736021	238
4768	2736259	66
4769	2736325	100
4770	2736425	238
4771	2736663	66
4772	2736729	100
4773	2736829	238
4774	2737067	66
4775	2737133	100
4776	2737233	238
4777	2737471	66
4778	2737537	111
4779	2737648	322
4780	2737970	200
4781	2738170	223
4782	2738393	77
4783	2738470	195
4784	2738665	195
4785	2738860	224
4786	2739084	269
4787	2739353	465
4788	2739818	465
4789	2740283	232
4790	2740515	307
4791	2740822	330
4792	2741152	188
4793	2741340	407
4794	2741747	1818
4795	2743565	2163
4796	2745728	107
4797	2745835	122
4798	2745957	65
4799	2746022	96
4800	2746118	110
4801	2746228	96
4802	2746324	1977
4803	2748301	106
4804	2748407	257
4805	2748664	257
4806	2748921	223
4807	2749144	80
4808	2749224	2107
4809	2751331	65
4810	2751396	2344
4811	2753740	2163
4812	2755903	82
4813	2755985	119
4814	2756104	261
4815	2756365	261
4816	2756626	119
4817	2756745	223
4818	2756968	223
4819	2757191	2163
4820	2759354	119
4821	2759473	2163
4822	2761636	364
4823	2762000	68
4824	2762068	2107
4825	2764175	225
4826	2764400	166
4827	2764566	365
4828	2764931	119
4829	2765050	261
4830	2765311	2163
4831	2767474	119
4832	2767593	261
4833	2767854	400
4834	2768254	322
4835	2768576	165
4836	2768741	396
4837	2769137	416
4838	2769553	416
4839	2769969	416
4840	2770385	398
4841	2770783	376
4842	2771159	398
4843	2771557	195
4844	2771752	66
4845	2771818	465
4846	2772283	465
4847	2772748	465
4848	2773213	464
4849	2773677	464
4850	2774141	324
4851	2774465	82
4852	2774547	245
4853	2774792	296
4854	2775088	377
4855	2775465	402
4856	2775867	135
4857	2776002	225
4858	2776227	2024
4859	2778251	223
4860	2778474	109
4861	2778583	296
4862	2778879	1910
4863	2780789	62
4864	2780851	2007
4865	2782858	225
4866	2783083	1857
4867	2784940	121
4868	2785061	69
4869	2785130	121
4870	2785251	66
4871	2785317	462
4872	2785779	70
4873	2785849	2107
4874	2787956	2028
4875	2789984	69
4876	2790053	273
4877	2790326	1873
4878	2792199	462
4879	2792661	122
4880	2792783	2227
4881	2795010	398
4882	2795408	241
4883	2795649	67
4884	2795716	1964
4885	2797680	117
4886	2797797	323
4887	2798120	233
4888	2798353	233
4889	2798586	92
4890	2798678	280
4891	2798958	95
4892	2799053	2107
4893	2801160	1709
4894	2802869	117
4895	2802986	323
4896	2803309	81
4897	2803390	275
4898	2803665	309
4899	2803974	64
4900	2804038	112
4901	2804150	237
4902	2804387	410
4903	2804797	115
4904	2804912	69
4905	2804981	1951
4906	2806932	2227
4907	2809159	70
4908	2809229	108
4909	2809337	117
4910	2809454	137
4911	2809591	69
4912	2809660	306
4913	2809966	119
4914	2810085	306
4915	2810391	261
4916	2810652	2163
4917	2812815	119
4918	2812934	223
4919	2813157	2163
4920	2815320	120
4921	2815440	82
4922	2815522	223
4923	2815745	119
4924	2815864	121
4925	2815985	119
4926	2816104	121
4927	2816225	119
4928	2816344	2163
4929	2818507	261
4930	2818768	119
4931	2818887	2163
4932	2821050	82
4933	2821132	223
4934	2821355	120
4935	2821475	119
4936	2821594	223
4937	2821817	261
4938	2822078	261
4939	2822339	261
4940	2822600	223
4941	2822823	223
4942	2823046	121
4943	2823167	82
4944	2823249	2107
4945	2825356	1784
4946	2827140	114
4947	2827254	245
4948	2827499	223
4949	2827722	261
4950	2827983	223
4951	2828206	256
4952	2828462	111
4953	2828573	129
4954	2828702	77
4955	2828779	296
4956	2829075	236
4957	2829311	66
4958	2829377	99
4959	2829476	190
4960	2829666	322
4961	2829988	322
4962	2830310	201
4963	2830511	65
4964	2830576	68
4965	2830644	396
4966	2831040	225
4967	2831265	77
4968	2831342	2185
4969	2833527	122
4970	2833649	398
4971	2834047	225
4972	2834272	78
4973	2834350	2183
4974	2836533	122
4975	2836655	396
4976	2837051	225
4977	2837276	77
4978	2837353	2187
4979	2839540	122
4980	2839662	398
4981	2840060	225
4982	2840285	77
4983	2840362	2188
4984	2842550	270
4985	2842820	121
4986	2842941	165
4987	2843106	115
4988	2843221	2028
4989	2845249	1889
4990	2847138	1889
4991	2849027	2040
4992	2851067	69
4993	2851136	224
4994	2851360	269
4995	2851629	2029
4996	2853658	69
4997	2853727	424
4998	2854151	92
4999	2854243	181
5000	2854424	80
5001	2854504	462
5002	2854966	1885
5003	2856851	195
5004	2857046	461
5005	2857507	1885
5006	2859392	322
5007	2859714	297
5008	2860011	269
5009	2860280	96
5010	2860376	109
5011	2860485	137
5012	2860622	1770
5013	2862392	108
5014	2862500	200
5015	2862700	1861
5016	2864561	108
5017	2864669	1991
5018	2866660	103
5019	2866763	364
5020	2867127	1782
5021	2868909	110
5022	2869019	459
5023	2869478	68
5024	2869546	110
5025	2869656	68
5026	2869724	1977
5027	2871701	110
5028	2871811	1977
5029	2873788	379
5030	2874167	110
5031	2874277	68
5032	2874345	245
5033	2874590	1513
5034	2876103	197
5035	2876300	351
5036	2876651	1870
5037	2878521	197
5038	2878718	351
5039	2879069	1867
5040	2880936	197
5041	2881133	197
5042	2881330	377
5043	2881707	1857
5044	2883564	197
5045	2883761	364
5046	2884125	317
5047	2884442	321
5048	2884763	1953
5049	2886716	110
5050	2886826	321
5051	2887147	1956
5052	2889103	110
5053	2889213	299
5054	2889512	1926
5055	2891438	112
5056	2891550	299
5057	2891849	1926
5058	2893775	112
5059	2893887	299
5060	2894186	1926
5061	2896112	112
5062	2896224	299
5063	2896523	1926
5064	2898449	112
5065	2898561	299
5066	2898860	1926
5067	2900786	1964
5068	2902750	195
5069	2902945	118
5070	2903063	290
5071	2903353	2092
5072	2905445	1893
5073	2907338	125
5074	2907463	2026
5075	2909489	2344
5076	2911833	2344
5077	2914177	1879
5078	2916056	115
5079	2916171	124
5080	2916295	112
5081	2916407	2181
5082	2918588	235
5083	2918823	223
5084	2919046	1718
5085	2920764	77
5086	2920841	305
5087	2921146	1977
5088	2923123	68
5089	2923191	68
5090	2923259	110
5091	2923369	65
5092	2923434	2004
5093	2925438	2131
5094	2927569	118
5095	2927687	257
5096	2927944	322
5097	2928266	306
5098	2928572	465
5099	2929037	223
5100	2929260	261
5101	2929521	82
5102	2929603	120
5103	2929723	120
5104	2929843	82
5105	2929925	119
5106	2930044	119
5107	2930163	223
5108	2930386	82
5109	2930468	223
5110	2930691	365
5111	2931056	296
5112	2931352	322
5113	2931674	122
5114	2931796	275
5115	2932071	1964
5116	2934035	82
5117	2934117	120
5118	2934237	223
5119	2934460	82
5120	2934542	120
5121	2934662	1861
5122	2936523	2107
5123	2938630	1885
5124	2940515	416
5125	2940931	416
5126	2941347	416
5127	2941763	416
5128	2942179	398
5129	2942577	376
5130	2942953	398
5131	2943351	1885
5132	2945236	299
5133	2945535	2344
5134	2947879	2344
5135	2950223	2344
5136	2952567	2344
5137	2954911	2344
5138	2957255	214
5139	2957469	261
5140	2957730	110
5141	2957840	96
5142	2957936	197
5143	2958133	2024
5144	2960157	2092
5145	2962249	72
5146	2962321	241
5147	2962562	119
5148	2962681	64
5149	2962745	96
5150	2962841	246
5151	2963087	308
5152	2963395	233
5153	2963628	123
5154	2963751	377
5155	2964128	117
5156	2964245	269
5157	2964514	117
5158	2964631	293
5159	2964924	2163
5160	2967087	290
5161	2967377	2107
5162	2969484	165
5163	2969649	263
5164	2969912	200
5165	2970112	234
5166	2970346	1885
5167	2972231	2163
5168	2974394	391
5169	2974785	230
5170	2975015	115
5171	2975130	296
5172	2975426	364
5173	2975790	69
5174	2975859	193
5175	2976052	109
5176	2976161	110
5177	2976271	280
5178	2976551	177
5179	2976728	1975
5180	2978703	2107
5181	2980810	179
5182	2980989	69
5183	2981058	125
5184	2981183	303
5185	2981486	199
5186	2981685	109
5187	2981794	317
5188	2982111	1828
5189	2983939	112
5190	2984051	1875
5191	2985926	67
5192	2985993	271
5193	2986264	232
5194	2986496	391
5195	2986887	289
5196	2987176	67
5197	2987243	69
5198	2987312	1948
5199	2989260	301
5200	2989561	107
5201	2989668	82
5202	2989750	110
5203	2989860	121
5204	2989981	223
5205	2990204	82
5206	2990286	119
5207	2990405	223
5208	2990628	2163
5209	2992791	261
5210	2993052	119
5211	2993171	82
5212	2993253	2163
5213	2995416	82
5214	2995498	2163
5215	2997661	82
5216	2997743	223
5217	2997966	118
5218	2998084	82
5219	2998166	223
5220	2998389	261
5221	2998650	119
5222	2998769	2163
5223	3000932	82
5224	3001014	119
5225	3001133	2163
5226	3003296	121
5227	3003417	2163
5228	3005580	119
5229	3005699	119
5230	3005818	2163
5231	3007981	261
5232	3008242	322
5233	3008564	226
5234	3008790	72
5235	3008862	110
5236	3008972	119
5237	3009091	2163
5238	3011254	119
5239	3011373	112
5240	3011485	65
5241	3011550	112
5242	3011662	398
5243	3012060	96
5244	3012156	105
5245	3012261	299
5246	3012560	1706
5247	3014266	270
5248	3014536	2107
5249	3016643	2107
5250	3018750	112
5251	3018862	309
5252	3019171	296
5253	3019467	2183
5254	3021650	122
5255	3021772	398
5256	3022170	225
5257	3022395	72
5258	3022467	2185
5259	3024652	122
5260	3024774	398
5261	3025172	225
5262	3025397	77
5263	3025474	2183
5264	3027657	122
5265	3027779	397
5266	3028176	225
5267	3028401	72
5268	3028473	2187
5269	3030660	122
5270	3030782	398
5271	3031180	225
5272	3031405	165
5273	3031570	115
5274	3031685	2028
5275	3033713	69
5276	3033782	224
5277	3034006	424
5278	3034430	424
5279	3034854	224
5280	3035078	269
5281	3035347	121
5282	3035468	164
5283	3035632	224
5284	3035856	271
5285	3036127	195
5286	3036322	1709
5287	3038031	323
5288	3038354	257
5289	3038611	195
5290	3038806	462
5291	3039268	1888
5292	3041156	195
5293	3041351	462
5294	3041813	2107
5295	3043920	201
5296	3044121	159
5297	3044280	1978
5298	3046258	62
5299	3046320	1873
5300	3048193	226
5301	3048419	65
5302	3048484	111
5303	3048595	233
5304	3048828	70
5305	3048898	448
5306	3049346	308
5307	3049654	360
5308	3050014	231
5309	3050245	68
5310	3050313	195
5311	3050508	96
5312	3050604	379
5313	3050983	96
5314	3051079	245
5315	3051324	379
5316	3051703	110
5317	3051813	68
5318	3051881	379
5319	3052260	96
5320	3052356	110
5321	3052466	153
5322	3052619	1867
5323	3054486	197
5324	3054683	351
5325	3055034	1867
5326	3056901	197
5327	3057098	351
5328	3057449	1867
5329	3059316	1857
5330	3061173	197
5331	3061370	377
5332	3061747	1857
5333	3063604	365
5334	3063969	201
5335	3064170	136
5336	3064306	232
5337	3064538	70
5338	3064608	141
5339	3064749	232
5340	3064981	70
5341	3065051	100
5342	3065151	238
5343	3065389	66
5344	3065455	100
5345	3065555	238
5346	3065793	66
5347	3065859	100
5348	3065959	238
5349	3066197	66
5350	3066263	100
5351	3066363	238
5352	3066601	66
5353	3066667	111
5354	3066778	238
5355	3067016	364
5356	3067380	92
5357	3067472	80
5358	3067552	105
5359	3067657	242
5360	3067899	459
5361	3068358	117
5362	3068475	224
5363	3068699	465
5364	3069164	465
5365	3069629	462
5366	3070091	231
5367	3070322	2032
5368	3072354	1828
5369	3074182	225
5370	3074407	117
5371	3074524	119
5372	3074643	165
5373	3074808	412
5374	3075220	110
5375	3075330	245
5376	3075575	296
5377	3075871	1977
5378	3077848	68
5379	3077916	1917
5380	3079833	448
5381	3080281	223
5382	3080504	80
5383	3080584	2131
5384	3082715	2107
5385	3084822	110
5386	3084932	1926
5387	3086858	119
5388	3086977	2163
5389	3089140	261
5390	3089401	2163
5391	3091564	2163
5392	3093727	261
5393	3093988	82
5394	3094070	82
5395	3094152	119
5396	3094271	261
5397	3094532	119
5398	3094651	2344
5399	3096995	96
5400	3097091	1994
5401	3099085	77
5402	3099162	199
5403	3099361	364
5404	3099725	261
5405	3099986	2163
5406	3102149	119
5407	3102268	261
5408	3102529	2163
5409	3104692	108
5410	3104800	322
5411	3105122	462
5412	3105584	416
5413	3106000	416
5414	3106416	416
5415	3106832	378
5416	3107210	398
5417	3107608	398
5418	3108006	395
5419	3108401	462
5420	3108863	100
5421	3108963	464
5422	3109427	465
5423	3109892	465
5424	3110357	465
5425	3110822	465
5426	3111287	240
5427	3111527	2163
5428	3113690	68
5429	3113758	1979
5430	3115737	1879
5431	3117616	241
5432	3117857	242
5433	3118099	405
5434	3118504	115
5435	3118619	82
5436	3118701	317
5437	3119018	1977
5438	3120995	106
5439	3121101	106
5440	3121207	113
5441	3121320	78
5442	3121398	197
5443	3121595	69
5444	3121664	159
5445	3121823	69
5446	3121892	142
5447	3122034	223
5448	3122257	115
5449	3122372	1889
5450	3124261	2102
5451	3126363	2027
5452	3128390	111
5453	3128501	117
5454	3128618	462
5455	3129080	223
5456	3129303	2186
5457	3131489	108
5458	3131597	67
5459	3131664	96
5460	3131760	1964
5461	3133724	269
5462	3133993	126
5463	3134119	66
5464	3134185	66
5465	3134251	1709
5466	3135960	1712
5467	3137672	245
5468	3137917	239
5469	3138156	92
5470	3138248	269
5471	3138517	1994
5472	3140511	229
5473	3140740	105
5474	3140845	1828
5475	3142673	112
5476	3142785	324
5477	3143109	74
5478	3143183	234
5479	3143417	403
5480	3143820	159
5481	3143979	110
5482	3144089	1869
5483	3145958	112
5484	3146070	292
5485	3146362	404
5486	3146766	231
5487	3146997	135
5488	3147132	1964
5489	3149096	261
5490	3149357	1886
5491	3151243	2163
5492	3153406	119
5493	3153525	261
5494	3153786	82
5495	3153868	119
5496	3153987	223
5497	3154210	121
5498	3154331	82
5499	3154413	261
5500	3154674	223
5501	3154897	261
5502	3155158	223
5503	3155381	261
5504	3155642	119
5505	3155761	2163
5506	3157924	261
5507	3158185	119
5508	3158304	121
5509	3158425	82
5510	3158507	223
5511	3158730	261
5512	3158991	82
5513	3159073	223
5514	3159296	2163
5515	3161459	223
5516	3161682	82
5517	3161764	82
5518	3161846	223
5519	3162069	2163
5520	3164232	2131
5521	3166363	115
5522	3166478	248
5523	3166726	68
5524	3166794	82
5525	3166876	223
5526	3167099	82
5527	3167181	1721
5528	3168902	306
5529	3169208	39
5530	3169247	2026
5531	3171273	1999
5532	3173272	68
5533	3173340	100
5534	3173440	160
5535	3173600	216
5536	3173816	322
5537	3174138	322
5538	3174460	234
5539	3174694	110
5540	3174804	60
5541	3174864	225
5542	3175089	77
5543	3175166	2183
5544	3177349	122
5545	3177471	407
5546	3177878	225
5547	3178103	77
5548	3178180	2183
5549	3180363	122
5550	3180485	398
5551	3180883	225
5552	3181108	77
5553	3181185	2181
5554	3183366	122
5555	3183488	398
5556	3183886	225
5557	3184111	77
5558	3184188	2185
5559	3186373	122
5560	3186495	2025
5561	3188520	69
5562	3188589	224
5563	3188813	270
5564	3189083	125
5565	3189208	195
5566	3189403	195
5567	3189598	121
5568	3189719	159
5569	3189878	117
5570	3189995	2039
5571	3192034	121
5572	3192155	159
5573	3192314	139
5574	3192453	179
5575	3192632	199
5576	3192831	2131
5577	3194962	1886
5578	3196848	195
5579	3197043	461
5580	3197504	1884
5581	3199388	195
5582	3199583	322
5583	3199905	112
5584	3200017	1889
5585	3201906	245
5586	3202151	296
5587	3202447	234
5588	3202681	114
5589	3202795	469
5590	3203264	2132
5591	3205396	108
5592	3205504	290
5593	3205794	224
5594	3206018	1957
5595	3207975	2107
5596	3210082	108
5597	3210190	296
5598	3210486	1986
5599	3212472	1977
5600	3214449	68
5601	3214517	1977
5602	3216494	110
5603	3216604	68
5604	3216672	379
5605	3217051	96
5606	3217147	68
5607	3217215	1977
5608	3219192	379
5609	3219571	271
5610	3219842	351
5611	3220193	1865
5612	3222058	197
5613	3222255	351
5614	3222606	1867
5615	3224473	197
5616	3224670	351
5617	3225021	377
5618	3225398	1857
5619	3227255	197
5620	3227452	372
5621	3227824	1962
5622	3229786	118
5623	3229904	1953
5624	3231857	110
5625	3231967	321
5626	3232288	1953
5627	3234241	110
5628	3234351	321
5629	3234672	1926
5630	3236598	112
5631	3236710	299
5632	3237009	1926
5633	3238935	112
5634	3239047	299
5635	3239346	1926
5636	3241272	112
5637	3241384	299
5638	3241683	1926
5639	3243609	112
5640	3243721	299
5641	3244020	1926
5642	3245946	112
5643	3246058	365
5644	3246423	1724
5645	3248147	257
5646	3248404	2156
5647	3250560	110
5648	3250670	195
5649	3250865	69
5650	3250934	125
5651	3251059	2344
5652	3253403	2344
5653	3255747	195
5654	3255942	110
5655	3256052	227
5656	3256279	324
5657	3256603	122
5658	3256725	67
5659	3256792	82
5660	3256874	269
5661	3257143	1885
5662	3259028	1966
5663	3260994	110
5664	3261104	96
5665	3261200	245
5666	3261445	296
5667	3261741	246
5668	3261987	224
5669	3262211	118
5670	3262329	257
5671	3262586	223
5672	3262809	322
5673	3263131	1966
5674	3265097	238
5675	3265335	82
5676	3265417	223
5677	3265640	120
5678	3265760	223
5679	3265983	223
5680	3266206	120
5681	3266326	261
5682	3266587	261
5683	3266848	82
5684	3266930	121
5685	3267051	82
5686	3267133	465
5687	3267598	1977
5688	3269575	357
5689	3269932	405
5690	3270337	105
5691	3270442	365
5692	3270807	121
5693	3270928	223
5694	3271151	82
5695	3271233	121
5696	3271354	223
5697	3271577	70
5698	3271647	2107
5699	3273754	195
5700	3273949	416
5701	3274365	416
5702	3274781	416
5703	3275197	416
5704	3275613	375
5705	3275988	398
5706	3276386	398
5707	3276784	195
5708	3276979	1977
5709	3278956	2344
5710	3281300	2345
5711	3283645	2344
5712	3285989	2344
5713	3288333	2346
5714	3290679	1707
5715	3292386	223
5716	3292609	296
5717	3292905	236
5718	3293141	462
5719	3293603	115
5720	3293718	110
5721	3293828	2031
5722	3295859	67
5723	3295926	261
5724	3296187	112
5725	3296299	245
5726	3296544	68
5727	3296612	1728
5728	3298340	68
5729	3298408	398
5730	3298806	1711
5731	3300517	224
5732	3300741	224
5733	3300965	1983
5734	3302948	269
5735	3303217	119
5736	3303336	1860
5737	3305196	424
5738	3305620	322
5739	3305942	224
5740	3306166	2003
5741	3308169	68
5742	3308237	195
5743	3308432	119
5744	3308551	225
5745	3308776	66
5746	3308842	403
5747	3309245	235
5748	3309480	364
5749	3309844	159
5750	3310003	2096
5751	3312099	314
5752	3312413	300
5753	3312713	200
5754	3312913	2163
5755	3315076	110
5756	3315186	1994
5757	3317180	267
5758	3317447	159
5759	3317606	234
5760	3317840	119
5761	3317959	2335
5762	3320294	41
5763	3320335	345
5764	3320680	214
5765	3320894	299
5766	3321193	117
5767	3321310	1780
5768	3323090	2227
5769	3325317	69
5770	3325386	352
5771	3325738	1849
5772	3327587	101
5773	3327688	1979
5774	3329667	109
5775	3329776	1994
5776	3331770	364
5777	3332134	2344
5778	3334478	462
5779	3334940	223
5780	3335163	82
5781	3335245	120
5782	3335365	261
5783	3335626	82
5784	3335708	119
5785	3335827	2163
5786	3337990	261
5787	3338251	120
5788	3338371	119
5789	3338490	121
5790	3338611	119
5791	3338730	2163
5792	3340893	82
5793	3340975	223
5794	3341198	121
5795	3341319	82
5796	3341401	2163
5797	3343564	261
5798	3343825	119
5799	3343944	2163
5800	3346107	261
5801	3346368	119
5802	3346487	223
5803	3346710	119
5804	3346829	261
5805	3347090	261
5806	3347351	119
5807	3347470	223
5808	3347693	223
5809	3347916	67
5810	3347983	1776
5811	3349759	296
5812	3350055	261
5813	3350316	119
5814	3350435	261
5815	3350696	182
5816	3350878	110
5817	3350988	240
5818	3351228	224
5819	3351452	234
5820	3351686	307
5821	3351993	1861
5822	3353854	284
5823	3354138	111
5824	3354249	2107
5825	3356356	2107
5826	3358463	110
5827	3358573	2096
5828	3360669	1910
5829	3362579	122
5830	3362701	396
5831	3363097	225
5832	3363322	77
5833	3363399	2187
5834	3365586	122
5835	3365708	398
5836	3366106	225
5837	3366331	77
5838	3366408	2185
5839	3368593	122
5840	3368715	397
5841	3369112	225
5842	3369337	77
5843	3369414	2187
5844	3371601	122
5845	3371723	398
5846	3372121	225
5847	3372346	72
5848	3372418	224
5849	3372642	270
5850	3372912	125
5851	3373037	165
5852	3373202	115
5853	3373317	137
5854	3373454	137
5855	3373591	117
5856	3373708	2041
5857	3375749	69
5858	3375818	224
5859	3376042	118
5860	3376160	2029
5861	3378189	1888
5862	3380077	280
5863	3380357	126
5864	3380483	223
5865	3380706	462
5866	3381168	1885
5867	3383053	195
5868	3383248	462
5869	3383710	1885
5870	3385595	2107
5871	3387702	1729
5872	3389431	424
5873	3389855	110
5874	3389965	121
5875	3390086	117
5876	3390203	72
5877	3390275	147
5878	3390422	223
5879	3390645	70
5880	3390715	105
5881	3390820	159
5882	3390979	2163
5883	3393142	322
5884	3393464	67
5885	3393531	96
5886	3393627	364
5887	3393991	245
5888	3394236	96
5889	3394332	245
5890	3394577	379
5891	3394956	96
5892	3395052	68
5893	3395120	1977
5894	3397097	96
5895	3397193	245
5896	3397438	68
5897	3397506	201
5898	3397707	197
5899	3397904	351
5900	3398255	1867
5901	3400122	197
5902	3400319	351
5903	3400670	1870
5904	3402540	197
5905	3402737	197
5906	3402934	377
5907	3403311	1857
5908	3405168	197
5909	3405365	110
5910	3405475	1698
5911	3407173	232
5912	3407405	70
5913	3407475	136
5914	3407611	232
5915	3407843	70
5916	3407913	141
5917	3408054	238
5918	3408292	66
5919	3408358	100
5920	3408458	238
5921	3408696	66
5922	3408762	100
5923	3408862	238
5924	3409100	66
5925	3409166	100
5926	3409266	238
5927	3409504	66
5928	3409570	100
5929	3409670	238
5930	3409908	66
5931	3409974	1806
5932	3411780	292
5933	3412072	2131
5934	3414203	230
5935	3414433	69
5936	3414502	2020
5937	3416522	270
5938	3416792	115
5939	3416907	464
5940	3417371	465
5941	3417836	2107
5942	3419943	1984
5943	3421927	102
5944	3422029	214
5945	3422243	72
5946	3422315	238
5947	3422553	261
5948	3422814	199
5949	3423013	460
5950	3423473	231
5951	3423704	68
5952	3423772	1977
5953	3425749	110
5954	3425859	96
5955	3425955	108
5956	3426063	159
5957	3426222	80
5958	3426302	2131
5959	3428433	118
5960	3428551	2107
5961	3430658	231
5962	3430889	112
5963	3431001	261
5964	3431262	119
5965	3431381	2163
5966	3433544	119
5967	3433663	119
5968	3433782	2163
5969	3435945	120
5970	3436065	2163
5971	3438228	261
5972	3438489	2163
5973	3440652	261
5974	3440913	2344
5975	3443257	245
5976	3443502	256
5977	3443758	465
5978	3444223	2107
5979	3446330	1964
5980	3448294	2163
5981	3450457	119
5982	3450576	261
5983	3450837	2163
5984	3453000	119
5985	3453119	290
5986	3453409	322
5987	3453731	1966
5988	3455697	416
5989	3456113	416
5990	3456529	416
5991	3456945	378
5992	3457323	375
5993	3457698	398
5994	3458096	398
5995	3458494	1893
5996	3460387	379
5997	3460766	465
5998	3461231	465
5999	3461696	465
6000	3462161	464
6001	3462625	465
6002	3463090	295
6003	3463385	119
6004	3463504	96
6005	3463600	108
6006	3463708	195
6007	3463903	67
6008	3463970	69
6009	3464039	224
6010	3464263	410
6011	3464673	2163
6012	3466836	1934
6013	3468770	110
6014	3468880	296
6015	3469176	161
6016	3469337	304
6017	3469641	2188
6018	3471829	181
6019	3472010	121
6020	3472131	121
6021	3472252	233
6022	3472485	159
6023	3472644	82
6024	3472726	233
6025	3472959	262
6026	3473221	1977
6027	3475198	115
6028	3475313	234
6029	3475547	299
6030	3475846	1966
6031	3477812	82
6032	3477894	121
6033	3478015	293
6034	3478308	2001
6035	3480309	116
6036	3480425	1700
6037	3482125	2040
6038	3484165	233
6039	3484398	109
6040	3484507	113
6041	3484620	92
6042	3484712	223
6043	3484935	379
6044	3485314	242
6045	3485556	1849
6046	3487405	261
6047	3487666	111
6048	3487777	69
6049	3487846	465
6050	3488311	62
6051	3488373	199
6052	3488572	240
6053	3488812	102
6054	3488914	68
6055	3488982	385
6056	3489367	382
6057	3489749	294
6058	3490043	197
6059	3490240	235
6060	3490475	1700
6061	3492175	236
6062	3492411	66
6063	3492477	242
6064	3492719	365
6065	3493084	465
6066	3493549	195
6067	3493744	119
6068	3493863	261
6069	3494124	2163
6070	3496287	2163
6071	3498450	261
6072	3498711	82
6073	3498793	223
6074	3499016	121
6075	3499137	2163
6076	3501300	82
6077	3501382	2163
6078	3503545	82
6079	3503627	223
6080	3503850	261
6081	3504111	119
6082	3504230	2163
6083	3506393	261
6084	3506654	223
6085	3506877	121
6086	3506998	82
6087	3507080	223
6088	3507303	121
6089	3507424	82
6090	3507506	119
6091	3507625	82
6092	3507707	2163
6093	3509870	2163
6094	3512033	82
6095	3512115	119
6096	3512234	121
6097	3512355	253
6098	3512608	235
6099	3512843	96
6100	3512939	2163
6101	3515102	82
6102	3515184	2163
6103	3517347	325
6104	3517672	1966
6105	3519638	1800
6106	3521438	270
6107	3521708	112
6108	3521820	106
6109	3521926	233
6110	3522159	203
6111	3522362	1571
6112	3523933	322
6113	3524255	322
6114	3524577	69
6115	3524646	233
6116	3524879	246
6117	3525125	77
6118	3525202	2187
6119	3527389	122
6120	3527511	398
6121	3527909	225
6122	3528134	78
6123	3528212	2183
6124	3530395	122
6125	3530517	398
6126	3530915	225
6127	3531140	77
6128	3531217	2183
6129	3533400	122
6130	3533522	398
6131	3533920	225
6132	3534145	77
6133	3534222	2185
6134	3536407	123
6135	3536530	407
6136	3536937	125
6137	3537062	165
6138	3537227	115
6139	3537342	2026
6140	3539368	69
6141	3539437	1889
6142	3541326	2040
6143	3543366	69
6144	3543435	224
6145	3543659	269
6146	3543928	121
6147	3544049	69
6148	3544118	224
6149	3544342	424
6150	3544766	200
6151	3544966	1713
6152	3546679	118
6153	3546797	195
6154	3546992	462
6155	3547454	1885
6156	3549339	195
6157	3549534	462
6158	3549996	322
6159	3550318	161
6160	3550479	195
6161	3550674	68
6162	3550742	1781
6163	3552523	68
6164	3552591	240
6165	3552831	1996
6166	3554827	118
6167	3554945	290
6168	3555235	1861
6169	3557096	1353
6170	3558449	223
6171	3558672	2185
6172	3560857	292
6173	3561149	2018
6174	3563167	360
6175	3563527	110
6176	3563637	1977
6177	3565614	110
6178	3565724	68
6179	3565792	1977
6180	3567769	96
6181	3567865	245
6182	3568110	1977
6183	3570087	110
6184	3570197	96
6185	3570293	122
6186	3570415	1867
6187	3572282	197
6188	3572479	351
6189	3572830	1870
6190	3574700	197
6191	3574897	351
6192	3575248	1867
6193	3577115	1857
6194	3578972	197
6195	3579169	377
6196	3579546	1857
6197	3581403	68
6198	3581471	1953
6199	3583424	110
6200	3583534	321
6201	3583855	1953
6202	3585808	110
6203	3585918	321
6204	3586239	1953
6205	3588192	112
6206	3588304	299
6207	3588603	1926
6208	3590529	112
6209	3590641	299
6210	3590940	1926
6211	3592866	112
6212	3592978	300
6213	3593278	1926
6214	3595204	112
6215	3595316	299
6216	3595615	1926
6217	3597541	112
6218	3597653	299
6219	3597952	322
6220	3598274	200
6221	3598474	223
6222	3598697	110
6223	3598807	372
6224	3599179	241
6225	3599420	165
6226	3599585	69
6227	3599654	2346
6228	3602000	1989
6229	3603989	322
6230	3604311	231
6231	3604542	118
6232	3604660	240
6233	3604900	396
6234	3605296	2185
6235	3607481	1977
6236	3609458	113
6237	3609571	195
6238	3609766	111
6239	3609877	296
6240	3610173	245
6241	3610418	68
6242	3610486	245
6243	3610731	65
6244	3610796	2344
6245	3613140	257
6246	3613397	223
6247	3613620	80
6248	3613700	322
6249	3614022	111
6250	3614133	66
6251	3614199	120
6252	3614319	82
6253	3614401	223
6254	3614624	82
6255	3614706	82
6256	3614788	223
6257	3615011	2163
6258	3617174	223
6259	3617397	121
6260	3617518	223
6261	3617741	120
6262	3617861	465
6263	3618326	110
6264	3618436	123
6265	3618559	2335
6266	3620894	1857
6267	3622751	364
6268	3623115	223
6269	3623338	82
6270	3623420	121
6271	3623541	223
6272	3623764	82
6273	3623846	105
6274	3623951	2040
6275	3625991	231
6276	3626222	416
6277	3626638	416
6278	3627054	416
6279	3627470	416
6280	3627886	375
6281	3628261	398
6282	3628659	398
6283	3629057	459
6284	3629516	245
6285	3629761	2347
6286	3632108	2344
6287	3634452	2346
6288	3636798	2344
6289	3639142	2344
6290	3641486	194
6291	3641680	82
6292	3641762	1713
6293	3643475	68
6294	3643543	1879
6295	3645422	410
6296	3645832	301
6297	3646133	118
6298	3646251	2006
6299	3648257	223
6300	3648480	246
6301	3648726	68
6302	3648794	60
6303	3648854	273
6304	3649127	105
6305	3649232	225
6306	3649457	199
6307	3649656	117
6308	3649773	118
6309	3649891	110
6310	3650001	269
6311	3650270	261
6312	3650531	108
6313	3650639	137
6314	3650776	245
6315	3651021	69
6316	3651090	110
6317	3651200	137
6318	3651337	231
6319	3651568	261
6320	3651829	72
6321	3651901	142
6322	3652043	230
6323	3652273	71
6324	3652344	193
6325	3652537	224
6326	3652761	109
6327	3652870	2080
6328	3654950	1992
6329	3656942	280
6330	3657222	119
6331	3657341	68
6332	3657409	110
6333	3657519	1988
6334	3659507	82
6335	3659589	73
6336	3659662	219
6337	3659881	1705
6338	3661586	161
6339	3661747	117
6340	3661864	1707
6341	3663571	2007
6342	3665578	299
6343	3665877	223
6344	3666100	2227
6345	3668327	99
6346	3668426	2186
6347	3670612	116
6348	3670728	193
6349	3670921	110
6350	3671031	288
6351	3671319	110
6352	3671429	1773
6353	3673202	2185
6354	3675387	1964
6355	3677351	82
6356	3677433	121
6357	3677554	223
6358	3677777	223
6359	3678000	2157
6360	3680157	261
6361	3680418	119
6362	3680537	2163
6363	3682700	223
6364	3682923	261
6365	3683184	223
6366	3683407	261
6367	3683668	119
6368	3683787	2163
6369	3685950	82
6370	3686032	223
6371	3686255	121
6372	3686376	119
6373	3686495	2163
6374	3688658	261
6375	3688919	119
6376	3689038	2163
6377	3691201	261
6378	3691462	82
6379	3691544	261
6380	3691805	223
6381	3692028	223
6382	3692251	261
6383	3692512	82
6384	3692594	81
6385	3692675	1784
6386	3694459	114
6387	3694573	360
6388	3694933	223
6389	3695156	261
6390	3695417	223
6391	3695640	256
6392	3695896	231
6393	3696127	226
6394	3696353	1885
6395	3698238	72
6396	3698310	1921
6397	3700231	108
6398	3700339	112
6399	3700451	324
6400	3700775	2117
6401	3702892	2107
6402	3704999	323
6403	3705322	109
6404	3705431	106
6405	3705537	398
6406	3705935	225
6407	3706160	77
6408	3706237	2187
6409	3708424	122
6410	3708546	398
6411	3708944	225
6412	3709169	77
6413	3709246	2185
6414	3711431	122
6415	3711553	398
6416	3711951	225
6417	3712176	72
6418	3712248	2185
6419	3714433	122
6420	3714555	397
6421	3714952	225
6422	3715177	78
6423	3715255	2185
6424	3717440	115
6425	3717555	2028
6426	3719583	69
6427	3719652	224
6428	3719876	270
6429	3720146	424
6430	3720570	224
6431	3720794	269
6432	3721063	104
6433	3721167	159
6434	3721326	117
6435	3721443	271
6436	3721714	121
6437	3721835	195
6438	3722030	92
6439	3722122	172
6440	3722294	80
6441	3722374	1885
6442	3724259	195
6443	3724454	462
6444	3724916	1885
6445	3726801	195
6446	3726996	2107
6447	3729103	273
6448	3729376	137
6449	3729513	296
6450	3729809	385
6451	3730194	299
6452	3730493	1698
6453	3732191	275
6454	3732466	80
6455	3732546	105
6456	3732651	233
6457	3732884	218
6458	3733102	119
6459	3733221	225
6460	3733446	101
6461	3733547	382
6462	3733929	1887
6463	3735816	379
6464	3736195	245
6465	3736440	379
6466	3736819	96
6467	3736915	245
6468	3737160	1977
6469	3739137	110
6470	3739247	245
6471	3739492	379
6472	3739871	1977
6473	3741848	1927
6474	3743775	351
6475	3744126	1870
6476	3745996	197
6477	3746193	351
6478	3746544	1870
6479	3748414	197
6480	3748611	351
6481	3748962	377
6482	3749339	1857
6483	3751196	197
6484	3751393	377
6485	3751770	379
6486	3752149	232
6487	3752381	70
6488	3752451	136
6489	3752587	232
6490	3752819	70
6491	3752889	160
6492	3753049	232
6493	3753281	66
6494	3753347	100
6495	3753447	238
6496	3753685	66
6497	3753751	100
6498	3753851	238
6499	3754089	66
6500	3754155	100
6501	3754255	238
6502	3754493	66
6503	3754559	100
6504	3754659	238
6505	3754897	66
6506	3754963	100
6507	3755063	1926
6508	3756989	195
6509	3757184	118
6510	3757302	77
6511	3757379	135
6512	3757514	115
6513	3757629	2028
6514	3759657	270
6515	3759927	466
6516	3760393	364
6517	3760757	2107
6518	3762864	110
6519	3762974	71
6520	3763045	1887
6521	3764932	2107
6522	3767039	225
6523	3767264	245
6524	3767509	2131
6525	3769640	1818
6526	3771458	65
6527	3771523	96
6528	3771619	110
6529	3771729	296
6530	3772025	2127
6531	3774152	290
6532	3774442	465
6533	3774907	2131
6534	3777038	118
6535	3777156	257
6536	3777413	2107
6537	3779520	65
6538	3779585	299
6539	3779884	2163
6540	3782047	261
6541	3782308	119
6542	3782427	261
6543	3782688	261
6544	3782949	119
6545	3783068	223
6546	3783291	119
6547	3783410	2163
6548	3785573	119
6549	3785692	1947
6550	3787639	1977
6551	3789616	68
6552	3789684	1678
6553	3791362	1857
6554	3793219	377
6555	3793596	365
6556	3793961	119
6557	3794080	261
6558	3794341	2163
6559	3796504	119
6560	3796623	261
6561	3796884	1705
6562	3798589	224
6563	3798813	111
6564	3798924	416
6565	3799340	416
6566	3799756	416
6567	3800172	416
6568	3800588	375
6569	3800963	398
6570	3801361	398
6571	3801759	195
6572	3801954	110
6573	3802064	465
6574	3802529	465
6575	3802994	465
6576	3803459	465
6577	3803924	465
6578	3804389	112
6579	3804501	261
6580	3804762	174
6581	3804936	312
6582	3805248	462
6583	3805710	2024
6584	3807734	135
6585	3807869	117
6586	3807986	232
6587	3808218	119
6588	3808337	111
6589	3808448	296
6590	3808744	2185
6591	3810929	200
6592	3811129	1982
6593	3813111	122
6594	3813233	323
6595	3813556	69
6596	3813625	69
6597	3813694	62
6598	3813756	2039
6599	3815795	1709
6600	3817504	70
6601	3817574	1926
6602	3819500	110
6603	3819610	270
6604	3819880	80
6605	3819960	1976
6606	3821936	111
6607	3822047	121
6608	3822168	423
6609	3822591	2163
6610	3824754	108
6611	3824862	1934
6612	3826796	267
6613	3827063	121
6614	3827184	66
6615	3827250	233
6616	3827483	2084
6617	3829567	1709
6618	3831276	82
6619	3831358	296
6620	3831654	73
6621	3831727	231
6622	3831958	121
6623	3832079	1716
6624	3833795	156
6625	3833951	323
6626	3834274	1698
6627	3835972	295
6628	3836267	233
6629	3836500	137
6630	3836637	2039
6631	3838676	391
6632	3839067	1979
6633	3841046	225
6634	3841271	71
6635	3841342	267
6636	3841609	70
6637	3841679	116
6638	3841795	73
6639	3841868	226
6640	3842094	225
6641	3842319	364
6642	3842683	261
6643	3842944	2163
6644	3845107	119
6645	3845226	119
6646	3845345	223
6647	3845568	121
6648	3845689	82
6649	3845771	223
6650	3845994	119
6651	3846113	120
6652	3846233	119
6653	3846352	121
6654	3846473	82
6655	3846555	223
6656	3846778	261
6657	3847039	119
6658	3847158	2163
6659	3849321	82
6660	3849403	223
6661	3849626	121
6662	3849747	82
6663	3849829	223
6664	3850052	121
6665	3850173	261
6666	3850434	121
6667	3850555	119
6668	3850674	119
6669	3850793	121
6670	3850914	261
6671	3851175	257
6672	3851432	226
6673	3851658	72
6674	3851730	1986
6675	3853716	119
6676	3853835	2163
6677	3855998	119
6678	3856117	112
6679	3856229	111
6680	3856340	114
6681	3856454	462
6682	3856916	321
6683	3857237	238
6684	3857475	105
6685	3857580	1706
6686	3859286	206
6687	3859492	322
6688	3859814	322
6689	3860136	99
6690	3860235	66
6691	3860301	68
6692	3860369	2185
6693	3862554	122
6694	3862676	398
6695	3863074	225
6696	3863299	77
6697	3863376	2195
6698	3865571	122
6699	3865693	398
6700	3866091	225
6701	3866316	77
6702	3866393	2185
6703	3868578	122
6704	3868700	396
6705	3869096	225
6706	3869321	77
6707	3869398	2185
6708	3871583	122
6709	3871705	398
6710	3872103	225
6711	3872328	69
6712	3872397	224
6713	3872621	270
6714	3872891	125
6715	3873016	165
6716	3873181	195
6717	3873376	121
6718	3873497	159
6719	3873656	115
6720	3873771	2040
6721	3875811	69
6722	3875880	159
6723	3876039	118
6724	3876157	139
6725	3876296	1712
6726	3878008	326
6727	3878334	257
6728	3878591	462
6729	3879053	1871
6730	3880924	195
6731	3881119	462
6732	3881581	1885
6733	3883466	322
6734	3883788	200
6735	3883988	1951
6736	3885939	96
6737	3886035	223
6738	3886258	137
6739	3886395	205
6740	3886600	113
6741	3886713	257
6742	3886970	1861
6743	3888831	108
6744	3888939	299
6745	3889238	82
6746	3889320	122
6747	3889442	1977
6748	3891419	243
6749	3891662	462
6750	3892124	68
6751	3892192	110
6752	3892302	68
6753	3892370	1977
6754	3894347	110
6755	3894457	245
6756	3894702	379
6757	3895081	110
6758	3895191	68
6759	3895259	245
6760	3895504	243
6761	3895747	197
6762	3895944	351
6763	3896295	1870
6764	3898165	197
6765	3898362	351
6766	3898713	1867
6767	3900580	197
6768	3900777	197
6769	3900974	377
6770	3901351	1857
6771	3903208	197
6772	3903405	73
6773	3903478	110
6774	3903588	321
6775	3903909	1953
6776	3905862	110
6777	3905972	321
6778	3906293	1953
6779	3908246	110
6780	3908356	299
6781	3908655	1926
6782	3910581	112
6783	3910693	299
6784	3910992	1926
6785	3912918	112
6786	3913030	299
6787	3913329	1926
6788	3915255	112
6789	3915367	299
6790	3915666	1926
6791	3917592	112
6792	3917704	299
6793	3918003	1926
6794	3919929	238
6795	3920167	92
6796	3920259	80
6797	3920339	290
6798	3920629	1885
6799	3922514	67
6800	3922581	224
6801	3922805	163
6802	3922968	2344
6803	3925312	360
6804	3925672	322
6805	3925994	64
6806	3926058	267
6807	3926325	462
6808	3926787	322
6809	3927109	122
6810	3927231	110
6811	3927341	223
6812	3927564	400
6813	3927964	306
6814	3928270	1977
6815	3930247	68
6816	3930315	96
6817	3930411	224
6818	3930635	128
6819	3930763	99
6820	3930862	223
6821	3931085	80
6822	3931165	2131
6823	3933296	322
6824	3933618	306
6825	3933924	100
6826	3934024	223
6827	3934247	121
6828	3934368	82
6829	3934450	2163
6830	3936613	2163
6831	3938776	82
6832	3938858	119
6833	3938977	82
6834	3939059	223
6835	3939282	82
6836	3939364	231
6837	3939595	245
6838	3939840	96
6839	3939936	150
6840	3940086	371
6841	3940457	197
6842	3940654	299
6843	3940953	82
6844	3941035	121
6845	3941156	223
6846	3941379	82
6847	3941461	121
6848	3941582	157
6849	3941739	121
6850	3941860	67
6851	3941927	416
6852	3942343	416
6853	3942759	378
6854	3943137	416
6855	3943553	375
6856	3943928	398
6857	3944326	398
6858	3944724	2024
6859	3946748	96
6860	3946844	2344
6861	3949188	2344
6862	3951532	2344
6863	3953876	2344
6864	3956220	2344
6865	3958564	2028
6866	3960592	2163
6867	3962755	323
6868	3963078	116
6869	3963194	195
6870	3963389	241
6871	3963630	2344
6872	3965974	69
6873	3966043	106
6874	3966149	82
6875	3966231	67
6876	3966298	96
6877	3966394	225
6878	3966619	111
6879	3966730	237
6880	3966967	72
6881	3967039	126
6882	3967165	163
6883	3967328	271
6884	3967599	308
6885	3967907	269
6886	3968176	178
6887	3968354	290
6888	3968644	238
6889	3968882	68
6890	3968950	125
6891	3969075	307
6892	3969382	245
6893	3969627	65
6894	3969692	1958
6895	3971650	2186
6896	3973836	223
6897	3974059	66
6898	3974125	246
6899	3974371	201
6900	3974572	117
6901	3974689	317
6902	3975006	109
6903	3975115	233
6904	3975348	200
6905	3975548	261
6906	3975809	96
6907	3975905	324
6908	3976229	111
6909	3976340	2163
6910	3978503	221
6911	3978724	288
6912	3979012	2004
6913	3981016	169
6914	3981185	194
6915	3981379	113
6916	3981492	1910
6917	3983402	224
6918	3983626	2040
6919	3985666	236
6920	3985902	121
6921	3986023	267
6922	3986290	201
6923	3986491	317
6924	3986808	1968
6925	3988776	324
6926	3989100	114
6927	3989214	122
6928	3989336	364
6929	3989700	120
6930	3989820	223
6931	3990043	82
6932	3990125	82
6933	3990207	119
6934	3990326	2163
6935	3992489	261
6936	3992750	119
6937	3992869	82
6938	3992951	2163
6939	3995114	82
6940	3995196	2163
6941	3997359	261
6942	3997620	119
6943	3997739	121
6944	3997860	82
6945	3997942	223
6946	3998165	261
6947	3998426	119
6948	3998545	2163
6949	4000708	261
6950	4000969	119
6951	4001088	2163
6952	4003251	2163
6953	4005414	2163
6954	4007577	82
6955	4007659	82
6956	4007741	2163
6957	4009904	121
6958	4010025	2131
6959	4012156	115
6960	4012271	268
6961	4012539	364
6962	4012903	82
6963	4012985	223
6964	4013208	82
6965	4013290	1721
6966	4015011	65
6967	4015076	72
6968	4015148	195
6969	4015343	99
6970	4015442	112
6971	4015554	70
6972	4015624	160
6973	4015784	1571
6974	4017355	2109
6975	4019464	2107
6976	4021571	2059
6977	4023630	317
6978	4023947	296
6979	4024243	225
6980	4024468	77
6981	4024545	2185
6982	4026730	122
6983	4026852	398
6984	4027250	225
6985	4027475	77
6986	4027552	2182
6987	4029734	122
6988	4029856	397
6989	4030253	225
6990	4030478	77
6991	4030555	2185
6992	4032740	122
6993	4032862	396
6994	4033258	225
6995	4033483	77
6996	4033560	2185
6997	4035745	122
6998	4035867	270
6999	4036137	125
7000	4036262	165
7001	4036427	115
7002	4036542	2028
7003	4038570	137
7004	4038707	117
7005	4038824	2040
7006	4040864	72
7007	4040936	224
7008	4041160	269
7009	4041429	2031
7010	4043460	69
7011	4043529	1887
7012	4045416	177
7013	4045593	199
7014	4045792	2131
7015	4047923	195
7016	4048118	462
7017	4048580	1885
7018	4050465	195
7019	4050660	462
7020	4051122	2107
7021	4053229	111
7022	4053340	110
7023	4053450	2072
7024	4055522	1780
7025	4057302	1875
7026	4059177	270
7027	4059447	67
7028	4059514	2029
7029	4061543	233
7030	4061776	70
7031	4061846	200
7032	4062046	261
7033	4062307	77
7034	4062384	245
7035	4062629	1699
7036	4064328	195
7037	4064523	96
7038	4064619	379
7039	4064998	96
7040	4065094	245
7041	4065339	379
7042	4065718	110
7043	4065828	68
7044	4065896	379
7045	4066275	96
7046	4066371	110
7047	4066481	117
7048	4066598	1865
7049	4068463	197
7050	4068660	351
7051	4069011	1867
7052	4070878	197
7053	4071075	351
7054	4071426	2147
7055	4073573	1857
7056	4075430	197
7057	4075627	377
7058	4076004	1857
7059	4077861	199
7060	4078060	70
7061	4078130	136
7062	4078266	232
7063	4078498	70
7064	4078568	135
7065	4078703	232
7066	4078935	70
7067	4079005	100
7068	4079105	238
7069	4079343	66
7070	4079409	100
7071	4079509	238
7072	4079747	66
7073	4079813	100
7074	4079913	238
7075	4080151	66
7076	4080217	100
7077	4080317	238
7078	4080555	66
7079	4080621	100
7080	4080721	238
7081	4080959	112
7082	4081071	1992
7083	4083063	257
7084	4083320	105
7085	4083425	460
7086	4083885	402
7087	4084287	125
7088	4084412	2040
7089	4086452	465
7090	4086917	1977
7091	4088894	2217
7092	4091111	307
7093	4091418	1977
7094	4093395	195
7095	4093590	2107
7096	4095697	77
7097	4095774	68
7098	4095842	118
7099	4095960	242
7100	4096202	110
7101	4096312	245
7102	4096557	296
7103	4096853	1949
7104	4098802	117
7105	4098919	1918
7106	4100837	294
7107	4101131	118
7108	4101249	257
7109	4101506	223
7110	4101729	2107
7111	4103836	110
7112	4103946	1977
7113	4105923	119
7114	4106042	2163
7115	4108205	261
7116	4108466	223
7117	4108689	223
7118	4108912	261
7119	4109173	82
7120	4109255	261
7121	4109516	119
7122	4109635	261
7123	4109896	109
7124	4110005	110
7125	4110115	1977
7126	4112092	274
7127	4112366	197
7128	4112563	1700
7129	4114263	137
7130	4114400	261
7131	4114661	2163
7132	4116824	119
7133	4116943	261
7134	4117204	2163
7135	4119367	288
7136	4119655	117
7137	4119772	306
7138	4120078	394
7139	4120472	416
7140	4120888	378
7141	4121266	378
7142	4121644	375
7143	4122019	398
7144	4122417	398
7145	4122815	241
7146	4123056	68
7147	4123124	465
7148	4123589	465
7149	4124054	465
7150	4124519	465
7151	4124984	465
7152	4125449	224
7153	4125673	223
7154	4125896	199
7155	4126095	322
7156	4126417	2083
7157	4128500	115
7158	4128615	465
7159	4129080	271
7160	4129351	69
7161	4129420	261
7162	4129681	290
7163	4129971	1976
7164	4131947	122
7165	4132069	1977
7166	4134046	112
7167	4134158	408
7168	4134566	1885
7169	4136451	2039
7170	4138490	224
7171	4138714	106
7172	4138820	170
7173	4138990	279
7174	4139269	115
7175	4139384	112
7176	4139496	96
7177	4139592	165
7178	4139757	2107
7179	4141864	110
7180	4141974	306
7181	4142280	236
7182	4142516	225
7183	4142741	119
7184	4142860	369
7185	4143229	111
7186	4143340	110
7187	4143450	69
7188	4143519	109
7189	4143628	66
7190	4143694	109
7191	4143803	92
7192	4143895	120
7193	4144015	1936
7194	4145951	125
7195	4146076	64
7196	4146140	223
7197	4146363	299
7198	4146662	203
7199	4146865	448
7200	4147313	266
7201	4147579	112
7202	4147691	68
7203	4147759	246
7204	4148005	121
7205	4148126	241
7206	4148367	108
7207	4148475	72
7208	4148547	1934
7209	4150481	110
7210	4150591	141
7211	4150732	231
7212	4150963	125
7213	4151088	72
7214	4151160	72
7215	4151232	1857
7216	4153089	2163
7217	4155252	119
7218	4155371	261
7219	4155632	261
7220	4155893	82
7221	4155975	223
7222	4156198	2163
7223	4158361	82
7224	4158443	261
7225	4158704	223
7226	4158927	261
7227	4159188	223
7228	4159411	120
7229	4159531	82
7230	4159613	2163
7231	4161776	261
7232	4162037	119
7233	4162156	2163
7234	4164319	82
7235	4164401	223
7236	4164624	121
7237	4164745	82
7238	4164827	223
7239	4165050	223
7240	4165273	223
7241	4165496	261
7242	4165757	261
7243	4166018	223
7244	4166241	2163
7245	4168404	223
7246	4168627	67
7247	4168694	1977
7248	4170671	1985
7249	4172656	261
7250	4172917	119
7251	4173036	261
7252	4173297	182
7253	4173479	306
7254	4173785	241
7255	4174026	2098
7256	4176124	1999
7257	4178123	66
7258	4178189	290
7259	4178479	284
7260	4178763	324
7261	4179087	322
7262	4179409	322
7263	4179731	1868
7264	4181599	109
7265	4181708	60
7266	4181768	122
7267	4181890	398
7268	4182288	225
7269	4182513	77
7270	4182590	2187
7271	4184777	122
7272	4184899	396
7273	4185295	225
7274	4185520	77
7275	4185597	2185
7276	4187782	122
7277	4187904	398
7278	4188302	225
7279	4188527	77
7280	4188604	2185
7281	4190789	122
7282	4190911	398
7283	4191309	225
7284	4191534	77
7285	4191611	165
7286	4191776	115
7287	4191891	2028
7288	4193919	69
7289	4193988	224
7290	4194212	1889
7291	4196101	69
7292	4196170	224
7293	4196394	269
7294	4196663	121
7295	4196784	170
7296	4196954	224
7297	4197178	271
7298	4197449	424
7299	4197873	280
7300	4198153	126
7301	4198279	223
7302	4198502	1885
7303	4200387	195
7304	4200582	462
7305	4201044	1885
7306	4202929	195
7307	4203124	322
7308	4203446	2107
7309	4205553	69
7310	4205622	225
7311	4205847	385
7312	4206232	234
7313	4206466	201
7314	4206667	319
7315	4206986	224
7316	4207210	108
7317	4207318	290
7318	4207608	107
7319	4207715	1713
7320	4209428	414
7321	4209842	110
7322	4209952	169
7323	4210121	1885
7324	4212006	1977
7325	4213983	68
7326	4214051	1977
7327	4216028	110
7328	4216138	68
7329	4216206	379
7330	4216585	96
7331	4216681	68
7332	4216749	1977
7333	4218726	379
7334	4219105	66
7335	4219171	351
7336	4219522	1867
7337	4221389	197
7338	4221586	351
7339	4221937	1867
7340	4223804	197
7341	4224001	239
7342	4224240	377
7343	4224617	1857
7344	4226474	197
7345	4226671	377
7346	4227048	2184
7347	4229232	321
7348	4229553	1953
7349	4231506	110
7350	4231616	321
7351	4231937	1952
7352	4233889	110
7353	4233999	321
7354	4234320	1927
7355	4236247	112
7356	4236359	299
7357	4236658	1926
7358	4238584	112
7359	4238696	299
7360	4238995	1926
7361	4240921	112
7362	4241033	299
7363	4241332	1926
7364	4243258	112
7365	4243370	299
7366	4243669	1926
7367	4245595	112
7368	4245707	66
7369	4245773	233
7370	4246006	1977
7371	4247983	1861
7372	4249844	195
7373	4250039	2023
7374	4252062	115
7375	4252177	224
7376	4252401	2344
7377	4254745	245
7378	4254990	462
7379	4255452	115
7380	4255567	245
7381	4255812	1885
7382	4257697	322
7383	4258019	398
7384	4258417	296
7385	4258713	85
7386	4258798	1818
7387	4260616	1966
7388	4262582	110
7389	4262692	1977
7390	4264669	364
7391	4265033	69
7392	4265102	246
7393	4265348	69
7394	4265417	80
7395	4265497	2131
7396	4267628	118
7397	4267746	322
7398	4268068	1977
7399	4270045	245
7400	4270290	82
7401	4270372	223
7402	4270595	121
7403	4270716	119
7404	4270835	119
7405	4270954	2163
7406	4273117	261
7407	4273378	120
7408	4273498	82
7409	4273580	121
7410	4273701	66
7411	4273767	68
7412	4273835	245
7413	4274080	201
7414	4274281	1977
7415	4276258	163
7416	4276421	68
7417	4276489	121
7418	4276610	223
7419	4276833	82
7420	4276915	120
7421	4277035	223
7422	4277258	203
7423	4277461	69
7424	4277530	110
7425	4277640	384
7426	4278024	369
7427	4278393	378
7428	4278771	378
7429	4279149	375
7430	4279524	398
7431	4279922	398
7432	4280320	115
7433	4280435	1870
7434	4282305	2344
7435	4284649	2346
7436	4286995	2344
7437	4289339	2344
7438	4291683	2346
7439	4294029	121
7440	4294150	119
7441	4294269	126
7442	4294395	2107
7443	4296502	325
7444	4296827	67
7445	4296894	1977
7446	4298871	168
7447	4299039	320
7448	4299359	2092
7449	4301451	127
7450	4301578	245
7451	4301823	398
7452	4302221	245
7453	4302466	68
7454	4302534	2190
7455	4304724	460
7456	4305184	224
7457	4305408	126
7458	4305534	1861
7459	4307395	2031
7460	4309426	200
7461	4309626	1861
7462	4311487	66
7463	4311553	1884
7464	4313437	2028
7465	4315465	322
7466	4315787	68
7467	4315855	116
7468	4315971	110
7469	4316081	121
7470	4316202	82
7471	4316284	286
7472	4316570	67
7473	4316637	1608
7474	4318245	269
7475	4318514	2053
7476	4320567	308
7477	4320875	66
7478	4320941	280
7479	4321221	231
7480	4321452	231
7481	4321683	1950
7482	4323633	306
7483	4323939	119
7484	4324058	200
7485	4324258	119
7486	4324377	224
7487	4324601	201
7488	4324802	1970
7489	4326772	304
7490	4327076	106
7491	4327182	117
7492	4327299	118
7493	4327417	68
7494	4327485	423
7495	4327908	246
7496	4328154	1608
7497	4329762	1936
7498	4331698	110
7499	4331808	1950
7500	4333758	240
7501	4333998	416
7502	4334414	371
7503	4334785	223
7504	4335008	82
7505	4335090	2163
7506	4337253	121
7507	4337374	261
7508	4337635	118
7509	4337753	223
7510	4337976	261
7511	4338237	2163
7512	4340400	119
7513	4340519	121
7514	4340640	119
7515	4340759	2163
7516	4342922	261
7517	4343183	223
7518	4343406	120
7519	4343526	82
7520	4343608	223
7521	4343831	261
7522	4344092	119
7523	4344211	2163
7524	4346374	261
7525	4346635	119
7526	4346754	119
7527	4346873	119
7528	4346992	120
7529	4347112	121
7530	4347233	119
7531	4347352	223
7532	4347575	118
7533	4347693	240
7534	4347933	245
7535	4348178	364
7536	4348542	2163
7537	4350705	82
7538	4350787	2163
7539	4352950	325
7540	4353275	110
7541	4353385	1784
7542	4355169	319
7543	4355488	234
7544	4355722	299
7545	4356021	2096
7546	4358117	203
7547	4358320	206
7548	4358526	2107
7549	4360633	2109
7550	4362742	352
7551	4363094	2096
7552	4365190	1910
7553	4367100	77
7554	4367177	2185
7555	4369362	122
7556	4369484	398
7557	4369882	225
7558	4370107	77
7559	4370184	2185
7560	4372369	122
7561	4372491	398
7562	4372889	225
7563	4373114	77
7564	4373191	2187
7565	4375378	122
7566	4375500	398
7567	4375898	225
7568	4376123	77
7569	4376200	2185
7570	4378385	122
7571	4378507	398
7572	4378905	2028
7573	4380933	69
7574	4381002	224
7575	4381226	270
7576	4381496	121
7577	4381617	424
7578	4382041	269
7579	4382310	121
7580	4382431	164
7581	4382595	117
7582	4382712	2039
7583	4384751	126
7584	4384877	159
7585	4385036	195
7586	4385231	200
7587	4385431	1711
7588	4387142	118
7589	4387260	462
7590	4387722	1885
7591	4389607	195
7592	4389802	462
7593	4390264	1885
7594	4392149	2107
7595	4394256	322
7596	4394578	294
7597	4394872	122
7598	4394994	223
7599	4395217	117
7600	4395334	118
7601	4395452	1708
7602	4397160	126
7603	4397286	70
7604	4397356	105
7605	4397461	1709
7606	4399170	174
7607	4399344	136
7608	4399480	68
7609	4399548	266
7610	4399814	462
7611	4400276	245
7612	4400521	96
7613	4400617	245
7614	4400862	379
7615	4401241	96
7616	4401337	68
7617	4401405	1977
7618	4403382	96
7619	4403478	245
7620	4403723	68
7621	4403791	461
7622	4404252	197
7623	4404449	351
7624	4404800	1867
7625	4406667	197
7626	4406864	351
7627	4407215	1867
7628	4409082	121
7629	4409203	197
7630	4409400	377
7631	4409777	1857
7632	4411634	197
7633	4411831	225
7634	4412056	132
7635	4412188	232
7636	4412420	70
7637	4412490	136
7638	4412626	232
7639	4412858	70
7640	4412928	141
7641	4413069	238
7642	4413307	66
7643	4413373	100
7644	4413473	238
7645	4413711	66
7646	4413777	100
7647	4413877	238
7648	4414115	66
7649	4414181	100
7650	4414281	238
7651	4414519	66
7652	4414585	100
7653	4414685	238
7654	4414923	66
7655	4414989	296
7656	4415285	110
7657	4415395	245
7658	4415640	233
7659	4415873	1885
7660	4417758	462
7661	4418220	69
7662	4418289	121
7663	4418410	465
7664	4418875	110
7665	4418985	1724
7666	4420709	2183
7667	4422892	110
7668	4423002	462
7669	4423464	2107
7670	4425571	1977
7671	4427548	96
7672	4427644	257
7673	4427901	400
7674	4428301	231
7675	4428532	68
7676	4428600	245
7677	4428845	365
7678	4429210	380
7679	4429590	108
7680	4429698	110
7681	4429808	257
7682	4430065	223
7683	4430288	80
7684	4430368	2107
7685	4432475	245
7686	4432720	110
7687	4432830	261
7688	4433091	119
7689	4433210	2163
7690	4435373	82
7691	4435455	82
7692	4435537	223
7693	4435760	120
7694	4435880	2163
7695	4438043	261
7696	4438304	1709
7697	4440013	99
7698	4440112	296
7699	4440408	110
7700	4440518	111
7701	4440629	245
7702	4440874	275
7703	4441149	117
7704	4441266	2163
7705	4443429	119
7706	4443548	261
7707	4443809	2163
7708	4445972	119
7709	4446091	126
7710	4446217	269
7711	4446486	1711
7712	4448197	416
7713	4448613	369
7714	4448982	378
7715	4449360	416
7716	4449776	375
7717	4450151	398
7718	4450549	398
7719	4450947	67
7720	4451014	351
7721	4451365	464
7722	4451829	465
7723	4452294	464
7724	4452758	464
7725	4453222	465
7726	4453687	117
7727	4453804	82
7728	4453886	1889
7729	4455775	2107
7730	4457882	1857
7731	4459739	410
7732	4460149	245
7733	4460394	2039
7734	4462433	111
7735	4462544	242
7736	4462786	1977
7737	4464763	110
7738	4464873	77
7739	4464950	110
7740	4465060	304
7741	4465364	225
7742	4465589	195
7743	4465784	121
7744	4465905	118
7745	4466023	233
7746	4466256	159
7747	4466415	92
7748	4466507	236
7749	4466743	299
7750	4467042	451
7751	4467493	224
7752	4467717	1951
7753	4469668	296
7754	4469964	1953
7755	4471917	69
7756	4471986	72
7757	4472058	261
7758	4472319	107
7759	4472426	290
7760	4472716	360
7761	4473076	159
7762	4473235	233
7763	4473468	109
7764	4473577	317
7765	4473894	1709
7766	4475603	108
7767	4475711	306
7768	4476017	230
7769	4476247	107
7770	4476354	2025
7771	4478379	107
7772	4478486	1994
7773	4480480	159
7774	4480639	123
7775	4480762	231
7776	4480993	105
7777	4481098	68
7778	4481166	69
7779	4481235	69
7780	4481304	325
7781	4481629	1838
7782	4483467	111
7783	4483578	360
7784	4483938	231
7785	4484169	63
7786	4484232	230
7787	4484462	1983
7788	4486445	1709
7789	4488154	197
7790	4488351	119
7791	4488470	261
7792	4488731	223
7793	4488954	2163
7794	4491117	121
7795	4491238	82
7796	4491320	119
7797	4491439	2163
7798	4493602	223
7799	4493825	82
7800	4493907	2163
7801	4496070	82
7802	4496152	223
7803	4496375	121
7804	4496496	119
7805	4496615	2163
7806	4498778	261
7807	4499039	119
7808	4499158	120
7809	4499278	82
7810	4499360	223
7811	4499583	121
7812	4499704	82
7813	4499786	82
7814	4499868	82
7815	4499950	2163
7816	4502113	2163
7817	4504276	82
7818	4504358	119
7819	4504477	80
7820	4504557	1777
7821	4506334	110
7822	4506444	365
7823	4506809	223
7824	4507032	261
7825	4507293	223
7826	4507516	199
7827	4507715	1977
7828	4509692	226
7829	4509918	1937
7830	4511855	112
7831	4511967	100
7832	4512067	233
7833	4512300	112
7834	4512412	1886
7835	4514298	322
7836	4514620	322
7837	4514942	197
7838	4515139	233
7839	4515372	246
7840	4515618	397
7841	4516015	225
7842	4516240	88
7843	4516328	2186
7844	4518514	122
7845	4518636	397
7846	4519033	225
7847	4519258	77
7848	4519335	2183
7849	4521518	122
7850	4521640	398
7851	4522038	225
7852	4522263	77
7853	4522340	2187
7854	4524527	123
7855	4524650	398
7856	4525048	225
7857	4525273	77
7858	4525350	2187
7859	4527537	224
7860	4527761	270
7861	4528031	125
7862	4528156	165
7863	4528321	115
7864	4528436	195
7865	4528631	159
7866	4528790	117
7867	4528907	2040
7868	4530947	69
7869	4531016	224
7870	4531240	117
7871	4531357	2031
7872	4533388	139
7873	4533527	92
7874	4533619	181
7875	4533800	80
7876	4533880	195
7877	4534075	462
7878	4534537	1885
7879	4536422	195
7880	4536617	462
7881	4537079	322
7882	4537401	2107
7883	4539508	99
7884	4539607	87
7885	4539694	2033
7886	4541727	68
7887	4541795	2092
7888	4543887	176
7889	4544063	118
7890	4544181	290
7891	4544471	1861
7892	4546332	227
7893	4546559	323
7894	4546882	321
7895	4547203	296
7896	4547499	201
7897	4547700	195
7898	4547895	110
7899	4548005	1977
7900	4549982	110
7901	4550092	68
7902	4550160	1977
7903	4552137	96
7904	4552233	245
7905	4552478	1977
7906	4554455	110
7907	4554565	96
7908	4554661	113
7909	4554774	1870
7910	4556644	197
7911	4556841	351
7912	4557192	1870
7913	4559062	197
7914	4559259	351
7915	4559610	69
7916	4559679	1857
7917	4561536	197
7918	4561733	377
7919	4562110	1857
7920	4563967	122
7921	4564089	1953
7922	4566042	110
7923	4566152	321
7924	4566473	1953
7925	4568426	70
7926	4568496	321
7927	4568817	1953
7928	4570770	112
7929	4570882	299
7930	4571181	1926
7931	4573107	112
7932	4573219	299
7933	4573518	1926
7934	4575444	112
7935	4575556	299
7936	4575855	1926
7937	4577781	112
7938	4577893	299
7939	4578192	1926
7940	4580118	112
7941	4580230	299
7942	4580529	100
7943	4580629	66
7944	4580695	110
7945	4580805	108
7946	4580913	460
7947	4581373	223
7948	4581596	270
7949	4581866	117
7950	4581983	2345
7951	4584328	68
7952	4584396	292
7953	4584688	225
7954	4584913	68
7955	4584981	195
7956	4585176	322
7957	4585498	245
7958	4585743	2033
7959	4587776	2131
7960	4589907	242
7961	4590149	111
7962	4590260	296
7963	4590556	110
7964	4590666	1862
7965	4592528	1887
7966	4594415	65
7967	4594480	232
7968	4594712	2131
7969	4596843	118
7970	4596961	257
7971	4597218	322
7972	4597540	110
7973	4597650	68
7974	4597718	2163
7975	4599881	82
7976	4599963	223
7977	4600186	261
7978	4600447	261
7979	4600708	119
7980	4600827	2163
7981	4602990	223
7982	4603213	120
7983	4603333	178
7984	4603511	288
7985	4603799	96
7986	4603895	68
7987	4603963	1711
7988	4605674	110
7989	4605784	199
7990	4605983	234
7991	4606217	223
7992	4606440	82
7993	4606522	121
7994	4606643	223
7995	4606866	82
7996	4606948	1700
7997	4608648	159
7998	4608807	181
7999	4608988	393
8000	4609381	369
8001	4609750	378
8002	4610128	416
8003	4610544	412
8004	4610956	398
8005	4611354	375
8006	4611729	403
8007	4612132	197
8008	4612329	2345
8009	4614674	2344
8010	4617018	2344
8011	4619362	2344
8012	4621706	2344
8013	4624050	69
8014	4624119	261
8015	4624380	424
8016	4624804	322
8017	4625126	377
8018	4625503	2107
8019	4627610	110
8020	4627720	224
8021	4627944	165
8022	4628109	110
8023	4628219	245
8024	4628464	68
8025	4628532	242
8026	4628774	68
8027	4628842	120
8028	4628962	122
8029	4629084	2107
8030	4631191	117
8031	4631308	69
8032	4631377	70
8033	4631447	2031
8034	4633478	1977
8035	4635455	108
8036	4635563	100
8037	4635663	195
8038	4635858	115
8039	4635973	232
8040	4636205	96
8041	4636301	232
8042	4636533	311
8043	4636844	406
8044	4637250	121
8045	4637371	2000
8046	4639371	127
8047	4639498	215
8048	4639713	1965
8049	4641678	109
8050	4641787	2081
8051	4643868	109
8052	4643977	200
8053	4644177	66
8054	4644243	108
8055	4644351	108
8056	4644459	1869
8057	4646328	224
8058	4646552	502
8059	4647054	357
8060	4647411	215
8061	4647626	2227
8062	4649853	109
8063	4649962	1982
8064	4651944	296
8065	4652240	269
8066	4652509	263
8067	4652772	116
8068	4652888	236
8069	4653124	67
8070	4653191	215
8071	4653406	108
8072	4653514	303
8073	4653817	108
8074	4653925	233
8075	4654158	181
8076	4654339	1857
8077	4656196	82
8078	4656278	121
8079	4656399	119
8080	4656518	223
8081	4656741	2163
8082	4658904	261
8083	4659165	82
8084	4659247	223
8085	4659470	119
8086	4659589	261
8087	4659850	223
8088	4660073	261
8089	4660334	119
8090	4660453	2163
8091	4662616	82
8092	4662698	223
8093	4662921	120
8094	4663041	82
8095	4663123	2163
8096	4665286	261
8097	4665547	119
8098	4665666	2163
8099	4667829	261
8100	4668090	261
8101	4668351	261
8102	4668612	223
8103	4668835	223
8104	4669058	261
8105	4669319	82
8106	4669401	257
8107	4669658	226
8108	4669884	68
8109	4669952	2163
8110	4672115	119
8111	4672234	2163
8112	4674397	119
8113	4674516	112
8114	4674628	245
8115	4674873	114
8116	4674987	357
8117	4675344	72
8118	4675416	1990
8119	4677406	109
8120	4677515	1706
8121	4679221	340
8122	4679561	2107
8123	4681668	2107
8124	4683775	109
8125	4683884	109
8126	4683993	106
8127	4684099	2195
8128	4686294	122
8129	4686416	405
8130	4686821	225
8131	4687046	77
8132	4687123	2185
8133	4689308	122
8134	4689430	398
8135	4689828	225
8136	4690053	77
8137	4690130	2183
8138	4692313	122
8139	4692435	398
8140	4692833	225
8141	4693058	78
8142	4693136	2183
8143	4695319	123
8144	4695442	398
8145	4695840	225
8146	4696065	125
8147	4696190	165
8148	4696355	115
8149	4696470	2027
8150	4698497	69
8151	4698566	137
8152	4698703	2040
8153	4700743	69
8154	4700812	224
8155	4701036	269
8156	4701305	121
8157	4701426	69
8158	4701495	224
8159	4701719	1887
8160	4703606	1712
8161	4705318	323
8162	4705641	257
8163	4705898	1885
8164	4707783	195
8165	4707978	462
8166	4708440	1885
8167	4710325	195
8168	4710520	2107
8169	4712627	322
8170	4712949	1977
8171	4714926	265
8172	4715191	227
8173	4715418	299
8174	4715717	322
8175	4716039	280
8176	4716319	69
8177	4716388	105
8178	4716493	233
8179	4716726	292
8180	4717018	199
8181	4717217	70
8182	4717287	96
8183	4717383	123
8184	4717506	2187
8185	4719693	379
8186	4720072	245
8187	4720317	379
8188	4720696	96
8189	4720792	245
8190	4721037	1977
8191	4723014	110
8192	4723124	245
8193	4723369	379
8194	4723748	1977
8195	4725725	1783
8196	4727508	351
8197	4727859	1870
8198	4729729	197
8199	4729926	351
8200	4730277	1870
8201	4732147	197
8202	4732344	260
8203	4732604	377
8204	4732981	1857
8205	4734838	197
8206	4735035	377
8207	4735412	77
8208	4735489	232
8209	4735721	70
8210	4735791	136
8211	4735927	232
8212	4736159	321
8213	4736480	141
8214	4736621	232
8215	4736853	66
8216	4736919	100
8217	4737019	238
8218	4737257	66
8219	4737323	100
8220	4737423	238
8221	4737661	66
8222	4737727	100
8223	4737827	238
8224	4738065	66
8225	4738131	100
8226	4738231	238
8227	4738469	66
8228	4738535	111
8229	4738646	1926
8230	4740572	322
8231	4740894	68
8232	4740962	70
8233	4741032	195
8234	4741227	141
8235	4741368	165
8236	4741533	69
8237	4741602	466
8238	4742068	296
8239	4742364	200
8240	4742564	122
8241	4742686	296
8242	4742982	1885
8243	4744867	2040
8244	4746907	110
8245	4747017	227
8246	4747244	223
8247	4747467	1950
8248	4749417	65
8249	4749482	96
8250	4749578	68
8251	4749646	233
8252	4749879	384
8253	4750263	290
8254	4750553	1951
8255	4752504	223
8256	4752727	80
8257	4752807	2107
8258	4754914	2107
8259	4757021	68
8260	4757089	296
8261	4757385	223
8262	4757608	261
8263	4757869	119
8264	4757988	2163
8265	4760151	121
8266	4760272	82
8267	4760354	223
8268	4760577	119
8269	4760696	2163
8270	4762859	280
8271	4763139	1949
8272	4765088	1977
8273	4767065	296
8274	4767361	181
8275	4767542	379
8276	4767921	93
8277	4768014	1873
8278	4769887	119
8279	4770006	261
8280	4770267	2163
8281	4772430	119
8282	4772549	261
8283	4772810	163
8284	4772973	2027
8285	4775000	323
8286	4775323	416
8287	4775739	369
8288	4776108	378
8289	4776486	416
8290	4776902	412
8291	4777314	398
8292	4777712	375
8293	4778087	2020
8294	4780107	1541
8295	4781648	465
8296	4782113	465
8297	4782578	465
8298	4783043	465
8299	4783508	465
8300	4783973	271
8301	4784244	2163
8302	4786407	195
8303	4786602	2107
8304	4788709	197
8305	4788906	322
8306	4789228	68
8307	4789296	121
8308	4789417	125
8309	4789542	69
8310	4789611	110
8311	4789721	296
8312	4790017	110
8313	4790127	296
8314	4790423	1960
8315	4792383	398
8316	4792781	322
8317	4793103	69
8318	4793172	271
8319	4793443	290
8320	4793733	159
8321	4793892	245
8322	4794137	70
8323	4794207	1953
8324	4796160	2107
8325	4798267	69
8326	4798336	110
8327	4798446	1979
8328	4800425	110
8329	4800535	110
8330	4800645	2185
8331	4802830	1950
8332	4804780	230
8333	4805010	1958
8334	4806968	1966
8335	4808934	231
8336	4809165	64
8337	4809229	233
8338	4809462	1950
8339	4811412	92
8340	4811504	1969
8341	4813473	306
8342	4813779	66
8343	4813845	352
8344	4814197	270
8345	4814467	211
8346	4814678	256
8347	4814934	115
8348	4815049	391
8349	4815440	62
8350	4815502	237
8351	4815739	60
8352	4815799	159
8353	4815958	311
8354	4816269	1953
8355	4818222	127
8356	4818349	290
8357	4818639	1965
8358	4820604	66
8359	4820670	104
8360	4820774	66
8361	4820840	110
8362	4820950	324
8363	4821274	377
8364	4821651	261
8365	4821912	2163
8366	4824075	82
8367	4824157	119
8368	4824276	223
8369	4824499	120
8370	4824619	261
8371	4824880	119
8372	4824999	82
8373	4825081	121
8374	4825202	119
8375	4825321	121
8376	4825442	82
8377	4825524	223
8378	4825747	261
8379	4826008	119
8380	4826127	2163
8381	4828290	261
8382	4828551	223
8383	4828774	2163
8384	4830937	82
8385	4831019	223
8386	4831242	2163
8387	4833405	2163
8388	4835568	120
8389	4835688	119
8390	4835807	119
8391	4835926	121
8392	4836047	261
8393	4836308	2163
8394	4838471	115
8395	4838586	296
8396	4838882	223
8397	4839105	82
8398	4839187	223
8399	4839410	82
8400	4839492	1966
8401	4841458	110
8402	4841568	72
8403	4841640	361
8404	4842001	321
8405	4842322	231
8406	4842553	66
8407	4842619	160
8408	4842779	207
8409	4842986	322
8410	4843308	322
8411	4843630	62
8412	4843692	66
8413	4843758	68
8414	4843826	225
8415	4844051	77
8416	4844128	2187
8417	4846315	123
8418	4846438	398
8419	4846836	225
8420	4847061	77
8421	4847138	2187
8422	4849325	122
8423	4849447	398
8424	4849845	225
8425	4850070	77
8426	4850147	2185
8427	4852332	122
8428	4852454	398
8429	4852852	225
8430	4853077	78
8431	4853155	2185
8432	4855340	122
8433	4855462	115
8434	4855577	2028
8435	4857605	69
8436	4857674	224
8437	4857898	270
8438	4858168	1889
8439	4860057	224
8440	4860281	269
8441	4860550	121
8442	4860671	164
8443	4860835	117
8444	4860952	271
8445	4861223	126
8446	4861349	424
8447	4861773	177
8448	4861950	199
8449	4862149	2131
8450	4864280	462
8451	4864742	1885
8452	4866627	195
8453	4866822	462
8454	4867284	1885
8455	4869169	322
8456	4869491	2348
8457	4871839	245
8458	4872084	154
8459	4872238	117
8460	4872355	137
8461	4872492	2096
8462	4874588	200
8463	4874788	271
8464	4875059	1861
8465	4876920	108
8466	4877028	200
8467	4877228	126
8468	4877354	110
8469	4877464	1977
8470	4879441	1987
8471	4881428	225
8472	4881653	68
8473	4881721	110
8474	4881831	68
8475	4881899	1977
8476	4883876	110
8477	4883986	245
8478	4884231	379
8479	4884610	110
8480	4884720	68
8481	4884788	245
8482	4885033	383
8483	4885416	197
8484	4885613	351
8485	4885964	1870
8486	4887834	197
8487	4888031	351
8488	4888382	1867
8489	4890249	1857
8490	4892106	197
8491	4892303	377
8492	4892680	1857
8493	4894537	197
8494	4894734	400
8495	4895134	110
8496	4895244	321
8497	4895565	1953
8498	4897518	110
8499	4897628	136
8500	4897764	1953
8501	4899717	110
8502	4899827	299
8503	4900126	1953
8504	4902079	112
8505	4902191	299
8506	4902490	1926
8507	4904416	112
8508	4904528	299
8509	4904827	1926
8510	4906753	112
8511	4906865	299
8512	4907164	1926
8513	4909090	112
8514	4909202	299
8515	4909501	1928
8516	4911429	238
8517	4911667	118
8518	4911785	296
8519	4912081	290
8520	4912371	1885
8521	4914256	1679
8522	4915935	2028
8523	4917963	269
8524	4918232	2344
8525	4920576	96
8526	4920672	195
8527	4920867	77
8528	4920944	96
8529	4921040	461
8530	4921501	224
8531	4921725	68
8532	4921793	119
8533	4921912	118
8534	4922030	230
8535	4922260	306
8536	4922566	1977
8537	4924543	296
8538	4924839	108
8539	4924947	195
8540	4925142	128
8541	4925270	2131
8542	4927401	121
8543	4927522	257
8544	4927779	322
8545	4928101	1987
8546	4930088	296
8547	4930384	96
8548	4930480	119
8549	4930599	121
8550	4930720	82
8551	4930802	223
8552	4931025	2163
8553	4933188	261
8554	4933449	119
8555	4933568	82
8556	4933650	223
8557	4933873	200
8558	4934073	232
8559	4934305	245
8560	4934550	96
8561	4934646	323
8562	4934969	68
8563	4935037	2004
8564	4937041	1698
8565	4938739	82
8566	4938821	121
8567	4938942	223
8568	4939165	82
8569	4939247	121
8570	4939368	275
8571	4939643	224
8572	4939867	199
8573	4940066	416
8574	4940482	369
8575	4940851	378
8576	4941229	416
8577	4941645	370
8578	4942015	376
8579	4942391	375
8580	4942766	241
8581	4943007	269
8582	4943276	2344
8583	4945620	2344
8584	4947964	2344
8585	4950308	2344
8586	4952652	1885
8587	4954537	1981
8588	4956518	223
8589	4956741	137
8590	4956878	322
8591	4957200	2024
8592	4959224	2107
8593	4961331	296
8594	4961627	117
8595	4961744	2027
8596	4963771	372
8597	4964143	68
8598	4964211	96
8599	4964307	69
8600	4964376	96
8601	4964472	236
8602	4964708	77
8603	4964785	1992
8604	4966777	224
8605	4967001	2039
8606	4969040	115
8607	4969155	2039
8608	4971194	110
8609	4971304	290
8610	4971594	232
8611	4971826	322
8612	4972148	270
8613	4972418	69
8614	4972487	236
8615	4972723	70
8616	4972793	2186
8617	4974979	225
8618	4975204	1701
8619	4976905	108
8620	4977013	236
8621	4977249	231
8622	4977480	110
8623	4977590	306
8624	4977896	108
8625	4978004	230
8626	4978234	280
8627	4978514	231
8628	4978745	2163
8629	4980908	293
8630	4981201	197
8631	4981398	2163
8632	4983561	331
8633	4983892	123
8634	4984015	301
8635	4984316	1702
8636	4986018	296
8637	4986314	112
8638	4986426	231
8639	4986657	1992
8640	4988649	85
8641	4988734	232
8642	4988966	71
8643	4989037	127
8644	4989164	231
8645	4989395	306
8646	4989701	2006
8647	4991707	293
8648	4992000	62
8649	4992062	199
8650	4992261	197
8651	4992458	120
8652	4992578	223
8653	4992801	261
8654	4993062	82
8655	4993144	119
8656	4993263	2163
8657	4995426	121
8658	4995547	82
8659	4995629	261
8660	4995890	2163
8661	4998053	82
8662	4998135	2163
8663	5000298	261
8664	5000559	119
8665	5000678	2163
8666	5002841	82
8667	5002923	223
8668	5003146	121
8669	5003267	119
8670	5003386	223
8671	5003609	261
8672	5003870	119
8673	5003989	223
8674	5004212	223
8675	5004435	2163
8676	5006598	82
8677	5006680	82
8678	5006762	2163
8679	5008925	120
8680	5009045	223
8681	5009268	72
8682	5009340	96
8683	5009436	119
8684	5009555	261
8685	5009816	119
8686	5009935	261
8687	5010196	231
8688	5010427	68
8689	5010495	240
8690	5010735	1716
8691	5012451	99
8692	5012550	108
8693	5012658	317
8694	5012975	284
8695	5013259	2107
8696	5015366	2107
8697	5017473	1821
8698	5019294	1970
8699	5021264	317
8700	5021581	296
8701	5021877	122
8702	5021999	398
8703	5022397	225
8704	5022622	78
8705	5022700	2185
8706	5024885	122
8707	5025007	398
8708	5025405	225
8709	5025630	77
8710	5025707	2187
8711	5027894	122
8712	5028016	398
8713	5028414	225
8714	5028639	77
8715	5028716	2185
8716	5030901	122
8717	5031023	398
8718	5031421	225
8719	5031646	77
8720	5031723	69
8721	5031792	224
8722	5032016	270
8723	5032286	125
8724	5032411	165
8725	5032576	424
8726	5033000	121
8727	5033121	159
8728	5033280	117
8729	5033397	2039
8730	5035436	69
8731	5035505	159
8732	5035664	117
8733	5035781	195
8734	5035976	280
8735	5036256	126
8736	5036382	223
8737	5036605	195
8738	5036800	462
8739	5037262	1885
8740	5039147	195
8741	5039342	461
8742	5039803	2107
8743	5041910	465
8744	5042375	110
8745	5042485	2010
8746	5044495	66
8747	5044561	1873
8748	5046434	233
8749	5046667	92
8750	5046759	162
8751	5046921	233
8752	5047154	70
8753	5047224	108
8754	5047332	2210
8755	5049542	232
8756	5049774	245
8757	5050019	237
8758	5050256	122
8759	5050378	96
8760	5050474	379
8761	5050853	96
8762	5050949	245
8763	5051194	379
8764	5051573	110
8765	5051683	68
8766	5051751	379
8767	5052130	96
8768	5052226	110
8769	5052336	222
8770	5052558	1867
8771	5054425	197
8772	5054622	351
8773	5054973	1867
8774	5056840	197
8775	5057037	351
8776	5057388	377
8777	5057765	1857
8778	5059622	197
8779	5059819	377
8780	5060196	1857
8781	5062053	2133
8782	5064186	70
8783	5064256	136
8784	5064392	232
8785	5064624	70
8786	5064694	110
8787	5064804	232
8788	5065036	70
8789	5065106	111
8790	5065217	232
8791	5065449	66
8792	5065515	100
8793	5065615	238
8794	5065853	66
8795	5065919	100
8796	5066019	238
8797	5066257	66
8798	5066323	111
8799	5066434	238
8800	5066672	66
8801	5066738	100
8802	5066838	238
8803	5067076	112
8804	5067188	1948
8805	5069136	96
8806	5069232	110
8807	5069342	460
8808	5069802	293
8809	5070095	224
8810	5070319	159
8811	5070478	464
8812	5070942	379
8813	5071321	104
8814	5071425	396
8815	5071821	1965
8816	5073786	195
8817	5073981	117
8818	5074098	296
8819	5074394	67
8820	5074461	85
8821	5074546	108
8822	5074654	110
8823	5074764	245
8824	5075009	96
8825	5075105	70
8826	5075175	1696
8827	5076871	2043
8828	5078914	223
8829	5079137	80
8830	5079217	2131
8831	5081348	2107
8832	5083455	364
8833	5083819	96
8834	5083915	1782
8835	5085697	82
8836	5085779	2163
8837	5087942	261
8838	5088203	119
8839	5088322	223
8840	5088545	120
8841	5088665	82
8842	5088747	261
8843	5089008	119
8844	5089127	92
8845	5089219	110
8846	5089329	110
8847	5089439	1977
8848	5091416	199
8849	5091615	96
8850	5091711	448
8851	5092159	169
8852	5092328	261
8853	5092589	2163
8854	5094752	119
8855	5094871	261
8856	5095132	2185
8857	5097317	199
8858	5097516	125
8859	5097641	126
8860	5097767	416
8861	5098183	369
8862	5098552	378
8863	5098930	416
8864	5099346	370
8865	5099716	376
8866	5100092	375
8867	5100467	115
8868	5100582	153
8869	5100735	465
8870	5101200	465
8871	5101665	465
8872	5102130	465
8873	5102595	460
8874	5103055	364
8875	5103419	119
8876	5103538	1889
8877	5105427	1711
8878	5107138	241
8879	5107379	322
8880	5107701	96
8881	5107797	69
8882	5107866	224
8883	5108090	135
8884	5108225	296
8885	5108521	2092
8886	5110613	301
8887	5110914	1962
8888	5112876	1857
8889	5114733	1857
8890	5116590	233
8891	5116823	121
8892	5116944	224
8893	5117168	1861
8894	5119029	159
8895	5119188	68
8896	5119256	134
8897	5119390	110
8898	5119500	1712
8899	5121212	125
8900	5121337	294
8901	5121631	108
8902	5121739	321
8903	5122060	225
8904	5122285	121
8905	5122406	193
8906	5122599	69
8907	5122668	110
8908	5122778	111
8909	5122889	70
8910	5122959	146
8911	5123105	66
8912	5123171	108
8913	5123279	280
8914	5123559	108
8915	5123667	223
8916	5123890	142
8917	5124032	1773
8918	5125805	223
8919	5126028	211
8920	5126239	1678
8921	5127917	112
8922	5128029	163
8923	5128192	121
8924	5128313	68
8925	5128381	110
8926	5128491	233
8927	5128724	261
8928	5128985	110
8929	5129095	290
8930	5129385	1958
8931	5131343	110
8932	5131453	107
8933	5131560	232
8934	5131792	142
8935	5131934	308
8936	5132242	125
8937	5132367	1857
8938	5134224	2163
8939	5136387	119
8940	5136506	121
8941	5136627	261
8942	5136888	82
8943	5136970	223
8944	5137193	2163
8945	5139356	261
8946	5139617	121
8947	5139738	223
8948	5139961	261
8949	5140222	223
8950	5140445	2163
8951	5142608	82
8952	5142690	223
8953	5142913	261
8954	5143174	119
8955	5143293	2163
8956	5145456	82
8957	5145538	119
8958	5145657	121
8959	5145778	82
8960	5145860	119
8961	5145979	119
8962	5146098	223
8963	5146321	261
8964	5146582	261
8965	5146843	223
8966	5147066	2163
8967	5149229	119
8968	5149348	283
8969	5149631	1974
8970	5151605	82
8971	5151687	2163
8972	5153850	82
8973	5153932	2163
8974	5156095	111
8975	5156206	296
8976	5156502	1602
8977	5158104	234
8978	5158338	2186
8979	5160524	80
8980	5160604	109
8981	5160713	203
8982	5160916	322
8983	5161238	322
8984	5161560	233
8985	5161793	233
8986	5162026	109
8987	5162135	60
8988	5162195	77
8989	5162272	2185
8990	5164457	122
8991	5164579	398
8992	5164977	225
8993	5165202	77
8994	5165279	2185
8995	5167464	122
8996	5167586	398
8997	5167984	225
8998	5168209	77
8999	5168286	2188
9000	5170474	122
9001	5170596	398
9002	5170994	225
9003	5171219	77
9004	5171296	2181
9005	5173477	123
9006	5173600	397
9007	5173997	270
9008	5174267	125
9009	5174392	165
9010	5174557	115
9011	5174672	2028
9012	5176700	195
9013	5176895	117
9014	5177012	2032
9015	5179044	69
9016	5179113	224
9017	5179337	269
9018	5179606	2031
9019	5181637	69
9020	5181706	139
9021	5181845	200
9022	5182045	1713
9023	5183758	118
9024	5183876	1885
9025	5185761	195
9026	5185956	460
9027	5186416	1885
9028	5188301	195
9029	5188496	322
9030	5188818	2344
9031	5191162	68
9032	5191230	238
9033	5191468	267
9034	5191735	234
9035	5191969	109
9036	5192078	1709
9037	5193787	1861
9038	5195648	108
9039	5195756	290
9040	5196046	1737
9041	5197783	236
9042	5198019	1953
9043	5199972	110
9044	5200082	112
9045	5200194	77
9046	5200271	1977
9047	5202248	68
9048	5202316	1977
9049	5204293	110
9050	5204403	68
9051	5204471	379
9052	5204850	96
9053	5204946	68
9054	5205014	1977
9055	5206991	379
9056	5207370	2009
9057	5209379	351
9058	5209730	1870
9059	5211600	197
9060	5211797	351
9061	5212148	1870
9062	5214018	197
9063	5214215	197
9064	5214412	377
9065	5214789	1857
9066	5216646	197
9067	5216843	372
9068	5217215	223
9069	5217438	321
9070	5217759	1953
9071	5219712	110
9072	5219822	321
9073	5220143	1953
9074	5222096	110
9075	5222206	321
9076	5222527	1926
9077	5224453	110
9078	5224563	296
9079	5224859	1926
9080	5226785	112
9081	5226897	299
9082	5227196	1926
9083	5229122	112
9084	5229234	299
9085	5229533	1926
9086	5231459	112
9087	5231571	299
9088	5231870	1926
9089	5233796	112
9090	5233908	66
9091	5233974	229
9092	5234203	2335
9093	5236538	2023
9094	5238561	195
9095	5238756	223
9096	5238979	125
9097	5239104	2040
9098	5241144	2344
9099	5243488	245
9100	5243733	1724
9101	5245457	1724
9102	5247181	442
9103	5247623	1885
9104	5249508	69
9105	5249577	96
9106	5249673	267
9107	5249940	257
9108	5250197	66
9109	5250263	236
9110	5250499	110
9111	5250609	1977
9112	5252586	290
9113	5252876	224
9114	5253100	226
9115	5253326	118
9116	5253444	257
9117	5253701	223
9118	5253924	322
9119	5254246	365
9120	5254611	1977
9121	5256588	231
9122	5256819	261
9123	5257080	223
9124	5257303	121
9125	5257424	82
9126	5257506	119
9127	5257625	2163
9128	5259788	261
9129	5260049	2163
9130	5262212	82
9131	5262294	2163
9132	5264457	69
9133	5264526	68
9134	5264594	245
9135	5264839	126
9136	5264965	231
9137	5265196	224
9138	5265420	266
9139	5265686	121
9140	5265807	223
9141	5266030	82
9142	5266112	121
9143	5266233	225
9144	5266458	71
9145	5266529	115
9146	5266644	2020
9147	5268664	416
9148	5269080	369
9149	5269449	378
9150	5269827	398
9151	5270225	370
9152	5270595	412
9153	5271007	375
9154	5271382	67
9155	5271449	201
9156	5271650	2346
9157	5273996	2344
9158	5276340	2344
9159	5278684	2344
9160	5281028	195
9161	5281223	360
9162	5281583	82
9163	5281665	424
9164	5282089	181
9165	5282270	115
9166	5282385	1867
9167	5284252	1977
9168	5286229	269
9169	5286498	115
9170	5286613	1713
9171	5288326	96
9172	5288422	236
9173	5288658	135
9174	5288793	231
9175	5289024	377
9176	5289401	377
9177	5289778	116
9178	5289894	117
9179	5290011	121
9180	5290132	233
9181	5290365	2031
9182	5292396	296
9183	5292692	1861
9184	5294553	70
9185	5294623	177
9186	5294800	171
9187	5294971	99
9188	5295070	68
9189	5295138	135
9190	5295273	122
9191	5295395	72
9192	5295467	270
9193	5295737	369
9194	5296106	69
9195	5296175	65
9196	5296240	309
9197	5296549	2185
9198	5298734	314
9199	5299048	66
9200	5299114	200
9201	5299314	66
9202	5299380	119
9203	5299499	1708
9204	5301207	226
9205	5301433	119
```
