## Supplementary material for "Deep-mining of vertebrate genomes reveals an unexpected diversity of endogenous viral elements": Betaflexiviridae.lookup

```
0	YP_009664733.1	0
1	YP_009664765.1	0
2	YP_009552719.1	0
3	YP_009505626.1	0
4	YP_009389465.1	0
5	YP_009275350.1	0
6	YP_009224950.1	0
7	YP_009116871.1	0
8	YP_009022066.1	0
9	YP_006908992.1	0
10	YP_004936162.1	0
11	YP_004035883.1	0
12	YP_002574615.1	0
13	YP_001798595.1	0
14	YP_001165301.1	0
15	YP_595729.1	0
16	NP_705706.1	0
17	NP_066263.1	0
18	NP_619662.1	0
19	UTH79007.1	0
20	UVK68565.1	0
21	UVK68597.1	0
22	UVK68635.1	0
23	UVK68695.1	0
24	UVK68727.1	0
25	UVK68764.1	0
26	UVK68796.1	0
27	UVK68828.1	0
28	UVK68885.1	0
29	UVK68925.1	0
30	UVK68959.1	0
31	UVK69008.1	0
32	UVK69045.1	0
33	UVK69091.1	0
34	UVK69176.1	0
35	UVK69208.1	0
36	UVK69240.1	0
37	UVK69278.1	0
38	UVK69310.1	0
39	UVK69342.1	0
40	UVK69374.1	0
41	UVK69406.1	0
42	UVK69438.1	0
43	UVK69470.1	0
44	UVK69502.1	0
45	UVK69534.1	0
46	UVK69566.1	0
47	UVK69598.1	0
48	UVK69630.1	0
49	UVC46708.1	0
50	UUL90876.1	0
51	UUB84581.1	0
52	UTQ36069.1	0
53	UTQ36126.1	0
54	UTQ36163.1	0
55	UTQ36209.1	0
56	UTQ50754.1	0
57	UTQ50786.1	0
58	UTM72629.1	0
59	URG39495.1	0
60	UOJ35403.1	0
61	QYF50263.1	0
62	ULP54416.1	0
63	UKT68838.1	0
64	QIQ53035.1	0
65	QIQ53067.1	0
66	UJG81402.1	0
67	UGN60880.1	0
68	UGL76538.1	0
69	UDM55700.1	0
70	UCR98071.1	0
71	UCR98103.1	0
72	UCR98135.1	0
73	UCR98167.1	0
74	UCR98199.1	0
75	UCR98231.1	0
76	UCR98263.1	0
77	UCR98295.1	0
78	UCR98327.1	0
79	UCR98359.1	0
80	UCR98391.1	0
81	UCR98423.1	0
82	UCR98455.1	0
83	UCR98487.1	0
84	UCR98519.1	0
85	UCR98551.1	0
86	UCR98583.1	0
87	UCR98615.1	0
88	UCR98647.1	0
89	UCJ00176.1	0
90	UCJ00208.1	0
91	UCJ00240.1	0
92	UCJ00272.1	0
93	UCJ00304.1	0
94	UCJ00358.1	0
95	UCJ00390.1	0
96	UCJ00422.1	0
97	UCJ00454.1	0
98	UCJ00486.1	0
99	UCJ00518.1	0
100	UCJ00584.1	0
101	UCJ00616.1	0
102	UCJ00669.1	0
103	UCJ00722.1	0
104	UCJ00754.1	0
105	UCJ00791.1	0
106	UCJ00995.1	0
107	UCJ01027.1	0
108	UCJ01059.1	0
109	UCJ01091.1	0
110	UCJ01123.1	0
111	UCJ01155.1	0
112	UBZ25984.1	0
113	QYY48738.1	0
114	QVY47452.1	0
115	QVU24928.1	0
116	QVU24960.1	0
117	QUW17165.1	0
118	BCT87079.1	0
119	QNN26322.1	0
120	QTF19704.1	0
121	QTF19736.1	0
122	QIZ12956.1	0
123	QQZ48550.1	0
124	QPL20115.1	0
125	QPD01738.1	0
126	QOL02533.1	0
127	BCB67679.1	0
128	QNQ79349.1	0
129	QNQ79381.1	0
130	QNQ79413.1	0
131	QNQ79445.1	0
132	QNQ79477.1	0
133	QNQ79509.1	0
134	QNQ79541.1	0
135	QNQ79573.1	0
136	QNQ79605.1	0
137	QNQ79637.1	0
138	QED42808.1	0
139	DAC85049.1	0
140	DAC85081.1	0
141	DAC85113.1	0
142	DAC85145.1	0
143	DAC85177.1	0
144	DAC85209.1	0
145	QFG15443.1	0
146	QFG15475.1	0
147	QFG15507.1	0
148	QFG15542.1	0
149	QFG15574.1	0
150	QKV50511.1	0
151	QED43100.1	0
152	QED43132.1	0
153	QED43164.1	0
154	QED43196.1	0
155	QED43228.1	0
156	QED43260.1	0
157	QED43292.1	0
158	QED43558.1	0
159	QED43590.1	0
160	QED43622.1	0
161	QED43654.1	0
162	QED43686.1	0
163	QED43718.1	0
164	QED43750.1	0
165	QED43782.1	0
166	QED43814.1	0
167	QED43846.1	0
168	QED43878.1	0
169	QED43910.1	0
170	QED43942.1	0
171	QCY49485.1	0
172	QJZ28445.1	0
173	BBL33649.1	0
174	QIM55854.1	0
175	QIH53562.1	0
176	BCA25692.1	0
177	BCA25724.1	0
178	BCA25756.1	0
179	BCA25788.1	0
180	BCA25820.1	0
181	QGW58142.1	0
182	QDC33509.1	0
183	QEV82111.1	0
184	QEJ80624.1	0
185	QDK54390.1	0
186	QDK55534.1	0
187	QAR20720.1	0
188	BBK03475.1	0
189	QBZ78349.1	0
190	QBS17042.1	0
191	QBJ27540.1	0
192	AWL13489.1	0
193	AWL13521.1	0
194	QBA83599.1	0
195	AVD50424.1	0
196	AZM69109.1	0
197	AYQ96091.1	0
198	AYQ96123.1	0
199	AYQ96155.1	0
200	AYF52912.1	0
201	AYE54584.1	0
202	AYA73345.1	0
203	AXP79054.1	0
204	AXL94668.1	0
205	AXL94700.1	0
206	AXL94737.1	0
207	AXL94769.1	0
208	AXL94801.1	0
209	AXL94833.1	0
210	AXL94865.1	0
211	AXL94897.1	0
212	AXL94929.1	0
213	AXL94981.1	0
214	AXL97641.1	0
215	AWT04677.1	0
216	AWT04709.1	0
217	AWD77989.1	0
218	AVN98091.1	0
219	AUZ97246.1	0
220	ATS17353.1	0
221	ARO70011.1	0
222	ARO70043.1	0
223	ARO70075.1	0
224	ARO70107.1	0
225	ARQ84118.1	0
226	ASN77903.1	0
227	ATB18081.1	0
228	ASL72077.1	0
229	ASJ26991.1	0
230	ASJ27023.1	0
231	ASJ27105.1	0
232	ASJ27137.1	0
233	ASJ27169.1	0
234	ASJ27201.1	0
235	ASJ27233.1	0
236	ASJ27564.1	0
237	ARS73026.1	0
238	ARQ83879.1	0
239	ARQ83911.1	0
240	ARQ83943.1	0
241	ARQ83975.1	0
242	BAX36552.1	0
243	APU54656.1	0
244	AQN80531.1	0
245	AOY07778.1	0
246	AOR52350.2	0
247	ANI85491.1	0
248	AMZ01545.1	0
249	AMN08817.1	0
250	AKN20455.1	0
251	ALP45949.1	0
252	AIL90367.1	0
253	CRK77055.1	0
254	AKO69642.1	0
255	AJS10757.1	0
256	AJD23367.1	0
257	AIY29056.1	0
258	AID59469.1	0
259	AHN84514.1	0
260	AHJ80278.1	0
261	AHJ80310.1	0
262	AHG23052.1	0
263	AHA59507.1	0
264	AGS43014.1	0
265	AGS13113.1	0
266	AGG13286.1	0
267	AFV73360.1	0
268	AFU07531.1	0
269	AEI55831.1	0
270	AFI61523.1	0
271	AEV51828.1	0
272	AEP02958.1	0
273	ADT91614.1	0
274	ADH51683.1	0
275	ACL01045.1	0
276	ACM45983.1	0
277	ACF05255.1	0
278	ACB32254.1	0
279	ABV56204.1	0
280	CAO78699.1	0
281	CAM12353.1	0
282	ABH07007.1	0
283	AAY18407.1	0
284	AAX40971.1	0
285	AAO84268.1	0
286	AAK28491.1	0
287	AAC35501.1	0
288	YP_009664734.1	0
289	YP_009666021.1	0
290	YP_009552720.1	0
291	YP_009505627.1	0
292	YP_009389466.1	0
293	YP_009275351.1	0
294	YP_009224951.1	0
295	YP_009116872.1	0
296	YP_009022067.1	0
297	YP_006908993.1	0
298	YP_004936163.1	0
299	YP_003324581.1	0
300	YP_002574616.1	0
301	YP_001798596.1	0
302	YP_001165302.1	0
303	YP_595730.1	0
304	NP_705707.1	0
305	NP_062428.1	0
306	NP_619663.1	0
307	UTH79008.1	0
308	UVK68566.1	0
309	UVK68598.1	0
310	UVK68636.1	0
311	UVK68696.1	0
312	UVK68728.1	0
313	UVK68765.1	0
314	UVK68797.1	0
315	UVK68837.1	0
316	UVK68886.1	0
317	UVK68926.1	0
318	UVK68960.1	0
319	UVK69009.1	0
320	UVK69046.1	0
321	UVK69111.1	0
322	UVK69177.1	0
323	UVK69209.1	0
324	UVK69241.1	0
325	UVK69279.1	0
326	UVK69311.1	0
327	UVK69343.1	0
328	UVK69375.1	0
329	UVK69407.1	0
330	UVK69439.1	0
331	UVK69471.1	0
332	UVK69503.1	0
333	UVK69535.1	0
334	UVK69567.1	0
335	UVK69599.1	0
336	UVK69631.1	0
337	UVC46709.1	0
338	UUL90877.1	0
339	UUB84582.1	0
340	UTQ36070.1	0
341	UTQ36127.1	0
342	UTQ36169.1	0
343	UTQ36210.1	0
344	UTQ50755.1	0
345	UTQ50787.1	0
346	UTM72630.1	0
347	URG39496.1	0
348	UOJ35404.1	0
349	QYF50264.1	0
350	ULP54417.1	0
351	UKT68839.1	0
352	QIQ53036.1	0
353	QIQ53068.1	0
354	UJG81403.1	0
355	UGN60881.1	0
356	UGL76539.1	0
357	UDM55701.1	0
358	UCR98072.1	0
359	UCR98104.1	0
360	UCR98136.1	0
361	UCR98168.1	0
362	UCR98200.1	0
363	UCR98232.1	0
364	UCR98264.1	0
365	UCR98296.1	0
366	UCR98328.1	0
367	UCR98360.1	0
368	UCR98392.1	0
369	UCR98424.1	0
370	UCR98456.1	0
371	UCR98488.1	0
372	UCR98520.1	0
373	UCR98552.1	0
374	UCR98584.1	0
375	UCR98616.1	0
376	UCR98648.1	0
377	UCJ00177.1	0
378	UCJ00209.1	0
379	UCJ00241.1	0
380	UCJ00273.1	0
381	UCJ00305.1	0
382	UCJ00359.1	0
383	UCJ00391.1	0
384	UCJ00423.1	0
385	UCJ00455.1	0
386	UCJ00487.1	0
387	UCJ00531.1	0
388	UCJ00585.1	0
389	UCJ00617.1	0
390	UCJ00670.1	0
391	UCJ00723.1	0
392	UCJ00755.1	0
393	UCJ00792.1	0
394	UCJ00996.1	0
395	UCJ01028.1	0
396	UCJ01060.1	0
397	UCJ01092.1	0
398	UCJ01124.1	0
399	UCJ01156.1	0
400	UBZ25985.1	0
401	QYY48739.1	0
402	QVY47453.1	0
403	QVU24929.1	0
404	QVU24961.1	0
405	QUW17166.1	0
406	BCT87080.1	0
407	QNN26323.1	0
408	QTF19705.1	0
409	QTF33920.1	0
410	QIZ12957.1	0
411	QQZ48551.1	0
412	QPL20116.1	0
413	QPD01739.1	0
414	QOL02534.1	0
415	QNQ79318.1	0
416	QNQ79350.1	0
417	QNQ79382.1	0
418	QNQ79414.1	0
419	QNQ79446.1	0
420	QNQ79478.1	0
421	QNQ79510.1	0
422	QNQ79542.1	0
423	QNQ79574.1	0
424	QNQ79606.1	0
425	QNQ79638.1	0
426	QED42809.1	0
427	DAC85050.1	0
428	DAC85082.1	0
429	DAC85114.1	0
430	DAC85146.1	0
431	DAC85178.1	0
432	DAC85210.1	0
433	QFG15444.1	0
434	QFG15476.1	0
435	QFG15508.1	0
436	QFG15543.1	0
437	QFG15575.1	0
438	QKV50512.1	0
439	QED43101.1	0
440	QED43133.1	0
441	QED43165.1	0
442	QED43197.1	0
443	QED43229.1	0
444	QED43261.1	0
445	QED43293.1	0
446	QED43559.1	0
447	QED43591.1	0
448	QED43623.1	0
449	QED43655.1	0
450	QED43687.1	0
451	QED43719.1	0
452	QED43751.1	0
453	QED43783.1	0
454	QED43815.1	0
455	QED43847.1	0
456	QED43879.1	0
457	QED43911.1	0
458	QED43943.1	0
459	QCY49486.1	0
460	QJZ28446.1	0
461	BBL33650.1	0
462	QFX74032.1	0
463	QIH53563.1	0
464	BCA25693.1	0
465	BCA25725.1	0
466	BCA25757.1	0
467	BCA25789.1	0
468	BCA25821.1	0
469	QGW58143.1	0
470	QDC33510.1	0
471	QEV82112.1	0
472	QEJ80625.1	0
473	QDK54391.1	0
474	QDK55539.1	0
475	QAR20721.1	0
476	BBK03476.1	0
477	QBZ78350.1	0
478	QBS17043.1	0
479	QBJ27541.1	0
480	AWL13490.1	0
481	AWL13522.1	0
482	QBA88241.1	0
483	AVD50425.1	0
484	AZM69110.1	0
485	AYQ96092.1	0
486	AYQ96124.1	0
487	AYQ96156.1	0
488	AYF52913.1	0
489	AYE54585.1	0
490	AYA73346.1	0
491	AXP79055.1	0
492	AXL94669.1	0
493	AXL94701.1	0
494	AXL94738.1	0
495	AXL94770.1	0
496	AXL94802.1	0
497	AXL94834.1	0
498	AXL94866.1	0
499	AXL94898.1	0
500	AXL94930.1	0
501	AXL94982.1	0
502	AXL97642.1	0
503	AWT04678.1	0
504	AWT04710.1	0
505	AWD77990.1	0
506	AVN98092.1	0
507	AUY61885.1	0
508	ATS17354.1	0
509	ARO70012.1	0
510	ARO70044.1	0
511	ARO70076.1	0
512	ARO70108.1	0
513	ARQ84119.1	0
514	ASN77904.1	0
515	ATB18082.1	0
516	ASL72078.1	0
517	ASJ26992.1	0
518	ASJ27024.1	0
519	ASJ27106.1	0
520	ASJ27138.1	0
521	ASJ27170.1	0
522	ASJ27202.1	0
523	ASJ27234.1	0
524	ASJ27565.1	0
525	ANH10854.2	0
526	ARQ83880.1	0
527	ARQ83912.1	0
528	ARQ83944.1	0
529	ARQ83976.1	0
530	BAX36553.1	0
531	APU54657.1	0
532	APT42870.1	0
533	AOY07779.1	0
534	AOR52351.1	0
535	ANI85492.1	0
536	AMZ01546.1	0
537	AMN08818.1	0
538	ALT57189.1	0
539	ALP45950.1	0
540	AIL90368.1	0
541	CRK77056.1	0
542	AKO69643.1	0
543	AJS10758.1	0
544	AJD23368.1	0
545	AGS32289.1	0
546	AID51400.1	0
547	AHN84515.1	0
548	AHJ80279.1	0
549	AHJ80311.1	0
550	AHG23053.1	0
551	AHA59508.2	0
552	AGS13082.1	0
553	AGS13114.1	0
554	AGG13287.1	0
555	AFV73361.1	0
556	AFU07532.1	0
557	AEI55832.1	0
558	AFI61524.1	0
559	AEV51829.1	0
560	AEP02959.1	0
561	ADT91615.1	0
562	ADH51684.1	0
563	ACL01046.1	0
564	ACM45984.1	0
565	ACF05256.1	0
566	ACA52186.1	0
567	ABV56205.1	0
568	BAF64459.1	0
569	CAM12354.1	0
570	AAR14342.2	0
571	AAY18408.1	0
572	AAX40972.1	0
573	AAO84269.1	0
574	AAK28492.1	0
575	AAC35502.1	0
576	YP_009664735.1	0
577	YP_009666022.1	0
578	YP_009552721.1	0
579	YP_009505628.1	0
580	YP_009389467.1	0
581	YP_009275352.1	0
582	YP_009224952.1	0
583	YP_009116873.1	0
584	YP_009022068.1	0
585	YP_006908994.1	0
586	YP_004936164.1	0
587	YP_003324582.1	0
588	YP_002574617.1	0
589	YP_001798597.1	0
590	YP_001165303.1	0
591	YP_595731.1	0
592	NP_619559.1	0
593	NP_062429.1	0
594	NP_619664.1	0
595	UVK68535.1	0
596	UVK68567.1	0
597	UVK68599.1	0
598	UVK68637.1	0
599	UVK68697.1	0
600	UVK68729.1	0
601	UVK68766.1	0
602	UVK68798.1	0
603	UVK68838.1	0
604	UVK68887.1	0
605	UVK68927.1	0
606	UVK68961.1	0
607	UVK69010.1	0
608	UVK69047.1	0
609	UVK69112.1	0
610	UVK69178.1	0
611	UVK69210.1	0
612	UVK69242.1	0
613	UVK69280.1	0
614	UVK69312.1	0
615	UVK69344.1	0
616	UVK69376.1	0
617	UVK69408.1	0
618	UVK69440.1	0
619	UVK69472.1	0
620	UVK69504.1	0
621	UVK69536.1	0
622	UVK69568.1	0
623	UVK69600.1	0
624	UVK69632.1	0
625	UVC46710.1	0
626	UUL90878.1	0
627	UUB84583.1	0
628	UTQ36071.1	0
629	UTQ36128.1	0
630	UTQ36170.1	0
631	UTQ36211.1	0
632	UTQ50756.1	0
633	UTQ50788.1	0
634	UTM72631.1	0
635	URG39497.1	0
636	UOJ35405.1	0
637	QYF50265.1	0
638	ULP54418.1	0
639	UKT68840.1	0
640	QIQ53037.1	0
641	QIQ53069.1	0
642	UJG81404.1	0
643	UGL76508.1	0
644	UGL76540.1	0
645	UDM55702.1	0
646	UCR98073.1	0
647	UCR98105.1	0
648	UCR98137.1	0
649	UCR98169.1	0
650	UCR98201.1	0
651	UCR98233.1	0
652	UCR98265.1	0
653	UCR98297.1	0
654	UCR98329.1	0
655	UCR98361.1	0
656	UCR98393.1	0
657	UCR98425.1	0
658	UCR98457.1	0
659	UCR98489.1	0
660	UCR98521.1	0
661	UCR98553.1	0
662	UCR98585.1	0
663	UCR98617.1	0
664	UCR98649.1	0
665	UCJ00178.1	0
666	UCJ00210.1	0
667	UCJ00242.1	0
668	UCJ00274.1	0
669	UCJ00306.1	0
670	UCJ00360.1	0
671	UCJ00392.1	0
672	UCJ00424.1	0
673	UCJ00456.1	0
674	UCJ00488.1	0
675	UCJ00532.1	0
676	UCJ00586.1	0
677	UCJ00618.1	0
678	UCJ00671.1	0
679	UCJ00724.1	0
680	UCJ00756.1	0
681	UCJ00793.1	0
682	UCJ00997.1	0
683	UCJ01029.1	0
684	UCJ01061.1	0
685	UCJ01093.1	0
686	UCJ01125.1	0
687	UCJ01159.1	0
688	UBZ25986.1	0
689	QYY48740.1	0
690	QVY47454.1	0
691	QVU24930.1	0
692	QVU24962.1	0
693	QUW17167.1	0
694	BCT87081.1	0
695	QNN26324.1	0
696	QTF19706.1	0
697	QTF33921.1	0
698	QIZ12958.1	0
699	QQZ48552.1	0
700	QPL20117.1	0
701	QPD01740.1	0
702	QOL02535.1	0
703	QNQ79319.1	0
704	QNQ79351.1	0
705	QNQ79383.1	0
706	QNQ79415.1	0
707	QNQ79447.1	0
708	QNQ79479.1	0
709	QNQ79511.1	0
710	QNQ79543.1	0
711	QNQ79575.1	0
712	QNQ79607.1	0
713	QNN81552.1	0
714	QED42810.1	0
715	DAC85051.1	0
716	DAC85083.1	0
717	DAC85115.1	0
718	DAC85147.1	0
719	DAC85179.1	0
720	DAC85211.1	0
721	QFG15445.1	0
722	QFG15477.1	0
723	QFG15509.1	0
724	QFG15544.1	0
725	QFG15576.1	0
726	QKV50513.1	0
727	QED43102.1	0
728	QED43134.1	0
729	QED43166.1	0
730	QED43198.1	0
731	QED43230.1	0
732	QED43262.1	0
733	QED43294.1	0
734	QED43560.1	0
735	QED43592.1	0
736	QED43624.1	0
737	QED43656.1	0
738	QED43688.1	0
739	QED43720.1	0
740	QED43752.1	0
741	QED43784.1	0
742	QED43816.1	0
743	QED43848.1	0
744	QED43880.1	0
745	QED43912.1	0
746	QED43944.1	0
747	QCY49487.1	0
748	QJZ28447.1	0
749	BBL33651.1	0
750	QFX74033.1	0
751	QIH53564.1	0
752	BCA25694.1	0
753	BCA25726.1	0
754	BCA25758.1	0
755	BCA25790.1	0
756	BCA25822.1	0
757	QGW58144.1	0
758	QDC33511.1	0
759	QEV82113.1	0
760	QEJ80626.1	0
761	QDK54714.1	0
762	QDK55540.1	0
763	QAR20722.1	0
764	BBK03477.1	0
765	QBZ78351.1	0
766	QBO24575.1	0
767	QBJ27542.1	0
768	AWL13491.1	0
769	AWL13523.1	0
770	QBA88242.1	0
771	AVD50426.1	0
772	AZM69111.1	0
773	AYQ96093.1	0
774	AYQ96125.1	0
775	AYQ96157.1	0
776	AYF52914.1	0
777	AYE54586.1	0
778	AYA73347.1	0
779	AXP79056.1	0
780	AXL94670.1	0
781	AXL94702.1	0
782	AXL94739.1	0
783	AXL94771.1	0
784	AXL94803.1	0
785	AXL94835.1	0
786	AXL94867.1	0
787	AXL94899.1	0
788	AXL94931.1	0
789	AXL94983.1	0
790	AXL94165.1	0
791	AWT04679.1	0
792	AWT04711.1	0
793	AWD77991.1	0
794	AVN98093.1	0
795	AUY61886.1	0
796	ARO69981.1	0
797	ARO70013.1	0
798	ARO70045.1	0
799	ARO70077.1	0
800	ARO70109.1	0
801	ARQ84120.1	0
802	ASN77905.1	0
803	ATB18083.1	0
804	ASL72079.1	0
805	ASJ26993.1	0
806	ASJ27025.1	0
807	ASJ27107.1	0
808	ASJ27139.1	0
809	ASJ27171.1	0
810	ASJ27203.1	0
811	ASJ27235.1	0
812	ASJ27566.1	0
813	ANH10855.2	0
814	ARQ83881.1	0
815	ARQ83913.1	0
816	ARQ83945.1	0
817	ARQ83977.1	0
818	BAX36554.1	0
819	APU54658.1	0
820	APT42871.1	0
821	AOY07780.1	0
822	AOR52352.2	0
823	ANI85493.1	0
824	AMZ01547.1	0
825	AMN08819.1	0
826	ALT57190.1	0
827	ALP45951.1	0
828	AIL90369.1	0
829	CRK77057.1	0
830	AKO69644.1	0
831	AJS10759.1	0
832	AJD23369.1	0
833	AGS32290.1	0
834	AID51401.1	0
835	AHN84516.1	0
836	AHJ80280.1	0
837	AHJ80312.1	0
838	AHG23054.1	0
839	AHA59509.1	0
840	AGS13083.1	0
841	AGS13115.1	0
842	AGI62177.1	0
843	AFV73362.1	0
844	AFP74102.1	0
845	AEI55833.1	0
846	AFA43527.1	0
847	AEV51830.1	0
848	AEP02960.1	0
849	ADT91616.1	0
850	ADE62745.1	0
851	ACP18869.1	0
852	ACM45985.1	0
853	ACE78181.2	0
854	ACA52187.1	0
855	ABV56206.1	0
856	BAF64460.1	0
857	ABL14357.1	0
858	ABE97935.1	0
859	AAY18409.1	0
860	AAX40973.1	0
861	AAO84270.1	0
862	AAK28493.1	0
863	AAB62938.2	0
864	YP_009664736.1	0
865	YP_009666023.1	0
866	YP_009552722.1	0
867	YP_009505629.1	0
868	YP_009389468.1	0
869	YP_009275353.1	0
870	YP_009224953.1	0
871	YP_009134730.1	0
872	YP_009022069.1	0
873	YP_006908995.1	0
874	YP_004935358.1	0
875	YP_003324583.1	0
876	YP_002574618.1	0
877	YP_001661446.1	0
878	YP_001165304.1	0
879	YP_595732.1	0
880	NP_619560.1	0
881	NP_062430.1	0
882	NP_619665.1	0
883	UVK68536.1	0
884	UVK68568.1	0
885	UVK68600.1	0
886	UVK68638.1	0
887	UVK68698.1	0
888	UVK68730.1	0
889	UVK68767.1	0
890	UVK68799.1	0
891	UVK68839.1	0
892	UVK68888.1	0
893	UVK68930.1	0
894	UVK68962.1	0
895	UVK69011.1	0
896	UVK69048.1	0
897	UVK69113.1	0
898	UVK69179.1	0
899	UVK69211.1	0
900	UVK69243.1	0
901	UVK69281.1	0
902	UVK69313.1	0
903	UVK69345.1	0
904	UVK69377.1	0
905	UVK69409.1	0
906	UVK69441.1	0
907	UVK69473.1	0
908	UVK69505.1	0
909	UVK69537.1	0
910	UVK69569.1	0
911	UVK69601.1	0
912	UVK69633.1	0
913	UVC46711.1	0
914	UUL90879.1	0
915	UUB84584.1	0
916	UTQ36072.1	0
917	UTQ36129.1	0
918	UTQ36171.1	0
919	UTQ36212.1	0
920	UTQ50757.1	0
921	UTQ50789.1	0
922	UTM72632.1	0
923	URG39498.1	0
924	UOJ35406.1	0
925	QYF50266.1	0
926	ULP54419.1	0
927	UKT68841.1	0
928	QIQ53038.1	0
929	QIQ53070.1	0
930	UJG81405.1	0
931	UGL76509.1	0
932	UGL76541.1	0
933	UCR98042.1	0
934	UCR98074.1	0
935	UCR98106.1	0
936	UCR98138.1	0
937	UCR98170.1	0
938	UCR98202.1	0
939	UCR98234.1	0
940	UCR98266.1	0
941	UCR98298.1	0
942	UCR98330.1	0
943	UCR98362.1	0
944	UCR98394.1	0
945	UCR98426.1	0
946	UCR98458.1	0
947	UCR98490.1	0
948	UCR98522.1	0
949	UCR98554.1	0
950	UCR98586.1	0
951	UCR98618.1	0
952	UCR98650.1	0
953	UCJ00179.1	0
954	UCJ00211.1	0
955	UCJ00243.1	0
956	UCJ00275.1	0
957	UCJ00307.1	0
958	UCJ00361.1	0
959	UCJ00393.1	0
960	UCJ00425.1	0
961	UCJ00457.1	0
962	UCJ00489.1	0
963	UCJ00533.1	0
964	UCJ00587.1	0
965	UCJ00619.1	0
966	UCJ00672.1	0
967	UCJ00725.1	0
968	UCJ00757.1	0
969	UCJ00794.1	0
970	UCJ00998.1	0
971	UCJ01030.1	0
972	UCJ01062.1	0
973	UCJ01094.1	0
974	UCJ01126.1	0
975	UCJ01160.1	0
976	UBZ25987.1	0
977	QYY48741.1	0
978	QVY47455.1	0
979	QVU24931.1	0
980	QVU24963.1	0
981	QUW17168.1	0
982	BCT87082.1	0
983	QNN26325.1	0
984	QTF19707.1	0
985	QTF33922.1	0
986	QIZ12959.1	0
987	QIJ96723.1	0
988	QPL20118.1	0
989	QPD01741.1	0
990	QOL09934.1	0
991	QNQ79320.1	0
992	QNQ79352.1	0
993	QNQ79384.1	0
994	QNQ79416.1	0
995	QNQ79448.1	0
996	QNQ79480.1	0
997	QNQ79512.1	0
998	QNQ79544.1	0
999	QNQ79576.1	0
1000	QNQ79608.1	0
1001	QNN81553.1	0
1002	QED42818.1	0
1003	DAC85052.1	0
1004	DAC85084.1	0
1005	DAC85116.1	0
1006	DAC85148.1	0
1007	DAC85180.1	0
1008	DAC85212.1	0
1009	QFG15446.1	0
1010	QFG15478.1	0
1011	QFG15510.1	0
1012	QFG15545.1	0
1013	QFG15577.1	0
1014	QKV27539.1	0
1015	QED43103.1	0
1016	QED43135.1	0
1017	QED43167.1	0
1018	QED43199.1	0
1019	QED43231.1	0
1020	QED43263.1	0
1021	QED43295.1	0
1022	QED43561.1	0
1023	QED43593.1	0
1024	QED43625.1	0
1025	QED43657.1	0
1026	QED43689.1	0
1027	QED43721.1	0
1028	QED43753.1	0
1029	QED43785.1	0
1030	QED43817.1	0
1031	QED43849.1	0
1032	QED43881.1	0
1033	QED43913.1	0
1034	QED43945.1	0
1035	QCY49513.1	0
1036	QJZ28448.1	0
1037	BBL33652.1	0
1038	QFX74034.1	0
1039	QIE48960.1	0
1040	BCA25695.1	0
1041	BCA25727.1	0
1042	BCA25759.1	0
1043	BCA25791.1	0
1044	BCA25823.1	0
1045	QGW58145.1	0
1046	QDC33512.1	0
1047	QEV82114.1	0
1048	QEJ80627.1	0
1049	QDK54715.1	0
1050	QDK55541.1	0
1051	QAR20723.1	0
1052	BBK03478.1	0
1053	QBZ78352.1	0
1054	QBO24576.1	0
1055	QBJ27543.1	0
1056	AWL13492.1	0
1057	AWL13524.1	0
1058	QBA88243.1	0
1059	AWD93611.1	0
1060	AUF71590.1	0
1061	AYQ96094.1	0
1062	AYQ96126.1	0
1063	AYQ96158.1	0
1064	AYF52915.1	0
1065	AYE54587.1	0
1066	AYA73348.1	0
1067	AXP79057.1	0
1068	AXL94671.1	0
1069	AXL94703.1	0
1070	AXL94740.1	0
1071	AXL94772.1	0
1072	AXL94804.1	0
1073	AXL94836.1	0
1074	AXL94868.1	0
1075	AXL94900.1	0
1076	AXL94932.1	0
1077	AXL94984.1	0
1078	AXL94166.1	0
1079	AWT04680.1	0
1080	AWT04712.1	0
1081	AWD77992.1	0
1082	AVN98094.1	0
1083	AUY61887.1	0
1084	ARO69982.1	0
1085	ARO70014.1	0
1086	ARO70046.1	0
1087	ARO70078.1	0
1088	ARO70110.1	0
1089	APT42884.1	0
1090	ASN77906.1	0
1091	ATB18084.1	0
1092	ASL72080.1	0
1093	ASJ26994.1	0
1094	ASJ27076.1	0
1095	ASJ27108.1	0
1096	ASJ27140.1	0
1097	ASJ27172.1	0
1098	ASJ27204.1	0
1099	ASJ27236.1	0
1100	ASJ27567.1	0
1101	ANH10856.2	0
1102	ARQ83882.1	0
1103	ARQ83914.1	0
1104	ARQ83946.1	0
1105	ARQ83978.1	0
1106	BAX36555.1	0
1107	APU54659.1	0
1108	APT43448.1	0
1109	AOY07781.1	0
1110	AOO96599.1	0
1111	ANI85494.1	0
1112	AMZ01548.1	0
1113	AMN08820.1	0
1114	ALT57191.1	0
1115	ALP45952.1	0
1116	AIL90370.1	0
1117	CRK77058.1	0
1118	AKO69645.1	0
1119	AJS10760.1	0
1120	AJD23370.1	0
1121	AGS32291.1	0
1122	AID51402.1	0
1123	AHL30493.1	0
1124	AHJ80281.1	0
1125	AHJ80313.1	0
1126	AHG23055.1	0
1127	AHA59524.1	0
1128	AGS13084.1	0
1129	AGS13116.1	0
1130	AGI62178.1	0
1131	AFV73392.1	0
1132	AFP74103.1	0
1133	AEI55834.1	0
1134	AFA43528.1	0
1135	AEV51831.1	0
1136	AEP02961.1	0
1137	ADT91617.1	0
1138	ADE62746.1	0
1139	ACP18870.1	0
1140	ACM45986.1	0
1141	ACE78182.2	0
1142	ACA52188.1	0
1143	ABV58371.1	0
1144	BAF64461.1	0
1145	ABL14358.1	0
1146	ABE97936.1	0
1147	AAY18410.1	0
1148	AAX40974.1	0
1149	AAO84271.1	0
1150	BAB13712.1	0
1151	AAB62939.2	0
1152	YP_009664737.1	0
1153	YP_009666024.1	0
1154	YP_009552757.1	0
1155	YP_009505630.1	0
1156	YP_009389469.1	0
1157	YP_009275354.1	0
1158	YP_009224954.1	0
1159	YP_009126731.1	0
1160	YP_008997790.1	0
1161	YP_006908996.1	0
1162	YP_004935359.1	0
1163	YP_003324584.1	0
1164	YP_002574619.1	0
1165	YP_001661447.1	0
1166	YP_001165305.1	0
1167	YP_277428.1	0
1168	NP_619561.1	0
1169	NP_062431.1	0
1170	NP_619666.2	0
1171	UVK68537.1	0
1172	UVK68569.1	0
1173	UVK68601.1	0
1174	UVK68639.1	0
1175	UVK68699.1	0
1176	UVK68731.1	0
1177	UVK68768.1	0
1178	UVK68800.1	0
1179	UVK68840.1	0
1180	UVK68889.1	0
1181	UVK68931.1	0
1182	UVK68963.1	0
1183	UVK69012.1	0
1184	UVK69049.1	0
1185	UVK69114.1	0
1186	UVK69180.1	0
1187	UVK69212.1	0
1188	UVK69244.1	0
1189	UVK69282.1	0
1190	UVK69314.1	0
1191	UVK69346.1	0
1192	UVK69378.1	0
1193	UVK69410.1	0
1194	UVK69442.1	0
1195	UVK69474.1	0
1196	UVK69506.1	0
1197	UVK69538.1	0
1198	UVK69570.1	0
1199	UVK69602.1	0
1200	UVK69634.1	0
1201	UVC46712.1	0
1202	UUL90880.1	0
1203	UUB84585.1	0
1204	UTQ36073.1	0
1205	UTQ36130.1	0
1206	UTQ36172.1	0
1207	UTQ36213.1	0
1208	UTQ50758.1	0
1209	UTQ50790.1	0
1210	UTH79023.1	0
1211	URG39499.1	0
1212	UOA04110.1	0
1213	QYF50267.1	0
1214	ULP54420.1	0
1215	UKT68842.1	0
1216	QIQ53039.1	0
1217	QIQ53071.1	0
1218	UIK24036.1	0
1219	UGL76510.1	0
1220	UGL76542.1	0
1221	UCR98043.1	0
1222	UCR98075.1	0
1223	UCR98107.1	0
1224	UCR98139.1	0
1225	UCR98171.1	0
1226	UCR98203.1	0
1227	UCR98235.1	0
1228	UCR98267.1	0
1229	UCR98299.1	0
1230	UCR98331.1	0
1231	UCR98363.1	0
1232	UCR98395.1	0
1233	UCR98427.1	0
1234	UCR98459.1	0
1235	UCR98491.1	0
1236	UCR98523.1	0
1237	UCR98555.1	0
1238	UCR98587.1	0
1239	UCR98619.1	0
1240	UCR98651.1	0
1241	UCJ00180.1	0
1242	UCJ00212.1	0
1243	UCJ00244.1	0
1244	UCJ00276.1	0
1245	UCJ00308.1	0
1246	UCJ00362.1	0
1247	UCJ00394.1	0
1248	UCJ00426.1	0
1249	UCJ00458.1	0
1250	UCJ00490.1	0
1251	UCJ00534.1	0
1252	UCJ00588.1	0
1253	UCJ00620.1	0
1254	UCJ00673.1	0
1255	UCJ00726.1	0
1256	UCJ00763.1	0
1257	UCJ00795.1	0
1258	UCJ00999.1	0
1259	UCJ01031.1	0
1260	UCJ01063.1	0
1261	UCJ01095.1	0
1262	UCJ01127.1	0
1263	UCJ01161.1	0
1264	UBZ25988.1	0
1265	QYY48742.1	0
1266	BCW02930.1	0
1267	QVU24932.1	0
1268	QVX32671.1	0
1269	QUW17169.1	0
1270	BCT87083.1	0
1271	QNN26326.1	0
1272	QTF19708.1	0
1273	QTF33923.1	0
1274	QJD14811.1	0
1275	QQV74407.1	0
1276	QPL20119.1	0
1277	QPD01742.1	0
1278	QOL09935.1	0
1279	QNQ79321.1	0
1280	QNQ79353.1	0
1281	QNQ79385.1	0
1282	QNQ79417.1	0
1283	QNQ79449.1	0
1284	QNQ79481.1	0
1285	QNQ79513.1	0
1286	QNQ79545.1	0
1287	QNQ79577.1	0
1288	QNQ79609.1	0
1289	QNN81554.1	0
1290	QED42819.1	0
1291	DAC85053.1	0
1292	DAC85085.1	0
1293	DAC85117.1	0
1294	DAC85149.1	0
1295	DAC85181.1	0
1296	DAC85213.1	0
1297	QFG15447.1	0
1298	QFG15479.1	0
1299	QFG15511.1	0
1300	QFG15546.1	0
1301	QFG15578.1	0
1302	QKV27540.1	0
1303	QED43104.1	0
1304	QED43136.1	0
1305	QED43168.1	0
1306	QED43200.1	0
1307	QED43232.1	0
1308	QED43264.1	0
1309	QED43296.1	0
1310	QED43562.1	0
1311	QED43594.1	0
1312	QED43626.1	0
1313	QED43658.1	0
1314	QED43690.1	0
1315	QED43722.1	0
1316	QED43754.1	0
1317	QED43786.1	0
1318	QED43818.1	0
1319	QED43850.1	0
1320	QED43882.1	0
1321	QED43914.1	0
1322	QED43946.1	0
1323	QCY49514.1	0
1324	QJZ28449.1	0
1325	QJF11914.1	0
1326	QFX74035.1	0
1327	QIE48961.1	0
1328	BCA25696.1	0
1329	BCA25728.1	0
1330	BCA25760.1	0
1331	BCA25792.1	0
1332	BCA25824.1	0
1333	QCI62223.1	0
1334	QDC33513.1	0
1335	QDR50344.1	0
1336	QEJ80628.1	0
1337	QDK54716.1	0
1338	QDK55542.1	0
1339	QAR20724.1	0
1340	BBK03479.1	0
1341	QBZ78353.1	0
1342	QBO24577.1	0
1343	QBJ27544.1	0
1344	AWL13493.1	0
1345	AWL13525.1	0
1346	BBD19967.1	0
1347	AWD93612.1	0
1348	AUF71591.1	0
1349	AYQ96095.1	0
1350	AYQ96127.1	0
1351	AYQ96159.1	0
1352	AYF52916.1	0
1353	AYD75927.1	0
1354	AYA73349.1	0
1355	AXP83296.1	0
1356	AXL94672.1	0
1357	AXL94704.1	0
1358	AXL94741.1	0
1359	AXL94773.1	0
1360	AXL94805.1	0
1361	AXL94837.1	0
1362	AXL94869.1	0
1363	AXL94901.1	0
1364	AXL94933.1	0
1365	AXL94985.1	0
1366	AXL94167.1	0
1367	AWT04681.1	0
1368	AWT04713.1	0
1369	AWD77993.1	0
1370	AVN98095.1	0
1371	AUY61888.1	0
1372	ARO69983.1	0
1373	ARO70015.1	0
1374	ARO70047.1	0
1375	ARO70079.1	0
1376	ARO70111.1	0
1377	APT42885.1	0
1378	ASN77907.1	0
1379	ATB18085.1	0
1380	ASL72081.1	0
1381	ASJ26995.1	0
1382	ASJ27077.1	0
1383	ASJ27109.1	0
1384	ASJ27141.1	0
1385	ASJ27173.1	0
1386	ASJ27205.1	0
1387	ASJ27237.1	0
1388	ASJ27568.1	0
1389	ANH10857.2	0
1390	ARQ83883.1	0
1391	ARQ83915.1	0
1392	ARQ83947.1	0
1393	ARQ83979.1	0
1394	BAX36556.1	0
1395	APU54660.1	0
1396	APT43449.1	0
1397	AOY07782.1	0
1398	AOO96600.1	0
1399	ANI85495.1	0
1400	AMZ01549.1	0
1401	AMN08821.1	0
1402	ALT57192.1	0
1403	ALP45953.1	0
1404	ALF38088.1	0
1405	CRK77059.1	0
1406	AKN08994.1	0
1407	AJS10761.1	0
1408	AIZ76613.1	0
1409	AGS32292.1	0
1410	AID51403.1	0
1411	AHL30494.1	0
1412	AHJ80282.1	0
1413	AHJ80314.1	0
1414	AHF50167.1	0
1415	AHA59525.1	0
1416	AGS13085.1	0
1417	AGS13117.1	0
1418	AGI62179.1	0
1419	AFV73393.1	0
1420	CCJ34845.1	0
1421	AEI55835.1	0
1422	AFA43529.1	0
1423	AEV51832.1	0
1424	AEP02962.1	0
1425	ADT91618.1	0
1426	ADE62747.1	0
1427	ACP18871.1	0
1428	ACM45987.1	0
1429	ACE78183.2	0
1430	ACA52189.1	0
1431	ABV58372.1	0
1432	BAF64462.1	0
1433	CAJ58625.1	0
1434	ABE97937.1	0
1435	AAY18411.1	0
1436	AAX40975.1	0
1437	AAP76201.1	0
1438	BAB13713.1	0
1439	BAA03641.1	0
1440	YP_009664738.1	0
1441	YP_009551905.1	0
1442	YP_009552758.1	0
1443	YP_009505631.1	0
1444	YP_009389470.1	0
1445	YP_009275355.1	0
1446	YP_009224955.1	0
1447	YP_009126732.1	0
1448	YP_008997791.1	0
1449	YP_006908997.1	0
1450	YP_004935360.1	0
1451	YP_003324585.1	0
1452	YP_002308447.1	0
1453	YP_001661448.1	0
1454	YP_001165306.1	0
1455	YP_277429.1	0
1456	NP_619562.1	0
1457	NP_059937.1	0
1458	NP_612579.1	0
1459	UVK68538.1	0
1460	UVK68570.1	0
1461	UVK68602.1	0
1462	UVK68640.1	0
1463	UVK68700.1	0
1464	UVK68732.1	0
1465	UVK68769.1	0
1466	UVK68801.1	0
1467	UVK68841.1	0
1468	UVK68890.1	0
1469	UVK68932.1	0
1470	UVK68964.1	0
1471	UVK69013.1	0
1472	UVK69059.1	0
1473	UVK69115.1	0
1474	UVK69181.1	0
1475	UVK69213.1	0
1476	UVK69245.1	0
1477	UVK69283.1	0
1478	UVK69315.1	0
1479	UVK69347.1	0
1480	UVK69379.1	0
1481	UVK69411.1	0
1482	UVK69443.1	0
1483	UVK69475.1	0
1484	UVK69507.1	0
1485	UVK69539.1	0
1486	UVK69571.1	0
1487	UVK69603.1	0
1488	UVK69635.1	0
1489	UVA86893.1	0
1490	UUL90881.1	0
1491	UUB84586.1	0
1492	UTQ36074.1	0
1493	UTQ36131.1	0
1494	UTQ36173.1	0
1495	UTQ36214.1	0
1496	UTQ50759.1	0
1497	UTQ50791.1	0
1498	UTH79024.1	0
1499	URG39500.1	0
1500	UOA04111.1	0
1501	QYF50268.1	0
1502	ULP54421.1	0
1503	UKT68843.1	0
1504	QIQ53040.1	0
1505	QIQ53072.1	0
1506	UIK24037.1	0
1507	UGL76511.1	0
1508	UGL76543.1	0
1509	UCR98044.1	0
1510	UCR98076.1	0
1511	UCR98108.1	0
1512	UCR98140.1	0
1513	UCR98172.1	0
1514	UCR98204.1	0
1515	UCR98236.1	0
1516	UCR98268.1	0
1517	UCR98300.1	0
1518	UCR98332.1	0
1519	UCR98364.1	0
1520	UCR98396.1	0
1521	UCR98428.1	0
1522	UCR98460.1	0
1523	UCR98492.1	0
1524	UCR98524.1	0
1525	UCR98556.1	0
1526	UCR98588.1	0
1527	UCR98620.1	0
1528	UCJ00149.1	0
1529	UCJ00181.1	0
1530	UCJ00213.1	0
1531	UCJ00245.1	0
1532	UCJ00277.1	0
1533	UCJ00309.1	0
1534	UCJ00363.1	0
1535	UCJ00395.1	0
1536	UCJ00427.1	0
1537	UCJ00459.1	0
1538	UCJ00491.1	0
1539	UCJ00535.1	0
1540	UCJ00589.1	0
1541	UCJ00621.1	0
1542	UCJ00674.1	0
1543	UCJ00727.1	0
1544	UCJ00764.1	0
1545	UCJ00796.1	0
1546	UCJ01000.1	0
1547	UCJ01032.1	0
1548	UCJ01064.1	0
1549	UCJ01096.1	0
1550	UCJ01128.1	0
1551	UCJ01177.1	0
1552	UBZ25989.1	0
1553	QYY48743.1	0
1554	BCW02931.1	0
1555	QVU24933.1	0
1556	QVX32672.1	0
1557	QUW17170.1	0
1558	BCT87084.1	0
1559	QTF19677.1	0
1560	QTF19709.1	0
1561	QTF33924.1	0
1562	QJD14812.1	0
1563	QQV74408.1	0
1564	QPI34838.1	0
1565	QPD01743.1	0
1566	QOL09936.1	0
1567	QNQ79322.1	0
1568	QNQ79354.1	0
1569	QNQ79386.1	0
1570	QNQ79418.1	0
1571	QNQ79450.1	0
1572	QNQ79482.1	0
1573	QNQ79514.1	0
1574	QNQ79546.1	0
1575	QNQ79578.1	0
1576	QNQ79610.1	0
1577	QNN81555.1	0
1578	QED42820.1	0
1579	DAC85054.1	0
1580	DAC85086.1	0
1581	DAC85118.1	0
1582	DAC85150.1	0
1583	DAC85182.1	0
1584	DAC85214.1	0
1585	QFG15448.1	0
1586	QFG15480.1	0
1587	QFG15512.1	0
1588	QFG15547.1	0
1589	QFG15579.1	0
1590	QKV27541.1	0
1591	QED43105.1	0
1592	QED43137.1	0
1593	QED43169.1	0
1594	QED43201.1	0
1595	QED43233.1	0
1596	QED43265.1	0
1597	QED43297.1	0
1598	QED43563.1	0
1599	QED43595.1	0
1600	QED43627.1	0
1601	QED43659.1	0
1602	QED43691.1	0
1603	QED43723.1	0
1604	QED43755.1	0
1605	QED43787.1	0
1606	QED43819.1	0
1607	QED43851.1	0
1608	QED43883.1	0
1609	QED43915.1	0
1610	QED43947.1	0
1611	QCY49515.1	0
1612	QJZ28450.1	0
1613	QJF11915.1	0
1614	QFX74036.1	0
1615	QIE48962.1	0
1616	BCA25697.1	0
1617	BCA25729.1	0
1618	BCA25761.1	0
1619	BCA25793.1	0
1620	BCA25825.1	0
1621	QCI62224.1	0
1622	QDC33514.1	0
1623	QDR50345.1	0
1624	QEJ80629.1	0
1625	QDK54717.1	0
1626	QDK55543.1	0
1627	QAR20725.1	0
1628	BBK03480.1	0
1629	BBJ35800.1	0
1630	QBO24578.1	0
1631	AWL13462.1	0
1632	AWL13494.1	0
1633	AWL13526.1	0
1634	BBD19968.1	0
1635	AWD93613.1	0
1636	AUF71592.1	0
1637	AYQ96096.1	0
1638	AYQ96128.1	0
1639	AYQ96160.1	0
1640	AYN44445.1	0
1641	AYD75928.1	0
1642	AYA62500.1	0
1643	AXP83297.1	0
1644	AXL94673.1	0
1645	AXL94705.1	0
1646	AXL94742.1	0
1647	AXL94774.1	0
1648	AXL94806.1	0
1649	AXL94838.1	0
1650	AXL94870.1	0
1651	AXL94902.1	0
1652	AXL94934.1	0
1653	AXL94986.1	0
1654	AXH64978.1	0
1655	AWT04682.1	0
1656	AWT04714.1	0
1657	AWD84266.1	0
1658	AVK43101.1	0
1659	AUY61889.1	0
1660	ARO69984.1	0
1661	ARO70016.1	0
1662	ARO70048.1	0
1663	ARO70080.1	0
1664	ARO70112.1	0
1665	APT42886.1	0
1666	ATG22746.1	0
1667	ATB18086.1	0
1668	ASL72082.1	0
1669	ASJ26996.1	0
1670	ASJ27078.1	0
1671	ASJ27110.1	0
1672	ASJ27142.1	0
1673	ASJ27174.1	0
1674	ASJ27206.1	0
1675	ASJ27537.1	0
1676	ASJ27569.1	0
1677	ANH10858.2	0
1678	ARQ83884.1	0
1679	ARQ83916.1	0
1680	ARQ83948.1	0
1681	ARQ83980.1	0
1682	BAX36557.1	0
1683	APU54661.1	0
1684	APT43450.1	0
1685	AOY07783.1	0
1686	AOO96601.1	0
1687	ANI85496.1	0
1688	BAU88505.1	0
1689	AML83897.1	0
1690	ALT57193.1	0
1691	ALP45954.1	0
1692	ALF38089.1	0
1693	CRK77060.1	0
1694	AKN08995.1	0
1695	AJS10762.1	0
1696	AIZ76614.1	0
1697	AGS32293.1	0
1698	AID51404.1	0
1699	AHL30495.1	0
1700	AHJ80283.1	0
1701	AHJ80315.1	0
1702	AHF50168.1	0
1703	AHA59528.1	0
1704	AGS13086.1	0
1705	AGL40609.1	0
1706	AGI62180.1	0
1707	AFV73394.1	0
1708	CCJ34846.1	0
1709	AEI55836.1	0
1710	AFA43530.1	0
1711	AEV51833.1	0
1712	AEP02963.1	0
1713	ADT91619.1	0
1714	ADE62748.1	0
1715	ACP18872.1	0
1716	ACM45988.1	0
1717	ACE78184.1	0
1718	ACA52190.1	0
1719	ABV58373.1	0
1720	BAF64463.1	0
1721	CAJ58626.1	0
1722	ABE97938.1	0
1723	AAY18412.1	0
1724	AAX40976.1	0
1725	AAP76202.1	0
1726	BAB13714.1	0
1727	BAA03642.1	0
1728	YP_009664739.1	0
1729	YP_009551906.1	0
1730	YP_009552759.1	0
1731	YP_009505632.1	0
1732	YP_009389471.1	0
1733	YP_009268859.1	0
1734	YP_009224956.1	0
1735	YP_009126733.1	0
1736	YP_008997792.1	0
1737	YP_006908998.1	0
1738	YP_004935361.1	0
1739	YP_003324586.1	0
1740	YP_002308448.1	0
1741	YP_001661449.1	0
1742	YP_001086452.2	0
1743	YP_277430.1	0
1744	NP_619563.1	0
1745	NP_059938.1	0
1746	NP_612809.1	0
1747	UVK68539.1	0
1748	UVK68571.1	0
1749	UVK68603.1	0
1750	UVK68663.1	0
1751	UVK68701.1	0
1752	UVK68733.1	0
1753	UVK68770.1	0
1754	UVK68802.1	0
1755	UVK68842.1	0
1756	UVK68891.1	0
1757	UVK68933.1	0
1758	UVK68965.1	0
1759	UVK69014.1	0
1760	UVK69060.1	0
1761	UVK69116.1	0
1762	UVK69182.1	0
1763	UVK69214.1	0
1764	UVK69246.1	0
1765	UVK69284.1	0
1766	UVK69316.1	0
1767	UVK69348.1	0
1768	UVK69380.1	0
1769	UVK69412.1	0
1770	UVK69444.1	0
1771	UVK69476.1	0
1772	UVK69508.1	0
1773	UVK69540.1	0
1774	UVK69572.1	0
1775	UVK69604.1	0
1776	UVK69636.1	0
1777	UVA86894.1	0
1778	UUL90882.1	0
1779	UUB84587.1	0
1780	UTQ36075.1	0
1781	UTQ36132.1	0
1782	UTQ36174.1	0
1783	UTQ36215.1	0
1784	UTQ50760.1	0
1785	UTQ50792.1	0
1786	UTH79025.1	0
1787	URG39501.1	0
1788	UOA04112.1	0
1789	QYF50269.1	0
1790	ULO04618.1	0
1791	UKT68844.1	0
1792	QIQ53041.1	0
1793	QIQ53073.1	0
1794	UIK24038.1	0
1795	UGL76512.1	0
1796	UFI07280.1	0
1797	UCR98045.1	0
1798	UCR98077.1	0
1799	UCR98109.1	0
1800	UCR98141.1	0
1801	UCR98173.1	0
1802	UCR98205.1	0
1803	UCR98237.1	0
1804	UCR98269.1	0
1805	UCR98301.1	0
1806	UCR98333.1	0
1807	UCR98365.1	0
1808	UCR98397.1	0
1809	UCR98429.1	0
1810	UCR98461.1	0
1811	UCR98493.1	0
1812	UCR98525.1	0
1813	UCR98557.1	0
1814	UCR98589.1	0
1815	UCR98621.1	0
1816	UCJ00150.1	0
1817	UCJ00182.1	0
1818	UCJ00214.1	0
1819	UCJ00246.1	0
1820	UCJ00278.1	0
1821	UCJ00310.1	0
1822	UCJ00364.1	0
1823	UCJ00396.1	0
1824	UCJ00428.1	0
1825	UCJ00460.1	0
1826	UCJ00492.1	0
1827	UCJ00536.1	0
1828	UCJ00590.1	0
1829	UCJ00622.1	0
1830	UCJ00675.1	0
1831	UCJ00728.1	0
1832	UCJ00765.1	0
1833	UCJ00797.1	0
1834	UCJ01001.1	0
1835	UCJ01033.1	0
1836	UCJ01065.1	0
1837	UCJ01097.1	0
1838	UCJ01129.1	0
1839	UCJ01178.1	0
1840	UBZ25990.1	0
1841	QYY48744.1	0
1842	BCW02932.1	0
1843	QVU24934.1	0
1844	QVX32685.1	0
1845	QUW17171.1	0
1846	BCT87085.1	0
1847	QTF19678.1	0
1848	QTF19710.1	0
1849	QPZ88458.1	0
1850	QJD14813.1	0
1851	QQV74409.1	0
1852	QPI34839.1	0
1853	QPD01744.1	0
1854	QOL09937.1	0
1855	QNQ79323.1	0
1856	QNQ79355.1	0
1857	QNQ79387.1	0
1858	QNQ79419.1	0
1859	QNQ79451.1	0
1860	QNQ79483.1	0
1861	QNQ79515.1	0
1862	QNQ79547.1	0
1863	QNQ79579.1	0
1864	QNQ79611.1	0
1865	QNN81556.1	0
1866	QED42832.1	0
1867	DAC85055.1	0
1868	DAC85087.1	0
1869	DAC85119.1	0
1870	DAC85151.1	0
1871	DAC85183.1	0
1872	DAC85215.1	0
1873	QFG15449.1	0
1874	QFG15481.1	0
1875	QFG15513.1	0
1876	QFG15548.1	0
1877	QFG15580.1	0
1878	QKV27542.1	0
1879	QED43106.1	0
1880	QED43138.1	0
1881	QED43170.1	0
1882	QED43202.1	0
1883	QED43234.1	0
1884	QED43266.1	0
1885	QED43298.1	0
1886	QED43564.1	0
1887	QED43596.1	0
1888	QED43628.1	0
1889	QED43660.1	0
1890	QED43692.1	0
1891	QED43724.1	0
1892	QED43756.1	0
1893	QED43788.1	0
1894	QED43820.1	0
1895	QED43852.1	0
1896	QED43884.1	0
1897	QED43916.1	0
1898	QED43948.1	0
1899	QCY49516.1	0
1900	QJZ28451.1	0
1901	QJF11916.1	0
1902	QFX74037.1	0
1903	QIE48963.1	0
1904	BCA25698.1	0
1905	BCA25730.1	0
1906	BCA25762.1	0
1907	BCA25794.1	0
1908	BCA25826.1	0
1909	QCI62225.1	0
1910	QDC33515.1	0
1911	QDR50346.1	0
1912	QEJ80630.1	0
1913	QDK54718.1	0
1914	BBL87152.1	0
1915	BBJ21446.1	0
1916	AXG64231.1	0
1917	BBJ35801.1	0
1918	QBO24579.1	0
1919	AWL13463.1	0
1920	AWL13495.1	0
1921	AWL13527.1	0
1922	BBD19969.1	0
1923	AWD93614.1	0
1924	AUF71593.1	0
1925	AYQ96097.1	0
1926	AYQ96129.1	0
1927	AYQ96161.1	0
1928	AYN44446.1	0
1929	AYD75929.1	0
1930	AYA62501.1	0
1931	AXN92352.1	0
1932	AXL94674.1	0
1933	AXL94706.1	0
1934	AXL94743.1	0
1935	AXL94775.1	0
1936	AXL94807.1	0
1937	AXL94839.1	0
1938	AXL94871.1	0
1939	AXL94903.1	0
1940	AXL94935.1	0
1941	AXL94987.1	0
1942	AXH64979.1	0
1943	AWT04683.1	0
1944	AWT04715.1	0
1945	AWD84267.1	0
1946	AVK43102.1	0
1947	AUY61890.1	0
1948	ARO69985.1	0
1949	ARO70017.1	0
1950	ARO70049.1	0
1951	ARO70081.1	0
1952	ARO70113.1	0
1953	AIQ77663.1	0
1954	ATG22747.1	0
1955	ATB18087.1	0
1956	ASK12077.1	0
1957	ASJ26997.1	0
1958	ASJ27079.1	0
1959	ASJ27111.1	0
1960	ASJ27143.1	0
1961	ASJ27175.1	0
1962	ASJ27207.1	0
1963	ASJ27538.1	0
1964	ASJ27570.1	0
1965	ANH10859.2	0
1966	ARQ83885.1	0
1967	ARQ83917.1	0
1968	ARQ83949.1	0
1969	ARQ83981.1	0
1970	ARK38718.1	0
1971	ARA90376.1	0
1972	APT43451.1	0
1973	AOW71816.1	0
1974	AOO96602.1	0
1975	ANI85497.1	0
1976	BAU88506.1	0
1977	AML83898.1	0
1978	ALT57194.1	0
1979	ALP45955.1	0
1980	ALF38090.1	0
1981	CRK77061.1	0
1982	AKN08996.1	0
1983	AJS10763.1	0
1984	AIZ76615.1	0
1985	AIU41546.1	0
1986	AID51405.1	0
1987	AHL30496.1	0
1988	AHJ80284.1	0
1989	AHJ80316.1	0
1990	AHF50169.1	0
1991	AHA59529.2	0
1992	AGS13087.1	0
1993	AGL40610.1	0
1994	AGI62181.1	0
1995	AFV73395.1	0
1996	CCJ34847.1	0
1997	AFK73722.1	0
1998	AFA43531.1	0
1999	AET36890.1	0
2000	AEP02964.1	0
2001	ADQ43733.1	0
2002	ADE62749.1	0
2003	ACP18873.1	0
2004	ACM45989.1	0
2005	ACE78185.2	0
2006	ACA05830.2	0
2007	ABV58374.1	0
2008	BAF64464.1	0
2009	CAJ58627.1	0
2010	ABE97939.1	0
2011	AAY18413.1	0
2012	AAX40977.1	0
2013	AAP76203.1	0
2014	BAB13715.1	0
2015	BAA03643.1	0
2016	YP_009664740.1	0
2017	YP_009551907.1	0
2018	YP_009552760.1	0
2019	YP_009505633.1	0
2020	YP_009389472.1	0
2021	YP_009268860.1	0
2022	YP_009224957.1	0
2023	YP_009126734.1	0
2024	YP_008997793.1	0
2025	YP_006590065.1	0
2026	YP_004935362.1	0
2027	YP_003075957.1	0
2028	YP_002308449.1	0
2029	YP_001661450.1	0
2030	YP_001086453.1	0
2031	YP_277431.1	0
2032	NP_619564.1	0
2033	NP_059939.1	0
2034	NP_612810.1	0
2035	UVK68540.1	0
2036	UVK68572.1	0
2037	UVK68604.1	0
2038	UVK68664.1	0
2039	UVK68702.1	0
2040	UVK68734.1	0
2041	UVK68771.1	0
2042	UVK68803.1	0
2043	UVK68843.1	0
2044	UVK68892.1	0
2045	UVK68934.1	0
2046	UVK68966.1	0
2047	UVK69015.1	0
2048	UVK69061.1	0
2049	UVK69117.1	0
2050	UVK69183.1	0
2051	UVK69215.1	0
2052	UVK69247.1	0
2053	UVK69285.1	0
2054	UVK69317.1	0
2055	UVK69349.1	0
2056	UVK69381.1	0
2057	UVK69413.1	0
2058	UVK69445.1	0
2059	UVK69477.1	0
2060	UVK69509.1	0
2061	UVK69541.1	0
2062	UVK69573.1	0
2063	UVK69605.1	0
2064	UVK69637.1	0
2065	UVA86895.1	0
2066	UUL90883.1	0
2067	UUB84588.1	0
2068	UTQ36076.1	0
2069	UTQ36133.1	0
2070	UTQ36175.1	0
2071	UTQ36216.1	0
2072	UTQ50761.1	0
2073	UTQ50793.1	0
2074	UTH79026.1	0
2075	URG39502.1	0
2076	UOA04113.1	0
2077	QYF50270.1	0
2078	ULO04619.1	0
2079	UKT68845.1	0
2080	QIQ53042.1	0
2081	QIQ53074.1	0
2082	UIK24039.1	0
2083	UGL76513.1	0
2084	UFI07281.1	0
2085	UCR98046.1	0
2086	UCR98078.1	0
2087	UCR98110.1	0
2088	UCR98142.1	0
2089	UCR98174.1	0
2090	UCR98206.1	0
2091	UCR98238.1	0
2092	UCR98270.1	0
2093	UCR98302.1	0
2094	UCR98334.1	0
2095	UCR98366.1	0
2096	UCR98398.1	0
2097	UCR98430.1	0
2098	UCR98462.1	0
2099	UCR98494.1	0
2100	UCR98526.1	0
2101	UCR98558.1	0
2102	UCR98590.1	0
2103	UCR98622.1	0
2104	UCJ00151.1	0
2105	UCJ00183.1	0
2106	UCJ00215.1	0
2107	UCJ00247.1	0
2108	UCJ00279.1	0
2109	UCJ00311.1	0
2110	UCJ00365.1	0
2111	UCJ00397.1	0
2112	UCJ00429.1	0
2113	UCJ00461.1	0
2114	UCJ00493.1	0
2115	UCJ00537.1	0
2116	UCJ00591.1	0
2117	UCJ00623.1	0
2118	UCJ00676.1	0
2119	UCJ00729.1	0
2120	UCJ00766.1	0
2121	UCJ00956.1	0
2122	UCJ01002.1	0
2123	UCJ01034.1	0
2124	UCJ01066.1	0
2125	UCJ01098.1	0
2126	UCJ01130.1	0
2127	UCJ01179.1	0
2128	UBZ25991.1	0
2129	QYY48745.1	0
2130	BCW02933.1	0
2131	QVU24935.1	0
2132	QVX32686.1	0
2133	QUW17172.1	0
2134	BCT87086.1	0
2135	QTF19679.1	0
2136	QTF19711.1	0
2137	QPZ88459.1	0
2138	QJD14814.1	0
2139	QQV74410.1	0
2140	QPI34840.1	0
2141	QPD01745.1	0
2142	QOL09938.1	0
2143	QNQ79324.1	0
2144	QNQ79356.1	0
2145	QNQ79388.1	0
2146	QNQ79420.1	0
2147	QNQ79452.1	0
2148	QNQ79484.1	0
2149	QNQ79516.1	0
2150	QNQ79548.1	0
2151	QNQ79580.1	0
2152	QNQ79612.1	0
2153	QNN81557.1	0
2154	QED42833.1	0
2155	DAC85056.1	0
2156	DAC85088.1	0
2157	DAC85120.1	0
2158	DAC85152.1	0
2159	DAC85184.1	0
2160	DAC85216.1	0
2161	QFG15450.1	0
2162	QFG15482.1	0
2163	QFG15514.1	0
2164	QFG15549.1	0
2165	QFG15581.1	0
2166	QKV27543.1	0
2167	QED43107.1	0
2168	QED43139.1	0
2169	QED43171.1	0
2170	QED43203.1	0
2171	QED43235.1	0
2172	QED43267.1	0
2173	QED43299.1	0
2174	QED43565.1	0
2175	QED43597.1	0
2176	QED43629.1	0
2177	QED43661.1	0
2178	QED43693.1	0
2179	QED43725.1	0
2180	QED43757.1	0
2181	QED43789.1	0
2182	QED43821.1	0
2183	QED43853.1	0
2184	QED43885.1	0
2185	QED43917.1	0
2186	QED43949.1	0
2187	QCY49517.1	0
2188	QJZ28452.1	0
2189	QJF11917.1	0
2190	QIJ97066.1	0
2191	QIE48964.1	0
2192	BCA25699.1	0
2193	BCA25731.1	0
2194	BCA25763.1	0
2195	BCA25795.1	0
2196	BCA25827.1	0
2197	QCI62226.1	0
2198	QDC33516.1	0
2199	QDR50347.1	0
2200	QEJ80631.1	0
2201	QDK54719.1	0
2202	BBL87153.1	0
2203	BBJ21447.1	0
2204	AXG64232.1	0
2205	BBJ35802.1	0
2206	QBO24580.1	0
2207	AWL13464.1	0
2208	AWL13496.1	0
2209	AWL13528.1	0
2210	BBD19970.1	0
2211	QAU20929.1	0
2212	AUF71594.1	0
2213	AYQ96098.1	0
2214	AYQ96130.1	0
2215	AYQ96162.1	0
2216	AYN44447.1	0
2217	AYC63228.1	0
2218	AYA62502.1	0
2219	AXN92353.1	0
2220	AXL94675.1	0
2221	AXL94707.1	0
2222	AXL94744.1	0
2223	AXL94776.1	0
2224	AXL94808.1	0
2225	AXL94840.1	0
2226	AXL94872.1	0
2227	AXL94904.1	0
2228	AXL94936.1	0
2229	AXL94988.1	0
2230	AXH64980.1	0
2231	AWT04684.1	0
2232	AWT04716.1	0
2233	AWD84268.1	0
2234	AVK43103.1	0
2235	AUY61891.1	0
2236	ARO69986.1	0
2237	ARO70018.1	0
2238	ARO70050.1	0
2239	ARO70082.1	0
2240	ARO70114.1	0
2241	AIQ77664.1	0
2242	ATG22748.1	0
2243	ATB18088.1	0
2244	ASK12078.1	0
2245	ASJ26998.1	0
2246	ASJ27080.1	0
2247	ASJ27112.1	0
2248	ASJ27144.1	0
2249	ASJ27176.1	0
2250	ASJ27208.1	0
2251	ASJ27539.1	0
2252	ASJ27571.1	0
2253	ARQ83854.1	0
2254	ARQ83886.1	0
2255	ARQ83918.1	0
2256	ARQ83950.1	0
2257	ARQ83982.1	0
2258	ARK38719.1	0
2259	ARA90377.1	0
2260	APT43452.1	0
2261	AOW71817.1	0
2262	AOO96603.1	0
2263	ANI85498.1	0
2264	CZF77069.1	0
2265	AML83899.1	0
2266	ALT57195.1	0
2267	ALP45956.1	0
2268	BAS32856.1	0
2269	CRK77062.1	0
2270	AKN08997.1	0
2271	AJS10764.1	0
2272	AIZ76616.1	0
2273	AIU41547.1	0
2274	AID51406.1	0
2275	AHL30497.1	0
2276	AHJ80285.1	0
2277	AHJ80317.1	0
2278	AHF50170.1	0
2279	AHB08904.1	0
2280	AGS13088.1	0
2281	AGL40611.1	0
2282	AGI62182.1	0
2283	AFV73396.1	0
2284	CCJ34848.1	0
2285	BAM16482.1	0
2286	AFA43532.1	0
2287	AET36891.1	0
2288	CCC20963.2	0
2289	ADQ43734.1	0
2290	CBL43397.1	0
2291	ACO51495.1	0
2292	ACM45990.1	0
2293	ACE78186.1	0
2294	ACA05831.1	0
2295	ABV58375.1	0
2296	BAF64465.1	0
2297	CAJ58628.1	0
2298	ABE97940.1	0
2299	AAY18414.1	0
2300	AAW55581.1	0
2301	AAP76204.1	0
2302	BAB13716.1	0
2303	BAA03339.1	0
2304	YP_009664741.1	0
2305	YP_009551908.1	0
2306	YP_009552761.1	0
2307	YP_009505634.1	0
2308	YP_009373228.1	0
2309	YP_009229912.1	0
2310	YP_009204561.1	0
2311	YP_009126735.1	0
2312	YP_006860589.1	0
2313	YP_006590066.1	0
2314	YP_004901680.1	0
2315	YP_003075958.1	0
2316	YP_002308450.1	0
2317	YP_001661451.1	0
2318	YP_001086454.1	0
2319	YP_277432.1	0
2320	NP_624313.1	0
2321	NP_059940.1	0
2322	NP_612811.1	0
2323	UVK68541.1	0
2324	UVK68573.1	0
2325	UVK68605.1	0
2326	UVK68665.1	0
2327	UVK68703.1	0
2328	UVK68735.1	0
2329	UVK68772.1	0
2330	UVK68804.1	0
2331	UVK68844.1	0
2332	UVK68893.1	0
2333	UVK68935.1	0
2334	UVK68967.1	0
2335	UVK69016.1	0
2336	UVK69062.1	0
2337	UVK69118.1	0
2338	UVK69184.1	0
2339	UVK69216.1	0
2340	UVK69248.1	0
2341	UVK69286.1	0
2342	UVK69318.1	0
2343	UVK69350.1	0
2344	UVK69382.1	0
2345	UVK69414.1	0
2346	UVK69446.1	0
2347	UVK69478.1	0
2348	UVK69510.1	0
2349	UVK69542.1	0
2350	UVK69574.1	0
2351	UVK69606.1	0
2352	UVK69638.1	0
2353	UVA86896.1	0
2354	UUL90884.1	0
2355	UUB84589.1	0
2356	UTQ36077.1	0
2357	UTQ36134.1	0
2358	UTQ36176.1	0
2359	UTQ36217.1	0
2360	UTQ50762.1	0
2361	UTQ50794.1	0
2362	UTH79027.1	0
2363	URG39503.1	0
2364	UOA04114.1	0
2365	QYF50271.1	0
2366	ULO04620.1	0
2367	UKT68846.1	0
2368	QIQ53043.1	0
2369	QIQ53075.1	0
2370	UIK24040.1	0
2371	UGL76514.1	0
2372	UEV87772.1	0
2373	UCR98047.1	0
2374	UCR98079.1	0
2375	UCR98111.1	0
2376	UCR98143.1	0
2377	UCR98175.1	0
2378	UCR98207.1	0
2379	UCR98239.1	0
2380	UCR98271.1	0
2381	UCR98303.1	0
2382	UCR98335.1	0
2383	UCR98367.1	0
2384	UCR98399.1	0
2385	UCR98431.1	0
2386	UCR98463.1	0
2387	UCR98495.1	0
2388	UCR98527.1	0
2389	UCR98559.1	0
2390	UCR98591.1	0
2391	UCR98623.1	0
2392	UCJ00152.1	0
2393	UCJ00184.1	0
2394	UCJ00216.1	0
2395	UCJ00248.1	0
2396	UCJ00280.1	0
2397	UCJ00312.1	0
2398	UCJ00366.1	0
2399	UCJ00398.1	0
2400	UCJ00430.1	0
2401	UCJ00462.1	0
2402	UCJ00494.1	0
2403	UCJ00538.1	0
2404	UCJ00592.1	0
2405	UCJ00624.1	0
2406	UCJ00698.1	0
2407	UCJ00730.1	0
2408	UCJ00767.1	0
2409	UCJ00957.1	0
2410	UCJ01003.1	0
2411	UCJ01035.1	0
2412	UCJ01067.1	0
2413	UCJ01099.1	0
2414	UCJ01131.1	0
2415	UCJ01180.1	0
2416	UBZ25992.1	0
2417	QYY48746.1	0
2418	BCW02934.1	0
2419	QVU24936.1	0
2420	QVX32687.1	0
2421	QUW17173.1	0
2422	BCT87087.1	0
2423	QTF19680.1	0
2424	QTF19712.1	0
2425	QPZ88460.1	0
2426	QJD14815.1	0
2427	QQV74411.1	0
2428	QPI34841.1	0
2429	QPD01746.1	0
2430	QEU48918.1	0
2431	QNQ79325.1	0
2432	QNQ79357.1	0
2433	QNQ79389.1	0
2434	QNQ79421.1	0
2435	QNQ79453.1	0
2436	QNQ79485.1	0
2437	QNQ79517.1	0
2438	QNQ79549.1	0
2439	QNQ79581.1	0
2440	QNQ79613.1	0
2441	QNH86140.1	0
2442	QED42834.1	0
2443	DAC85057.1	0
2444	DAC85089.1	0
2445	DAC85121.1	0
2446	DAC85153.1	0
2447	DAC85185.1	0
2448	DAC85217.1	0
2449	QFG15451.1	0
2450	QFG15483.1	0
2451	QFG15515.1	0
2452	QFG15550.1	0
2453	QFG15582.1	0
2454	QKV27544.1	0
2455	QED43108.1	0
2456	QED43140.1	0
2457	QED43172.1	0
2458	QED43204.1	0
2459	QED43236.1	0
2460	QED43268.1	0
2461	QED43300.1	0
2462	QED43566.1	0
2463	QED43598.1	0
2464	QED43630.1	0
2465	QED43662.1	0
2466	QED43694.1	0
2467	QED43726.1	0
2468	QED43758.1	0
2469	QED43790.1	0
2470	QED43822.1	0
2471	QED43854.1	0
2472	QED43886.1	0
2473	QED43918.1	0
2474	QED43950.1	0
2475	QCY49518.1	0
2476	QJZ28453.1	0
2477	QJF11918.1	0
2478	QIJ97067.1	0
2479	QIE48965.1	0
2480	BCA25700.1	0
2481	BCA25732.1	0
2482	BCA25764.1	0
2483	BCA25796.1	0
2484	BCA25828.1	0
2485	QCI62227.1	0
2486	QDC33517.1	0
2487	QDR50348.1	0
2488	QEJ80632.1	0
2489	QDK54720.1	0
2490	BBL87154.1	0
2491	BBJ21448.1	0
2492	AXG64233.1	0
2493	BBJ35803.1	0
2494	QBM91193.1	0
2495	AWL13465.1	0
2496	AWL13497.1	0
2497	AWL13529.1	0
2498	BBD19971.1	0
2499	QAU20930.1	0
2500	AUF71595.1	0
2501	AYQ96099.1	0
2502	AYQ96131.1	0
2503	AYQ96163.1	0
2504	AYN44448.1	0
2505	AYC63229.1	0
2506	AYA62503.1	0
2507	AXN92354.1	0
2508	AXL94676.1	0
2509	AXL94708.1	0
2510	AXL94745.1	0
2511	AXL94777.1	0
2512	AXL94809.1	0
2513	AXL94841.1	0
2514	AXL94873.1	0
2515	AXL94905.1	0
2516	AXL94937.1	0
2517	AXL94989.1	0
2518	AXH64981.1	0
2519	AWT04685.1	0
2520	AWT04717.1	0
2521	AWD84269.1	0
2522	AVK43104.1	0
2523	AUY61892.1	0
2524	ARO69987.1	0
2525	ARO70019.1	0
2526	ARO70051.1	0
2527	ARO70083.1	0
2528	ARO70115.1	0
2529	AIQ77665.1	0
2530	ATG22749.1	0
2531	ATB18089.1	0
2532	ASK12079.1	0
2533	ASJ26999.1	0
2534	ASJ27081.1	0
2535	ASJ27113.1	0
2536	ASJ27145.1	0
2537	ASJ27177.1	0
2538	ASJ27209.1	0
2539	ASJ27540.1	0
2540	ASJ27572.1	0
2541	ARQ83855.1	0
2542	ARQ83887.1	0
2543	ARQ83919.1	0
2544	ARQ83951.1	0
2545	ARQ83983.1	0
2546	ARK38720.1	0
2547	ARA90378.1	0
2548	APG53775.1	0
2549	AOW71818.1	0
2550	AOO96604.1	0
2551	ANI85499.1	0
2552	SBO15775.1	0
2553	ALT08067.1	0
2554	ALT57196.1	0
2555	ALP45957.1	0
2556	BAS32857.1	0
2557	CRK77063.1	0
2558	AKN08998.1	0
2559	AJS10765.1	0
2560	AIZ76617.1	0
2561	AIU41548.1	0
2562	AIA96305.1	0
2563	AHL30498.1	0
2564	AHJ80286.1	0
2565	AHJ80318.1	0
2566	AHF50171.1	0
2567	AHB08905.1	0
2568	AGS13089.1	0
2569	AGL40612.1	0
2570	AGI62183.1	0
2571	AFV73397.1	0
2572	CCJ34849.1	0
2573	BAM16483.1	0
2574	AFA43533.1	0
2575	AET36892.1	0
2576	CCC20964.2	0
2577	ADQ43735.1	0
2578	CBL43398.1	0
2579	ACO51496.1	0
2580	ACJ14318.1	0
2581	ACD45458.2	0
2582	ABW69734.1	0
2583	ABS89245.1	0
2584	BAF64466.1	0
2585	CAJ58629.1	0
2586	CAJ43605.1	0
2587	ABA60782.1	0
2588	AAW55582.1	0
2589	AAP76205.1	0
2590	BAB13717.1	0
2591	BAA03340.1	0
2592	YP_009664742.1	0
2593	YP_009551909.1	0
2594	YP_009553026.1	0
2595	YP_009505635.1	0
2596	YP_009373229.1	0
2597	YP_009229913.1	0
2598	YP_009204562.1	0
2599	YP_009103996.1	0
2600	YP_006860590.1	0
2601	YP_006590067.1	0
2602	YP_004901681.1	0
2603	YP_003075959.1	0
2604	YP_002308451.1	0
2605	YP_001552317.1	0
2606	YP_001086455.1	0
2607	YP_277433.1	0
2608	NP_624314.1	0
2609	NP_059941.1	0
2610	NP_612812.1	0
2611	UVK68542.1	0
2612	UVK68574.1	0
2613	UVK68606.1	0
2614	UVK68666.1	0
2615	UVK68704.1	0
2616	UVK68736.1	0
2617	UVK68773.1	0
2618	UVK68805.1	0
2619	UVK68845.1	0
2620	UVK68894.1	0
2621	UVK68936.1	0
2622	UVK68968.1	0
2623	UVK69017.1	0
2624	UVK69063.1	0
2625	UVK69119.1	0
2626	UVK69185.1	0
2627	UVK69217.1	0
2628	UVK69249.1	0
2629	UVK69287.1	0
2630	UVK69319.1	0
2631	UVK69351.1	0
2632	UVK69383.1	0
2633	UVK69415.1	0
2634	UVK69447.1	0
2635	UVK69479.1	0
2636	UVK69511.1	0
2637	UVK69543.1	0
2638	UVK69575.1	0
2639	UVK69607.1	0
2640	UVK69639.1	0
2641	UVA86897.1	0
2642	UUL90885.1	0
2643	UUB84590.1	0
2644	UTQ36078.1	0
2645	UTQ36140.1	0
2646	UTQ36177.1	0
2647	UTQ36218.1	0
2648	UTQ50763.1	0
2649	UTQ50795.1	0
2650	UTH79038.1	0
2651	URG39504.1	0
2652	UOA04115.1	0
2653	QYF50272.1	0
2654	ULO04621.1	0
2655	UKT68847.1	0
2656	QIQ53044.1	0
2657	QIQ53076.1	0
2658	UIC73707.1	0
2659	UGL76515.1	0
2660	UEV87773.1	0
2661	UCR98048.1	0
2662	UCR98080.1	0
2663	UCR98112.1	0
2664	UCR98144.1	0
2665	UCR98176.1	0
2666	UCR98208.1	0
2667	UCR98240.1	0
2668	UCR98272.1	0
2669	UCR98304.1	0
2670	UCR98336.1	0
2671	UCR98368.1	0
2672	UCR98400.1	0
2673	UCR98432.1	0
2674	UCR98464.1	0
2675	UCR98496.1	0
2676	UCR98528.1	0
2677	UCR98560.1	0
2678	UCR98592.1	0
2679	UCR98624.1	0
2680	UCJ00153.1	0
2681	UCJ00185.1	0
2682	UCJ00217.1	0
2683	UCJ00249.1	0
2684	UCJ00281.1	0
2685	UCJ00313.1	0
2686	UCJ00367.1	0
2687	UCJ00399.1	0
2688	UCJ00431.1	0
2689	UCJ00463.1	0
2690	UCJ00495.1	0
2691	UCJ00539.1	0
2692	UCJ00593.1	0
2693	UCJ00625.1	0
2694	UCJ00699.1	0
2695	UCJ00731.1	0
2696	UCJ00768.1	0
2697	UCJ00958.1	0
2698	UCJ01004.1	0
2699	UCJ01036.1	0
2700	UCJ01068.1	0
2701	UCJ01100.1	0
2702	UCJ01132.1	0
2703	UCJ01181.1	0
2704	UBZ25993.1	0
2705	QYY48747.1	0
2706	BCW02935.1	0
2707	QVU24937.1	0
2708	QVX32688.1	0
2709	QUS52473.1	0
2710	BCT87088.1	0
2711	QTF19681.1	0
2712	QTF19713.1	0
2713	QPZ88461.1	0
2714	QSB37198.1	0
2715	QQV74412.1	0
2716	QPI34842.1	0
2717	QPD01747.1	0
2718	QEU48919.1	0
2719	QNQ79326.1	0
2720	QNQ79358.1	0
2721	QNQ79390.1	0
2722	QNQ79422.1	0
2723	QNQ79454.1	0
2724	QNQ79486.1	0
2725	QNQ79518.1	0
2726	QNQ79550.1	0
2727	QNQ79582.1	0
2728	QNQ79614.1	0
2729	QNH86141.1	0
2730	DAC85026.1	0
2731	DAC85058.1	0
2732	DAC85090.1	0
2733	DAC85122.1	0
2734	DAC85154.1	0
2735	DAC85186.1	0
2736	DAC85218.1	0
2737	QFG15452.1	0
2738	QFG15484.1	0
2739	QFG15516.1	0
2740	QFG15551.1	0
2741	QFG15583.1	0
2742	QKO28374.1	0
2743	QED43109.1	0
2744	QED43141.1	0
2745	QED43173.1	0
2746	QED43205.1	0
2747	QED43237.1	0
2748	QED43269.1	0
2749	QED43301.1	0
2750	QED43567.1	0
2751	QED43599.1	0
2752	QED43631.1	0
2753	QED43663.1	0
2754	QED43695.1	0
2755	QED43727.1	0
2756	QED43759.1	0
2757	QED43791.1	0
2758	QED43823.1	0
2759	QED43855.1	0
2760	QED43887.1	0
2761	QED43919.1	0
2762	QED43951.1	0
2763	QCY49519.1	0
2764	QJZ28454.1	0
2765	QJF11919.1	0
2766	QIJ97068.1	0
2767	QIE48966.1	0
2768	BCA25701.1	0
2769	BCA25733.1	0
2770	BCA25765.1	0
2771	BCA25797.1	0
2772	BCA25829.1	0
2773	QGX48518.1	0
2774	QDC33518.1	0
2775	QDR50349.1	0
2776	QEJ80633.1	0
2777	QDK54721.1	0
2778	BBL87155.1	0
2779	BBJ21449.1	0
2780	AXG64234.1	0
2781	BBJ35804.1	0
2782	QBM91194.1	0
2783	AWL13466.1	0
2784	AWL13498.1	0
2785	AWL13530.1	0
2786	BBD19972.1	0
2787	QAU20931.1	0
2788	AZM68728.1	0
2789	AYQ96100.1	0
2790	AYQ96132.1	0
2791	AYQ96164.1	0
2792	AYN44449.1	0
2793	AYC63230.1	0
2794	AYA62504.1	0
2795	AXN92355.1	0
2796	AXL94677.1	0
2797	AXL94709.1	0
2798	AXL94746.1	0
2799	AXL94778.1	0
2800	AXL94810.1	0
2801	AXL94842.1	0
2802	AXL94874.1	0
2803	AXL94906.1	0
2804	AXL94938.1	0
2805	AXL94990.1	0
2806	AXH64982.1	0
2807	AWT04686.1	0
2808	AWT04718.1	0
2809	AWD84270.1	0
2810	AVK43105.1	0
2811	AUY61893.1	0
2812	ARO69988.1	0
2813	ARO70020.1	0
2814	ARO70052.1	0
2815	ARO70084.1	0
2816	ARO70116.1	0
2817	AIQ77666.1	0
2818	ATG22750.1	0
2819	ATB18090.1	0
2820	ASK12080.1	0
2821	ASJ27000.1	0
2822	ASJ27082.1	0
2823	ASJ27114.1	0
2824	ASJ27146.1	0
2825	ASJ27178.1	0
2826	ASJ27210.1	0
2827	ASJ27541.1	0
2828	ASJ27573.1	0
2829	ARQ83856.1	0
2830	ARQ83888.1	0
2831	ARQ83920.1	0
2832	ARQ83952.1	0
2833	ARQ83984.1	0
2834	ARK38721.1	0
2835	AQQ73540.1	0
2836	APG53776.1	0
2837	AOW71819.1	0
2838	AON75920.1	0
2839	ANI85500.1	0
2840	BAU79371.1	0
2841	ALT08068.1	0
2842	ALT57197.1	0
2843	BAT32749.1	0
2844	CDZ92711.1	0
2845	CRK77064.1	0
2846	AKN08999.1	0
2847	AJS10766.1	0
2848	AIZ76618.1	0
2849	AHM92766.1	0
2850	AIA96306.1	0
2851	AHJ80255.1	0
2852	AHJ80287.1	0
2853	AHJ80319.1	0
2854	CDF66416.2	0
2855	AHB08906.1	0
2856	AGS13090.1	0
2857	AGL40613.1	0
2858	AGI62184.1	0
2859	AFV57238.1	0
2860	AFR53034.1	0
2861	BAM16484.1	0
2862	AFA43534.1	0
2863	AET36893.1	0
2864	CCC20965.2	0
2865	ADQ43736.1	0
2866	BAI49692.1	0
2867	ACO51497.1	0
2868	ACJ14319.1	0
2869	ACD45462.2	0
2870	ABW69735.1	0
2871	ABS89246.1	0
2872	BAF64467.1	0
2873	CAJ58630.2	0
2874	CAJ43606.1	0
2875	ABA60783.1	0
2876	AAW55583.1	0
2877	AAP76206.1	0
2878	AAF86666.1	0
2879	BAA03341.1	0
2880	YP_009664743.1	0
2881	YP_009551946.1	0
2882	YP_009553027.1	0
2883	YP_009505636.1	0
2884	YP_009373230.1	0
2885	YP_009224928.1	0
2886	YP_009204563.1	0
2887	YP_009103997.1	0
2888	YP_006860591.1	0
2889	YP_006590068.1	0
2890	YP_004901682.1	0
2891	YP_003075960.1	0
2892	YP_002308452.1	0
2893	YP_001552318.1	0
2894	YP_001086456.1	0
2895	YP_277434.1	0
2896	NP_624315.1	0
2897	NP_059942.1	0
2898	NP_612813.1	0
2899	UVK68543.1	0
2900	UVK68575.1	0
2901	UVK68607.1	0
2902	UVK68667.1	0
2903	UVK68705.1	0
2904	UVK68737.1	0
2905	UVK68774.1	0
2906	UVK68806.1	0
2907	UVK68846.1	0
2908	UVK68895.1	0
2909	UVK68937.1	0
2910	UVK68969.1	0
2911	UVK69018.1	0
2912	UVK69064.1	0
2913	UVK69120.1	0
2914	UVK69186.1	0
2915	UVK69218.1	0
2916	UVK69250.1	0
2917	UVK69288.1	0
2918	UVK69320.1	0
2919	UVK69352.1	0
2920	UVK69384.1	0
2921	UVK69416.1	0
2922	UVK69448.1	0
2923	UVK69480.1	0
2924	UVK69512.1	0
2925	UVK69544.1	0
2926	UVK69576.1	0
2927	UVK69608.1	0
2928	UVK69640.1	0
2929	UVA86898.1	0
2930	UUL90886.1	0
2931	BDP28899.1	0
2932	UTQ36079.1	0
2933	UTQ36141.1	0
2934	UTQ36178.1	0
2935	UTQ36219.1	0
2936	UTQ50764.1	0
2937	UTQ50796.1	0
2938	UTH79039.1	0
2939	URC17562.1	0
2940	QYF50241.1	0
2941	QYF50273.1	0
2942	ULO04622.1	0
2943	UKT68848.1	0
2944	QIQ53045.1	0
2945	QIQ53077.1	0
2946	UIC73708.1	0
2947	UGL76516.1	0
2948	UEV87774.1	0
2949	UCR98049.1	0
2950	UCR98081.1	0
2951	UCR98113.1	0
2952	UCR98145.1	0
2953	UCR98177.1	0
2954	UCR98209.1	0
2955	UCR98241.1	0
2956	UCR98273.1	0
2957	UCR98305.1	0
2958	UCR98337.1	0
2959	UCR98369.1	0
2960	UCR98401.1	0
2961	UCR98433.1	0
2962	UCR98465.1	0
2963	UCR98497.1	0
2964	UCR98529.1	0
2965	UCR98561.1	0
2966	UCR98593.1	0
2967	UCR98625.1	0
2968	UCJ00154.1	0
2969	UCJ00186.1	0
2970	UCJ00218.1	0
2971	UCJ00250.1	0
2972	UCJ00282.1	0
2973	UCJ00314.1	0
2974	UCJ00368.1	0
2975	UCJ00400.1	0
2976	UCJ00432.1	0
2977	UCJ00464.1	0
2978	UCJ00496.1	0
2979	UCJ00540.1	0
2980	UCJ00594.1	0
2981	UCJ00626.1	0
2982	UCJ00700.1	0
2983	UCJ00732.1	0
2984	UCJ00769.1	0
2985	UCJ00973.1	0
2986	UCJ01005.1	0
2987	UCJ01037.1	0
2988	UCJ01069.1	0
2989	UCJ01101.1	0
2990	UCJ01133.1	0
2991	UBZ25908.1	0
2992	UBZ25994.1	0
2993	QYY48748.1	0
2994	BCW02936.1	0
2995	QVU24938.1	0
2996	QVX32689.1	0
2997	QUS52474.1	0
2998	BCT87089.1	0
2999	QTF19682.1	0
3000	QTF19714.1	0
3001	QPZ88462.1	0
3002	QSB37199.1	0
3003	QQV74413.1	0
3004	QPI34843.1	0
3005	QPD01748.1	0
3006	QEU48920.1	0
3007	QNQ79327.1	0
3008	QNQ79359.1	0
3009	QNQ79391.1	0
3010	QNQ79423.1	0
3011	QNQ79455.1	0
3012	QNQ79487.1	0
3013	QNQ79519.1	0
3014	QNQ79551.1	0
3015	QNQ79583.1	0
3016	QNQ79615.1	0
3017	QNH86142.1	0
3018	DAC85027.1	0
3019	DAC85059.1	0
3020	DAC85091.1	0
3021	DAC85123.1	0
3022	DAC85155.1	0
3023	DAC85187.1	0
3024	DAC85219.1	0
3025	QFG15453.1	0
3026	QFG15485.1	0
3027	QFG15517.1	0
3028	QFG15552.1	0
3029	QFG15584.1	0
3030	QKO28375.1	0
3031	QED43110.1	0
3032	QED43142.1	0
3033	QED43174.1	0
3034	QED43206.1	0
3035	QED43238.1	0
3036	QED43270.1	0
3037	QED43302.1	0
3038	QED43568.1	0
3039	QED43600.1	0
3040	QED43632.1	0
3041	QED43664.1	0
3042	QED43696.1	0
3043	QED43728.1	0
3044	QED43760.1	0
3045	QED43792.1	0
3046	QED43824.1	0
3047	QED43856.1	0
3048	QED43888.1	0
3049	QED43920.1	0
3050	QED43952.1	0
3051	QCY49520.1	0
3052	QJZ28455.1	0
3053	QCG75794.1	0
3054	QIJ97069.1	0
3055	QIE48967.1	0
3056	BCA25702.1	0
3057	BCA25734.1	0
3058	BCA25766.1	0
3059	BCA25798.1	0
3060	BCA25830.1	0
3061	QGX48519.1	0
3062	QDC33519.1	0
3063	QDR50350.1	0
3064	QEJ80634.1	0
3065	QDK54722.1	0
3066	BBL87156.1	0
3067	BBJ21450.1	0
3068	AXG64235.1	0
3069	BBJ35805.1	0
3070	QBM91195.1	0
3071	AWL13467.1	0
3072	AWL13499.1	0
3073	AWL13531.1	0
3074	BBD19973.1	0
3075	QAU20932.1	0
3076	AZM68729.1	0
3077	AYQ96101.1	0
3078	AYQ96133.1	0
3079	AYQ96165.1	0
3080	AYN44450.1	0
3081	AYC63231.1	0
3082	AYA62505.1	0
3083	AXN92356.1	0
3084	AXL94678.1	0
3085	AXL94710.1	0
3086	AXL94747.1	0
3087	AXL94779.1	0
3088	AXL94811.1	0
3089	AXL94843.1	0
3090	AXL94875.1	0
3091	AXL94907.1	0
3092	AXL94939.1	0
3093	AXL94991.1	0
3094	AXG24091.1	0
3095	AWT04687.1	0
3096	AWO72977.1	0
3097	AWD84271.1	0
3098	BBD14449.1	0
3099	AUY61894.1	0
3100	ARO69989.1	0
3101	ARO70021.1	0
3102	ARO70053.1	0
3103	ARO70085.1	0
3104	ARO70117.1	0
3105	AIQ77667.1	0
3106	ATG22751.1	0
3107	ATB18091.1	0
3108	ASK12081.1	0
3109	ASJ27001.1	0
3110	ASJ27083.1	0
3111	ASJ27115.1	0
3112	ASJ27147.1	0
3113	ASJ27179.1	0
3114	ASJ27211.1	0
3115	ASJ27542.1	0
3116	ASJ27574.1	0
3117	ARQ83857.1	0
3118	ARQ83889.1	0
3119	ARQ83921.1	0
3120	ARQ83953.1	0
3121	ARQ83985.1	0
3122	ARK38722.1	0
3123	AQQ73541.1	0
3124	APD79262.1	0
3125	AOW71820.1	0
3126	AON75921.1	0
3127	ANI85501.1	0
3128	BAU79372.1	0
3129	ALY33531.1	0
3130	ALT57198.1	0
3131	BAT32750.1	0
3132	CDZ92712.1	0
3133	CRK77065.1	0
3134	AKN09000.1	0
3135	AJS10767.1	0
3136	AIZ76619.1	0
3137	AHM92767.1	0
3138	AGV76021.1	0
3139	AHJ80256.1	0
3140	AHJ80288.1	0
3141	AHJ80320.1	0
3142	CDF66417.1	0
3143	AHB08907.1	0
3144	AGS13091.1	0
3145	AGL91678.1	0
3146	AGI62185.1	0
3147	AFV57239.1	0
3148	AFR53035.1	0
3149	AFJ92908.1	0
3150	AFA43535.1	0
3151	AET36894.1	0
3152	AEC12424.1	0
3153	ADQ43737.1	0
3154	BAI49693.1	0
3155	ACO51498.1	0
3156	ACJ14320.1	0
3157	ABY71563.1	0
3158	ABW69736.1	0
3159	ABS89247.1	0
3160	CAK19323.1	0
3161	ABI98900.1	0
3162	CAJ43607.1	0
3163	ABA60784.2	0
3164	AAS18575.1	0
3165	AAP76207.1	0
3166	AAF86667.1	0
3167	BAA03342.1	0
3168	YP_009664744.1	0
3169	YP_009551947.1	0
3170	YP_009553028.1	0
3171	YP_009505637.1	0
3172	YP_009373231.1	0
3173	YP_009224929.1	0
3174	YP_009204564.1	0
3175	YP_009103998.1	0
3176	YP_006860592.1	0
3177	YP_006590069.1	0
3178	YP_004901683.1	0
3179	YP_003075961.1	0
3180	YP_002308565.1	0
3181	YP_001552319.1	0
3182	YP_001086457.1	0
3183	YP_224130.1	0
3184	NP_624316.1	0
3185	NP_059943.1	0
3186	NP_044335.1	0
3187	UVK68544.1	0
3188	UVK68576.1	0
3189	UVK68608.1	0
3190	UVK68674.1	0
3191	UVK68706.1	0
3192	UVK68738.1	0
3193	UVK68775.1	0
3194	UVK68807.1	0
3195	UVK68852.1	0
3196	UVK68896.1	0
3197	UVK68938.1	0
3198	UVK68970.1	0
3199	UVK69019.1	0
3200	UVK69065.1	0
3201	UVK69121.1	0
3202	UVK69187.1	0
3203	UVK69219.1	0
3204	UVK69251.1	0
3205	UVK69289.1	0
3206	UVK69321.1	0
3207	UVK69353.1	0
3208	UVK69385.1	0
3209	UVK69417.1	0
3210	UVK69449.1	0
3211	UVK69481.1	0
3212	UVK69513.1	0
3213	UVK69545.1	0
3214	UVK69577.1	0
3215	UVK69609.1	0
3216	UVK69641.1	0
3217	UVA86899.1	0
3218	UUL90887.1	0
3219	BDP28900.1	0
3220	UTQ36085.1	0
3221	UTQ36142.1	0
3222	UTQ36188.1	0
3223	UTQ36220.1	0
3224	UTQ50765.1	0
3225	UTQ50797.1	0
3226	UTH79040.1	0
3227	URC17563.1	0
3228	QYF50242.1	0
3229	QYF50274.1	0
3230	ULO04623.1	0
3231	UKT68849.1	0
3232	QIQ53046.1	0
3233	QIQ53078.1	0
3234	UIC73709.1	0
3235	UGL76517.1	0
3236	UEV87775.1	0
3237	UCR98050.1	0
3238	UCR98082.1	0
3239	UCR98114.1	0
3240	UCR98146.1	0
3241	UCR98178.1	0
3242	UCR98210.1	0
3243	UCR98242.1	0
3244	UCR98274.1	0
3245	UCR98306.1	0
3246	UCR98338.1	0
3247	UCR98370.1	0
3248	UCR98402.1	0
3249	UCR98434.1	0
3250	UCR98466.1	0
3251	UCR98498.1	0
3252	UCR98530.1	0
3253	UCR98562.1	0
3254	UCR98594.1	0
3255	UCR98626.1	0
3256	UCJ00155.1	0
3257	UCJ00187.1	0
3258	UCJ00219.1	0
3259	UCJ00251.1	0
3260	UCJ00283.1	0
3261	UCJ00315.1	0
3262	UCJ00369.1	0
3263	UCJ00401.1	0
3264	UCJ00433.1	0
3265	UCJ00465.1	0
3266	UCJ00497.1	0
3267	UCJ00541.1	0
3268	UCJ00595.1	0
3269	UCJ00627.1	0
3270	UCJ00701.1	0
3271	UCJ00733.1	0
3272	UCJ00770.1	0
3273	UCJ00974.1	0
3274	UCJ01006.1	0
3275	UCJ01038.1	0
3276	UCJ01070.1	0
3277	UCJ01102.1	0
3278	UCJ01134.1	0
3279	UBZ25909.1	0
3280	UBZ25995.1	0
3281	QYY48749.1	0
3282	BCW02937.1	0
3283	QVU24939.1	0
3284	QVX32690.1	0
3285	QUS52475.1	0
3286	BCT87090.1	0
3287	QTF19683.1	0
3288	QTF19715.1	0
3289	QPZ88463.1	0
3290	QSB37200.1	0
3291	QQV74414.1	0
3292	QPG93403.1	0
3293	QPD01749.1	0
3294	QEU48921.1	0
3295	QNQ79328.1	0
3296	QNQ79360.1	0
3297	QNQ79392.1	0
3298	QNQ79424.1	0
3299	QNQ79456.1	0
3300	QNQ79488.1	0
3301	QNQ79520.1	0
3302	QNQ79552.1	0
3303	QNQ79584.1	0
3304	QNQ79616.1	0
3305	QNH86143.1	0
3306	DAC85028.1	0
3307	DAC85060.1	0
3308	DAC85092.1	0
3309	DAC85124.1	0
3310	DAC85156.1	0
3311	DAC85188.1	0
3312	DAC85220.1	0
3313	QFG15454.1	0
3314	QFG15486.1	0
3315	QFG15518.1	0
3316	QFG15553.1	0
3317	QFG15585.1	0
3318	QKO00405.1	0
3319	QED43111.1	0
3320	QED43143.1	0
3321	QED43175.1	0
3322	QED43207.1	0
3323	QED43239.1	0
3324	QED43271.1	0
3325	QED43303.1	0
3326	QED43569.1	0
3327	QED43601.1	0
3328	QED43633.1	0
3329	QED43665.1	0
3330	QED43697.1	0
3331	QED43729.1	0
3332	QED43761.1	0
3333	QED43793.1	0
3334	QED43825.1	0
3335	QED43857.1	0
3336	QED43889.1	0
3337	QED43921.1	0
3338	QED43953.1	0
3339	QCY49521.1	0
3340	QJZ28456.1	0
3341	QCG75795.1	0
3342	QIJ97070.1	0
3343	QIA61761.1	0
3344	BCA25703.1	0
3345	BCA25735.1	0
3346	BCA25767.1	0
3347	BCA25799.1	0
3348	BCA25831.1	0
3349	QGX48520.1	0
3350	QDC33520.1	0
3351	QDR50351.1	0
3352	QEJ80635.1	0
3353	QDK54723.1	0
3354	QCT25579.1	0
3355	QCS27854.1	0
3356	QAA12642.1	0
3357	BBJ35806.1	0
3358	QBM91196.1	0
3359	AWL13468.1	0
3360	AWL13500.1	0
3361	AWL13532.1	0
3362	BBD19974.1	0
3363	QAU20933.1	0
3364	AZM68730.1	0
3365	AYQ96102.1	0
3366	AYQ96134.1	0
3367	AYQ96166.1	0
3368	AYN44451.1	0
3369	AYC63232.1	0
3370	AXY96656.1	0
3371	AXL94647.1	0
3372	AXL94679.1	0
3373	AXL94711.1	0
3374	AXL94748.1	0
3375	AXL94780.1	0
3376	AXL94812.1	0
3377	AXL94844.1	0
3378	AXL94876.1	0
3379	AXL94908.1	0
3380	AXL94940.1	0
3381	AXL94992.1	0
3382	AXG24092.1	0
3383	AWT04688.1	0
3384	AWO72978.1	0
3385	AWD84272.1	0
3386	BBD14450.1	0
3387	AUY61794.1	0
3388	ARO69990.1	0
3389	ARO70022.1	0
3390	ARO70054.1	0
3391	ARO70086.1	0
3392	ARO70118.1	0
3393	AIQ77668.1	0
3394	ATG22752.1	0
3395	ATB18092.1	0
3396	ASK12082.1	0
3397	ASJ27002.1	0
3398	ASJ27084.1	0
3399	ASJ27116.1	0
3400	ASJ27148.1	0
3401	ASJ27180.1	0
3402	ASJ27212.1	0
3403	ASJ27543.1	0
3404	ASJ27575.1	0
3405	ARQ83858.1	0
3406	ARQ83890.1	0
3407	ARQ83922.1	0
3408	ARQ83954.1	0
3409	ARQ83986.1	0
3410	ARK38723.1	0
3411	AQQ73542.1	0
3412	APD79263.1	0
3413	AOW71821.1	0
3414	AON75922.1	0
3415	ANI85502.1	0
3416	AMR69108.1	0
3417	ALY33532.1	0
3418	ALT57199.1	0
3419	BAT32751.1	0
3420	CDZ92713.1	0
3421	CRK77066.1	0
3422	AKN09001.1	0
3423	AJS10768.1	0
3424	AIZ76620.1	0
3425	AHM92768.1	0
3426	AGV76022.1	0
3427	AHJ80257.1	0
3428	AHJ80289.1	0
3429	AHJ80321.1	0
3430	CDF66418.1	0
3431	AHB08908.1	0
3432	AGS13092.1	0
3433	AGL91679.1	0
3434	AGI62186.1	0
3435	AFV57240.1	0
3436	AFR53036.1	0
3437	AFJ92909.1	0
3438	AFA43536.1	0
3439	AEQ35300.1	0
3440	AEC12425.1	0
3441	ADQ43738.1	0
3442	BAI49694.1	0
3443	ACO51499.1	0
3444	ACJ14321.1	0
3445	ABY71564.1	0
3446	ABW69737.1	0
3447	ABS89248.1	0
3448	CAK19324.1	0
3449	ABH06981.1	0
3450	CAJ43608.1	0
3451	CAI06108.1	0
3452	AAS18576.1	0
3453	AAP76208.1	0
3454	AAF86668.1	0
3455	BAA03343.1	0
3456	YP_009664745.1	0
3457	YP_009551948.1	0
3458	YP_009553029.1	0
3459	YP_009508095.1	0
3460	YP_009373232.1	0
3461	YP_009224930.1	0
3462	YP_009204565.1	0
3463	YP_009103999.1	0
3464	YP_006860593.1	0
3465	YP_006589919.1	0
3466	YP_004901684.1	0
3467	YP_003075962.1	0
3468	YP_002308566.1	0
3469	YP_001552320.1	0
3470	YP_842438.1	0
3471	YP_224131.1	0
3472	NP_624317.1	0
3473	NP_047278.1	0
3474	NP_044336.1	0
3475	UVK68545.1	0
3476	UVK68577.1	0
3477	UVK68609.1	0
3478	UVK68675.1	0
3479	UVK68707.1	0
3480	UVK68739.1	0
3481	UVK68776.1	0
3482	UVK68808.1	0
3483	UVK68853.1	0
3484	UVK68903.1	0
3485	UVK68939.1	0
3486	UVK68977.1	0
3487	UVK69020.1	0
3488	UVK69066.1	0
3489	UVK69122.1	0
3490	UVK69188.1	0
3491	UVK69220.1	0
3492	UVK69252.1	0
3493	UVK69290.1	0
3494	UVK69322.1	0
3495	UVK69354.1	0
3496	UVK69386.1	0
3497	UVK69418.1	0
3498	UVK69450.1	0
3499	UVK69482.1	0
3500	UVK69514.1	0
3501	UVK69546.1	0
3502	UVK69578.1	0
3503	UVK69610.1	0
3504	UVK69642.1	0
3505	UVA86900.1	0
3506	UUL90888.1	0
3507	BDP28901.1	0
3508	UTQ36086.1	0
3509	UTQ36143.1	0
3510	UTQ36189.1	0
3511	UTQ36221.1	0
3512	UTQ50766.1	0
3513	UTQ50798.1	0
3514	UTH79041.1	0
3515	URC17564.1	0
3516	QYF50243.1	0
3517	QYF50275.1	0
3518	UKY18867.1	0
3519	UKT68850.1	0
3520	QIQ53047.1	0
3521	QIQ53079.1	0
3522	UIC73710.1	0
3523	UGL76518.1	0
3524	UEV87776.1	0
3525	UCR98051.1	0
3526	UCR98083.1	0
3527	UCR98115.1	0
3528	UCR98147.1	0
3529	UCR98179.1	0
3530	UCR98211.1	0
3531	UCR98243.1	0
3532	UCR98275.1	0
3533	UCR98307.1	0
3534	UCR98339.1	0
3535	UCR98371.1	0
3536	UCR98403.1	0
3537	UCR98435.1	0
3538	UCR98467.1	0
3539	UCR98499.1	0
3540	UCR98531.1	0
3541	UCR98563.1	0
3542	UCR98595.1	0
3543	UCR98627.1	0
3544	UCJ00156.1	0
3545	UCJ00188.1	0
3546	UCJ00220.1	0
3547	UCJ00252.1	0
3548	UCJ00284.1	0
3549	UCJ00316.1	0
3550	UCJ00370.1	0
3551	UCJ00402.1	0
3552	UCJ00434.1	0
3553	UCJ00466.1	0
3554	UCJ00498.1	0
3555	UCJ00542.1	0
3556	UCJ00596.1	0
3557	UCJ00628.1	0
3558	UCJ00702.1	0
3559	UCJ00734.1	0
3560	UCJ00771.1	0
3561	UCJ00975.1	0
3562	UCJ01007.1	0
3563	UCJ01039.1	0
3564	UCJ01071.1	0
3565	UCJ01103.1	0
3566	UCJ01135.1	0
3567	UBZ25910.1	0
3568	UBZ25996.1	0
3569	QYY48750.1	0
3570	BCW02938.1	0
3571	QVU24940.1	0
3572	QVD99720.1	0
3573	QUS52490.1	0
3574	BCT87091.1	0
3575	QTF19684.1	0
3576	QTF19716.1	0
3577	BCR39157.1	0
3578	QSB37201.1	0
3579	QQV74415.1	0
3580	QPG93404.1	0
3581	QPD01750.1	0
3582	QEU48922.1	0
3583	QNQ79329.1	0
3584	QNQ79361.1	0
3585	QNQ79393.1	0
3586	QNQ79425.1	0
3587	QNQ79457.1	0
3588	QNQ79489.1	0
3589	QNQ79521.1	0
3590	QNQ79553.1	0
3591	QNQ79585.1	0
3592	QNQ79617.1	0
3593	QNH86144.1	0
3594	DAC85029.1	0
3595	DAC85061.1	0
3596	DAC85093.1	0
3597	DAC85125.1	0
3598	DAC85157.1	0
3599	DAC85189.1	0
3600	DAC85221.1	0
3601	QFG15455.1	0
3602	QFG15487.1	0
3603	QFG15519.1	0
3604	QFG15554.1	0
3605	QFG15586.1	0
3606	QKO00406.1	0
3607	QED43112.1	0
3608	QED43144.1	0
3609	QED43176.1	0
3610	QED43208.1	0
3611	QED43240.1	0
3612	QED43272.1	0
3613	QED43304.1	0
3614	QED43570.1	0
3615	QED43602.1	0
3616	QED43634.1	0
3617	QED43666.1	0
3618	QED43698.1	0
3619	QED43730.1	0
3620	QED43762.1	0
3621	QED43794.1	0
3622	QED43826.1	0
3623	QED43858.1	0
3624	QED43890.1	0
3625	QED43922.1	0
3626	QED43954.1	0
3627	QCY49522.1	0
3628	QJZ28457.1	0
3629	QCG75796.1	0
3630	QIJ97071.1	0
3631	QIA61762.1	0
3632	BCA25704.1	0
3633	BCA25736.1	0
3634	BCA25768.1	0
3635	BCA25800.1	0
3636	BCA25832.1	0
3637	QGX48521.1	0
3638	QDC33521.1	0
3639	QEV82104.1	0
3640	QEJ80636.1	0
3641	QDK54724.1	0
3642	QCT25580.1	0
3643	QCS27855.1	0
3644	QAA12643.1	0
3645	BBJ35807.1	0
3646	QBM91197.1	0
3647	AWL13469.1	0
3648	AWL13501.1	0
3649	AWL13533.1	0
3650	BBD19975.1	0
3651	QAU20934.1	0
3652	AZK16079.1	0
3653	AYQ96103.1	0
3654	AYQ96135.1	0
3655	AYQ96167.1	0
3656	AYN44452.1	0
3657	AYC63233.1	0
3658	AXY96657.1	0
3659	AXL94648.1	0
3660	AXL94680.1	0
3661	AXL94712.1	0
3662	AXL94749.1	0
3663	AXL94781.1	0
3664	AXL94813.1	0
3665	AXL94845.1	0
3666	AXL94877.1	0
3667	AXL94909.1	0
3668	AXL94941.1	0
3669	AXL94993.1	0
3670	AXG24093.1	0
3671	AWT04689.1	0
3672	AWO72979.1	0
3673	AWD84273.1	0
3674	BBD14451.1	0
3675	AUY61795.1	0
3676	ARO69991.1	0
3677	ARO70023.1	0
3678	ARO70055.1	0
3679	ARO70087.1	0
3680	ARO70119.1	0
3681	ATY47548.1	0
3682	ATG22753.1	0
3683	ATB18093.1	0
3684	ASJ26971.1	0
3685	ASJ27003.1	0
3686	ASJ27085.1	0
3687	ASJ27117.1	0
3688	ASJ27149.1	0
3689	ASJ27181.1	0
3690	ASJ27213.1	0
3691	ASJ27544.1	0
3692	ASJ27576.1	0
3693	ARQ83859.1	0
3694	ARQ83891.1	0
3695	ARQ83923.1	0
3696	ARQ83955.1	0
3697	ARQ83987.1	0
3698	AQA28795.1	0
3699	AQQ73543.1	0
3700	APD79264.1	0
3701	AOW71822.1	0
3702	AON75923.1	0
3703	ANI85503.1	0
3704	AMR69109.1	0
3705	ALY33533.1	0
3706	ALT57200.1	0
3707	BAT32752.1	0
3708	CDZ92714.1	0
3709	CRK77067.1	0
3710	AKN09002.1	0
3711	AJS10769.1	0
3712	AIZ76621.1	0
3713	AHM92769.1	0
3714	AGV76023.1	0
3715	AHJ80258.1	0
3716	AHJ80290.1	0
3717	AHJ80322.1	0
3718	CDF66419.1	0
3719	AGX32023.1	0
3720	AGS13093.1	0
3721	AGL91680.1	0
3722	AGI62187.1	0
3723	AFV57241.1	0
3724	AFR53037.1	0
3725	AFJ92910.1	0
3726	AFA43537.1	0
3727	AEQ35301.1	0
3728	AEC12426.1	0
3729	CBX24840.1	0
3730	BAI49695.1	0
3731	ACO51500.1	0
3732	ACI96297.1	0
3733	ABY71565.1	0
3734	ABW69738.1	0
3735	ABS89249.1	0
3736	CAK19325.1	0
3737	ABH06982.2	0
3738	CAJ43609.1	0
3739	CAI06109.1	0
3740	AAS18577.1	0
3741	AAP76209.1	0
3742	AAF86669.1	0
3743	BAA03344.1	0
3744	YP_009664746.1	0
3745	YP_009551949.1	0
3746	YP_009553176.1	0
3747	YP_009508096.1	0
3748	YP_009357230.1	0
3749	YP_009224931.1	0
3750	YP_009215374.1	0
3751	YP_009104000.1	0
3752	YP_007761581.1	0
3753	YP_006589920.1	0
3754	YP_004901685.1	0
3755	YP_003075963.1	0
3756	YP_002308567.1	0
3757	YP_001552321.1	0
3758	YP_842439.1	0
3759	YP_224132.1	0
3760	NP_116487.1	0
3761	NP_047279.1	0
3762	NP_056767.1	0
3763	UVK68546.1	0
3764	UVK68578.1	0
3765	UVK68610.1	0
3766	UVK68676.1	0
3767	UVK68708.1	0
3768	UVK68740.1	0
3769	UVK68777.1	0
3770	UVK68809.1	0
3771	UVK68854.1	0
3772	UVK68904.1	0
3773	UVK68940.1	0
3774	UVK68978.1	0
3775	UVK69021.1	0
3776	UVK69067.1	0
3777	UVK69130.1	0
3778	UVK69189.1	0
3779	UVK69221.1	0
3780	UVK69253.1	0
3781	UVK69291.1	0
3782	UVK69323.1	0
3783	UVK69355.1	0
3784	UVK69387.1	0
3785	UVK69419.1	0
3786	UVK69451.1	0
3787	UVK69483.1	0
3788	UVK69515.1	0
3789	UVK69547.1	0
3790	UVK69579.1	0
3791	UVK69611.1	0
3792	UVK69643.1	0
3793	UVA86901.1	0
3794	UUL90889.1	0
3795	BDP28902.1	0
3796	UTQ36087.1	0
3797	UTQ36144.1	0
3798	UTQ36190.1	0
3799	UTQ36222.1	0
3800	UTQ50767.1	0
3801	UTM04226.1	0
3802	UTH79042.1	0
3803	UOO01127.1	0
3804	QYF50244.1	0
3805	QYF50276.1	0
3806	UKY18868.1	0
3807	UKT68851.1	0
3808	QIQ53048.1	0
3809	QIQ53080.1	0
3810	UIC73711.1	0
3811	UGL76519.1	0
3812	UEV87777.1	0
3813	UCR98052.1	0
3814	UCR98084.1	0
3815	UCR98116.1	0
3816	UCR98148.1	0
3817	UCR98180.1	0
3818	UCR98212.1	0
3819	UCR98244.1	0
3820	UCR98276.1	0
3821	UCR98308.1	0
3822	UCR98340.1	0
3823	UCR98372.1	0
3824	UCR98404.1	0
3825	UCR98436.1	0
3826	UCR98468.1	0
3827	UCR98500.1	0
3828	UCR98532.1	0
3829	UCR98564.1	0
3830	UCR98596.1	0
3831	UCR98628.1	0
3832	UCJ00157.1	0
3833	UCJ00189.1	0
3834	UCJ00221.1	0
3835	UCJ00253.1	0
3836	UCJ00285.1	0
3837	UCJ00339.1	0
3838	UCJ00371.1	0
3839	UCJ00403.1	0
3840	UCJ00435.1	0
3841	UCJ00467.1	0
3842	UCJ00499.1	0
3843	UCJ00543.1	0
3844	UCJ00597.1	0
3845	UCJ00629.1	0
3846	UCJ00703.1	0
3847	UCJ00735.1	0
3848	UCJ00772.1	0
3849	UCJ00976.1	0
3850	UCJ01008.1	0
3851	UCJ01040.1	0
3852	UCJ01072.1	0
3853	UCJ01104.1	0
3854	UCJ01136.1	0
3855	UBZ25911.1	0
3856	UBZ25997.1	0
3857	QYY48751.1	0
3858	BCW02939.1	0
3859	QVU24941.1	0
3860	QVD99721.1	0
3861	QUS52491.1	0
3862	BCT87092.1	0
3863	QTF19685.1	0
3864	QTF19717.1	0
3865	BCR39158.1	0
3866	QSB37202.1	0
3867	QQV74416.1	0
3868	QPG93405.1	0
3869	QPD01751.1	0
3870	QEU48923.1	0
3871	QNQ79330.1	0
3872	QNQ79362.1	0
3873	QNQ79394.1	0
3874	QNQ79426.1	0
3875	QNQ79458.1	0
3876	QNQ79490.1	0
3877	QNQ79522.1	0
3878	QNQ79554.1	0
3879	QNQ79586.1	0
3880	QNQ79618.1	0
3881	QNH86145.1	0
3882	DAC85030.1	0
3883	DAC85062.1	0
3884	DAC85094.1	0
3885	DAC85126.1	0
3886	DAC85158.1	0
3887	DAC85190.1	0
3888	DAC85222.1	0
3889	QFG15456.1	0
3890	QFG15488.1	0
3891	QFG15520.1	0
3892	QFG15555.1	0
3893	QFG15587.1	0
3894	QKO00407.1	0
3895	QED43113.1	0
3896	QED43145.1	0
3897	QED43177.1	0
3898	QED43209.1	0
3899	QED43241.1	0
3900	QED43273.1	0
3901	QED43539.1	0
3902	QED43571.1	0
3903	QED43603.1	0
3904	QED43635.1	0
3905	QED43667.1	0
3906	QED43699.1	0
3907	QED43731.1	0
3908	QED43763.1	0
3909	QED43795.1	0
3910	QED43827.1	0
3911	QED43859.1	0
3912	QED43891.1	0
3913	QED43923.1	0
3914	QED43955.1	0
3915	QCY49523.1	0
3916	QJZ28458.1	0
3917	QCG75797.1	0
3918	QIJ97072.1	0
3919	QIA61763.1	0
3920	BCA25705.1	0
3921	BCA25737.1	0
3922	BCA25769.1	0
3923	BCA25801.1	0
3924	BCA25833.1	0
3925	QGX48522.1	0
3926	QDC33522.1	0
3927	QEV82105.1	0
3928	QEH60473.1	0
3929	QDK54725.1	0
3930	QCT25581.1	0
3931	QCS27856.1	0
3932	QAA12644.1	0
3933	BBJ35808.1	0
3934	QBL75476.1	0
3935	AWL13470.1	0
3936	AWL13502.1	0
3937	AWL13534.1	0
3938	BBD19976.1	0
3939	AUD08118.1	0
3940	AZK16080.1	0
3941	AYQ96104.1	0
3942	AYQ96136.1	0
3943	AYQ96168.1	0
3944	AYN44453.1	0
3945	AYA73326.1	0
3946	AXY96658.1	0
3947	AXL94649.1	0
3948	AXL94681.1	0
3949	AXL94713.1	0
3950	AXL94750.1	0
3951	AXL94782.1	0
3952	AXL94814.1	0
3953	AXL94846.1	0
3954	AXL94878.1	0
3955	AXL94910.1	0
3956	AXL94942.1	0
3957	AXL94994.1	0
3958	AXG24094.1	0
3959	AWT04690.1	0
3960	AWO72980.1	0
3961	AWD84274.1	0
3962	BBD14452.1	0
3963	AUY61796.1	0
3964	ARO69992.1	0
3965	ARO70024.1	0
3966	ARO70056.1	0
3967	ARO70088.1	0
3968	ARO70120.1	0
3969	ATY47549.1	0
3970	ATG22754.1	0
3971	ATB18094.1	0
3972	ASJ26972.1	0
3973	ASJ27004.1	0
3974	ASJ27086.1	0
3975	ASJ27118.1	0
3976	ASJ27150.1	0
3977	ASJ27182.1	0
3978	ASJ27214.1	0
3979	ASJ27545.1	0
3980	BAZ96203.1	0
3981	ARQ83860.1	0
3982	ARQ83892.1	0
3983	ARQ83924.1	0
3984	ARQ83956.1	0
3985	ARQ83988.1	0
3986	ARI48115.1	0
3987	AQN80512.1	0
3988	APD79265.1	0
3989	AOW71823.1	0
3990	AON75924.1	0
3991	ANI85504.1	0
3992	AMR69110.1	0
3993	ALY33534.1	0
3994	ALT57201.1	0
3995	BAT32753.1	0
3996	CDZ92715.1	0
3997	CRK77068.1	0
3998	AKN09003.1	0
3999	AJR19303.1	0
4000	AIZ76622.1	0
4001	AHM92770.1	0
4002	AGV76024.1	0
4003	AHJ80259.1	0
4004	AHJ80291.1	0
4005	AHJ80323.1	0
4006	ADC95429.1	0
4007	AGX32024.1	0
4008	AGS13094.1	0
4009	AGL91681.1	0
4010	AGI62188.1	0
4011	AFV31417.1	0
4012	AFR53038.1	0
4013	AFJ92911.1	0
4014	AFA43538.1	0
4015	AEQ35302.1	0
4016	AEC12427.1	0
4017	CBX24841.1	0
4018	BAI49696.1	0
4019	ACO51501.1	0
4020	ACH73184.1	0
4021	ABZ89196.1	0
4022	ABW69739.1	0
4023	ABS89250.1	0
4024	CAK19326.1	0
4025	ABH06983.2	0
4026	CAJ43610.1	0
4027	CAI06110.1	0
4028	AAS18578.1	0
4029	AAP76210.1	0
4030	AAF78210.1	0
4031	AAA42587.1	0
4032	YP_009664747.1	0
4033	YP_009551950.1	0
4034	YP_009553177.1	0
4035	YP_009508317.1	0
4036	YP_009357231.1	0
4037	YP_009224932.1	0
4038	YP_009215375.1	0
4039	YP_009104001.1	0
4040	YP_007761582.1	0
4041	YP_006589921.1	0
4042	YP_004732978.2	0
4043	YP_002985636.1	0
4044	YP_002308568.1	0
4045	YP_001552322.1	0
4046	YP_842440.1	0
4047	YP_164258.1	0
4048	NP_116488.1	0
4049	NP_047280.1	0
4050	NP_056768.1	0
4051	UVK68547.1	0
4052	UVK68579.1	0
4053	UVK68611.1	0
4054	UVK68677.1	0
4055	UVK68709.1	0
4056	UVK68741.1	0
4057	UVK68778.1	0
4058	UVK68810.1	0
4059	UVK68855.1	0
4060	UVK68905.1	0
4061	UVK68941.1	0
4062	UVK68979.1	0
4063	UVK69022.1	0
4064	UVK69068.1	0
4065	UVK69131.1	0
4066	UVK69190.1	0
4067	UVK69222.1	0
4068	UVK69254.1	0
4069	UVK69292.1	0
4070	UVK69324.1	0
4071	UVK69356.1	0
4072	UVK69388.1	0
4073	UVK69420.1	0
4074	UVK69452.1	0
4075	UVK69484.1	0
4076	UVK69516.1	0
4077	UVK69548.1	0
4078	UVK69580.1	0
4079	UVK69612.1	0
4080	UVK69644.1	0
4081	UVA86902.1	0
4082	UUL90890.1	0
4083	BDP28903.1	0
4084	UTQ36088.1	0
4085	UTQ36145.1	0
4086	UTQ36191.1	0
4087	UTQ50736.1	0
4088	UTQ50768.1	0
4089	UTM04227.1	0
4090	USO16293.1	0
4091	UOO01128.1	0
4092	QYF50245.1	0
4093	QYW08491.1	0
4094	UKY18869.1	0
4095	UKT68852.1	0
4096	QIQ53049.1	0
4097	QIQ53081.1	0
4098	UIC73712.1	0
4099	UGL76520.1	0
4100	UEE94766.1	0
4101	UCR98053.1	0
4102	UCR98085.1	0
4103	UCR98117.1	0
4104	UCR98149.1	0
4105	UCR98181.1	0
4106	UCR98213.1	0
4107	UCR98245.1	0
4108	UCR98277.1	0
4109	UCR98309.1	0
4110	UCR98341.1	0
4111	UCR98373.1	0
4112	UCR98405.1	0
4113	UCR98437.1	0
4114	UCR98469.1	0
4115	UCR98501.1	0
4116	UCR98533.1	0
4117	UCR98565.1	0
4118	UCR98597.1	0
4119	UCR98629.1	0
4120	UCJ00158.1	0
4121	UCJ00190.1	0
4122	UCJ00222.1	0
4123	UCJ00254.1	0
4124	UCJ00286.1	0
4125	UCJ00340.1	0
4126	UCJ00372.1	0
4127	UCJ00404.1	0
4128	UCJ00436.1	0
4129	UCJ00468.1	0
4130	UCJ00500.1	0
4131	UCJ00546.1	0
4132	UCJ00598.1	0
4133	UCJ00630.1	0
4134	UCJ00704.1	0
4135	UCJ00736.1	0
4136	UCJ00773.1	0
4137	UCJ00977.1	0
4138	UCJ01009.1	0
4139	UCJ01041.1	0
4140	UCJ01073.1	0
4141	UCJ01105.1	0
4142	UCJ01137.1	0
4143	UBZ25912.1	0
4144	UBZ25998.1	0
4145	QYY48752.1	0
4146	BCW02940.1	0
4147	QVU24942.1	0
4148	QVD99722.1	0
4149	QUS52492.1	0
4150	BCT87093.1	0
4151	QTF19686.1	0
4152	QTF19718.1	0
4153	BCR39159.1	0
4154	QJX15395.1	0
4155	QQV74417.1	0
4156	QPG93406.1	0
4157	QPD01752.1	0
4158	QEU48924.1	0
4159	QNQ79331.1	0
4160	QNQ79363.1	0
4161	QNQ79395.1	0
4162	QNQ79427.1	0
4163	QNQ79459.1	0
4164	QNQ79491.1	0
4165	QNQ79523.1	0
4166	QNQ79555.1	0
4167	QNQ79587.1	0
4168	QNQ79619.1	0
4169	QNG41875.1	0
4170	DAC85031.1	0
4171	DAC85063.1	0
4172	DAC85095.1	0
4173	DAC85127.1	0
4174	DAC85159.1	0
4175	DAC85191.1	0
4176	DAC85223.1	0
4177	QFG15457.1	0
4178	QFG15489.1	0
4179	QFG15521.1	0
4180	QFG15556.1	0
4181	QFG15588.1	0
4182	QKO00408.1	0
4183	QED43114.1	0
4184	QED43146.1	0
4185	QED43178.1	0
4186	QED43210.1	0
4187	QED43242.1	0
4188	QED43274.1	0
4189	QED43540.1	0
4190	QED43572.1	0
4191	QED43604.1	0
4192	QED43636.1	0
4193	QED43668.1	0
4194	QED43700.1	0
4195	QED43732.1	0
4196	QED43764.1	0
4197	QED43796.1	0
4198	QED43828.1	0
4199	QED43860.1	0
4200	QED43892.1	0
4201	QED43924.1	0
4202	QED43956.1	0
4203	QCY49524.1	0
4204	BCD59224.1	0
4205	QCG75798.1	0
4206	QIJ97073.1	0
4207	QIB98738.1	0
4208	BCA25706.1	0
4209	BCA25738.1	0
4210	BCA25770.1	0
4211	BCA25802.1	0
4212	BCA25834.1	0
4213	QGW49048.1	0
4214	QGN03507.1	0
4215	QEV82106.1	0
4216	QEH60474.1	0
4217	QDK54726.1	0
4218	QCT25582.1	0
4219	QCS27857.1	0
4220	QAA12645.1	0
4221	BBJ35809.1	0
4222	QBL75477.1	0
4223	AWL13471.1	0
4224	AWL13503.1	0
4225	AWL13535.1	0
4226	BBD19977.1	0
4227	AUD08119.1	0
4228	AZK16081.1	0
4229	AYQ96105.1	0
4230	AYQ96137.1	0
4231	AYQ96169.1	0
4232	AYN44454.1	0
4233	AYA73327.1	0
4234	AXY96659.1	0
4235	AXL94650.1	0
4236	AXL94682.1	0
4237	AXL94719.1	0
4238	AXL94751.1	0
4239	AXL94783.1	0
4240	AXL94815.1	0
4241	AXL94847.1	0
4242	AXL94879.1	0
4243	AXL94911.1	0
4244	AXL94943.1	0
4245	AXL94995.1	0
4246	AXG24095.1	0
4247	AWT04691.1	0
4248	AWO72981.1	0
4249	AWD84275.1	0
4250	BBD14453.1	0
4251	AUY61797.1	0
4252	ARO69993.1	0
4253	ARO70025.1	0
4254	ARO70057.1	0
4255	ARO70089.1	0
4256	ARO70121.1	0
4257	ATY47550.1	0
4258	ATG22755.1	0
4259	ATB18095.1	0
4260	ASJ26973.1	0
4261	ASJ27005.1	0
4262	ASJ27087.1	0
4263	ASJ27119.1	0
4264	ASJ27151.1	0
4265	ASJ27183.1	0
4266	ASJ27215.1	0
4267	ASJ27546.1	0
4268	BAZ96204.1	0
4269	ARQ83861.1	0
4270	ARQ83893.1	0
4271	ARQ83925.1	0
4272	ARQ83957.1	0
4273	ARQ83989.1	0
4274	ARI48116.1	0
4275	AQN80513.1	0
4276	APD79266.1	0
4277	AOW71824.1	0
4278	AON75925.1	0
4279	ANI85505.1	0
4280	AMR69111.1	0
4281	ALV82119.1	0
4282	ALT57202.1	0
4283	BAT32754.1	0
4284	AKZ66614.1	0
4285	CRK77069.1	0
4286	AKN09004.1	0
4287	AJR19304.1	0
4288	AIZ76623.1	0
4289	AHM92771.1	0
4290	AGV76025.1	0
4291	AHJ80260.1	0
4292	AHJ80292.1	0
4293	AHJ80324.1	0
4294	ADC95430.1	0
4295	AGW07342.1	0
4296	AGS13095.1	0
4297	AGL91682.1	0
4298	AGI62189.1	0
4299	AFV31418.1	0
4300	AFP95341.1	0
4301	AFJ92912.1	0
4302	AEY80037.1	0
4303	AEQ35303.1	0
4304	AEC12428.1	0
4305	CBX24842.1	0
4306	BAI49697.1	0
4307	ACO51502.1	0
4308	ACH73185.1	0
4309	ABZ89197.1	0
4310	ABU62819.1	0
4311	ABS82769.1	0
4312	CAK19327.1	0
4313	ABH06984.1	0
4314	ABG37961.1	0
4315	CAI06111.1	0
4316	AAS18579.1	0
4317	AAP76211.1	0
4318	AAF78211.1	0
4319	AAA42588.1	0
4320	YP_009664748.1	0
4321	YP_009551967.1	0
4322	YP_009553178.1	0
4323	YP_009508318.1	0
4324	YP_009357232.1	0
4325	YP_009224933.1	0
4326	YP_009215376.1	0
4327	YP_009094347.1	0
4328	YP_007761583.1	0
4329	YP_006589922.1	0
4330	YP_004732979.2	0
4331	YP_002985637.1	0
4332	YP_002302557.1	0
4333	YP_001497153.1	0
4334	YP_842441.1	0
4335	YP_164259.1	0
4336	NP_116489.1	0
4337	NP_047281.1	0
4338	NP_056769.1	0
4339	UVK68548.1	0
4340	UVK68580.1	0
4341	UVK68612.1	0
4342	UVK68678.1	0
4343	UVK68710.1	0
4344	UVK68742.1	0
4345	UVK68779.1	0
4346	UVK68811.1	0
4347	UVK68856.1	0
4348	UVK68906.1	0
4349	UVK68942.1	0
4350	UVK68980.1	0
4351	UVK69023.1	0
4352	UVK69069.1	0
4353	UVK69132.1	0
4354	UVK69191.1	0
4355	UVK69223.1	0
4356	UVK69255.1	0
4357	UVK69293.1	0
4358	UVK69325.1	0
4359	UVK69357.1	0
4360	UVK69389.1	0
4361	UVK69421.1	0
4362	UVK69453.1	0
4363	UVK69485.1	0
4364	UVK69517.1	0
4365	UVK69549.1	0
4366	UVK69581.1	0
4367	UVK69613.1	0
4368	UVK69645.1	0
4369	UVA86903.1	0
4370	UUL90891.1	0
4371	BDP28904.1	0
4372	UTQ36089.1	0
4373	UTQ36146.1	0
4374	UTQ36192.1	0
4375	UTQ50737.1	0
4376	UTQ50769.1	0
4377	UTM04228.1	0
4378	USO16294.1	0
4379	UOO01129.1	0
4380	QYF50246.1	0
4381	QYW08492.1	0
4382	UKY18870.1	0
4383	UKT68853.1	0
4384	QIQ53050.1	0
4385	QIQ53082.1	0
4386	UIC73713.1	0
4387	UGL76521.1	0
4388	UEE94767.1	0
4389	UCR98054.1	0
4390	UCR98086.1	0
4391	UCR98118.1	0
4392	UCR98150.1	0
4393	UCR98182.1	0
4394	UCR98214.1	0
4395	UCR98246.1	0
4396	UCR98278.1	0
4397	UCR98310.1	0
4398	UCR98342.1	0
4399	UCR98374.1	0
4400	UCR98406.1	0
4401	UCR98438.1	0
4402	UCR98470.1	0
4403	UCR98502.1	0
4404	UCR98534.1	0
4405	UCR98566.1	0
4406	UCR98598.1	0
4407	UCR98630.1	0
4408	UCJ00159.1	0
4409	UCJ00191.1	0
4410	UCJ00223.1	0
4411	UCJ00255.1	0
4412	UCJ00287.1	0
4413	UCJ00341.1	0
4414	UCJ00373.1	0
4415	UCJ00405.1	0
4416	UCJ00437.1	0
4417	UCJ00469.1	0
4418	UCJ00501.1	0
4419	UCJ00547.1	0
4420	UCJ00599.1	0
4421	UCJ00631.1	0
4422	UCJ00705.1	0
4423	UCJ00737.1	0
4424	UCJ00774.1	0
4425	UCJ00978.1	0
4426	UCJ01010.1	0
4427	UCJ01042.1	0
4428	UCJ01074.1	0
4429	UCJ01106.1	0
4430	UCJ01138.1	0
4431	UBZ25913.1	0
4432	UBZ25999.1	0
4433	QYY48753.1	0
4434	QXF78553.1	0
4435	QVU24943.1	0
4436	QVD99723.1	0
4437	QUP51755.1	0
4438	BCT87094.1	0
4439	QTF19687.1	0
4440	QTF19719.1	0
4441	BCR39160.1	0
4442	QJX15396.1	0
4443	QQV74418.1	0
4444	QPG93407.1	0
4445	QPD01753.1	0
4446	QEU48925.1	0
4447	QNQ79332.1	0
4448	QNQ79364.1	0
4449	QNQ79396.1	0
4450	QNQ79428.1	0
4451	QNQ79460.1	0
4452	QNQ79492.1	0
4453	QNQ79524.1	0
4454	QNQ79556.1	0
4455	QNQ79588.1	0
4456	QNQ79620.1	0
4457	QNG41876.1	0
4458	DAC85032.1	0
4459	DAC85064.1	0
4460	DAC85096.1	0
4461	DAC85128.1	0
4462	DAC85160.1	0
4463	DAC85192.1	0
4464	DAC85224.1	0
4465	QFG15458.1	0
4466	QFG15490.1	0
4467	QFG15522.1	0
4468	QFG15557.1	0
4469	QFG15589.1	0
4470	QKO00409.1	0
4471	QED43115.1	0
4472	QED43147.1	0
4473	QED43179.1	0
4474	QED43211.1	0
4475	QED43243.1	0
4476	QED43275.1	0
4477	QED43541.1	0
4478	QED43573.1	0
4479	QED43605.1	0
4480	QED43637.1	0
4481	QED43669.1	0
4482	QED43701.1	0
4483	QED43733.1	0
4484	QED43765.1	0
4485	QED43797.1	0
4486	QED43829.1	0
4487	QED43861.1	0
4488	QED43893.1	0
4489	QED43925.1	0
4490	QED43957.1	0
4491	QJZ28105.1	0
4492	BCD59225.1	0
4493	QCG75799.1	0
4494	QIJ97074.1	0
4495	QIB98739.1	0
4496	BCA25707.1	0
4497	BCA25739.1	0
4498	BCA25771.1	0
4499	BCA25803.1	0
4500	BCA25835.1	0
4501	QGW49049.1	0
4502	QGN03508.1	0
4503	QEV82107.1	0
4504	QEH60475.1	0
4505	QDK54727.1	0
4506	QCT25583.1	0
4507	QCS27858.1	0
4508	QAA12646.1	0
4509	BBJ35810.1	0
4510	QBL75478.1	0
4511	AWL13472.1	0
4512	AWL13504.1	0
4513	AWL13536.1	0
4514	BBD19978.1	0
4515	AUD08120.1	0
4516	AZK16082.1	0
4517	AYQ96106.1	0
4518	AYQ96138.1	0
4519	AYQ96170.1	0
4520	AYN44455.1	0
4521	AYA73328.1	0
4522	AXY96660.1	0
4523	AXL94651.1	0
4524	AXL94683.1	0
4525	AXL94720.1	0
4526	AXL94752.1	0
4527	AXL94784.1	0
4528	AXL94816.1	0
4529	AXL94848.1	0
4530	AXL94880.1	0
4531	AXL94912.1	0
4532	AXL94944.1	0
4533	AXL94996.1	0
4534	AXG50149.1	0
4535	AWT04692.1	0
4536	AWO72982.1	0
4537	AWB36261.1	0
4538	AVI69646.1	0
4539	AUY61798.1	0
4540	ARO69994.1	0
4541	ARO70026.1	0
4542	ARO70058.1	0
4543	ARO70090.1	0
4544	ARO70122.1	0
4545	ATY47551.1	0
4546	BBA57163.1	0
4547	ATB18096.1	0
4548	ASJ26974.1	0
4549	ASJ27006.1	0
4550	ASJ27088.1	0
4551	ASJ27120.1	0
4552	ASJ27152.1	0
4553	ASJ27184.1	0
4554	ASJ27216.1	0
4555	ASJ27547.1	0
4556	BAZ96205.1	0
4557	ARQ83862.1	0
4558	ARQ83894.1	0
4559	ARQ83926.1	0
4560	ARQ83958.1	0
4561	ARQ83990.1	0
4562	ARH01897.1	0
4563	AQN80514.1	0
4564	APC60260.1	0
4565	AOW71825.1	0
4566	AOG16120.1	0
4567	ANI85506.1	0
4568	AMR69112.1	0
4569	ALV82120.1	0
4570	ALT57203.1	0
4571	ALB35654.1	0
4572	AKZ66615.1	0
4573	CRK77070.1	0
4574	AKN09005.1	0
4575	AJR19305.1	0
4576	AIZ76624.1	0
4577	AID68938.1	0
4578	AGV76026.1	0
4579	AHJ80261.1	0
4580	AHJ80293.1	0
4581	AHJ80325.1	0
4582	ADC95431.1	0
4583	AGW07343.1	0
4584	AGS13096.1	0
4585	AGL91683.1	0
4586	AGI62190.1	0
4587	AFV31419.1	0
4588	AFP95342.1	0
4589	AFJ92913.1	0
4590	AEY80038.1	0
4591	AEQ35304.1	0
4592	AEC12429.1	0
4593	CBX24843.1	0
4594	ACU30132.1	0
4595	ACO51503.1	0
4596	ACH73186.1	0
4597	ABZ89198.1	0
4598	ABU62820.1	0
4599	CAO78682.1	0
4600	CAK19328.1	0
4601	ABH06985.1	0
4602	ABG37962.1	0
4603	CAI06112.1	0
4604	AAS18580.1	0
4605	AAP76212.1	0
4606	AAF78212.1	0
4607	AAA42589.1	0
4608	YP_009664749.1	0
4609	YP_009551968.1	0
4610	YP_009553179.1	0
4611	YP_009508319.1	0
4612	YP_009357233.1	0
4613	YP_009224934.1	0
4614	YP_009215377.1	0
4615	YP_009094348.1	0
4616	YP_007761584.1	0
4617	YP_006589923.1	0
4618	YP_004732980.2	0
4619	YP_002985638.1	0
4620	YP_002302558.1	0
4621	YP_001497154.1	0
4622	YP_842442.1	0
4623	YP_164260.1	0
4624	NP_116490.1	0
4625	NP_047282.1	0
4626	NP_056770.1	0
4627	UVK68549.1	0
4628	UVK68581.1	0
4629	UVK68613.1	0
4630	UVK68679.1	0
4631	UVK68711.1	0
4632	UVK68743.1	0
4633	UVK68780.1	0
4634	UVK68812.1	0
4635	UVK68857.1	0
4636	UVK68907.1	0
4637	UVK68943.1	0
4638	UVK68981.1	0
4639	UVK69024.1	0
4640	UVK69070.1	0
4641	UVK69133.1	0
4642	UVK69192.1	0
4643	UVK69224.1	0
4644	UVK69256.1	0
4645	UVK69294.1	0
4646	UVK69326.1	0
4647	UVK69358.1	0
4648	UVK69390.1	0
4649	UVK69422.1	0
4650	UVK69454.1	0
4651	UVK69486.1	0
4652	UVK69518.1	0
4653	UVK69550.1	0
4654	UVK69582.1	0
4655	UVK69614.1	0
4656	UVK69646.1	0
4657	UVA86904.1	0
4658	UUL90892.1	0
4659	UTO68429.1	0
4660	UTQ36090.1	0
4661	UTQ36147.1	0
4662	UTQ36193.1	0
4663	UTQ50738.1	0
4664	UTQ50770.1	0
4665	UTM72613.1	0
4666	USO16295.1	0
4667	UOO01130.1	0
4668	QYF50247.1	0
4669	QYW08493.1	0
4670	UKY18871.1	0
4671	UKT68854.1	0
4672	QIQ53051.1	0
4673	QIQ53083.1	0
4674	UIC73714.1	0
4675	UGL76522.1	0
4676	UEE94768.1	0
4677	UCR98055.1	0
4678	UCR98087.1	0
4679	UCR98119.1	0
4680	UCR98151.1	0
4681	UCR98183.1	0
4682	UCR98215.1	0
4683	UCR98247.1	0
4684	UCR98279.1	0
4685	UCR98311.1	0
4686	UCR98343.1	0
4687	UCR98375.1	0
4688	UCR98407.1	0
4689	UCR98439.1	0
4690	UCR98471.1	0
4691	UCR98503.1	0
4692	UCR98535.1	0
4693	UCR98567.1	0
4694	UCR98599.1	0
4695	UCR98631.1	0
4696	UCJ00160.1	0
4697	UCJ00192.1	0
4698	UCJ00224.1	0
4699	UCJ00256.1	0
4700	UCJ00288.1	0
4701	UCJ00342.1	0
4702	UCJ00374.1	0
4703	UCJ00406.1	0
4704	UCJ00438.1	0
4705	UCJ00470.1	0
4706	UCJ00502.1	0
4707	UCJ00548.1	0
4708	UCJ00600.1	0
4709	UCJ00653.1	0
4710	UCJ00706.1	0
4711	UCJ00738.1	0
4712	UCJ00775.1	0
4713	UCJ00979.1	0
4714	UCJ01011.1	0
4715	UCJ01043.1	0
4716	UCJ01075.1	0
4717	UCJ01107.1	0
4718	UCJ01139.1	0
4719	UBZ25914.1	0
4720	UBZ26000.1	0
4721	QYY48754.1	0
4722	QXF78554.1	0
4723	QVU24944.1	0
4724	QVD99724.1	0
4725	QUP51756.1	0
4726	BCT87095.1	0
4727	QTF19688.1	0
4728	QTF19720.1	0
4729	BCR39161.1	0
4730	QJX15397.1	0
4731	QPP21235.1	0
4732	QPG93408.1	0
4733	QPD01754.1	0
4734	QOI16631.1	0
4735	QNQ79333.1	0
4736	QNQ79365.1	0
4737	QNQ79397.1	0
4738	QNQ79429.1	0
4739	QNQ79461.1	0
4740	QNQ79493.1	0
4741	QNQ79525.1	0
4742	QNQ79557.1	0
4743	QNQ79589.1	0
4744	QNQ79621.1	0
4745	QNG41877.1	0
4746	DAC85033.1	0
4747	DAC85065.1	0
4748	DAC85097.1	0
4749	DAC85129.1	0
4750	DAC85161.1	0
4751	DAC85193.1	0
4752	DAC85225.1	0
4753	QFG15459.1	0
4754	QFG15491.1	0
4755	QFG15523.1	0
4756	QFG15558.1	0
4757	QLC36942.1	0
4758	QKO00410.1	0
4759	QED43116.1	0
4760	QED43148.1	0
4761	QED43180.1	0
4762	QED43212.1	0
4763	QED43244.1	0
4764	QED43276.1	0
4765	QED43542.1	0
4766	QED43574.1	0
4767	QED43606.1	0
4768	QED43638.1	0
4769	QED43670.1	0
4770	QED43702.1	0
4771	QED43734.1	0
4772	QED43766.1	0
4773	QED43798.1	0
4774	QED43830.1	0
4775	QED43862.1	0
4776	QED43894.1	0
4777	QED43926.1	0
4778	QED43958.1	0
4779	QJZ28106.1	0
4780	BCD59226.1	0
4781	QCG75800.1	0
4782	QIJ97075.1	0
4783	QIB98740.1	0
4784	BCA25708.1	0
4785	BCA25740.1	0
4786	BCA25772.1	0
4787	BCA25804.1	0
4788	BCA25836.1	0
4789	QGW49050.1	0
4790	QGN03509.1	0
4791	QEV82108.1	0
4792	QEH60476.1	0
4793	QDK54728.1	0
4794	QCT25584.1	0
4795	QCQ81072.1	0
4796	QAA12647.1	0
4797	BBJ35811.1	0
4798	QBL75479.1	0
4799	AWL13473.1	0
4800	AWL13505.1	0
4801	AWL13537.1	0
4802	QAY29813.1	0
4803	AUD08121.1	0
4804	AZK16083.1	0
4805	AYQ96107.1	0
4806	AYQ96139.1	0
4807	AYQ96171.1	0
4808	AYN44456.1	0
4809	AYA73329.1	0
4810	AXU41443.1	0
4811	AXL94652.1	0
4812	AXL94684.1	0
4813	AXL94721.1	0
4814	AXL94753.1	0
4815	AXL94785.1	0
4816	AXL94817.1	0
4817	AXL94849.1	0
4818	AXL94881.1	0
4819	AXL94913.1	0
4820	AXL94945.1	0
4821	AXL94997.1	0
4822	AXG50150.1	0
4823	AWT04693.1	0
4824	APT69208.1	0
4825	AWB36262.1	0
4826	AVI69647.1	0
4827	AUY61799.1	0
4828	ARO69995.1	0
4829	ARO70027.1	0
4830	ARO70059.1	0
4831	ARO70091.1	0
4832	ARO70123.1	0
4833	ATY47552.1	0
4834	BBA57164.1	0
4835	ATB18097.1	0
4836	ASJ26975.1	0
4837	ASJ27007.1	0
4838	ASJ27089.1	0
4839	ASJ27121.1	0
4840	ASJ27153.1	0
4841	ASJ27185.1	0
4842	ASJ27217.1	0
4843	ASJ27548.1	0
4844	BAZ96206.1	0
4845	ARQ83863.1	0
4846	ARQ83895.1	0
4847	ARQ83927.1	0
4848	ARQ83959.1	0
4849	ARQ83991.1	0
4850	ARH01898.1	0
4851	AQN80515.1	0
4852	APC60261.1	0
4853	AOW71826.1	0
4854	AOG16121.1	0
4855	ANI85507.1	0
4856	AMR69113.1	0
4857	ALV82121.1	0
4858	ALT57204.1	0
4859	ALB35655.1	0
4860	AKZ66616.1	0
4861	CRK77071.1	0
4862	AKN20456.1	0
4863	AJR19306.1	0
4864	AIZ76625.1	0
4865	AID68939.1	0
4866	AGV76027.1	0
4867	AHJ80262.1	0
4868	AHJ80294.1	0
4869	AHJ80326.1	0
4870	ADC95432.1	0
4871	AGW07344.1	0
4872	AGS13097.1	0
4873	AGL61386.1	0
4874	AGI62197.2	0
4875	AFV31420.1	0
4876	AFP95343.1	0
4877	AFJ92914.1	0
4878	AEY80039.1	0
4879	AEQ35305.1	0
4880	AEB00587.1	0
4881	CBX24844.1	0
4882	ACU30133.1	0
4883	ACO51504.1	0
4884	ACF94738.1	0
4885	ABZ89199.1	0
4886	ABU62821.1	0
4887	CAO78683.1	0
4888	ABP37857.1	0
4889	ABH06986.1	0
4890	ABG37963.1	0
4891	CAI06113.1	0
4892	AAT44871.1	0
4893	AAO17778.1	0
4894	AAF78213.1	0
4895	CAA46226.2	0
4896	YP_009664750.1	0
4897	YP_009551969.1	0
4898	YP_009553180.1	0
4899	YP_009508320.1	0
4900	YP_009357234.1	0
4901	YP_009224935.1	0
4902	YP_009215378.1	0
4903	YP_009094349.1	0
4904	YP_007761585.1	0
4905	YP_006522434.1	0
4906	YP_004376201.1	0
4907	YP_002985639.1	0
4908	YP_002302559.1	0
4909	YP_001497155.1	0
4910	YP_842443.1	0
4911	YP_164261.1	0
4912	NP_116491.1	0
4913	NP_047283.1	0
4914	NP_056771.1	0
4915	UVK68550.1	0
4916	UVK68582.1	0
4917	UVK68614.1	0
4918	UVK68680.1	0
4919	UVK68712.1	0
4920	UVK68744.1	0
4921	UVK68781.1	0
4922	UVK68813.1	0
4923	UVK68858.1	0
4924	UVK68908.1	0
4925	UVK68944.1	0
4926	UVK68982.1	0
4927	UVK69025.1	0
4928	UVK69071.1	0
4929	UVK69134.1	0
4930	UVK69193.1	0
4931	UVK69225.1	0
4932	UVK69257.1	0
4933	UVK69295.1	0
4934	UVK69327.1	0
4935	UVK69359.1	0
4936	UVK69391.1	0
4937	UVK69423.1	0
4938	UVK69455.1	0
4939	UVK69487.1	0
4940	UVK69519.1	0
4941	UVK69551.1	0
4942	UVK69583.1	0
4943	UVK69615.1	0
4944	UUT43424.1	0
4945	UUL90861.1	0
4946	UUL90893.1	0
4947	UTO68430.1	0
4948	UTQ36091.1	0
4949	UTQ36148.1	0
4950	UTQ36194.1	0
4951	UTQ50739.1	0
4952	UTQ50771.1	0
4953	UTM72614.1	0
4954	USO16296.1	0
4955	UOO01131.1	0
4956	QYF50248.1	0
4957	QYW08494.1	0
4958	UKY18872.1	0
4959	UKT68855.1	0
4960	QIQ53052.1	0
4961	QIQ53084.1	0
4962	UIC73715.1	0
4963	UGL76523.1	0
4964	UEE94769.1	0
4965	UCR98056.1	0
4966	UCR98088.1	0
4967	UCR98120.1	0
4968	UCR98152.1	0
4969	UCR98184.1	0
4970	UCR98216.1	0
4971	UCR98248.1	0
4972	UCR98280.1	0
4973	UCR98312.1	0
4974	UCR98344.1	0
4975	UCR98376.1	0
4976	UCR98408.1	0
4977	UCR98440.1	0
4978	UCR98472.1	0
4979	UCR98504.1	0
4980	UCR98536.1	0
4981	UCR98568.1	0
4982	UCR98600.1	0
4983	UCR98632.1	0
4984	UCJ00161.1	0
4985	UCJ00193.1	0
4986	UCJ00225.1	0
4987	UCJ00257.1	0
4988	UCJ00289.1	0
4989	UCJ00343.1	0
4990	UCJ00375.1	0
4991	UCJ00407.1	0
4992	UCJ00439.1	0
4993	UCJ00471.1	0
4994	UCJ00503.1	0
4995	UCJ00569.1	0
4996	UCJ00601.1	0
4997	UCJ00654.1	0
4998	UCJ00707.1	0
4999	UCJ00739.1	0
5000	UCJ00776.1	0
5001	UCJ00980.1	0
5002	UCJ01012.1	0
5003	UCJ01044.1	0
5004	UCJ01076.1	0
5005	UCJ01108.1	0
5006	UCJ01140.1	0
5007	UBZ25915.1	0
5008	UBZ26001.1	0
5009	QYY48755.1	0
5010	QXF78555.1	0
5011	QVU24945.1	0
5012	QVD99725.1	0
5013	QUP51757.1	0
5014	BCT87096.1	0
5015	QTF19689.1	0
5016	QTF19721.1	0
5017	QJD14857.1	0
5018	QJX15398.1	0
5019	QPP21236.1	0
5020	QPD01717.1	0
5021	QPD01755.1	0
5022	QOI16632.1	0
5023	QNQ79334.1	0
5024	QNQ79366.1	0
5025	QNQ79398.1	0
5026	QNQ79430.1	0
5027	QNQ79462.1	0
5028	QNQ79494.1	0
5029	QNQ79526.1	0
5030	QNQ79558.1	0
5031	QNQ79590.1	0
5032	QNQ79622.1	0
5033	QED42787.1	0
5034	DAC85034.1	0
5035	DAC85066.1	0
5036	DAC85098.1	0
5037	DAC85130.1	0
5038	DAC85162.1	0
5039	DAC85194.1	0
5040	DAC85226.1	0
5041	QFG15460.1	0
5042	QFG15492.1	0
5043	QFG15524.1	0
5044	QFG15559.1	0
5045	QLC36943.1	0
5046	QKO00411.1	0
5047	QED43117.1	0
5048	QED43149.1	0
5049	QED43181.1	0
5050	QED43213.1	0
5051	QED43245.1	0
5052	QED43277.1	0
5053	QED43543.1	0
5054	QED43575.1	0
5055	QED43607.1	0
5056	QED43639.1	0
5057	QED43671.1	0
5058	QED43703.1	0
5059	QED43735.1	0
5060	QED43767.1	0
5061	QED43799.1	0
5062	QED43831.1	0
5063	QED43863.1	0
5064	QED43895.1	0
5065	QED43927.1	0
5066	QED43959.1	0
5067	QJZ28107.1	0
5068	BCD59227.1	0
5069	QCG75801.1	0
5070	QIJ97076.1	0
5071	QCG75822.1	0
5072	BCA25709.1	0
5073	BCA25741.1	0
5074	BCA25773.1	0
5075	BCA25805.1	0
5076	BCA25837.1	0
5077	QGW35759.1	0
5078	QGN03510.1	0
5079	QEV82109.1	0
5080	QEH60477.1	0
5081	QDK54729.1	0
5082	QCT25585.1	0
5083	QCQ81073.1	0
5084	QCF24338.1	0
5085	BBJ35812.1	0
5086	QBL75480.1	0
5087	AWL13474.1	0
5088	AWL13506.1	0
5089	AWL13538.1	0
5090	QAY29814.1	0
5091	AUD08122.1	0
5092	BBH55947.1	0
5093	AYQ96108.1	0
5094	AYQ96140.1	0
5095	AYQ96172.1	0
5096	AYN44457.1	0
5097	AYA73330.1	0
5098	AXU41444.1	0
5099	AXL94653.1	0
5100	AXL94685.1	0
5101	AXL94722.1	0
5102	AXL94754.1	0
5103	AXL94786.1	0
5104	AXL94818.1	0
5105	AXL94850.1	0
5106	AXL94882.1	0
5107	AXL94914.1	0
5108	AXL94946.1	0
5109	AXL94998.1	0
5110	AXG50151.1	0
5111	AWT04694.1	0
5112	APT69209.1	0
5113	AWB36263.1	0
5114	AVI69648.1	0
5115	AUY61800.1	0
5116	ARO69996.1	0
5117	ARO70028.1	0
5118	ARO70060.1	0
5119	ARO70092.1	0
5120	ARO70124.1	0
5121	ATV94962.1	0
5122	BBA57165.1	0
5123	ATB18115.1	0
5124	ASJ26976.1	0
5125	ASJ27008.1	0
5126	ASJ27090.1	0
5127	ASJ27122.1	0
5128	ASJ27154.1	0
5129	ASJ27186.1	0
5130	ASJ27218.1	0
5131	ASJ27549.1	0
5132	BAZ96207.1	0
5133	ARQ83864.1	0
5134	ARQ83896.1	0
5135	ARQ83928.1	0
5136	ARQ83960.1	0
5137	ARQ83992.1	0
5138	ARH01899.1	0
5139	AQN80516.1	0
5140	APC60262.1	0
5141	AOW71827.1	0
5142	AOG16122.1	0
5143	ANI85508.1	0
5144	AMR69114.1	0
5145	ALV82122.1	0
5146	ALT57205.1	0
5147	ALB35656.1	0
5148	AKZ66617.1	0
5149	CRK77072.1	0
5150	AKN20457.1	0
5151	AJR19307.1	0
5152	AIZ76626.1	0
5153	AID68940.1	0
5154	AGV76028.1	0
5155	AHJ80263.1	0
5156	AHJ80295.1	0
5157	AHJ80327.1	0
5158	ADC95433.1	0
5159	AGV05451.1	0
5160	AGS13098.1	0
5161	AGL61387.1	0
5162	AGI62198.1	0
5163	AFV31421.1	0
5164	AFP95344.1	0
5165	AFJ92915.1	0
5166	AEY80040.1	0
5167	CCD41769.1	0
5168	AEB00588.1	0
5169	ADO34172.1	0
5170	ACU30134.1	0
5171	ACO51505.1	0
5172	ACF94739.1	0
5173	ABZ89200.1	0
5174	ABU62822.1	0
5175	CAO78684.1	0
5176	ABP37858.1	0
5177	ABH06987.2	0
5178	ABG37964.1	0
5179	CAI06114.1	0
5180	AAT01925.1	0
5181	AAO17779.1	0
5182	AAF78214.1	0
5183	CAA46227.2	0
5184	YP_009664751.1	0
5185	YP_009551970.1	0
5186	YP_009553181.1	0
5187	YP_009508321.1	0
5188	YP_009357235.1	0
5189	YP_009224936.1	0
5190	YP_009174681.1	0
5191	YP_009094350.1	0
5192	YP_007761586.1	0
5193	YP_006522435.1	0
5194	YP_004376202.1	0
5195	YP_002985640.1	0
5196	YP_002302560.1	0
5197	YP_001497156.1	0
5198	YP_717533.1	0
5199	YP_164262.1	0
5200	NP_116492.1	0
5201	NP_047284.1	0
5202	NP_056772.1	0
5203	UVK68551.1	0
5204	UVK68583.1	0
5205	UVK68615.1	0
5206	UVK68681.1	0
5207	UVK68713.1	0
5208	UVK68745.1	0
5209	UVK68782.1	0
5210	UVK68814.1	0
5211	UVK68859.1	0
5212	UVK68911.1	0
5213	UVK68945.1	0
5214	UVK68983.1	0
5215	UVK69026.1	0
5216	UVK69072.1	0
5217	UVK69135.1	0
5218	UVK69194.1	0
5219	UVK69226.1	0
5220	UVK69258.1	0
5221	UVK69296.1	0
5222	UVK69328.1	0
5223	UVK69360.1	0
5224	UVK69392.1	0
5225	UVK69424.1	0
5226	UVK69456.1	0
5227	UVK69488.1	0
5228	UVK69520.1	0
5229	UVK69552.1	0
5230	UVK69584.1	0
5231	UVK69616.1	0
5232	UUT43425.1	0
5233	UUL90862.1	0
5234	UUL90894.1	0
5235	UTO68431.1	0
5236	UTQ36092.1	0
5237	UTQ36149.1	0
5238	UTQ36195.1	0
5239	UTQ50740.1	0
5240	UTQ50772.1	0
5241	UTM72615.1	0
5242	USO16297.1	0
5243	UOO01132.1	0
5244	QYF50249.1	0
5245	QYW08495.1	0
5246	UKT68824.1	0
5247	UKT68856.1	0
5248	QIQ53053.1	0
5249	QIQ53085.1	0
5250	UIC73716.1	0
5251	UGL76524.1	0
5252	UEE94770.1	0
5253	UCR98057.1	0
5254	UCR98089.1	0
5255	UCR98121.1	0
5256	UCR98153.1	0
5257	UCR98185.1	0
5258	UCR98217.1	0
5259	UCR98249.1	0
5260	UCR98281.1	0
5261	UCR98313.1	0
5262	UCR98345.1	0
5263	UCR98377.1	0
5264	UCR98409.1	0
5265	UCR98441.1	0
5266	UCR98473.1	0
5267	UCR98505.1	0
5268	UCR98537.1	0
5269	UCR98569.1	0
5270	UCR98601.1	0
5271	UCR98633.1	0
5272	UCJ00162.1	0
5273	UCJ00194.1	0
5274	UCJ00226.1	0
5275	UCJ00258.1	0
5276	UCJ00290.1	0
5277	UCJ00344.1	0
5278	UCJ00376.1	0
5279	UCJ00408.1	0
5280	UCJ00440.1	0
5281	UCJ00472.1	0
5282	UCJ00504.1	0
5283	UCJ00570.1	0
5284	UCJ00602.1	0
5285	UCJ00655.1	0
5286	UCJ00708.1	0
5287	UCJ00740.1	0
5288	UCJ00777.1	0
5289	UCJ00981.1	0
5290	UCJ01013.1	0
5291	UCJ01045.1	0
5292	UCJ01077.1	0
5293	UCJ01109.1	0
5294	UCJ01141.1	0
5295	UBZ25916.1	0
5296	UBZ26002.1	0
5297	QYY48756.1	0
5298	QXF78556.1	0
5299	QVU24946.1	0
5300	QVD99726.1	0
5301	QUP51758.1	0
5302	BCT87097.1	0
5303	QTF19690.1	0
5304	QTF19722.1	0
5305	QJD14858.1	0
5306	QJX15399.1	0
5307	QPP21237.1	0
5308	QPD01718.1	0
5309	QPD01756.1	0
5310	QOI16633.1	0
5311	QNQ79335.1	0
5312	QNQ79367.1	0
5313	QNQ79399.1	0
5314	QNQ79431.1	0
5315	QNQ79463.1	0
5316	QNQ79495.1	0
5317	QNQ79527.1	0
5318	QNQ79559.1	0
5319	QNQ79591.1	0
5320	QNQ79623.1	0
5321	QED42788.1	0
5322	DAC85035.1	0
5323	DAC85067.1	0
5324	DAC85099.1	0
5325	DAC85131.1	0
5326	DAC85163.1	0
5327	DAC85195.1	0
5328	DAC85227.1	0
5329	QFG15461.1	0
5330	QFG15493.1	0
5331	QFG15525.1	0
5332	QFG15560.1	0
5333	QLC36944.1	0
5334	QKO00412.1	0
5335	QED43118.1	0
5336	QED43150.1	0
5337	QED43182.1	0
5338	QED43214.1	0
5339	QED43246.1	0
5340	QED43278.1	0
5341	QED43544.1	0
5342	QED43576.1	0
5343	QED43608.1	0
5344	QED43640.1	0
5345	QED43672.1	0
5346	QED43704.1	0
5347	QED43736.1	0
5348	QED43768.1	0
5349	QED43800.1	0
5350	QED43832.1	0
5351	QED43864.1	0
5352	QED43896.1	0
5353	QED43928.1	0
5354	QED43960.1	0
5355	QJZ28108.1	0
5356	BCD59228.1	0
5357	QCG75802.1	0
5358	QIJ97077.1	0
5359	QCG75823.1	0
5360	BCA25710.1	0
5361	BCA25742.1	0
5362	BCA25774.1	0
5363	BCA25806.1	0
5364	BCA25838.1	0
5365	QGW35760.1	0
5366	QGN03511.1	0
5367	QEJ80616.1	0
5368	QEA69426.1	0
5369	QDK54730.1	0
5370	QCT25586.1	0
5371	QCQ81074.1	0
5372	QCF24339.1	0
5373	BBJ35813.1	0
5374	QBL75481.1	0
5375	AWL13475.1	0
5376	AWL13507.1	0
5377	AWL13539.1	0
5378	QAY29815.1	0
5379	AXN55947.1	0
5380	BBH55948.1	0
5381	AYQ96109.1	0
5382	AYQ96141.1	0
5383	AYQ96178.1	0
5384	AYN44458.1	0
5385	AYA73331.1	0
5386	AXU24223.1	0
5387	AXL94654.1	0
5388	AXL94686.1	0
5389	AXL94723.1	0
5390	AXL94755.1	0
5391	AXL94787.1	0
5392	AXL94819.1	0
5393	AXL94851.1	0
5394	AXL94883.1	0
5395	AXL94915.1	0
5396	AXL94947.1	0
5397	AXL94999.1	0
5398	AWW17058.1	0
5399	AWT04695.1	0
5400	AWK28017.1	0
5401	AWB36264.1	0
5402	AVI69649.1	0
5403	AUY61801.1	0
5404	ARO69997.1	0
5405	ARO70029.1	0
5406	ARO70061.1	0
5407	ARO70093.1	0
5408	ARO70125.1	0
5409	ATV94963.1	0
5410	BBA57166.1	0
5411	ATB18116.1	0
5412	ASJ26977.1	0
5413	ASJ27009.1	0
5414	ASJ27091.1	0
5415	ASJ27123.1	0
5416	ASJ27155.1	0
5417	ASJ27187.1	0
5418	ASJ27219.1	0
5419	ASJ27550.1	0
5420	BAZ96208.1	0
5421	ARQ83865.1	0
5422	ARQ83897.1	0
5423	ARQ83929.1	0
5424	ARQ83961.1	0
5425	ARQ83993.1	0
5426	ARH01900.1	0
5427	AQN80517.1	0
5428	APC60263.1	0
5429	ALJ56053.1	0
5430	AOF42977.1	0
5431	ANI85509.1	0
5432	AMR69115.1	0
5433	ALV82123.1	0
5434	ALT57206.1	0
5435	ALB35657.1	0
5436	AKZ66618.1	0
5437	CRK77073.1	0
5438	AKN20458.1	0
5439	AJR19308.1	0
5440	AIZ76627.1	0
5441	AID68941.1	0
5442	AGV76029.1	0
5443	AHJ80264.1	0
5444	AHJ80296.1	0
5445	AHJ80328.1	0
5446	ADC95434.1	0
5447	AGV05452.1	0
5448	AGS13099.1	0
5449	AGK63259.1	0
5450	CCK73183.1	0
5451	AFU54613.1	0
5452	AFP95345.1	0
5453	AFJ92916.1	0
5454	AEY80041.1	0
5455	CCD41770.1	0
5456	ADT91600.1	0
5457	ADO34173.1	0
5458	ACU30135.1	0
5459	ACO51506.1	0
5460	ACF94740.1	0
5461	ABZ89201.1	0
5462	ABU62823.1	0
5463	CAO78685.1	0
5464	ABP37859.1	0
5465	ABH06988.2	0
5466	ABG37965.1	0
5467	CAI06115.1	0
5468	AAT01926.1	0
5469	AAO17780.1	0
5470	AAF78215.1	0
5471	CAH55773.1	0
5472	YP_009664752.1	0
5473	YP_009551971.1	0
5474	YP_009553496.1	0
5475	YP_009508322.1	0
5476	YP_009357236.1	0
5477	YP_009224937.1	0
5478	YP_009174682.1	0
5479	YP_009094351.1	0
5480	YP_007761587.1	0
5481	YP_006522436.1	0
5482	YP_004293216.1	0
5483	YP_002985641.1	0
5484	YP_002302561.1	0
5485	YP_001497157.1	0
5486	YP_717534.1	0
5487	YP_164263.1	0
5488	NP_624333.1	0
5489	NP_047285.1	0
5490	NP_040551.1	0
5491	UVK68552.1	0
5492	UVK68584.1	0
5493	UVK68616.1	0
5494	UVK68682.1	0
5495	UVK68714.1	0
5496	UVK68746.1	0
5497	UVK68783.1	0
5498	UVK68815.1	0
5499	UVK68860.1	0
5500	UVK68912.1	0
5501	UVK68946.1	0
5502	UVK68984.1	0
5503	UVK69027.1	0
5504	UVK69073.1	0
5505	UVK69136.1	0
5506	UVK69195.1	0
5507	UVK69227.1	0
5508	UVK69259.1	0
5509	UVK69297.1	0
5510	UVK69329.1	0
5511	UVK69361.1	0
5512	UVK69393.1	0
5513	UVK69425.1	0
5514	UVK69457.1	0
5515	UVK69489.1	0
5516	UVK69521.1	0
5517	UVK69553.1	0
5518	UVK69585.1	0
5519	UVK69617.1	0
5520	UVC46678.1	0
5521	UUL90863.1	0
5522	UUL90895.1	0
5523	UTO68432.1	0
5524	UTQ36093.1	0
5525	UTQ36150.1	0
5526	UTQ36196.1	0
5527	UTQ50741.1	0
5528	UTQ50773.1	0
5529	UTM72616.1	0
5530	USL90175.1	0
5531	UOI87889.1	0
5532	QYF50250.1	0
5533	QYW08496.1	0
5534	UKT68825.1	0
5535	UKT68857.1	0
5536	QIQ53054.1	0
5537	QIQ53086.1	0
5538	QNJ34488.1	0
5539	UGL76525.1	0
5540	UEE94771.1	0
5541	UCR98058.1	0
5542	UCR98090.1	0
5543	UCR98122.1	0
5544	UCR98154.1	0
5545	UCR98186.1	0
5546	UCR98218.1	0
5547	UCR98250.1	0
5548	UCR98282.1	0
5549	UCR98314.1	0
5550	UCR98346.1	0
5551	UCR98378.1	0
5552	UCR98410.1	0
5553	UCR98442.1	0
5554	UCR98474.1	0
5555	UCR98506.1	0
5556	UCR98538.1	0
5557	UCR98570.1	0
5558	UCR98602.1	0
5559	UCR98634.1	0
5560	UCJ00163.1	0
5561	UCJ00195.1	0
5562	UCJ00227.1	0
5563	UCJ00259.1	0
5564	UCJ00291.1	0
5565	UCJ00345.1	0
5566	UCJ00377.1	0
5567	UCJ00409.1	0
5568	UCJ00441.1	0
5569	UCJ00473.1	0
5570	UCJ00505.1	0
5571	UCJ00571.1	0
5572	UCJ00603.1	0
5573	UCJ00656.1	0
5574	UCJ00709.1	0
5575	UCJ00741.1	0
5576	UCJ00778.1	0
5577	UCJ00982.1	0
5578	UCJ01014.1	0
5579	UCJ01046.1	0
5580	UCJ01078.1	0
5581	UCJ01110.1	0
5582	UCJ01142.1	0
5583	UBZ25917.1	0
5584	UBZ26003.1	0
5585	QYY48757.1	0
5586	QXF78557.1	0
5587	QVU24947.1	0
5588	QVD99727.1	0
5589	QUP51759.1	0
5590	BCT87098.1	0
5591	QTF19691.1	0
5592	QTF19723.1	0
5593	QJD14859.1	0
5594	QJX15400.1	0
5595	QNN26332.1	0
5596	QPD01719.1	0
5597	QPD01757.1	0
5598	QOI31949.1	0
5599	QNQ79336.1	0
5600	QNQ79368.1	0
5601	QNQ79400.1	0
5602	QNQ79432.1	0
5603	QNQ79464.1	0
5604	QNQ79496.1	0
5605	QNQ79528.1	0
5606	QNQ79560.1	0
5607	QNQ79592.1	0
5608	QNQ79624.1	0
5609	QED42789.1	0
5610	DAC85036.1	0
5611	DAC85068.1	0
5612	DAC85100.1	0
5613	DAC85132.1	0
5614	DAC85164.1	0
5615	DAC85196.1	0
5616	DAC85228.1	0
5617	QFG15462.1	0
5618	QFG15494.1	0
5619	QFG15526.1	0
5620	QFG15561.1	0
5621	QKO00740.1	0
5622	QKO00413.1	0
5623	QED43119.1	0
5624	QED43151.1	0
5625	QED43183.1	0
5626	QED43215.1	0
5627	QED43247.1	0
5628	QED43279.1	0
5629	QED43545.1	0
5630	QED43577.1	0
5631	QED43609.1	0
5632	QED43641.1	0
5633	QED43673.1	0
5634	QED43705.1	0
5635	QED43737.1	0
5636	QED43769.1	0
5637	QED43801.1	0
5638	QED43833.1	0
5639	QED43865.1	0
5640	QED43897.1	0
5641	QED43929.1	0
5642	QED43961.1	0
5643	QJZ28109.1	0
5644	BCD59229.1	0
5645	QCG75803.1	0
5646	QIJ97096.1	0
5647	QCG75824.1	0
5648	BCA25711.1	0
5649	BCA25743.1	0
5650	BCA25775.1	0
5651	BCA25807.1	0
5652	BCA25839.1	0
5653	QGW35761.1	0
5654	QGN03512.1	0
5655	QEJ80617.1	0
5656	QEA69427.1	0
5657	QDK54731.1	0
5658	QCT25587.1	0
5659	QCQ81075.1	0
5660	QCF24340.1	0
5661	BBJ35814.1	0
5662	QBL75482.1	0
5663	AWL13476.1	0
5664	AWL13508.1	0
5665	AWL13540.1	0
5666	QAY29816.1	0
5667	AXN55948.1	0
5668	BBH55949.1	0
5669	AYQ96110.1	0
5670	AYQ96142.1	0
5671	AYQ96179.1	0
5672	AYN44459.1	0
5673	AYA73332.1	0
5674	AXU24224.1	0
5675	AXL94655.1	0
5676	AXL94687.1	0
5677	AXL94724.1	0
5678	AXL94756.1	0
5679	AXL94788.1	0
5680	AXL94820.1	0
5681	AXL94852.1	0
5682	AXL94884.1	0
5683	AXL94916.1	0
5684	AXL94948.1	0
5685	AXL95000.1	0
5686	AWW17059.1	0
5687	AWT04696.1	0
5688	AWK28018.1	0
5689	AWB36265.1	0
5690	AVI69650.1	0
5691	AUY61802.1	0
5692	ARO69998.1	0
5693	ARO70030.1	0
5694	ARO70062.1	0
5695	ARO70094.1	0
5696	ARO70126.1	0
5697	ATV94964.1	0
5698	BBA57167.1	0
5699	ATB18117.1	0
5700	ASJ26978.1	0
5701	ASJ27010.1	0
5702	ASJ27092.1	0
5703	ASJ27124.1	0
5704	ASJ27156.1	0
5705	ASJ27188.1	0
5706	ASJ27220.1	0
5707	ASJ27551.1	0
5708	AMR70494.1	0
5709	ARQ83866.1	0
5710	ARQ83898.1	0
5711	ARQ83930.1	0
5712	ARQ83962.1	0
5713	ARQ83994.1	0
5714	ARD06099.1	0
5715	AQN80518.1	0
5716	APC60264.1	0
5717	ALJ56054.1	0
5718	AOF42978.1	0
5719	ANI85510.1	0
5720	AMR69116.1	0
5721	AKN20442.1	0
5722	ALT57207.1	0
5723	ALB35658.1	0
5724	AKZ66619.1	0
5725	CRK77074.1	0
5726	AKN20459.1	0
5727	AJQ24941.1	0
5728	AIZ76628.1	0
5729	AID68942.1	0
5730	AHZ62715.1	0
5731	AHJ80265.1	0
5732	AHJ80297.1	0
5733	CDK36471.1	0
5734	AHA59432.1	0
5735	AGV05453.1	0
5736	AGS13100.1	0
5737	AGK63260.1	0
5738	CCK73184.1	0
5739	AFU54614.1	0
5740	AFP73388.1	0
5741	AFJ92917.1	0
5742	AEY80042.1	0
5743	CCD41771.1	0
5744	ADT91601.1	0
5745	ADO34174.1	0
5746	ACU30136.1	0
5747	ACO38636.1	0
5748	ACF94741.1	0
5749	ABZ89202.1	0
5750	BAF95196.1	0
5751	CAO78686.1	0
5752	ABP37860.1	0
5753	ABH06989.1	0
5754	AAR31772.1	0
5755	CAI06116.1	0
5756	AAR89414.1	0
5757	AAL87671.2	0
5758	AAF78216.1	0
5759	CAH55774.1	0
5760	YP_009664753.1	0
5761	YP_009551984.1	0
5762	YP_009553497.1	0
5763	YP_009508898.1	0
5764	YP_009357237.1	0
5765	YP_009224938.1	0
5766	YP_009174683.1	0
5767	YP_009051684.1	0
5768	YP_006905848.1	0
5769	YP_006522437.1	0
5770	YP_004293217.1	0
5771	YP_002776347.1	0
5772	YP_002302562.1	0
5773	YP_001430021.1	0
5774	YP_717535.1	0
5775	NP_958171.1	0
5776	NP_624334.1	0
5777	NP_620106.1	0
5778	NP_040552.1	0
5779	UVK68553.1	0
5780	UVK68585.1	0
5781	UVK68617.1	0
5782	UVK68683.1	0
5783	UVK68715.1	0
5784	UVK68747.1	0
5785	UVK68784.1	0
5786	UVK68816.1	0
5787	UVK68861.1	0
5788	UVK68913.1	0
5789	UVK68947.1	0
5790	UVK68985.1	0
5791	UVK69028.1	0
5792	UVK69074.1	0
5793	UVK69137.1	0
5794	UVK69196.1	0
5795	UVK69228.1	0
5796	UVK69260.1	0
5797	UVK69298.1	0
5798	UVK69330.1	0
5799	UVK69362.1	0
5800	UVK69394.1	0
5801	UVK69426.1	0
5802	UVK69458.1	0
5803	UVK69490.1	0
5804	UVK69522.1	0
5805	UVK69554.1	0
5806	UVK69586.1	0
5807	UVK69618.1	0
5808	UVC46679.1	0
5809	UUL90864.1	0
5810	UUL90896.1	0
5811	UTO68433.1	0
5812	UTQ36094.1	0
5813	UTQ36151.1	0
5814	UTQ36197.1	0
5815	UTQ50742.1	0
5816	UTQ50774.1	0
5817	UTM72617.1	0
5818	USL90176.1	0
5819	UOI87890.1	0
5820	QYF50251.1	0
5821	UMB42828.1	0
5822	UKT68826.1	0
5823	UKT68858.1	0
5824	QIQ53055.1	0
5825	QIQ53087.1	0
5826	QNJ34489.1	0
5827	UGL76526.1	0
5828	UEE94772.1	0
5829	UCR98059.1	0
5830	UCR98091.1	0
5831	UCR98123.1	0
5832	UCR98155.1	0
5833	UCR98187.1	0
5834	UCR98219.1	0
5835	UCR98251.1	0
5836	UCR98283.1	0
5837	UCR98315.1	0
5838	UCR98347.1	0
5839	UCR98379.1	0
5840	UCR98411.1	0
5841	UCR98443.1	0
5842	UCR98475.1	0
5843	UCR98507.1	0
5844	UCR98539.1	0
5845	UCR98571.1	0
5846	UCR98603.1	0
5847	UCR98635.1	0
5848	UCJ00164.1	0
5849	UCJ00196.1	0
5850	UCJ00228.1	0
5851	UCJ00260.1	0
5852	UCJ00292.1	0
5853	UCJ00346.1	0
5854	UCJ00378.1	0
5855	UCJ00410.1	0
5856	UCJ00442.1	0
5857	UCJ00474.1	0
5858	UCJ00506.1	0
5859	UCJ00572.1	0
5860	UCJ00604.1	0
5861	UCJ00657.1	0
5862	UCJ00710.1	0
5863	UCJ00742.1	0
5864	UCJ00779.1	0
5865	UCJ00983.1	0
5866	UCJ01015.1	0
5867	UCJ01047.1	0
5868	UCJ01079.1	0
5869	UCJ01111.1	0
5870	UCJ01143.1	0
5871	UBZ25918.1	0
5872	UBZ26004.1	0
5873	QYY48758.1	0
5874	QXF78558.1	0
5875	QVU24948.1	0
5876	QVD99728.1	0
5877	QUP51760.1	0
5878	BCT87099.1	0
5879	QTF19692.1	0
5880	QTF19724.1	0
5881	QJD14860.1	0
5882	QRG33268.1	0
5883	QNN26333.1	0
5884	QPD01720.1	0
5885	QPD01758.1	0
5886	QOI31950.1	0
5887	QNQ79337.1	0
5888	QNQ79369.1	0
5889	QNQ79401.1	0
5890	QNQ79433.1	0
5891	QNQ79465.1	0
5892	QNQ79497.1	0
5893	QNQ79529.1	0
5894	QNQ79561.1	0
5895	QNQ79593.1	0
5896	QNQ79625.1	0
5897	QED42790.1	0
5898	DAC85037.1	0
5899	DAC85069.1	0
5900	DAC85101.1	0
5901	DAC85133.1	0
5902	DAC85165.1	0
5903	DAC85197.1	0
5904	DAC85229.1	0
5905	QFG15463.1	0
5906	QFG15495.1	0
5907	QFG15527.1	0
5908	QFG15562.1	0
5909	QKO00741.1	0
5910	QKO00414.1	0
5911	QED43120.1	0
5912	QED43152.1	0
5913	QED43184.1	0
5914	QED43216.1	0
5915	QED43248.1	0
5916	QED43280.1	0
5917	QED43546.1	0
5918	QED43578.1	0
5919	QED43610.1	0
5920	QED43642.1	0
5921	QED43674.1	0
5922	QED43706.1	0
5923	QED43738.1	0
5924	QED43770.1	0
5925	QED43802.1	0
5926	QED43834.1	0
5927	QED43866.1	0
5928	QED43898.1	0
5929	QED43930.1	0
5930	QED43962.1	0
5931	QJZ28110.1	0
5932	BCD59230.1	0
5933	QCG75804.1	0
5934	QIJ97097.1	0
5935	QCG75825.1	0
5936	BCA25712.1	0
5937	BCA25744.1	0
5938	BCA25776.1	0
5939	BCA25808.1	0
5940	BCA25840.1	0
5941	QGW35762.1	0
5942	QGN03513.1	0
5943	QEJ80618.1	0
5944	QEA69428.1	0
5945	QDK54732.1	0
5946	QCT25588.1	0
5947	QCQ81076.1	0
5948	QCF24341.1	0
5949	BBJ35815.1	0
5950	QBL75483.1	0
5951	AWL13477.1	0
5952	AWL13509.1	0
5953	AWL13541.1	0
5954	QAY29817.1	0
5955	AXN55949.1	0
5956	BBH55950.1	0
5957	AYQ96111.1	0
5958	AYQ96143.1	0
5959	AYQ96180.1	0
5960	AYN44460.1	0
5961	AYA73333.1	0
5962	AXU24225.1	0
5963	AXL94656.1	0
5964	AXL94688.1	0
5965	AXL94725.1	0
5966	AXL94757.1	0
5967	AXL94789.1	0
5968	AXL94821.1	0
5969	AXL94853.1	0
5970	AXL94885.1	0
5971	AXL94917.1	0
5972	AXL94949.1	0
5973	AXL95001.1	0
5974	AWW17060.1	0
5975	AWT04697.1	0
5976	AWK28019.1	0
5977	AVR54643.1	0
5978	AVD99007.1	0
5979	AUY61803.1	0
5980	ARO69999.1	0
5981	ARO70031.1	0
5982	ARO70063.1	0
5983	ARO70095.1	0
5984	ARO70127.1	0
5985	ATV94965.1	0
5986	BBA57168.1	0
5987	ASV70523.1	0
5988	ASJ26979.1	0
5989	ASJ27011.1	0
5990	ASJ27093.1	0
5991	ASJ27125.1	0
5992	ASJ27157.1	0
5993	ASJ27189.1	0
5994	ASJ27221.1	0
5995	ASJ27552.1	0
5996	AMR70495.1	0
5997	ARQ83867.1	0
5998	ARQ83899.1	0
5999	ARQ83931.1	0
6000	ARQ83963.1	0
6001	ARQ83995.1	0
6002	ARD06100.1	0
6003	AQN80519.1	0
6004	APC60265.1	0
6005	ALJ56055.1	0
6006	AOF42979.1	0
6007	ANI85511.1	0
6008	AMR69117.1	0
6009	AKN20443.1	0
6010	ALT57208.1	0
6011	ALB35659.1	0
6012	AKU19344.1	0
6013	CRK77075.1	0
6014	AKN20460.1	0
6015	AJQ24942.1	0
6016	AIZ76629.1	0
6017	AID68943.1	0
6018	AHZ62716.1	0
6019	AHJ80266.1	0
6020	AHJ80298.1	0
6021	CDK36472.1	0
6022	AHA59433.1	0
6023	AGV05454.1	0
6024	AGS13101.1	0
6025	AGK63261.1	0
6026	CCQ25606.1	0
6027	AFU54615.1	0
6028	AFP73389.1	0
6029	AFJ92918.1	0
6030	AEW09709.1	0
6031	CCD41772.1	0
6032	ADT91602.1	0
6033	ADO34175.1	0
6034	ACL01033.1	0
6035	ACO38637.1	0
6036	BAG68224.1	0
6037	ABZ89203.1	0
6038	BAF95197.1	0
6039	CAO78687.1	0
6040	ABP37861.1	0
6041	ABH06990.1	0
6042	ABD79043.1	0
6043	CAI06117.1	0
6044	AAR89415.1	0
6045	AAL68924.2	0
6046	AAC62913.1	0
6047	CAH55775.1	0
6048	YP_009664754.1	0
6049	YP_009551985.1	0
6050	YP_009553498.1	0
6051	YP_009508899.1	0
6052	YP_009357238.1	0
6053	YP_009224939.1	0
6054	YP_009174684.1	0
6055	YP_009051685.1	0
6056	YP_006905849.1	0
6057	YP_006522438.1	0
6058	YP_004293218.1	0
6059	YP_002776348.1	0
6060	YP_002117775.1	0
6061	YP_001430022.1	0
6062	YP_717536.1	0
6063	NP_958172.1	0
6064	NP_624335.1	0
6065	NP_620107.1	0
6066	NP_040553.1	0
6067	UVK68554.1	0
6068	UVK68586.1	0
6069	UVK68618.1	0
6070	UVK68684.1	0
6071	UVK68716.1	0
6072	UVK68748.1	0
6073	UVK68785.1	0
6074	UVK68817.1	0
6075	UVK68862.1	0
6076	UVK68914.1	0
6077	UVK68948.1	0
6078	UVK68986.1	0
6079	UVK69029.1	0
6080	UVK69075.1	0
6081	UVK69138.1	0
6082	UVK69197.1	0
6083	UVK69229.1	0
6084	UVK69261.1	0
6085	UVK69299.1	0
6086	UVK69331.1	0
6087	UVK69363.1	0
6088	UVK69395.1	0
6089	UVK69427.1	0
6090	UVK69459.1	0
6091	UVK69491.1	0
6092	UVK69523.1	0
6093	UVK69555.1	0
6094	UVK69587.1	0
6095	UVK69619.1	0
6096	UVC46680.1	0
6097	UUL90865.1	0
6098	UUL90897.1	0
6099	UTO68434.1	0
6100	UTQ36095.1	0
6101	UTQ36152.1	0
6102	UTQ36198.1	0
6103	UTQ50743.1	0
6104	UTQ50775.1	0
6105	UTM72618.1	0
6106	USL90177.1	0
6107	UOI87891.1	0
6108	QYF50252.1	0
6109	UMB42829.1	0
6110	UKT68827.1	0
6111	UKP15116.1	0
6112	QIQ53056.1	0
6113	QIQ53088.1	0
6114	QNJ34490.1	0
6115	UGL76527.1	0
6116	UEE94773.1	0
6117	UCR98060.1	0
6118	UCR98092.1	0
6119	UCR98124.1	0
6120	UCR98156.1	0
6121	UCR98188.1	0
6122	UCR98220.1	0
6123	UCR98252.1	0
6124	UCR98284.1	0
6125	UCR98316.1	0
6126	UCR98348.1	0
6127	UCR98380.1	0
6128	UCR98412.1	0
6129	UCR98444.1	0
6130	UCR98476.1	0
6131	UCR98508.1	0
6132	UCR98540.1	0
6133	UCR98572.1	0
6134	UCR98604.1	0
6135	UCR98636.1	0
6136	UCJ00165.1	0
6137	UCJ00197.1	0
6138	UCJ00229.1	0
6139	UCJ00261.1	0
6140	UCJ00293.1	0
6141	UCJ00347.1	0
6142	UCJ00379.1	0
6143	UCJ00411.1	0
6144	UCJ00443.1	0
6145	UCJ00475.1	0
6146	UCJ00507.1	0
6147	UCJ00573.1	0
6148	UCJ00605.1	0
6149	UCJ00658.1	0
6150	UCJ00711.1	0
6151	UCJ00743.1	0
6152	UCJ00780.1	0
6153	UCJ00984.1	0
6154	UCJ01016.1	0
6155	UCJ01048.1	0
6156	UCJ01080.1	0
6157	UCJ01112.1	0
6158	UCJ01144.1	0
6159	UBZ25919.1	0
6160	UBZ26005.1	0
6161	QYY48759.1	0
6162	QVE55503.1	0
6163	QVU24949.1	0
6164	QVD99729.1	0
6165	QTZ97115.1	0
6166	BCT87100.1	0
6167	QTF19693.1	0
6168	QTF19725.1	0
6169	QJQ13948.1	0
6170	QRG33269.1	0
6171	QPL17956.1	0
6172	QPD01721.1	0
6173	QOQ52500.1	0
6174	QOI31951.1	0
6175	QNQ79338.1	0
6176	QNQ79370.1	0
6177	QNQ79402.1	0
6178	QNQ79434.1	0
6179	QNQ79466.1	0
6180	QNQ79498.1	0
6181	QNQ79530.1	0
6182	QNQ79562.1	0
6183	QNQ79594.1	0
6184	QNQ79626.1	0
6185	QED42791.1	0
6186	DAC85038.1	0
6187	DAC85070.1	0
6188	DAC85102.1	0
6189	DAC85134.1	0
6190	DAC85166.1	0
6191	DAC85198.1	0
6192	DAC85230.1	0
6193	QFG15464.1	0
6194	QFG15496.1	0
6195	QFG15528.1	0
6196	QFG15563.1	0
6197	QKO00742.1	0
6198	QED43089.1	0
6199	QED43121.1	0
6200	QED43153.1	0
6201	QED43185.1	0
6202	QED43217.1	0
6203	QED43249.1	0
6204	QED43281.1	0
6205	QED43547.1	0
6206	QED43579.1	0
6207	QED43611.1	0
6208	QED43643.1	0
6209	QED43675.1	0
6210	QED43707.1	0
6211	QED43739.1	0
6212	QED43771.1	0
6213	QED43803.1	0
6214	QED43835.1	0
6215	QED43867.1	0
6216	QED43899.1	0
6217	QED43931.1	0
6218	QED43963.1	0
6219	QJZ28111.1	0
6220	BCD59231.1	0
6221	QCG75805.1	0
6222	QIJ97098.1	0
6223	QCG75826.1	0
6224	BCA25713.1	0
6225	BCA25745.1	0
6226	BCA25777.1	0
6227	BCA25809.1	0
6228	QHN75177.1	0
6229	QGW35763.1	0
6230	QGN03514.1	0
6231	QEJ80619.1	0
6232	QEA69429.1	0
6233	QDK54733.1	0
6234	QDG00801.1	0
6235	QCQ05641.1	0
6236	QCF24342.1	0
6237	BBJ35816.1	0
6238	QBL75484.1	0
6239	AWL13478.1	0
6240	AWL13510.1	0
6241	AWL13542.1	0
6242	QAY29818.1	0
6243	AXN55950.1	0
6244	BBH51575.1	0
6245	AYQ96112.1	0
6246	AYQ96144.1	0
6247	AYQ96181.1	0
6248	AYN44461.1	0
6249	AYA73334.1	0
6250	AXU24226.1	0
6251	AXL94657.1	0
6252	AXL94689.1	0
6253	AXL94726.1	0
6254	AXL94758.1	0
6255	AXL94790.1	0
6256	AXL94822.1	0
6257	AXL94854.1	0
6258	AXL94886.1	0
6259	AXL94918.1	0
6260	AXL94950.1	0
6261	AXL95002.1	0
6262	AWW17061.1	0
6263	AWT04698.1	0
6264	AWK28020.1	0
6265	AVR54644.1	0
6266	AVD53915.1	0
6267	AUY61804.1	0
6268	ARO70000.1	0
6269	ARO70032.1	0
6270	ARO70064.1	0
6271	ARO70096.1	0
6272	ARO70128.1	0
6273	ATV94966.1	0
6274	ATB18070.1	0
6275	ASV70524.1	0
6276	ASJ26980.1	0
6277	ASJ27012.1	0
6278	ASJ27094.1	0
6279	ASJ27126.1	0
6280	ASJ27158.1	0
6281	ASJ27190.1	0
6282	ASJ27222.1	0
6283	ASJ27553.1	0
6284	AMR70496.1	0
6285	ARQ83868.1	0
6286	ARQ83900.1	0
6287	ARQ83932.1	0
6288	ARQ83964.1	0
6289	ARQ83996.1	0
6290	ARD06101.1	0
6291	AQN80520.1	0
6292	AOX49252.1	0
6293	ALJ56056.1	0
6294	AOF42980.1	0
6295	ANI85512.1	0
6296	AMR69118.1	0
6297	AKN20444.1	0
6298	BAU20378.1	0
6299	ALB35660.1	0
6300	AKU19345.1	0
6301	CRK77076.1	0
6302	AKN20461.1	0
6303	AJQ24943.1	0
6304	AIZ76630.1	0
6305	AID68944.1	0
6306	AHZ62717.1	0
6307	AHJ80267.1	0
6308	AHJ80299.1	0
6309	CDK36473.1	0
6310	AHA59460.1	0
6311	AGV05455.1	0
6312	AGS13102.1	0
6313	AGK63262.1	0
6314	CRK77405.1	0
6315	AFU54616.1	0
6316	AFP73390.1	0
6317	AFJ92919.1	0
6318	AEW09710.1	0
6319	CCD41773.1	0
6320	ADT91603.1	0
6321	ADO34176.1	0
6322	ACL01034.1	0
6323	ACO38638.1	0
6324	BAG68225.1	0
6325	ABZ89204.1	0
6326	BAF95198.1	0
6327	CAO78688.1	0
6328	ABP37862.1	0
6329	ABH06991.2	0
6330	ABD79044.1	0
6331	CAI06118.1	0
6332	AAR89416.1	0
6333	BAB56114.1	0
6334	AAC62914.1	0
6335	CAH55776.1	0
6336	YP_009664755.1	0
6337	YP_009552539.1	0
6338	YP_009553499.1	0
6339	YP_009508900.1	0
6340	YP_009352883.1	0
6341	YP_009224940.1	0
6342	YP_009174685.1	0
6343	YP_009051686.1	0
6344	YP_006905850.1	0
6345	YP_006522439.1	0
6346	YP_004089619.1	0
6347	YP_002776349.1	0
6348	YP_002117776.1	0
6349	YP_001430023.1	0
6350	YP_717537.1	0
6351	NP_958173.1	0
6352	NP_112029.1	0
6353	NP_604464.1	0
6354	BDO22872.1	0
6355	UVK68555.1	0
6356	UVK68587.1	0
6357	UVK68619.1	0
6358	UVK68685.1	0
6359	UVK68717.1	0
6360	UVK68749.1	0
6361	UVK68786.1	0
6362	UVK68818.1	0
6363	UVK68863.1	0
6364	UVK68915.1	0
6365	UVK68949.1	0
6366	UVK68987.1	0
6367	UVK69030.1	0
6368	UVK69076.1	0
6369	UVK69139.1	0
6370	UVK69198.1	0
6371	UVK69230.1	0
6372	UVK69262.1	0
6373	UVK69300.1	0
6374	UVK69332.1	0
6375	UVK69364.1	0
6376	UVK69396.1	0
6377	UVK69428.1	0
6378	UVK69460.1	0
6379	UVK69492.1	0
6380	UVK69524.1	0
6381	UVK69556.1	0
6382	UVK69588.1	0
6383	UVK69620.1	0
6384	UVC46681.1	0
6385	UUL90866.1	0
6386	UUL90898.1	0
6387	UTQ10558.1	0
6388	UTQ36096.1	0
6389	UTQ36153.1	0
6390	UTQ36199.1	0
6391	UTQ50744.1	0
6392	UTQ50776.1	0
6393	UTM72619.1	0
6394	USL90178.1	0
6395	UOI87892.1	0
6396	QYF50253.1	0
6397	UMB42830.1	0
6398	UKT68828.1	0
6399	UKP15117.1	0
6400	QIQ53057.1	0
6401	QIQ53089.1	0
6402	QNJ34491.1	0
6403	UGL76528.1	0
6404	UEE94774.1	0
6405	UCR98061.1	0
6406	UCR98093.1	0
6407	UCR98125.1	0
6408	UCR98157.1	0
6409	UCR98189.1	0
6410	UCR98221.1	0
6411	UCR98253.1	0
6412	UCR98285.1	0
6413	UCR98317.1	0
6414	UCR98349.1	0
6415	UCR98381.1	0
6416	UCR98413.1	0
6417	UCR98445.1	0
6418	UCR98477.1	0
6419	UCR98509.1	0
6420	UCR98541.1	0
6421	UCR98573.1	0
6422	UCR98605.1	0
6423	UCR98637.1	0
6424	UCJ00166.1	0
6425	UCJ00198.1	0
6426	UCJ00230.1	0
6427	UCJ00262.1	0
6428	UCJ00294.1	0
6429	UCJ00348.1	0
6430	UCJ00380.1	0
6431	UCJ00412.1	0
6432	UCJ00444.1	0
6433	UCJ00476.1	0
6434	UCJ00508.1	0
6435	UCJ00574.1	0
6436	UCJ00606.1	0
6437	UCJ00659.1	0
6438	UCJ00712.1	0
6439	UCJ00744.1	0
6440	UCJ00781.1	0
6441	UCJ00985.1	0
6442	UCJ01017.1	0
6443	UCJ01049.1	0
6444	UCJ01081.1	0
6445	UCJ01113.1	0
6446	UCJ01145.1	0
6447	UBZ25920.1	0
6448	UBZ26006.1	0
6449	QYY48760.1	0
6450	QVE55504.1	0
6451	QVU24950.1	0
6452	QUW16768.1	0
6453	QTZ97116.1	0
6454	BCT87101.1	0
6455	QTF19694.1	0
6456	QTF19726.1	0
6457	QJQ13949.1	0
6458	QRG33270.1	0
6459	QPL17957.1	0
6460	QPD01722.1	0
6461	QOQ52501.1	0
6462	BCB67669.1	0
6463	QNQ79339.1	0
6464	QNQ79371.1	0
6465	QNQ79403.1	0
6466	QNQ79435.1	0
6467	QNQ79467.1	0
6468	QNQ79499.1	0
6469	QNQ79531.1	0
6470	QNQ79563.1	0
6471	QNQ79595.1	0
6472	QNQ79627.1	0
6473	QED42792.1	0
6474	DAC85039.1	0
6475	DAC85071.1	0
6476	DAC85103.1	0
6477	DAC85135.1	0
6478	DAC85167.1	0
6479	DAC85199.1	0
6480	DAC85231.1	0
6481	QFG15465.1	0
6482	QFG15497.1	0
6483	QFG15529.1	0
6484	QFG15564.1	0
6485	QKO00743.1	0
6486	QED43090.1	0
6487	QED43122.1	0
6488	QED43154.1	0
6489	QED43186.1	0
6490	QED43218.1	0
6491	QED43250.1	0
6492	QED43282.1	0
6493	QED43548.1	0
6494	QED43580.1	0
6495	QED43612.1	0
6496	QED43644.1	0
6497	QED43676.1	0
6498	QED43708.1	0
6499	QED43740.1	0
6500	QED43772.1	0
6501	QED43804.1	0
6502	QED43836.1	0
6503	QED43868.1	0
6504	QED43900.1	0
6505	QED43932.1	0
6506	QED43964.1	0
6507	QJZ28435.1	0
6508	BCD59232.1	0
6509	QCG75806.1	0
6510	QIJ97099.1	0
6511	QCG75827.1	0
6512	BCA25714.1	0
6513	BCA25746.1	0
6514	BCA25778.1	0
6515	BCA25810.1	0
6516	QHN75178.1	0
6517	QGW35764.1	0
6518	QGN03515.1	0
6519	QEJ80620.1	0
6520	QDK54380.1	0
6521	QDK54734.1	0
6522	QDG00802.1	0
6523	QCQ05642.1	0
6524	QBZ78339.1	0
6525	QBS17025.1	0
6526	QBL75485.1	0
6527	AWL13479.1	0
6528	AWL13511.1	0
6529	AWL13543.1	0
6530	AVD50414.1	0
6531	AXN55951.1	0
6532	BBH51576.1	0
6533	AYQ96113.1	0
6534	AYQ96145.1	0
6535	AYQ96182.1	0
6536	AYN44462.1	0
6537	AYA73335.1	0
6538	AXU24227.1	0
6539	AXL94658.1	0
6540	AXL94690.1	0
6541	AXL94727.1	0
6542	AXL94759.1	0
6543	AXL94791.1	0
6544	AXL94823.1	0
6545	AXL94855.1	0
6546	AXL94887.1	0
6547	AXL94919.1	0
6548	AXL94951.1	0
6549	AXL95764.1	0
6550	AWU67716.1	0
6551	AWT04699.1	0
6552	AWK02339.1	0
6553	ASA45580.1	0
6554	AVD53916.1	0
6555	AUY61805.1	0
6556	ARO70001.1	0
6557	ARO70033.1	0
6558	ARO70065.1	0
6559	ARO70097.1	0
6560	ARO70129.1	0
6561	ATV81248.1	0
6562	ATB18071.1	0
6563	ASV70525.1	0
6564	ASJ26981.1	0
6565	ASJ27013.1	0
6566	ASJ27095.1	0
6567	ASJ27127.1	0
6568	ASJ27159.1	0
6569	ASJ27191.1	0
6570	ASJ27223.1	0
6571	ASJ27554.1	0
6572	AMR70497.1	0
6573	ARQ83869.1	0
6574	ARQ83901.1	0
6575	ARQ83933.1	0
6576	ARQ83965.1	0
6577	ARQ83997.1	0
6578	ARD06102.1	0
6579	AQN80521.1	0
6580	AOX49253.1	0
6581	ALJ56057.1	0
6582	AOF42981.1	0
6583	ANI85513.1	0
6584	AMR69119.1	0
6585	AKN20445.1	0
6586	BAU20379.1	0
6587	ALB35661.1	0
6588	AKU19346.1	0
6589	CRK77077.1	0
6590	AIW58877.1	0
6591	AJQ24944.1	0
6592	AIZ76631.1	0
6593	AID68945.1	0
6594	AHZ62718.1	0
6595	AHJ80268.1	0
6596	AHJ80300.1	0
6597	CDK36474.1	0
6598	AHA59461.2	0
6599	AGT17853.1	0
6600	AGS13103.1	0
6601	AGG13270.1	0
6602	CRK77406.1	0
6603	AFU54617.1	0
6604	AFP73391.1	0
6605	AFJ22628.1	0
6606	AEW09711.1	0
6607	CCD41774.1	0
6608	ADT91604.1	0
6609	CBX19981.1	0
6610	ACL01035.1	0
6611	ACN58188.1	0
6612	BAG68226.1	0
6613	ABZ89205.1	0
6614	BAF95199.1	0
6615	CAO78689.1	0
6616	CAM35753.2	0
6617	ABH06992.2	0
6618	ABD79045.1	0
6619	CAI06119.1	0
6620	AAR89417.1	0
6621	BAB56115.1	0
6622	AAC62915.1	0
6623	YP_009664756.1	0
6624	YP_009552540.1	0
6625	YP_009553500.1	0
6626	YP_009465945.1	0
6627	YP_009352884.1	0
6628	YP_009224941.1	0
6629	YP_009174686.1	0
6630	YP_009046478.1	0
6631	YP_006905851.1	0
6632	YP_006297586.1	0
6633	YP_004089620.1	0
6634	YP_002776350.1	0
6635	YP_002117777.1	0
6636	YP_001430024.1	0
6637	YP_717538.1	0
6638	NP_958174.1	0
6639	NP_112030.1	0
6640	NP_604465.1	0
6641	BDO22873.1	0
6642	UVK68556.1	0
6643	UVK68588.1	0
6644	UVK68620.1	0
6645	UVK68686.1	0
6646	UVK68718.1	0
6647	UVK68750.1	0
6648	UVK68787.1	0
6649	UVK68819.1	0
6650	UVK68864.1	0
6651	UVK68916.1	0
6652	UVK68950.1	0
6653	UVK68988.1	0
6654	UVK69031.1	0
6655	UVK69077.1	0
6656	UVK69140.1	0
6657	UVK69199.1	0
6658	UVK69231.1	0
6659	UVK69263.1	0
6660	UVK69301.1	0
6661	UVK69333.1	0
6662	UVK69365.1	0
6663	UVK69397.1	0
6664	UVK69429.1	0
6665	UVK69461.1	0
6666	UVK69493.1	0
6667	UVK69525.1	0
6668	UVK69557.1	0
6669	UVK69589.1	0
6670	UVK69621.1	0
6671	UVC46682.1	0
6672	UUL90867.1	0
6673	UUL90899.1	0
6674	UTQ10559.1	0
6675	UTQ36097.1	0
6676	UTQ36154.1	0
6677	UTQ36200.1	0
6678	UTQ50745.1	0
6679	UTQ50777.1	0
6680	UTM72620.1	0
6681	USL90179.1	0
6682	UOI87893.1	0
6683	QYF50254.1	0
6684	UMB42831.1	0
6685	UKT68829.1	0
6686	UKP15118.1	0
6687	QIQ53058.1	0
6688	QIQ53090.1	0
6689	QNJ34492.1	0
6690	UGL76529.1	0
6691	UEE94775.1	0
6692	UCR98062.1	0
6693	UCR98094.1	0
6694	UCR98126.1	0
6695	UCR98158.1	0
6696	UCR98190.1	0
6697	UCR98222.1	0
6698	UCR98254.1	0
6699	UCR98286.1	0
6700	UCR98318.1	0
6701	UCR98350.1	0
6702	UCR98382.1	0
6703	UCR98414.1	0
6704	UCR98446.1	0
6705	UCR98478.1	0
6706	UCR98510.1	0
6707	UCR98542.1	0
6708	UCR98574.1	0
6709	UCR98606.1	0
6710	UCR98638.1	0
6711	UCJ00167.1	0
6712	UCJ00199.1	0
6713	UCJ00231.1	0
6714	UCJ00263.1	0
6715	UCJ00295.1	0
6716	UCJ00349.1	0
6717	UCJ00381.1	0
6718	UCJ00413.1	0
6719	UCJ00445.1	0
6720	UCJ00477.1	0
6721	UCJ00509.1	0
6722	UCJ00575.1	0
6723	UCJ00607.1	0
6724	UCJ00660.1	0
6725	UCJ00713.1	0
6726	UCJ00745.1	0
6727	UCJ00782.1	0
6728	UCJ00986.1	0
6729	UCJ01018.1	0
6730	UCJ01050.1	0
6731	UCJ01082.1	0
6732	UCJ01114.1	0
6733	UCJ01146.1	0
6734	UBZ25921.1	0
6735	UAD82396.1	0
6736	QYY48761.1	0
6737	QVE55505.1	0
6738	QVU24951.1	0
6739	QUW16769.1	0
6740	QTZ97117.1	0
6741	BCT87102.1	0
6742	QTF19695.1	0
6743	QTF19727.1	0
6744	QJQ13950.1	0
6745	QRG33271.1	0
6746	QPL17958.1	0
6747	QPD01729.1	0
6748	QOQ52502.1	0
6749	BCB67670.1	0
6750	QNQ79340.1	0
6751	QNQ79372.1	0
6752	QNQ79404.1	0
6753	QNQ79436.1	0
6754	QNQ79468.1	0
6755	QNQ79500.1	0
6756	QNQ79532.1	0
6757	QNQ79564.1	0
6758	QNQ79596.1	0
6759	QNQ79628.1	0
6760	QED42793.1	0
6761	DAC85040.1	0
6762	DAC85072.1	0
6763	DAC85104.1	0
6764	DAC85136.1	0
6765	DAC85168.1	0
6766	DAC85200.1	0
6767	DAC85232.1	0
6768	QFG15466.1	0
6769	QFG15498.1	0
6770	QFG15530.1	0
6771	QFG15565.1	0
6772	QKO00744.1	0
6773	QED43091.1	0
6774	QED43123.1	0
6775	QED43155.1	0
6776	QED43187.1	0
6777	QED43219.1	0
6778	QED43251.1	0
6779	QED43283.1	0
6780	QED43549.1	0
6781	QED43581.1	0
6782	QED43613.1	0
6783	QED43645.1	0
6784	QED43677.1	0
6785	QED43709.1	0
6786	QED43741.1	0
6787	QED43773.1	0
6788	QED43805.1	0
6789	QED43837.1	0
6790	QED43869.1	0
6791	QED43901.1	0
6792	QED43933.1	0
6793	QED43965.1	0
6794	QJZ28436.1	0
6795	BCD59233.1	0
6796	QCG75807.1	0
6797	QIJ97100.1	0
6798	BCA25683.1	0
6799	BCA25715.1	0
6800	BCA25747.1	0
6801	BCA25779.1	0
6802	BCA25811.1	0
6803	QHN75179.1	0
6804	QGW35765.1	0
6805	QGN03516.1	0
6806	QEJ80621.1	0
6807	QDK54381.1	0
6808	QDK54735.1	0
6809	QDG00803.1	0
6810	QCQ05643.1	0
6811	QBZ78340.1	0
6812	QBS17026.1	0
6813	QBL75486.1	0
6814	AWL13480.1	0
6815	AWL13512.1	0
6816	AWL13544.1	0
6817	AVD50415.1	0
6818	AXN55952.1	0
6819	AYV96569.1	0
6820	AYQ96114.1	0
6821	AYQ96146.1	0
6822	AYQ96183.1	0
6823	AYN44463.1	0
6824	AYA73336.1	0
6825	AXU24228.1	0
6826	AXL94659.1	0
6827	AXL94691.1	0
6828	AXL94728.1	0
6829	AXL94760.1	0
6830	AXL94792.1	0
6831	AXL94824.1	0
6832	AXL94856.1	0
6833	AXL94888.1	0
6834	AXL94920.1	0
6835	AXL94952.1	0
6836	AXL95765.1	0
6837	AWU67717.1	0
6838	AWT04700.1	0
6839	AWK02340.1	0
6840	ASA45581.1	0
6841	AVD53917.1	0
6842	AUW52997.1	0
6843	ARO70002.1	0
6844	ARO70034.1	0
6845	ARO70066.1	0
6846	ARO70098.1	0
6847	ARO70130.1	0
6848	ATV81249.1	0
6849	ATB18072.1	0
6850	ASV70526.1	0
6851	ASJ26982.1	0
6852	ASJ27014.1	0
6853	ASJ27096.1	0
6854	ASJ27128.1	0
6855	ASJ27160.1	0
6856	ASJ27192.1	0
6857	ASJ27224.1	0
6858	ASJ27555.1	0
6859	AMR70498.1	0
6860	ARQ83870.1	0
6861	ARQ83902.1	0
6862	ARQ83934.1	0
6863	ARQ83966.1	0
6864	ARQ83998.1	0
6865	AOT80763.1	0
6866	AQN80522.1	0
6867	AOX49254.1	0
6868	ALJ56058.1	0
6869	AOF42982.1	0
6870	ANI85514.1	0
6871	AMH87272.1	0
6872	AKN20446.1	0
6873	BAU20380.1	0
6874	ALB35662.1	0
6875	AKU19347.1	0
6876	CRK77078.1	0
6877	AIW58878.1	0
6878	AJQ24945.1	0
6879	AIZ76632.1	0
6880	AID68946.1	0
6881	AHZ62719.1	0
6882	AHJ80269.1	0
6883	AHJ80301.1	0
6884	CDK36475.1	0
6885	AHA59464.1	0
6886	AGT17854.1	0
6887	AGS13104.1	0
6888	AGG13271.1	0
6889	CRK77407.1	0
6890	AFU54618.1	0
6891	AFP73392.1	0
6892	AFJ22629.1	0
6893	AEW09712.1	0
6894	BAL03071.1	0
6895	ADT91605.1	0
6896	CBX19982.1	0
6897	ACL01036.1	0
6898	ACN58189.1	0
6899	BAG68227.1	0
6900	ABZ89206.1	0
6901	BAF95200.1	0
6902	CAO78690.1	0
6903	CAM35754.1	0
6904	ABH06993.1	0
6905	ABD79046.1	0
6906	CAI06120.1	0
6907	AAR89418.1	0
6908	BAB56116.1	0
6909	AAC62910.1	0
6910	YP_009664757.1	0
6911	YP_009552541.1	0
6912	YP_009553503.1	0
6913	YP_009465946.1	0
6914	YP_009352885.1	0
6915	YP_009224942.1	0
6916	YP_009158846.1	0
6917	YP_009046479.1	0
6918	YP_006905861.1	0
6919	YP_006297587.1	0
6920	YP_004089621.1	0
6921	YP_002776351.1	0
6922	YP_002117778.1	0
6923	YP_001430025.1	0
6924	YP_699983.1	0
6925	NP_958175.1	0
6926	NP_112031.1	0
6927	NP_604466.1	0
6928	BDO22874.1	0
6929	UVK68557.1	0
6930	UVK68589.1	0
6931	UVK68621.1	0
6932	UVK68687.1	0
6933	UVK68719.1	0
6934	UVK68751.1	0
6935	UVK68788.1	0
6936	UVK68820.1	0
6937	UVK68865.1	0
6938	UVK68917.1	0
6939	UVK68951.1	0
6940	UVK69000.1	0
6941	UVK69032.1	0
6942	UVK69078.1	0
6943	UVK69141.1	0
6944	UVK69200.1	0
6945	UVK69232.1	0
6946	UVK69264.1	0
6947	UVK69302.1	0
6948	UVK69334.1	0
6949	UVK69366.1	0
6950	UVK69398.1	0
6951	UVK69430.1	0
6952	UVK69462.1	0
6953	UVK69494.1	0
6954	UVK69526.1	0
6955	UVK69558.1	0
6956	UVK69590.1	0
6957	UVK69622.1	0
6958	UVC46700.1	0
6959	UUL90868.1	0
6960	UUL90900.1	0
6961	UTQ10560.1	0
6962	UTQ36098.1	0
6963	UTQ36155.1	0
6964	UTQ36201.1	0
6965	UTQ50746.1	0
6966	UTQ50778.1	0
6967	UTM72621.1	0
6968	USL90180.1	0
6969	UOI87894.1	0
6970	QYF50255.1	0
6971	UMB42832.1	0
6972	UKT68830.1	0
6973	UKP15119.1	0
6974	QIQ53059.1	0
6975	QIQ53091.1	0
6976	QNJ34493.1	0
6977	UGL76530.1	0
6978	UEE94776.1	0
6979	UCR98063.1	0
6980	UCR98095.1	0
6981	UCR98127.1	0
6982	UCR98159.1	0
6983	UCR98191.1	0
6984	UCR98223.1	0
6985	UCR98255.1	0
6986	UCR98287.1	0
6987	UCR98319.1	0
6988	UCR98351.1	0
6989	UCR98383.1	0
6990	UCR98415.1	0
6991	UCR98447.1	0
6992	UCR98479.1	0
6993	UCR98511.1	0
6994	UCR98543.1	0
6995	UCR98575.1	0
6996	UCR98607.1	0
6997	UCR98639.1	0
6998	UCJ00168.1	0
6999	UCJ00200.1	0
7000	UCJ00232.1	0
7001	UCJ00264.1	0
7002	UCJ00296.1	0
7003	UCJ00350.1	0
7004	UCJ00382.1	0
7005	UCJ00414.1	0
7006	UCJ00446.1	0
7007	UCJ00478.1	0
7008	UCJ00510.1	0
7009	UCJ00576.1	0
7010	UCJ00608.1	0
7011	UCJ00661.1	0
7012	UCJ00714.1	0
7013	UCJ00746.1	0
7014	UCJ00783.1	0
7015	UCJ00987.1	0
7016	UCJ01019.1	0
7017	UCJ01051.1	0
7018	UCJ01083.1	0
7019	UCJ01115.1	0
7020	UCJ01147.1	0
7021	UBZ25922.1	0
7022	UAD82397.1	0
7023	QYB17358.1	0
7024	QVE55506.1	0
7025	QVU24952.1	0
7026	QUW16770.1	0
7027	QTZ97118.1	0
7028	QTH26253.1	0
7029	QTF19696.1	0
7030	QTF19728.1	0
7031	QJQ13951.1	0
7032	QRG33272.1	0
7033	QPL17959.1	0
7034	QPD01730.1	0
7035	QOP59292.1	0
7036	BCB67671.1	0
7037	QNQ79341.1	0
7038	QNQ79373.1	0
7039	QNQ79405.1	0
7040	QNQ79437.1	0
7041	QNQ79469.1	0
7042	QNQ79501.1	0
7043	QNQ79533.1	0
7044	QNQ79565.1	0
7045	QNQ79597.1	0
7046	QNQ79629.1	0
7047	QED42794.1	0
7048	DAC85041.1	0
7049	DAC85073.1	0
7050	DAC85105.1	0
7051	DAC85137.1	0
7052	DAC85169.1	0
7053	DAC85201.1	0
7054	QLI58025.1	0
7055	QFG15467.1	0
7056	QFG15499.1	0
7057	QFG15531.1	0
7058	QFG15566.1	0
7059	QKO00745.1	0
7060	QED43092.1	0
7061	QED43124.1	0
7062	QED43156.1	0
7063	QED43188.1	0
7064	QED43220.1	0
7065	QED43252.1	0
7066	QED43284.1	0
7067	QED43550.1	0
7068	QED43582.1	0
7069	QED43614.1	0
7070	QED43646.1	0
7071	QED43678.1	0
7072	QED43710.1	0
7073	QED43742.1	0
7074	QED43774.1	0
7075	QED43806.1	0
7076	QED43838.1	0
7077	QED43870.1	0
7078	QED43902.1	0
7079	QED43934.1	0
7080	QED43966.1	0
7081	QJZ28437.1	0
7082	BBL33641.1	0
7083	QCG75808.1	0
7084	QIJ97101.1	0
7085	BCA25684.1	0
7086	BCA25716.1	0
7087	BCA25748.1	0
7088	BCA25780.1	0
7089	BCA25812.1	0
7090	QCI62243.1	0
7091	QGR26011.1	0
7092	QGN03517.1	0
7093	QEQ91219.1	0
7094	QDK54382.1	0
7095	QDK54736.1	0
7096	QDG00804.1	0
7097	QCQ05644.1	0
7098	QBZ78341.1	0
7099	QBS17027.1	0
7100	QBL75487.1	0
7101	AWL13481.1	0
7102	AWL13513.1	0
7103	QAT18645.1	0
7104	AVD50416.1	0
7105	AXN55953.1	0
7106	AYV96570.1	0
7107	AYQ96115.1	0
7108	AYQ96147.1	0
7109	AYQ96184.1	0
7110	AYN44464.1	0
7111	AYA73337.1	0
7112	AXU37742.1	0
7113	AXL94660.1	0
7114	AXL94692.1	0
7115	AXL94729.1	0
7116	AXL94761.1	0
7117	AXL94793.1	0
7118	AXL94825.1	0
7119	AXL94857.1	0
7120	AXL94889.1	0
7121	AXL94921.1	0
7122	AXL94953.1	0
7123	AXL95766.1	0
7124	AWU67718.1	0
7125	AWT04701.1	0
7126	AWK02341.1	0
7127	ASA45582.1	0
7128	AVD73311.1	0
7129	AUW52998.1	0
7130	ARO70003.1	0
7131	ARO70035.1	0
7132	ARO70067.1	0
7133	ARO70099.1	0
7134	ARO70131.1	0
7135	ATV81250.1	0
7136	ATB18073.1	0
7137	ASV70527.1	0
7138	ASJ26983.1	0
7139	ASJ27015.1	0
7140	ASJ27097.1	0
7141	ASJ27129.1	0
7142	ASJ27161.1	0
7143	ASJ27193.1	0
7144	ASJ27225.1	0
7145	ASJ27556.1	0
7146	AMR70499.1	0
7147	ARQ83871.1	0
7148	ARQ83903.1	0
7149	ARQ83935.1	0
7150	ARQ83967.1	0
7151	ARQ83999.1	0
7152	AOT80764.1	0
7153	AQN80523.1	0
7154	AOX49255.1	0
7155	ALJ56059.1	0
7156	ANR76370.1	0
7157	ANI85515.1	0
7158	AMH87273.1	0
7159	AKN20447.1	0
7160	BAU20381.1	0
7161	ALB35663.1	0
7162	AKU19348.1	0
7163	CRK77079.1	0
7164	AIW58879.1	0
7165	AJP17169.1	0
7166	AIZ76633.1	0
7167	AID68947.1	0
7168	AHZ34224.1	0
7169	AHJ80270.1	0
7170	AHJ80302.1	0
7171	CDK36476.1	0
7172	AHA59465.1	0
7173	AGT17855.1	0
7174	AGS13105.1	0
7175	AGG13272.1	0
7176	CRK77408.1	0
7177	AFU54619.1	0
7178	AFG28408.1	0
7179	AFJ22630.1	0
7180	AEW09713.1	0
7181	BAL03072.1	0
7182	ADT91606.1	0
7183	CBX19983.1	0
7184	ACL01037.1	0
7185	ACN58190.1	0
7186	BAG68228.1	0
7187	ABZ89207.1	0
7188	BAF95201.1	0
7189	CAO78691.1	0
7190	CAM35755.1	0
7191	ABH06994.1	0
7192	ABD79047.1	0
7193	AAY53914.2	0
7194	AAR89419.1	0
7195	BAB56117.1	0
7196	AAC62911.1	0
7197	YP_009664758.1	0
7198	YP_009552542.1	0
7199	YP_009553504.1	0
7200	YP_009465947.1	0
7201	YP_009352886.1	0
7202	YP_009224943.1	0
7203	YP_009158847.1	0
7204	YP_009046480.1	0
7205	YP_006905862.1	0
7206	YP_006297588.1	0
7207	YP_004089622.1	0
7208	YP_002647021.1	0
7209	YP_002117779.1	0
7210	YP_001430026.1	0
7211	YP_699984.1	0
7212	NP_958176.1	0
7213	NP_112032.1	0
7214	NP_604467.1	0
7215	UTH78988.1	0
7216	UVK68558.1	0
7217	UVK68590.1	0
7218	UVK68622.1	0
7219	UVK68688.1	0
7220	UVK68720.1	0
7221	UVK68752.1	0
7222	UVK68789.1	0
7223	UVK68821.1	0
7224	UVK68866.1	0
7225	UVK68918.1	0
7226	UVK68952.1	0
7227	UVK69001.1	0
7228	UVK69033.1	0
7229	UVK69079.1	0
7230	UVK69142.1	0
7231	UVK69201.1	0
7232	UVK69233.1	0
7233	UVK69265.1	0
7234	UVK69303.1	0
7235	UVK69335.1	0
7236	UVK69367.1	0
7237	UVK69399.1	0
7238	UVK69431.1	0
7239	UVK69463.1	0
7240	UVK69495.1	0
7241	UVK69527.1	0
7242	UVK69559.1	0
7243	UVK69591.1	0
7244	UVK69623.1	0
7245	UVC46701.1	0
7246	UUL90869.1	0
7247	UUF87227.1	0
7248	UTQ10561.1	0
7249	UTQ36099.1	0
7250	UTQ36156.1	0
7251	UTQ36202.1	0
7252	UTQ50747.1	0
7253	UTQ50779.1	0
7254	UTM72622.1	0
7255	USF91879.1	0
7256	UOI87895.1	0
7257	QYF50256.1	0
7258	UMB42833.1	0
7259	UKT68831.1	0
7260	UKP15120.1	0
7261	QIQ53060.1	0
7262	QIQ53092.1	0
7263	BCS83840.1	0
7264	UGL76531.1	0
7265	UEE94777.1	0
7266	UCR98064.1	0
7267	UCR98096.1	0
7268	UCR98128.1	0
7269	UCR98160.1	0
7270	UCR98192.1	0
7271	UCR98224.1	0
7272	UCR98256.1	0
7273	UCR98288.1	0
7274	UCR98320.1	0
7275	UCR98352.1	0
7276	UCR98384.1	0
7277	UCR98416.1	0
7278	UCR98448.1	0
7279	UCR98480.1	0
7280	UCR98512.1	0
7281	UCR98544.1	0
7282	UCR98576.1	0
7283	UCR98608.1	0
7284	UCR98640.1	0
7285	UCJ00169.1	0
7286	UCJ00201.1	0
7287	UCJ00233.1	0
7288	UCJ00265.1	0
7289	UCJ00297.1	0
7290	UCJ00351.1	0
7291	UCJ00383.1	0
7292	UCJ00415.1	0
7293	UCJ00447.1	0
7294	UCJ00479.1	0
7295	UCJ00511.1	0
7296	UCJ00577.1	0
7297	UCJ00609.1	0
7298	UCJ00662.1	0
7299	UCJ00715.1	0
7300	UCJ00747.1	0
7301	UCJ00784.1	0
7302	UCJ00988.1	0
7303	UCJ01020.1	0
7304	UCJ01052.1	0
7305	UCJ01084.1	0
7306	UCJ01116.1	0
7307	UCJ01148.1	0
7308	UBZ25952.1	0
7309	UAD82398.1	0
7310	QYB17359.1	0
7311	QVE55507.1	0
7312	QVU24953.1	0
7313	QUW16771.1	0
7314	QTZ97119.1	0
7315	QTH26254.1	0
7316	QTF19697.1	0
7317	QTF19729.1	0
7318	QJQ13952.1	0
7319	QRG33273.1	0
7320	QPL17960.1	0
7321	QPD01731.1	0
7322	QOP59293.1	0
7323	BCB67672.1	0
7324	QNQ79342.1	0
7325	QNQ79374.1	0
7326	QNQ79406.1	0
7327	QNQ79438.1	0
7328	QNQ79470.1	0
7329	QNQ79502.1	0
7330	QNQ79534.1	0
7331	QNQ79566.1	0
7332	QNQ79598.1	0
7333	QNQ79630.1	0
7334	QED42795.1	0
7335	DAC85042.1	0
7336	DAC85074.1	0
7337	DAC85106.1	0
7338	DAC85138.1	0
7339	DAC85170.1	0
7340	DAC85202.1	0
7341	QLI58026.1	0
7342	QFG15468.1	0
7343	QFG15500.1	0
7344	QFG15532.1	0
7345	QFG15567.1	0
7346	QKV49427.1	0
7347	QED43093.1	0
7348	QED43125.1	0
7349	QED43157.1	0
7350	QED43189.1	0
7351	QED43221.1	0
7352	QED43253.1	0
7353	QED43285.1	0
7354	QED43551.1	0
7355	QED43583.1	0
7356	QED43615.1	0
7357	QED43647.1	0
7358	QED43679.1	0
7359	QED43711.1	0
7360	QED43743.1	0
7361	QED43775.1	0
7362	QED43807.1	0
7363	QED43839.1	0
7364	QED43871.1	0
7365	QED43903.1	0
7366	QED43935.1	0
7367	QED43967.1	0
7368	QJZ28438.1	0
7369	BBL33642.1	0
7370	QIQ56327.1	0
7371	QIJ97114.1	0
7372	BCA25685.1	0
7373	BCA25717.1	0
7374	BCA25749.1	0
7375	BCA25781.1	0
7376	BCA25813.1	0
7377	QCI62244.1	0
7378	QGR26012.1	0
7379	QGN03518.1	0
7380	QEQ91220.1	0
7381	QDK54383.1	0
7382	QDK54737.1	0
7383	QDG00805.1	0
7384	QCQ05645.1	0
7385	QBZ78342.1	0
7386	QBS17028.1	0
7387	QBL75488.1	0
7388	AWL13482.1	0
7389	AWL13514.1	0
7390	QAT18646.1	0
7391	AVD50417.1	0
7392	AXN55954.1	0
7393	AYV96571.1	0
7394	AYQ96116.1	0
7395	AYQ96148.1	0
7396	AYQ96185.1	0
7397	AYN44465.1	0
7398	AYA73338.1	0
7399	AXU37743.1	0
7400	AXL94661.1	0
7401	AXL94693.1	0
7402	AXL94730.1	0
7403	AXL94762.1	0
7404	AXL94794.1	0
7405	AXL94826.1	0
7406	AXL94858.1	0
7407	AXL94890.1	0
7408	AXL94922.1	0
7409	AXL94954.1	0
7410	AXL95767.1	0
7411	AWU67719.1	0
7412	AWT04702.1	0
7413	AWK02342.1	0
7414	AVQ93351.1	0
7415	AVD73312.1	0
7416	AUW52999.1	0
7417	ARO70004.1	0
7418	ARO70036.1	0
7419	ARO70068.1	0
7420	ARO70100.1	0
7421	ARO70132.1	0
7422	ATV81251.1	0
7423	ATB18074.1	0
7424	ASV70528.1	0
7425	ASJ26984.1	0
7426	ASJ27016.1	0
7427	ASJ27098.1	0
7428	ASJ27130.1	0
7429	ASJ27162.1	0
7430	ASJ27194.1	0
7431	ASJ27226.1	0
7432	ASJ27557.1	0
7433	AMZ01550.1	0
7434	ARQ83872.1	0
7435	ARQ83904.1	0
7436	ARQ83936.1	0
7437	ARQ83968.1	0
7438	ARQ84000.1	0
7439	AOT80765.1	0
7440	AQN80524.1	0
7441	AOX49256.1	0
7442	ALJ56060.1	0
7443	ANR76371.1	0
7444	ANI85516.1	0
7445	AMN08810.1	0
7446	AKN20448.1	0
7447	BAU20382.1	0
7448	ALF99743.1	0
7449	AKU19349.1	0
7450	CRK77080.1	0
7451	AIW58880.1	0
7452	AJP17170.1	0
7453	AIZ76634.1	0
7454	AGU09694.1	0
7455	AHZ34225.1	0
7456	AHJ80271.1	0
7457	AHJ80303.1	0
7458	AHG23045.1	0
7459	AHA59466.2	0
7460	AGT17856.1	0
7461	AGS13106.1	0
7462	AGG13273.1	0
7463	CCK73640.1	0
7464	AFU54620.1	0
7465	AFG28409.1	0
7466	AFJ22631.1	0
7467	AEW09714.1	0
7468	BAL03073.1	0
7469	ADT91607.1	0
7470	CBX19984.1	0
7471	ACL01038.1	0
7472	ACN58191.1	0
7473	ACF39932.1	0
7474	ABZ89208.1	0
7475	ABW05092.1	0
7476	CAO78692.1	0
7477	CAM35756.1	0
7478	ABH06995.2	0
7479	ABD23960.1	0
7480	AAY53915.2	0
7481	CAD56790.1	0
7482	BAB56118.1	0
7483	AAC62912.1	0
7484	YP_009664759.1	0
7485	YP_009552543.1	0
7486	YP_009553505.1	0
7487	YP_009465948.1	0
7488	YP_009288956.1	0
7489	YP_009224944.1	0
7490	YP_009158848.1	0
7491	YP_009046481.1	0
7492	YP_006905863.1	0
7493	YP_006297589.1	0
7494	YP_004089623.1	0
7495	YP_002647022.1	0
7496	YP_002019748.1	0
7497	YP_001429585.1	0
7498	YP_699985.1	0
7499	NP_932788.1	0
7500	NP_112033.1	0
7501	NP_604468.1	0
7502	UTH78989.1	0
7503	UVK68559.1	0
7504	UVK68591.1	0
7505	UVK68629.1	0
7506	UVK68689.1	0
7507	UVK68721.1	0
7508	UVK68753.1	0
7509	UVK68790.1	0
7510	UVK68822.1	0
7511	UVK68873.1	0
7512	UVK68919.1	0
7513	UVK68953.1	0
7514	UVK69002.1	0
7515	UVK69034.1	0
7516	UVK69080.1	0
7517	UVK69143.1	0
7518	UVK69202.1	0
7519	UVK69234.1	0
7520	UVK69266.1	0
7521	UVK69304.1	0
7522	UVK69336.1	0
7523	UVK69368.1	0
7524	UVK69400.1	0
7525	UVK69432.1	0
7526	UVK69464.1	0
7527	UVK69496.1	0
7528	UVK69528.1	0
7529	UVK69560.1	0
7530	UVK69592.1	0
7531	UVK69624.1	0
7532	UVC46702.1	0
7533	UUL90870.1	0
7534	UUF87228.1	0
7535	UTQ10562.1	0
7536	UTQ36120.1	0
7537	UTQ36157.1	0
7538	UTQ36203.1	0
7539	UTQ50748.1	0
7540	UTQ50780.1	0
7541	UTM72623.1	0
7542	USF91880.1	0
7543	UOI87896.1	0
7544	QYF50257.1	0
7545	ULP54410.1	0
7546	UKT68832.1	0
7547	UKP15121.1	0
7548	QIQ53061.1	0
7549	QIQ53093.1	0
7550	BCS83841.1	0
7551	UGL76532.1	0
7552	UEE94778.1	0
7553	UCR98065.1	0
7554	UCR98097.1	0
7555	UCR98129.1	0
7556	UCR98161.1	0
7557	UCR98193.1	0
7558	UCR98225.1	0
7559	UCR98257.1	0
7560	UCR98289.1	0
7561	UCR98321.1	0
7562	UCR98353.1	0
7563	UCR98385.1	0
7564	UCR98417.1	0
7565	UCR98449.1	0
7566	UCR98481.1	0
7567	UCR98513.1	0
7568	UCR98545.1	0
7569	UCR98577.1	0
7570	UCR98609.1	0
7571	UCR98641.1	0
7572	UCJ00170.1	0
7573	UCJ00202.1	0
7574	UCJ00234.1	0
7575	UCJ00266.1	0
7576	UCJ00298.1	0
7577	UCJ00352.1	0
7578	UCJ00384.1	0
7579	UCJ00416.1	0
7580	UCJ00448.1	0
7581	UCJ00480.1	0
7582	UCJ00512.1	0
7583	UCJ00578.1	0
7584	UCJ00610.1	0
7585	UCJ00663.1	0
7586	UCJ00716.1	0
7587	UCJ00748.1	0
7588	UCJ00785.1	0
7589	UCJ00989.1	0
7590	UCJ01021.1	0
7591	UCJ01053.1	0
7592	UCJ01085.1	0
7593	UCJ01117.1	0
7594	UCJ01149.1	0
7595	UBZ25953.1	0
7596	UAD82399.1	0
7597	QYB17360.1	0
7598	QVE55508.1	0
7599	QVU24954.1	0
7600	QUW16772.1	0
7601	BCT87071.1	0
7602	QTH26255.1	0
7603	QTF19698.1	0
7604	QTF19730.1	0
7605	QJQ13953.1	0
7606	QRG33274.1	0
7607	QPL20109.1	0
7608	QPD01732.1	0
7609	QOP59294.1	0
7610	BCB67673.1	0
7611	QNQ79343.1	0
7612	QNQ79375.1	0
7613	QNQ79407.1	0
7614	QNQ79439.1	0
7615	QNQ79471.1	0
7616	QNQ79503.1	0
7617	QNQ79535.1	0
7618	QNQ79567.1	0
7619	QNQ79599.1	0
7620	QNQ79631.1	0
7621	QED42796.1	0
7622	DAC85043.1	0
7623	DAC85075.1	0
7624	DAC85107.1	0
7625	DAC85139.1	0
7626	DAC85171.1	0
7627	DAC85203.1	0
7628	QLI58027.1	0
7629	QFG15469.1	0
7630	QFG15501.1	0
7631	QFG15536.1	0
7632	QFG15568.1	0
7633	QKV49428.1	0
7634	QED43094.1	0
7635	QED43126.1	0
7636	QED43158.1	0
7637	QED43190.1	0
7638	QED43222.1	0
7639	QED43254.1	0
7640	QED43286.1	0
7641	QED43552.1	0
7642	QED43584.1	0
7643	QED43616.1	0
7644	QED43648.1	0
7645	QED43680.1	0
7646	QED43712.1	0
7647	QED43744.1	0
7648	QED43776.1	0
7649	QED43808.1	0
7650	QED43840.1	0
7651	QED43872.1	0
7652	QED43904.1	0
7653	QED43936.1	0
7654	QED43968.1	0
7655	QJZ28439.1	0
7656	BBL33643.1	0
7657	QIQ56328.1	0
7658	QIJ97115.1	0
7659	BCA25686.1	0
7660	BCA25718.1	0
7661	BCA25750.1	0
7662	BCA25782.1	0
7663	BCA25814.1	0
7664	QCI62245.1	0
7665	QDC33503.1	0
7666	QGH51259.1	0
7667	QEQ91221.1	0
7668	QDK54384.1	0
7669	QDK54738.1	0
7670	QDC17506.1	0
7671	QCQ05646.1	0
7672	QBZ78343.1	0
7673	QBS17029.1	0
7674	QBL75489.1	0
7675	AWL13483.1	0
7676	AWL13515.1	0
7677	QAT18647.1	0
7678	AVD50418.1	0
7679	AXN55955.1	0
7680	AYV96572.1	0
7681	AYQ96117.1	0
7682	AYQ96149.1	0
7683	AYQ96186.1	0
7684	AYN44466.1	0
7685	AYA73339.1	0
7686	AXU37744.1	0
7687	AXL94662.1	0
7688	AXL94694.1	0
7689	AXL94731.1	0
7690	AXL94763.1	0
7691	AXL94795.1	0
7692	AXL94827.1	0
7693	AXL94859.1	0
7694	AXL94891.1	0
7695	AXL94923.1	0
7696	AXL94975.1	0
7697	AXL95768.1	0
7698	AWU67720.1	0
7699	AWT04703.1	0
7700	AWK02343.1	0
7701	AVQ93352.1	0
7702	AVD73313.1	0
7703	AUW53000.1	0
7704	ARO70005.1	0
7705	ARO70037.1	0
7706	ARO70069.1	0
7707	ARO70101.1	0
7708	ARO70133.1	0
7709	ATV81252.1	0
7710	ATB18075.1	0
7711	ASO96027.1	0
7712	ASJ26985.1	0
7713	ASJ27017.1	0
7714	ASJ27099.1	0
7715	ASJ27131.1	0
7716	ASJ27163.1	0
7717	ASJ27195.1	0
7718	ASJ27227.1	0
7719	ASJ27558.1	0
7720	AMZ01551.1	0
7721	ARQ83873.1	0
7722	ARQ83905.1	0
7723	ARQ83937.1	0
7724	ARQ83969.1	0
7725	ARQ84001.1	0
7726	AOT80766.1	0
7727	AQN80525.1	0
7728	AOY07772.1	0
7729	AOS50883.1	0
7730	ANQ87152.1	0
7731	ANI85517.1	0
7732	AMN08811.1	0
7733	AKN20449.1	0
7734	BAU20383.1	0
7735	ALF99744.1	0
7736	CRK77049.1	0
7737	CRK77081.1	0
7738	AIW58881.1	0
7739	AJP17171.1	0
7740	AIZ76635.1	0
7741	AGU09695.1	0
7742	AHZ34226.1	0
7743	AHJ80272.1	0
7744	AHJ80304.1	0
7745	AHG23046.1	0
7746	AHA59467.1	0
7747	AGT17857.1	0
7748	AGS13107.1	0
7749	AGG13274.1	0
7750	CCK73641.1	0
7751	AFU54621.1	0
7752	AFN61353.1	0
7753	AFJ22632.1	0
7754	AEV51822.1	0
7755	BAL03074.1	0
7756	ADT91608.1	0
7757	CBX19985.1	0
7758	ACL01039.1	0
7759	ACN58192.1	0
7760	ACF39933.1	0
7761	ABZ89209.1	0
7762	ABW05093.1	0
7763	CAO78693.1	0
7764	CAM35757.1	0
7765	ABH06996.2	0
7766	ABD23961.2	0
7767	AAY53916.2	0
7768	CAD56791.1	0
7769	BAB56119.1	0
7770	AAC35433.1	0
7771	YP_009664760.1	0
7772	YP_009552711.1	0
7773	YP_009553506.1	0
7774	YP_009465949.1	0
7775	YP_009288957.1	0
7776	YP_009224945.1	0
7777	YP_009158849.1	0
7778	YP_009046482.1	0
7779	YP_006905864.1	0
7780	YP_006297590.1	0
7781	YP_004035878.1	0
7782	YP_002647023.1	0
7783	YP_002019749.1	0
7784	YP_001429586.1	0
7785	YP_699986.1	0
7786	NP_932789.1	0
7787	NP_066258.1	0
7788	NP_619654.1	0
7789	UTH78990.1	0
7790	UVK68560.1	0
7791	UVK68592.1	0
7792	UVK68630.1	0
7793	UVK68690.1	0
7794	UVK68722.1	0
7795	UVK68754.1	0
7796	UVK68791.1	0
7797	UVK68823.1	0
7798	UVK68874.1	0
7799	UVK68920.1	0
7800	UVK68954.1	0
7801	UVK69003.1	0
7802	UVK69035.1	0
7803	UVK69081.1	0
7804	UVK69144.1	0
7805	UVK69203.1	0
7806	UVK69235.1	0
7807	UVK69267.1	0
7808	UVK69305.1	0
7809	UVK69337.1	0
7810	UVK69369.1	0
7811	UVK69401.1	0
7812	UVK69433.1	0
7813	UVK69465.1	0
7814	UVK69497.1	0
7815	UVK69529.1	0
7816	UVK69561.1	0
7817	UVK69593.1	0
7818	UVK69625.1	0
7819	UVC46703.1	0
7820	UUL90871.1	0
7821	UUF87229.1	0
7822	UTQ10563.1	0
7823	UTQ36121.1	0
7824	UTQ36158.1	0
7825	UTQ36204.1	0
7826	UTQ50749.1	0
7827	UTQ50781.1	0
7828	UTM72624.1	0
7829	USF91881.1	0
7830	UOI87897.1	0
7831	QYF50258.1	0
7832	ULP54411.1	0
7833	UKT68833.1	0
7834	UKQ12872.1	0
7835	QIQ53062.1	0
7836	QIQ53094.1	0
7837	BCS83842.1	0
7838	UGL76533.1	0
7839	UEE94779.1	0
7840	UCR98066.1	0
7841	UCR98098.1	0
7842	UCR98130.1	0
7843	UCR98162.1	0
7844	UCR98194.1	0
7845	UCR98226.1	0
7846	UCR98258.1	0
7847	UCR98290.1	0
7848	UCR98322.1	0
7849	UCR98354.1	0
7850	UCR98386.1	0
7851	UCR98418.1	0
7852	UCR98450.1	0
7853	UCR98482.1	0
7854	UCR98514.1	0
7855	UCR98546.1	0
7856	UCR98578.1	0
7857	UCR98610.1	0
7858	UCR98642.1	0
7859	UCJ00171.1	0
7860	UCJ00203.1	0
7861	UCJ00235.1	0
7862	UCJ00267.1	0
7863	UCJ00299.1	0
7864	UCJ00353.1	0
7865	UCJ00385.1	0
7866	UCJ00417.1	0
7867	UCJ00449.1	0
7868	UCJ00481.1	0
7869	UCJ00513.1	0
7870	UCJ00579.1	0
7871	UCJ00611.1	0
7872	UCJ00664.1	0
7873	UCJ00717.1	0
7874	UCJ00749.1	0
7875	UCJ00786.1	0
7876	UCJ00990.1	0
7877	UCJ01022.1	0
7878	UCJ01054.1	0
7879	UCJ01086.1	0
7880	UCJ01118.1	0
7881	UCJ01150.1	0
7882	UBZ25954.1	0
7883	UAD82400.1	0
7884	QYB17361.1	0
7885	QVE55509.1	0
7886	QVU24955.1	0
7887	QUW17160.1	0
7888	BCT87072.1	0
7889	QTH26256.1	0
7890	QTF19699.1	0
7891	QTF19731.1	0
7892	QJQ13954.1	0
7893	QRG33275.1	0
7894	QPL20110.1	0
7895	QPD01733.1	0
7896	QOP59295.1	0
7897	BCB67674.1	0
7898	QNQ79344.1	0
7899	QNQ79376.1	0
7900	QNQ79408.1	0
7901	QNQ79440.1	0
7902	QNQ79472.1	0
7903	QNQ79504.1	0
7904	QNQ79536.1	0
7905	QNQ79568.1	0
7906	QNQ79600.1	0
7907	QNQ79632.1	0
7908	QED42797.1	0
7909	DAC85044.1	0
7910	DAC85076.1	0
7911	DAC85108.1	0
7912	DAC85140.1	0
7913	DAC85172.1	0
7914	DAC85204.1	0
7915	QLI58028.1	0
7916	QFG15470.1	0
7917	QFG15502.1	0
7918	QFG15537.1	0
7919	QFG15569.1	0
7920	QKV49429.1	0
7921	QED43095.1	0
7922	QED43127.1	0
7923	QED43159.1	0
7924	QED43191.1	0
7925	QED43223.1	0
7926	QED43255.1	0
7927	QED43287.1	0
7928	QED43553.1	0
7929	QED43585.1	0
7930	QED43617.1	0
7931	QED43649.1	0
7932	QED43681.1	0
7933	QED43713.1	0
7934	QED43745.1	0
7935	QED43777.1	0
7936	QED43809.1	0
7937	QED43841.1	0
7938	QED43873.1	0
7939	QED43905.1	0
7940	QED43937.1	0
7941	QED43969.1	0
7942	QJZ28440.1	0
7943	BBL33644.1	0
7944	QIQ56329.1	0
7945	QIJ97116.1	0
7946	BCA25687.1	0
7947	BCA25719.1	0
7948	BCA25751.1	0
7949	BCA25783.1	0
7950	BCA25815.1	0
7951	QCI62246.1	0
7952	QDC33504.1	0
7953	QGH51260.1	0
7954	QEQ91222.1	0
7955	QDK54385.1	0
7956	QDK54739.1	0
7957	QDC17507.2	0
7958	QCO31668.1	0
7959	QBZ78344.1	0
7960	QBS17030.1	0
7961	QBL75490.1	0
7962	AWL13484.1	0
7963	AWL13516.1	0
7964	QBA83594.1	0
7965	AVD50419.1	0
7966	AXN55956.1	0
7967	AYV96573.1	0
7968	AYQ96118.1	0
7969	AYQ96150.1	0
7970	AYQ96187.1	0
7971	AYN44467.1	0
7972	AYA73340.1	0
7973	AXU37745.1	0
7974	AXL94663.1	0
7975	AXL94695.1	0
7976	AXL94732.1	0
7977	AXL94764.1	0
7978	AXL94796.1	0
7979	AXL94828.1	0
7980	AXL94860.1	0
7981	AXL94892.1	0
7982	AXL94924.1	0
7983	AXL94976.1	0
7984	AXL95769.1	0
7985	AWU67721.1	0
7986	AWT04704.1	0
7987	AWD77984.1	0
7988	AVQ93353.1	0
7989	AVD73314.1	0
7990	AUW53001.1	0
7991	ARO70006.1	0
7992	ARO70038.1	0
7993	ARO70070.1	0
7994	ARO70102.1	0
7995	ARO70134.1	0
7996	ATV81271.1	0
7997	ATB18076.1	0
7998	ASO96028.1	0
7999	ASJ26986.1	0
8000	ASJ27018.1	0
8001	ASJ27100.1	0
8002	ASJ27132.1	0
8003	ASJ27164.1	0
8004	ASJ27196.1	0
8005	ASJ27228.1	0
8006	ASJ27559.1	0
8007	AMZ01552.1	0
8008	ARQ83874.1	0
8009	ARQ83906.1	0
8010	ARQ83938.1	0
8011	ARQ83970.1	0
8012	ARQ84002.1	0
8013	AOT80767.1	0
8014	AQN80526.1	0
8015	AOY07773.1	0
8016	AOS50884.1	0
8017	ANQ87153.1	0
8018	AND78202.1	0
8019	AMN08812.1	0
8020	AKN20450.1	0
8021	ALP45944.1	0
8022	ALF99745.1	0
8023	CRK77050.1	0
8024	CRK77082.1	0
8025	AJS10752.1	0
8026	AJP17172.1	0
8027	AIZ76636.1	0
8028	AGU09696.1	0
8029	AHW47895.1	0
8030	AHJ80273.1	0
8031	AHJ80305.1	0
8032	AHG23047.1	0
8033	AHA59468.2	0
8034	AGS43009.1	0
8035	AGS13108.1	0
8036	AGG13275.1	0
8037	CCK73642.1	0
8038	AFU54622.1	0
8039	AFN61354.1	0
8040	AFJ22633.1	0
8041	AEV51823.1	0
8042	BAL03075.1	0
8043	ADT91609.1	0
8044	CBX19986.1	0
8045	ACL01040.1	0
8046	ACN58193.1	0
8047	ACF39934.1	0
8048	ACB32249.1	0
8049	ABW05094.1	0
8050	CAO78694.1	0
8051	CAM35758.1	0
8052	ABH07001.1	0
8053	ABD23962.1	0
8054	AAY53917.1	0
8055	CAD56792.1	0
8056	BAB47271.2	0
8057	AAC35434.1	0
8058	YP_009664761.1	0
8059	YP_009552712.1	0
8060	YP_009505622.1	0
8061	YP_009408144.1	0
8062	YP_009288958.1	0
8063	YP_009224946.1	0
8064	YP_009158850.1	0
8065	YP_009046483.1	0
8066	YP_006905865.1	0
8067	YP_006297591.1	0
8068	YP_004035879.1	0
8069	YP_002647024.1	0
8070	YP_002019750.1	0
8071	YP_001429587.1	0
8072	YP_699987.1	0
8073	NP_932790.1	0
8074	NP_066259.1	0
8075	NP_619655.1	0
8076	UTH78994.1	0
8077	UVK68561.1	0
8078	UVK68593.1	0
8079	UVK68631.1	0
8080	UVK68691.1	0
8081	UVK68723.1	0
8082	UVK68755.1	0
8083	UVK68792.1	0
8084	UVK68824.1	0
8085	UVK68875.1	0
8086	UVK68921.1	0
8087	UVK68955.1	0
8088	UVK69004.1	0
8089	UVK69036.1	0
8090	UVK69087.1	0
8091	UVK69145.1	0
8092	UVK69204.1	0
8093	UVK69236.1	0
8094	UVK69268.1	0
8095	UVK69306.1	0
8096	UVK69338.1	0
8097	UVK69370.1	0
8098	UVK69402.1	0
8099	UVK69434.1	0
8100	UVK69466.1	0
8101	UVK69498.1	0
8102	UVK69530.1	0
8103	UVK69562.1	0
8104	UVK69594.1	0
8105	UVK69626.1	0
8106	UVC46704.1	0
8107	UUL90872.1	0
8108	UUF87230.1	0
8109	UTQ36065.1	0
8110	UTQ36122.1	0
8111	UTQ36159.1	0
8112	UTQ36205.1	0
8113	UTQ50750.1	0
8114	UTQ50782.1	0
8115	UTM72625.1	0
8116	USF91882.1	0
8117	UOI87898.1	0
8118	QYF50259.1	0
8119	ULP54412.1	0
8120	UKT68834.1	0
8121	UKQ12873.1	0
8122	QIQ53063.1	0
8123	QIQ53095.1	0
8124	UGN60876.1	0
8125	UGL76534.1	0
8126	UEE94780.1	0
8127	UCR98067.1	0
8128	UCR98099.1	0
8129	UCR98131.1	0
8130	UCR98163.1	0
8131	UCR98195.1	0
8132	UCR98227.1	0
8133	UCR98259.1	0
8134	UCR98291.1	0
8135	UCR98323.1	0
8136	UCR98355.1	0
8137	UCR98387.1	0
8138	UCR98419.1	0
8139	UCR98451.1	0
8140	UCR98483.1	0
8141	UCR98515.1	0
8142	UCR98547.1	0
8143	UCR98579.1	0
8144	UCR98611.1	0
8145	UCR98643.1	0
8146	UCJ00172.1	0
8147	UCJ00204.1	0
8148	UCJ00236.1	0
8149	UCJ00268.1	0
8150	UCJ00300.1	0
8151	UCJ00354.1	0
8152	UCJ00386.1	0
8153	UCJ00418.1	0
8154	UCJ00450.1	0
8155	UCJ00482.1	0
8156	UCJ00514.1	0
8157	UCJ00580.1	0
8158	UCJ00612.1	0
8159	UCJ00665.1	0
8160	UCJ00718.1	0
8161	UCJ00750.1	0
8162	UCJ00787.1	0
8163	UCJ00991.1	0
8164	UCJ01023.1	0
8165	UCJ01055.1	0
8166	UCJ01087.1	0
8167	UCJ01119.1	0
8168	UCJ01151.1	0
8169	UBZ25955.1	0
8170	QYY48734.1	0
8171	QYB17362.1	0
8172	QVE55510.1	0
8173	QVU24956.1	0
8174	QUW17161.1	0
8175	BCT87073.1	0
8176	QTH26257.1	0
8177	QTF19700.1	0
8178	QTF19732.1	0
8179	QJQ13955.1	0
8180	QRG33276.1	0
8181	QPL20111.1	0
8182	QPD01734.1	0
8183	QOP59296.1	0
8184	BCB67675.1	0
8185	QNQ79345.1	0
8186	QNQ79377.1	0
8187	QNQ79409.1	0
8188	QNQ79441.1	0
8189	QNQ79473.1	0
8190	QNQ79505.1	0
8191	QNQ79537.1	0
8192	QNQ79569.1	0
8193	QNQ79601.1	0
8194	QNQ79633.1	0
8195	QED42804.1	0
8196	DAC85045.1	0
8197	DAC85077.1	0
8198	DAC85109.1	0
8199	DAC85141.1	0
8200	DAC85173.1	0
8201	DAC85205.1	0
8202	QLI58029.1	0
8203	QFG15471.1	0
8204	QFG15503.1	0
8205	QFG15538.1	0
8206	QFG15570.1	0
8207	QKV49430.1	0
8208	QED43096.1	0
8209	QED43128.1	0
8210	QED43160.1	0
8211	QED43192.1	0
8212	QED43224.1	0
8213	QED43256.1	0
8214	QED43288.1	0
8215	QED43554.1	0
8216	QED43586.1	0
8217	QED43618.1	0
8218	QED43650.1	0
8219	QED43682.1	0
8220	QED43714.1	0
8221	QED43746.1	0
8222	QED43778.1	0
8223	QED43810.1	0
8224	QED43842.1	0
8225	QED43874.1	0
8226	QED43906.1	0
8227	QED43938.1	0
8228	QED43970.1	0
8229	QJZ28441.1	0
8230	BBL33645.1	0
8231	QIQ56330.1	0
8232	QIJ97117.1	0
8233	BCA25688.1	0
8234	BCA25720.1	0
8235	BCA25752.1	0
8236	BCA25784.1	0
8237	BCA25816.1	0
8238	QCI62247.1	0
8239	QDC33505.1	0
8240	QGH51261.1	0
8241	QEQ91223.1	0
8242	QDK54386.1	0
8243	QDK55530.1	0
8244	QDC17508.1	0
8245	QCO31669.1	0
8246	QBZ78345.1	0
8247	QBS17038.1	0
8248	QBL75491.1	0
8249	AWL13485.1	0
8250	AWL13517.1	0
8251	QBA83595.1	0
8252	AVD50420.1	0
8253	AXN55957.1	0
8254	AYV96574.1	0
8255	AYQ96119.1	0
8256	AYQ96151.1	0
8257	AYF52908.1	0
8258	AYN44468.1	0
8259	AYA73341.1	0
8260	AXU37746.1	0
8261	AXL94664.1	0
8262	AXL94696.1	0
8263	AXL94733.1	0
8264	AXL94765.1	0
8265	AXL94797.1	0
8266	AXL94829.1	0
8267	AXL94861.1	0
8268	AXL94893.1	0
8269	AXL94925.1	0
8270	AXL94977.1	0
8271	AXL97637.1	0
8272	AWT04673.1	0
8273	AWT04705.1	0
8274	AWD77985.1	0
8275	AVQ93354.1	0
8276	AVD73315.1	0
8277	AUW53002.1	0
8278	ARO70007.1	0
8279	ARO70039.1	0
8280	ARO70071.1	0
8281	ARO70103.1	0
8282	ARO70135.1	0
8283	ATV81272.1	0
8284	ATB18077.1	0
8285	ASO96029.1	0
8286	ASJ26987.1	0
8287	ASJ27019.1	0
8288	ASJ27101.1	0
8289	ASJ27133.1	0
8290	ASJ27165.1	0
8291	ASJ27197.1	0
8292	ASJ27229.1	0
8293	ASJ27560.1	0
8294	ARS73022.1	0
8295	ARQ83875.1	0
8296	ARQ83907.1	0
8297	ARQ83939.1	0
8298	ARQ83971.1	0
8299	ARQ84003.1	0
8300	AOT80768.1	0
8301	AQN80527.1	0
8302	AOY07774.1	0
8303	AOR84129.1	0
8304	ANQ87154.1	0
8305	AND78203.1	0
8306	AMN08813.1	0
8307	AKN20451.1	0
8308	ALP45945.1	0
8309	ALF99746.1	0
8310	CRK77051.1	0
8311	CRK77083.1	0
8312	AJS10753.1	0
8313	AJP17173.1	0
8314	AIZ76637.2	0
8315	AGU09697.1	0
8316	AHW47896.1	0
8317	AHJ80274.1	0
8318	AHJ80306.1	0
8319	AHG23048.1	0
8320	AHA59469.1	0
8321	AGS43010.1	0
8322	AGS13109.1	0
8323	AGG13282.1	0
8324	AFM37508.1	0
8325	AFU54623.1	0
8326	AFN61355.1	0
8327	AFI61519.1	0
8328	AEV51824.1	0
8329	BAL03076.1	0
8330	ADT91610.1	0
8331	ADI55169.1	0
8332	ACL01041.1	0
8333	ACM45979.1	0
8334	ACF05251.1	0
8335	ACB32250.1	0
8336	ABW05095.1	0
8337	CAO78695.1	0
8338	CAM12349.1	0
8339	ABH07002.1	0
8340	AAY18403.1	0
8341	AAY53918.2	0
8342	CAD56793.1	0
8343	BAB47272.1	0
8344	AAC35435.1	0
8345	YP_009664762.1	0
8346	YP_009552713.1	0
8347	YP_009505623.1	0
8348	YP_009408145.1	0
8349	YP_009288959.1	0
8350	YP_009224947.1	0
8351	YP_009158851.1	0
8352	YP_009046484.1	0
8353	YP_006908989.1	0
8354	YP_004936159.1	0
8355	YP_004035880.1	0
8356	YP_002647025.1	0
8357	YP_001798592.1	0
8358	YP_001429588.1	0
8359	YP_699988.1	0
8360	NP_932791.1	0
8361	NP_066260.1	0
8362	NP_619656.1	0
8363	UTH78995.1	0
8364	UVK68562.1	0
8365	UVK68594.1	0
8366	UVK68632.1	0
8367	UVK68692.1	0
8368	UVK68724.1	0
8369	UVK68756.1	0
8370	UVK68793.1	0
8371	UVK68825.1	0
8372	UVK68876.1	0
8373	UVK68922.1	0
8374	UVK68956.1	0
8375	UVK69005.1	0
8376	UVK69037.1	0
8377	UVK69088.1	0
8378	UVK69146.1	0
8379	UVK69205.1	0
8380	UVK69237.1	0
8381	UVK69269.1	0
8382	UVK69307.1	0
8383	UVK69339.1	0
8384	UVK69371.1	0
8385	UVK69403.1	0
8386	UVK69435.1	0
8387	UVK69467.1	0
8388	UVK69499.1	0
8389	UVK69531.1	0
8390	UVK69563.1	0
8391	UVK69595.1	0
8392	UVK69627.1	0
8393	UVC46705.1	0
8394	UUL90873.1	0
8395	UUF87231.1	0
8396	UTQ36066.1	0
8397	UTQ36123.1	0
8398	UTQ36160.1	0
8399	UTQ36206.1	0
8400	UTQ50751.1	0
8401	UTQ50783.1	0
8402	UTM72626.1	0
8403	USF91883.1	0
8404	UOI87899.1	0
8405	QYF50260.1	0
8406	ULP54413.1	0
8407	UKT68835.1	0
8408	UKQ12874.1	0
8409	QIQ53064.1	0
8410	QIQ53096.1	0
8411	UGN60877.1	0
8412	UGL76535.1	0
8413	UEE94781.1	0
8414	UCR98068.1	0
8415	UCR98100.1	0
8416	UCR98132.1	0
8417	UCR98164.1	0
8418	UCR98196.1	0
8419	UCR98228.1	0
8420	UCR98260.1	0
8421	UCR98292.1	0
8422	UCR98324.1	0
8423	UCR98356.1	0
8424	UCR98388.1	0
8425	UCR98420.1	0
8426	UCR98452.1	0
8427	UCR98484.1	0
8428	UCR98516.1	0
8429	UCR98548.1	0
8430	UCR98580.1	0
8431	UCR98612.1	0
8432	UCR98644.1	0
8433	UCJ00173.1	0
8434	UCJ00205.1	0
8435	UCJ00237.1	0
8436	UCJ00269.1	0
8437	UCJ00301.1	0
8438	UCJ00355.1	0
8439	UCJ00387.1	0
8440	UCJ00419.1	0
8441	UCJ00451.1	0
8442	UCJ00483.1	0
8443	UCJ00515.1	0
8444	UCJ00581.1	0
8445	UCJ00613.1	0
8446	UCJ00666.1	0
8447	UCJ00719.1	0
8448	UCJ00751.1	0
8449	UCJ00788.1	0
8450	UCJ00992.1	0
8451	UCJ01024.1	0
8452	UCJ01056.1	0
8453	UCJ01088.1	0
8454	UCJ01120.1	0
8455	UCJ01152.1	0
8456	UBZ25981.1	0
8457	QYY48735.1	0
8458	QYB17363.1	0
8459	QVE55511.1	0
8460	QVU24957.1	0
8461	QUW17162.1	0
8462	BCT87074.1	0
8463	QTH26258.1	0
8464	QTF19701.1	0
8465	QTF19733.1	0
8466	QJQ13956.1	0
8467	QRG33277.1	0
8468	QPL20112.1	0
8469	QPD01735.1	0
8470	QOL02530.1	0
8471	BCB67676.1	0
8472	QNQ79346.1	0
8473	QNQ79378.1	0
8474	QNQ79410.1	0
8475	QNQ79442.1	0
8476	QNQ79474.1	0
8477	QNQ79506.1	0
8478	QNQ79538.1	0
8479	QNQ79570.1	0
8480	QNQ79602.1	0
8481	QNQ79634.1	0
8482	QED42805.1	0
8483	DAC85046.1	0
8484	DAC85078.1	0
8485	DAC85110.1	0
8486	DAC85142.1	0
8487	DAC85174.1	0
8488	DAC85206.1	0
8489	QFG15440.1	0
8490	QFG15472.1	0
8491	QFG15504.1	0
8492	QFG15539.1	0
8493	QFG15571.1	0
8494	QKV49431.1	0
8495	QED43097.1	0
8496	QED43129.1	0
8497	QED43161.1	0
8498	QED43193.1	0
8499	QED43225.1	0
8500	QED43257.1	0
8501	QED43289.1	0
8502	QED43555.1	0
8503	QED43587.1	0
8504	QED43619.1	0
8505	QED43651.1	0
8506	QED43683.1	0
8507	QED43715.1	0
8508	QED43747.1	0
8509	QED43779.1	0
8510	QED43811.1	0
8511	QED43843.1	0
8512	QED43875.1	0
8513	QED43907.1	0
8514	QED43939.1	0
8515	QCY49482.1	0
8516	QJZ28442.1	0
8517	BBL33646.1	0
8518	QIQ56331.1	0
8519	QIJ97118.1	0
8520	BCA25689.1	0
8521	BCA25721.1	0
8522	BCA25753.1	0
8523	BCA25785.1	0
8524	BCA25817.1	0
8525	QCI62248.1	0
8526	QDC33506.1	0
8527	QGH51262.1	0
8528	QEQ91224.1	0
8529	QDK54387.1	0
8530	QDK55531.1	0
8531	QDC17509.1	0
8532	QCO31670.1	0
8533	QBZ78346.1	0
8534	QBS17039.1	0
8535	QBL75492.1	0
8536	AWL13486.1	0
8537	AWL13518.1	0
8538	QBA83596.1	0
8539	AVD50421.1	0
8540	AXN55958.1	0
8541	AYQ96088.1	0
8542	AYQ96120.1	0
8543	AYQ96152.1	0
8544	AYF52909.1	0
8545	AYH53235.1	0
8546	AYA73342.1	0
8547	AXU37747.1	0
8548	AXL94665.1	0
8549	AXL94697.1	0
8550	AXL94734.1	0
8551	AXL94766.1	0
8552	AXL94798.1	0
8553	AXL94830.1	0
8554	AXL94862.1	0
8555	AXL94894.1	0
8556	AXL94926.1	0
8557	AXL94978.1	0
8558	AXL97638.1	0
8559	AWT04674.1	0
8560	AWT04706.1	0
8561	AWD77986.1	0
8562	AVQ93355.1	0
8563	AUZ97243.1	0
8564	ATS17350.1	0
8565	ARO70008.1	0
8566	ARO70040.1	0
8567	ARO70072.1	0
8568	ARO70104.1	0
8569	ARO70136.1	0
8570	ATV81273.1	0
8571	ATB18078.1	0
8572	ASO96030.1	0
8573	ASJ26988.1	0
8574	ASJ27020.1	0
8575	ASJ27102.1	0
8576	ASJ27134.1	0
8577	ASJ27166.1	0
8578	ASJ27198.1	0
8579	ASJ27230.1	0
8580	ASJ27561.1	0
8581	ARS73023.1	0
8582	ARQ83876.1	0
8583	ARQ83908.1	0
8584	ARQ83940.1	0
8585	ARQ83972.1	0
8586	ARM39013.1	0
8587	AMH87249.1	0
8588	AQN80528.1	0
8589	AOY07775.1	0
8590	AOR84130.1	0
8591	ANI85488.1	0
8592	ANB82431.1	0
8593	AMN08814.1	0
8594	AKN20452.1	0
8595	ALP45946.1	0
8596	ALF99747.1	0
8597	CRK77052.1	0
8598	CRK77084.1	0
8599	AJS10754.1	0
8600	AJP17174.1	0
8601	AIZ76638.2	0
8602	AGU09698.1	0
8603	AHN84511.1	0
8604	AHJ80275.1	0
8605	AHJ80307.1	0
8606	AHG23049.1	0
8607	AHA59486.2	0
8608	AGS43011.1	0
8609	AGS13110.1	0
8610	AGG13283.1	0
8611	AFM37509.1	0
8612	AFU54624.1	0
8613	AFN61356.1	0
8614	AFI61520.1	0
8615	AEV51825.1	0
8616	AEP02955.1	0
8617	ADT91611.1	0
8618	ADH51680.1	0
8619	ACL01042.1	0
8620	ACM45980.1	0
8621	ACF05252.1	0
8622	ACB32251.1	0
8623	ABW05096.1	0
8624	CAO78696.1	0
8625	CAM12350.1	0
8626	ABH07003.2	0
8627	AAY18404.1	0
8628	AAX40968.1	0
8629	CAD56794.1	0
8630	BAB47273.1	0
8631	AAC35498.1	0
8632	YP_009664763.1	0
8633	YP_009552714.1	0
8634	YP_009505624.1	0
8635	YP_009389463.1	0
8636	YP_009288960.1	0
8637	YP_009224948.1	0
8638	YP_009116869.1	0
8639	YP_009022064.1	0
8640	YP_006908990.1	0
8641	YP_004936160.1	0
8642	YP_004035881.1	0
8643	YP_002647026.1	0
8644	YP_001798593.1	0
8645	YP_001429589.1	0
8646	YP_595727.1	0
8647	NP_932792.1	0
8648	NP_066261.1	0
8649	NP_619657.1	0
8650	UTH78996.1	0
8651	UVK68563.1	0
8652	UVK68595.1	0
8653	UVK68633.1	0
8654	UVK68693.1	0
8655	UVK68725.1	0
8656	UVK68762.1	0
8657	UVK68794.1	0
8658	UVK68826.1	0
8659	UVK68877.1	0
8660	UVK68923.1	0
8661	UVK68957.1	0
8662	UVK69006.1	0
8663	UVK69038.1	0
8664	UVK69089.1	0
8665	UVK69174.1	0
8666	UVK69206.1	0
8667	UVK69238.1	0
8668	UVK69270.1	0
8669	UVK69308.1	0
8670	UVK69340.1	0
8671	UVK69372.1	0
8672	UVK69404.1	0
8673	UVK69436.1	0
8674	UVK69468.1	0
8675	UVK69500.1	0
8676	UVK69532.1	0
8677	UVK69564.1	0
8678	UVK69596.1	0
8679	UVK69628.1	0
8680	UVC46706.1	0
8681	UUL90874.1	0
8682	UUF87232.1	0
8683	UTQ36067.1	0
8684	UTQ36124.1	0
8685	UTQ36161.1	0
8686	UTQ36207.1	0
8687	UTQ50752.1	0
8688	UTQ50784.1	0
8689	UTM72627.1	0
8690	URG39493.1	0
8691	UOI87900.1	0
8692	QYF50261.1	0
8693	ULP54414.1	0
8694	UKT68836.1	0
8695	QIQ53033.1	0
8696	QIQ53065.1	0
8697	UJG81400.1	0
8698	UGN60878.1	0
8699	UGL76536.1	0
8700	UEE94782.1	0
8701	UCR98069.1	0
8702	UCR98101.1	0
8703	UCR98133.1	0
8704	UCR98165.1	0
8705	UCR98197.1	0
8706	UCR98229.1	0
8707	UCR98261.1	0
8708	UCR98293.1	0
8709	UCR98325.1	0
8710	UCR98357.1	0
8711	UCR98389.1	0
8712	UCR98421.1	0
8713	UCR98453.1	0
8714	UCR98485.1	0
8715	UCR98517.1	0
8716	UCR98549.1	0
8717	UCR98581.1	0
8718	UCR98613.1	0
8719	UCR98645.1	0
8720	UCJ00174.1	0
8721	UCJ00206.1	0
8722	UCJ00238.1	0
8723	UCJ00270.1	0
8724	UCJ00302.1	0
8725	UCJ00356.1	0
8726	UCJ00388.1	0
8727	UCJ00420.1	0
8728	UCJ00452.1	0
8729	UCJ00484.1	0
8730	UCJ00516.1	0
8731	UCJ00582.1	0
8732	UCJ00614.1	0
8733	UCJ00667.1	0
8734	UCJ00720.1	0
8735	UCJ00752.1	0
8736	UCJ00789.1	0
8737	UCJ00993.1	0
8738	UCJ01025.1	0
8739	UCJ01057.1	0
8740	UCJ01089.1	0
8741	UCJ01121.1	0
8742	UCJ01153.1	0
8743	UBZ25982.1	0
8744	QYY48736.1	0
8745	QVY47450.1	0
8746	QVE55512.1	0
8747	QVU24958.1	0
8748	QUW17163.1	0
8749	BCT87075.1	0
8750	QTH26259.1	0
8751	QTF19702.1	0
8752	QTF19734.1	0
8753	QJQ13957.1	0
8754	QQZ48548.1	0
8755	QPL20113.1	0
8756	QPD01736.1	0
8757	QOL02531.1	0
8758	BCB67677.1	0
8759	QNQ79347.1	0
8760	QNQ79379.1	0
8761	QNQ79411.1	0
8762	QNQ79443.1	0
8763	QNQ79475.1	0
8764	QNQ79507.1	0
8765	QNQ79539.1	0
8766	QNQ79571.1	0
8767	QNQ79603.1	0
8768	QNQ79635.1	0
8769	QED42806.1	0
8770	DAC85047.1	0
8771	DAC85079.1	0
8772	DAC85111.1	0
8773	DAC85143.1	0
8774	DAC85175.1	0
8775	DAC85207.1	0
8776	QFG15441.1	0
8777	QFG15473.1	0
8778	QFG15505.1	0
8779	QFG15540.1	0
8780	QFG15572.1	0
8781	QKV50509.1	0
8782	QED43098.1	0
8783	QED43130.1	0
8784	QED43162.1	0
8785	QED43194.1	0
8786	QED43226.1	0
8787	QED43258.1	0
8788	QED43290.1	0
8789	QED43556.1	0
8790	QED43588.1	0
8791	QED43620.1	0
8792	QED43652.1	0
8793	QED43684.1	0
8794	QED43716.1	0
8795	QED43748.1	0
8796	QED43780.1	0
8797	QED43812.1	0
8798	QED43844.1	0
8799	QED43876.1	0
8800	QED43908.1	0
8801	QED43940.1	0
8802	QCY49483.1	0
8803	QJZ28443.1	0
8804	BBL33647.1	0
8805	QIQ56332.1	0
8806	QIJ97119.1	0
8807	BCA25690.1	0
8808	BCA25722.1	0
8809	BCA25754.1	0
8810	BCA25786.1	0
8811	BCA25818.1	0
8812	QGW58140.1	0
8813	QDC33507.1	0
8814	QGH51263.1	0
8815	QEJ80622.1	0
8816	QDK54388.1	0
8817	QDK55532.1	0
8818	QDC17510.1	0
8819	QCO31671.1	0
8820	QBZ78347.1	0
8821	QBS17040.1	0
8822	QBL75493.1	0
8823	AWL13487.1	0
8824	AWL13519.1	0
8825	QBA83597.1	0
8826	AVD50422.1	0
8827	AZM69107.1	0
8828	AYQ96089.1	0
8829	AYQ96121.1	0
8830	AYQ96153.1	0
8831	AYF52910.1	0
8832	AYH53236.1	0
8833	AYA73343.1	0
8834	AXP79052.1	0
8835	AXL94666.1	0
8836	AXL94698.1	0
8837	AXL94735.1	0
8838	AXL94767.1	0
8839	AXL94799.1	0
8840	AXL94831.1	0
8841	AXL94863.1	0
8842	AXL94895.1	0
8843	AXL94927.1	0
8844	AXL94979.1	0
8845	AXL97639.1	0
8846	AWT04675.1	0
8847	AWT04707.1	0
8848	AWD77987.1	0
8849	AVQ93356.1	0
8850	AUZ97244.1	0
8851	ATS17351.1	0
8852	ARO70009.1	0
8853	ARO70041.1	0
8854	ARO70073.1	0
8855	ARO70105.1	0
8856	ARQ84116.1	0
8857	ATV81274.1	0
8858	ATB18079.1	0
8859	ASO96031.1	0
8860	ASJ26989.1	0
8861	ASJ27021.1	0
8862	ASJ27103.1	0
8863	ASJ27135.1	0
8864	ASJ27167.1	0
8865	ASJ27199.1	0
8866	ASJ27231.1	0
8867	ASJ27562.1	0
8868	ARS73024.1	0
8869	ARQ83877.1	0
8870	ARQ83909.1	0
8871	ARQ83941.1	0
8872	ARQ83973.1	0
8873	ARM39014.1	0
8874	AMH87250.1	0
8875	AQN80529.1	0
8876	AOY07776.1	0
8877	AOR52348.2	0
8878	ANI85489.1	0
8879	ANB82432.1	0
8880	AMN08815.1	0
8881	AKN20453.1	0
8882	ALP45947.1	0
8883	ALF99748.1	0
8884	CRK77053.1	0
8885	AKO69640.1	0
8886	AJS10755.1	0
8887	AJD23365.1	0
8888	AIY29054.1	0
8889	AID59467.1	0
8890	AHN84512.1	0
8891	AHJ80276.1	0
8892	AHJ80308.1	0
8893	AHG23050.1	0
8894	AHA59487.1	0
8895	AGS43012.1	0
8896	AGS13111.1	0
8897	AGG13284.1	0
8898	AFV73358.1	0
8899	AFU54625.1	0
8900	AFN61357.1	0
8901	AFI61521.1	0
8902	AEV51826.1	0
8903	AEP02956.1	0
8904	ADT91612.1	0
8905	ADH51681.1	0
8906	ACL01043.1	0
8907	ACM45981.1	0
8908	ACF05253.1	0
8909	ACB32252.1	0
8910	ABW05097.1	0
8911	CAO78697.1	0
8912	CAM12351.1	0
8913	ABH07005.1	0
8914	AAY18405.1	0
8915	AAX40969.1	0
8916	CAD56795.1	0
8917	AAK28489.1	0
8918	AAC35499.1	0
8919	YP_009664764.1	0
8920	YP_009552718.1	0
8921	YP_009505625.1	0
8922	YP_009389464.1	0
8923	YP_009288961.1	0
8924	YP_009224949.1	0
8925	YP_009116870.1	0
8926	YP_009022065.1	0
8927	YP_006908991.1	0
8928	YP_004936161.1	0
8929	YP_004035882.1	0
8930	YP_002574614.1	0
8931	YP_001798594.1	0
8932	YP_001429590.1	0
8933	YP_595728.1	0
8934	NP_932793.1	0
8935	NP_066262.1	0
8936	NP_619658.1	0
8937	UTH79006.1	0
8938	UVK68564.1	0
8939	UVK68596.1	0
8940	UVK68634.1	0
8941	UVK68694.1	0
8942	UVK68726.1	0
8943	UVK68763.1	0
8944	UVK68795.1	0
8945	UVK68827.1	0
8946	UVK68878.1	0
8947	UVK68924.1	0
8948	UVK68958.1	0
8949	UVK69007.1	0
8950	UVK69044.1	0
8951	UVK69090.1	0
8952	UVK69175.1	0
8953	UVK69207.1	0
8954	UVK69239.1	0
8955	UVK69277.1	0
8956	UVK69309.1	0
8957	UVK69341.1	0
8958	UVK69373.1	0
8959	UVK69405.1	0
8960	UVK69437.1	0
8961	UVK69469.1	0
8962	UVK69501.1	0
8963	UVK69533.1	0
8964	UVK69565.1	0
8965	UVK69597.1	0
8966	UVK69629.1	0
8967	UVC46707.1	0
8968	UUL90875.1	0
8969	UUB84580.1	0
8970	UTQ36068.1	0
8971	UTQ36125.1	0
8972	UTQ36162.1	0
8973	UTQ36208.1	0
8974	UTQ50753.1	0
8975	UTQ50785.1	0
8976	UTM72628.1	0
8977	URG39494.1	0
8978	UOJ35402.1	0
8979	QYF50262.1	0
8980	ULP54415.1	0
8981	UKT68837.1	0
8982	QIQ53034.1	0
8983	QIQ53066.1	0
8984	UJG81401.1	0
8985	UGN60879.1	0
8986	UGL76537.1	0
8987	UEE94783.1	0
8988	UCR98070.1	0
8989	UCR98102.1	0
8990	UCR98134.1	0
8991	UCR98166.1	0
8992	UCR98198.1	0
8993	UCR98230.1	0
8994	UCR98262.1	0
8995	UCR98294.1	0
8996	UCR98326.1	0
8997	UCR98358.1	0
8998	UCR98390.1	0
8999	UCR98422.1	0
9000	UCR98454.1	0
9001	UCR98486.1	0
9002	UCR98518.1	0
9003	UCR98550.1	0
9004	UCR98582.1	0
9005	UCR98614.1	0
9006	UCR98646.1	0
9007	UCJ00175.1	0
9008	UCJ00207.1	0
9009	UCJ00239.1	0
9010	UCJ00271.1	0
9011	UCJ00303.1	0
9012	UCJ00357.1	0
9013	UCJ00389.1	0
9014	UCJ00421.1	0
9015	UCJ00453.1	0
9016	UCJ00485.1	0
9017	UCJ00517.1	0
9018	UCJ00583.1	0
9019	UCJ00615.1	0
9020	UCJ00668.1	0
9021	UCJ00721.1	0
9022	UCJ00753.1	0
9023	UCJ00790.1	0
9024	UCJ00994.1	0
9025	UCJ01026.1	0
9026	UCJ01058.1	0
9027	UCJ01090.1	0
9028	UCJ01122.1	0
9029	UCJ01154.1	0
9030	UBZ25983.1	0
9031	QYY48737.1	0
9032	QVY47451.1	0
9033	QVE55513.1	0
9034	QVU24959.1	0
9035	QUW17164.1	0
9036	BCT87078.1	0
9037	QNN26321.1	0
9038	QTF19703.1	0
9039	QTF19735.1	0
9040	QIZ12955.1	0
9041	QQZ48549.1	0
9042	QPL20114.1	0
9043	QPD01737.1	0
9044	QOL02532.1	0
9045	BCB67678.1	0
9046	QNQ79348.1	0
9047	QNQ79380.1	0
9048	QNQ79412.1	0
9049	QNQ79444.1	0
9050	QNQ79476.1	0
9051	QNQ79508.1	0
9052	QNQ79540.1	0
9053	QNQ79572.1	0
9054	QNQ79604.1	0
9055	QNQ79636.1	0
9056	QED42807.1	0
9057	DAC85048.1	0
9058	DAC85080.1	0
9059	DAC85112.1	0
9060	DAC85144.1	0
9061	DAC85176.1	0
9062	DAC85208.1	0
9063	QFG15442.1	0
9064	QFG15474.1	0
9065	QFG15506.1	0
9066	QFG15541.1	0
9067	QFG15573.1	0
9068	QKV50510.1	0
9069	QED43099.1	0
9070	QED43131.1	0
9071	QED43163.1	0
9072	QED43195.1	0
9073	QED43227.1	0
9074	QED43259.1	0
9075	QED43291.1	0
9076	QED43557.1	0
9077	QED43589.1	0
9078	QED43621.1	0
9079	QED43653.1	0
9080	QED43685.1	0
9081	QED43717.1	0
9082	QED43749.1	0
9083	QED43781.1	0
9084	QED43813.1	0
9085	QED43845.1	0
9086	QED43877.1	0
9087	QED43909.1	0
9088	QED43941.1	0
9089	QCY49484.1	0
9090	QJZ28444.1	0
9091	BBL33648.1	0
9092	QIM55853.1	0
9093	QIH53561.1	0
9094	BCA25691.1	0
9095	BCA25723.1	0
9096	BCA25755.1	0
9097	BCA25787.1	0
9098	BCA25819.1	0
9099	QGW58141.1	0
9100	QDC33508.1	0
9101	QEV82110.1	0
9102	QEJ80623.1	0
9103	QDK54389.1	0
9104	QDK55533.1	0
9105	QDC17511.1	0
9106	QCO31672.1	0
9107	QBZ78348.1	0
9108	QBS17041.1	0
9109	QBJ27539.1	0
9110	AWL13488.1	0
9111	AWL13520.1	0
9112	QBA83598.1	0
9113	AVD50423.1	0
9114	AZM69108.1	0
9115	AYQ96090.1	0
9116	AYQ96122.1	0
9117	AYQ96154.1	0
9118	AYF52911.1	0
9119	AYH53237.1	0
9120	AYA73344.1	0
9121	AXP79053.1	0
9122	AXL94667.1	0
9123	AXL94699.1	0
9124	AXL94736.1	0
9125	AXL94768.1	0
9126	AXL94800.1	0
9127	AXL94832.1	0
9128	AXL94864.1	0
9129	AXL94896.1	0
9130	AXL94928.1	0
9131	AXL94980.1	0
9132	AXL97640.1	0
9133	AWT04676.1	0
9134	AWT04708.1	0
9135	AWD77988.1	0
9136	AVN98090.1	0
9137	AUZ97245.1	0
9138	ATS17352.1	0
9139	ARO70010.1	0
9140	ARO70042.1	0
9141	ARO70074.1	0
9142	ARO70106.1	0
9143	ARQ84117.1	0
9144	ATV81275.1	0
9145	ATB18080.1	0
9146	ASL72076.1	0
9147	ASJ26990.1	0
9148	ASJ27022.1	0
9149	ASJ27104.1	0
9150	ASJ27136.1	0
9151	ASJ27168.1	0
9152	ASJ27200.1	0
9153	ASJ27232.1	0
9154	ASJ27563.1	0
9155	ARS73025.1	0
9156	ARQ83878.1	0
9157	ARQ83910.1	0
9158	ARQ83942.1	0
9159	ARQ83974.1	0
9160	ARM39015.1	0
9161	AMH87251.1	0
9162	AQN80530.1	0
9163	AOY07777.1	0
9164	AOR52349.2	0
9165	ANI85490.1	0
9166	AMZ01544.1	0
9167	AMN08816.1	0
9168	AKN20454.1	0
9169	ALP45948.1	0
9170	AIL90366.1	0
9171	CRK77054.1	0
9172	AKO69641.1	0
9173	AJS10756.1	0
9174	AJD23366.1	0
9175	AIY29055.1	0
9176	AID59468.1	0
9177	AHN84513.1	0
9178	AHJ80277.1	0
9179	AHJ80309.1	0
9180	AHG23051.1	0
9181	AHA59506.2	0
9182	AGS43013.1	0
9183	AGS13112.1	0
9184	AGG13285.1	0
9185	AFV73359.1	0
9186	AFU54626.1	0
9187	AFN61358.1	0
9188	AFI61522.1	0
9189	AEV51827.1	0
9190	AEP02957.1	0
9191	ADT91613.1	0
9192	ADH51682.1	0
9193	ACL01044.1	0
9194	ACM45982.1	0
9195	ACF05254.1	0
9196	ACB32253.1	0
9197	ABV56203.1	0
9198	CAO78698.1	0
9199	CAM12352.1	0
9200	ABH07006.1	0
9201	AAY18406.1	0
9202	AAX40970.1	0
9203	AAO84267.1	0
9204	AAK28490.1	0
9205	AAC35500.1	0
```
