## Supplementary material for "Deep-mining of vertebrate genomes reveals an unexpected diversity of endogenous viral elements": Betaflexiviridae_clust.index

```
0	0	3
3	3	7
5	10	18
6	28	28
8	56	61
10	117	199
12	316	19
16	335	4
18	339	123
24	462	1451
25	1913	1453
56	3366	94
58	3460	73
59	3533	62
60	3595	786
62	4381	36
66	4417	126
93	4543	518
94	5061	83
101	5144	512
103	5656	151
106	5807	463
108	6270	519
114	6789	5
117	6794	63
120	6857	131
123	6988	5
125	6993	648
128	7641	621
138	8262	5
150	8267	202
152	8469	216
158	8685	419
163	9104	418
171	9522	5
175	9527	35
181	9562	656
184	10218	35
191	10253	5
196	10258	5
201	10263	10
204	10273	863
218	11136	30
219	11166	20
220	11186	20
236	11206	50
254	11256	68
255	11324	59
259	11383	14
260	11397	153
266	11550	235
267	11785	120
276	11905	19
288	11924	5
289	11929	5
293	11934	20
299	11954	25
300	11979	20
304	11999	5
349	12004	5
350	12009	64
352	12073	520
357	12593	158
385	12751	109
390	12860	138
393	12998	202
402	13200	5
403	13205	65
405	13270	75
409	13345	40
410	13385	25
411	13410	5
412	13415	425
414	13840	10
438	13850	5
440	13855	219
461	14074	20
462	14094	10
463	14104	54
471	14158	38
477	14196	213
478	14409	44
479	14453	5
484	14458	5
506	14463	30
508	14493	103
516	14596	105
517	14701	1807
524	16508	103
525	16611	5
530	16616	9
534	16625	93
535	16718	50
542	16768	55
544	16823	7
547	16830	24
552	16854	129
555	16983	186
558	17169	15
564	17184	20
574	17204	73
576	17277	5
577	17282	5
581	17287	20
588	17307	20
589	17327	9
606	17336	1455
635	18791	64
637	18855	5
638	18860	64
639	18924	25
645	18949	159
659	19108	789
667	19897	193
673	20090	520
690	20610	5
698	20615	40
699	20655	5
714	20660	5
731	20665	15
735	20680	213
747	20893	5
755	20898	124
758	21022	39
762	21061	563
764	21624	15
767	21639	5
772	21644	5
779	21649	25
794	21674	30
830	21704	60
831	21764	60
833	21824	115
835	21939	131
845	22070	30
846	22100	127
857	22227	94
858	22321	15
864	22336	5
865	22341	5
869	22346	20
873	22366	5
874	22371	35
875	22406	25
877	22431	20
925	22451	5
927	22456	50
930	22506	8
966	22514	45
970	22559	20
978	22579	5
1002	22584	6
1055	22590	6
1067	22596	26
1090	22622	16
1106	22638	10
1110	22648	31
1118	22679	61
1122	22740	295
1126	23035	128
1143	23163	25
1150	23188	21
1152	23209	6
1153	23215	6
1157	23221	31
1162	23252	16
1163	23268	21
1165	23289	100
1193	23389	1453
1213	24842	6
1215	24848	51
1218	24899	6
1250	24905	63
1254	24968	137
1256	25105	201
1326	25306	6
1329	25312	215
1336	25527	10
1343	25537	6
1389	25543	6
1394	25549	11
1398	25560	31
1431	25591	25
1433	25616	65
1438	25681	156
1445	25837	21
1448	25858	16
1449	25874	8
1450	25882	16
1452	25898	11
1491	25909	6
1501	25915	6
1503	25921	49
1506	25970	6
1555	25976	64
1562	26040	10
1563	26050	21
1564	26071	6
1607	26077	424
1622	26501	38
1641	26539	31
1666	26570	50
1682	26620	11
1686	26631	31
1692	26662	6
1705	26668	95
1719	26763	25
1722	26788	16
1726	26804	21
1728	26825	6
1729	26831	15
1731	26846	11
1734	26857	35
1737	26892	10
1739	26902	26
1740	26928	11
1746	26939	19
1779	26958	6
1789	26964	6
1794	26970	6
1841	26976	643
1849	27619	6
1852	27625	6
1866	27631	6
1931	27637	11
1965	27648	6
2003	27654	11
2007	27665	26
2011	27691	126
2014	27817	21
2016	27838	6
2017	27844	15
2019	27859	11
2026	27870	16
2028	27886	11
2034	27897	30
2066	27927	78
2067	28005	6
2077	28011	6
2082	28017	6
2137	28023	6
2140	28029	6
2153	28035	25
2154	28060	6
2174	28066	422
2204	28488	31
2270	28519	59
2295	28578	26
2297	28604	63
2298	28667	16
2299	28683	10
2302	28693	196
2303	28889	114
2304	29003	6
2307	29009	11
2313	29020	31
2316	29051	11
2317	29062	21
2320	29083	6
2355	29089	6
2360	29095	6
2370	29101	6
2401	29107	6
2426	29113	10
2428	29123	6
2442	29129	6
2478	29135	16
2486	29151	41
2491	29192	16
2500	29208	16
2502	29224	198
2507	29422	11
2553	29433	11
2573	29444	21
2580	29465	25
2587	29490	16
2592	29506	6
2593	29512	16
2599	29528	6
2601	29534	31
2603	29565	105
2608	29670	6
2643	29676	6
2687	29682	11
2713	29693	6
2716	29699	6
2729	29705	30
2788	29735	21
2795	29756	11
2835	29767	51
2841	29818	11
2843	29829	46
2848	29875	21
2859	29896	11
2868	29907	26
2874	29933	11
2875	29944	16
2880	29960	6
2882	29966	10
2887	29976	16
2892	29992	11
2896	30003	6
2898	30009	11
2929	30020	26
3004	30046	6
3054	30052	16
3064	30068	11
3066	30079	16
3068	30095	80
3083	30175	11
3129	30186	11
3168	30197	6
3169	30203	26
3170	30229	10
3175	30239	6
3177	30245	31
3178	30276	344
3184	30620	6
3188	30626	1450
3323	32076	217
3342	32293	170
3351	32463	6
3352	32469	11
3364	32480	21
3386	32501	103
3417	32604	11
3424	32615	21
3439	32636	11
3456	32647	6
3458	32653	11
3463	32664	11
3472	32675	6
3556	32681	88
3631	32769	6
3639	32775	11
3640	32786	11
3727	32797	11
3744	32808	6
3749	32814	11
3795	32825	46
3806	32871	25
3811	32896	31
3920	32927	40
3923	32967	6
3928	32973	6
3939	32979	11
3962	32990	104
3993	33094	11
4001	33105	26
4036	33131	10
4043	33141	10
4095	33151	80
4100	33231	31
4154	33262	6
4156	33268	31
4213	33299	6
4214	33305	21
4216	33326	6
4227	33332	11
4250	33343	6
4284	33349	11
4289	33360	26
4303	33386	11
4324	33397	11
4331	33408	11
4370	33419	79
4382	33498	6
4388	33504	31
4442	33535	6
4484	33541	429
4501	33970	6
4502	33976	16
4503	33992	10
4504	34002	6
4562	34008	16
4572	34024	11
4608	34035	6
4613	34041	21
4663	34062	16
4668	34078	6
4676	34084	31
4730	34115	6
4758	34121	11
4786	34132	6
4789	34138	6
4792	34144	6
4794	34150	16
4826	34166	11
4835	34177	186
4850	34363	16
4860	34379	11
4879	34390	11
4891	34401	644
4895	35045	16
4896	35061	6
4900	35067	11
4906	35078	11
4907	35089	11
4951	35100	16
4953	35116	6
4956	35122	6
4959	35128	11
4964	35139	31
5018	35170	11
5033	35181	6
5079	35187	10
5080	35197	6
5082	35203	16
5084	35219	15
5091	35234	11
5114	35245	11
5138	35256	16
5145	35272	788
5148	36060	11
5183	36071	16
5184	36087	6
5189	36093	21
5193	36114	25
5194	36139	11
5239	36150	18
5244	36168	6
5252	36174	31
5291	36205	518
5321	36723	6
5379	36729	11
5426	36740	16
5436	36756	11
5464	36767	10
5472	36777	6
5474	36783	11
5477	36794	11
5482	36805	737
5483	37542	11
5527	37553	16
5529	37569	6
5532	37575	6
5538	37581	6
5540	37587	26
5589	37613	6
5594	37619	6
5646	37625	16
5658	37641	16
5716	37657	356
5727	38013	31
5740	38044	11
5759	38055	16
5760	38071	6
5761	38077	16
5762	38093	11
5763	38104	6
5768	38110	11
5769	38121	26
5770	38147	740
5773	38887	11
5775	38898	16
5820	38914	6
5826	38920	6
5935	38926	6
5943	38932	6
5946	38938	16
6025	38954	6
6028	38960	11
6045	38971	11
6048	38982	6
6049	38988	15
6050	39003	11
6056	39014	11
6057	39025	30
6058	39055	741
6059	39796	11
6061	39807	11
6108	39818	6
6114	39824	6
6165	39830	6
6169	39836	6
6173	39842	6
6185	39848	6
6222	39854	16
6316	39870	11
6327	39881	55
6333	39936	11
6336	39947	6
6338	39953	11
6339	39964	6
6340	39970	11
6341	39981	11
6345	39992	30
6347	40022	11
6348	40033	20
6349	40053	11
6351	40064	16
6400	40080	566
6402	40646	6
6432	40652	11
6439	40663	24
6453	40687	6
6457	40693	16
6461	40709	6
6473	40715	6
6518	40721	21
6531	40742	26
6585	40768	158
6604	40926	11
6621	40937	11
6625	40948	11
6627	40959	11
6628	40970	11
6631	40981	11
6634	40992	11
6636	41003	11
6638	41014	16
6689	41030	6
6697	41036	787
6719	41823	11
6740	41834	6
6748	41840	6
6760	41846	6
6772	41852	6
6805	41858	6
6839	41864	8
6873	41872	9
6882	41881	16
6891	41897	11
6897	41908	16
6908	41924	11
6913	41935	16
6914	41951	11
6915	41962	11
6918	41973	11
6921	41984	11
6924	41995	11
6973	42006	11
6976	42017	6
7006	42023	258
7023	42281	16
7024	42297	26
7027	42323	6
7047	42329	6
7054	42335	6
7084	42341	16
7091	42357	6
7103	42363	19
7156	42382	11
7160	42393	10
7171	42403	28
7195	42431	11
7200	42442	95
7201	42537	11
7202	42548	11
7205	42559	11
7208	42570	16
7210	42586	11
7252	42597	16
7260	42613	11
7310	42624	16
7314	42640	6
7334	42646	6
7341	42652	6
7378	42658	6
7386	42664	11
7392	42675	11
7413	42686	20
7415	42706	21
7446	42727	6
7447	42733	10
7475	42743	11
7479	42754	16
7492	42770	11
7495	42781	16
7497	42797	16
7498	42813	11
7542	42824	16
7547	42840	11
7580	42851	6
7597	42857	16
7621	42873	6
7628	42879	6
7673	42885	11
7679	42896	11
7700	42907	19
7734	42926	10
7748	42936	128
7758	43064	15
7762	43079	11
7769	43090	11
7772	43101	11
7776	43112	11
7779	43123	11
7781	43134	6
7782	43140	16
7785	43156	11
7788	43167	90
7826	43257	6
7829	43263	6
7884	43269	16
7908	43285	6
7915	43291	6
7958	43297	16
7960	43313	11
7966	43324	11
7996	43335	31
7998	43366	66
8027	43432	10
8045	43442	16
8049	43458	11
8058	43469	6
8059	43475	11
8060	43486	6
8061	43492	6
8063	43498	11
8066	43509	11
8068	43520	6
8069	43526	16
8118	43542	6
8171	43548	16
8195	43564	11
8202	43575	6
8236	43581	92
8245	43673	16
8271	43689	30
8294	43719	11
8314	43730	10
8327	43740	16
8336	43756	11
8340	43767	20
8345	43787	6
8346	43793	11
8348	43804	6
8350	43810	11
8353	43821	10
8355	43831	6
8357	43837	11
8359	43848	124
8362	43972	88
8404	44060	26
8405	44086	6
8408	44092	11
8456	44103	558
8458	44661	11
8482	44672	11
8515	44683	6
8532	44689	16
8540	44705	11
8563	44716	21
8570	44737	18
8581	44755	25
8601	44780	10
8614	44790	16
8632	44806	6
8633	44812	11
8634	44823	44
8637	44867	11
8639	44878	24
8640	44902	6
8642	44908	6
8643	44914	16
8646	44930	11
8692	44941	6
8697	44947	6
8733	44953	132
8745	45085	6
8746	45091	16
8754	45107	6
8757	45113	11
8769	45124	11
8802	45135	6
8815	45141	6
8827	45147	6
8850	45153	21
8868	45174	11
8887	45185	10
8901	45195	16
8905	45211	11
8909	45222	9
8910	45231	11
8920	45242	11
8924	45253	11
8925	45264	10
8926	45274	25
8927	45299	11
8930	45310	20
8931	45330	11
8932	45341	16
8933	45357	11
8968	45368	79
8979	45447	6
9032	45453	6
9041	45459	6
9044	45465	11
9056	45476	6
9089	45482	6
9102	45488	15
9106	45503	16
9109	45519	6
9114	45525	6
9132	45531	6
9144	45537	6
9174	45543	16
9185	45559	26
9188	45585	16
9201	45601	20
```
