## Supplementary material for "Deep-mining of vertebrate genomes reveals an unexpected diversity of endogenous viral elements": Betaflexiviridae_h.index

```
0	0	210
1	210	137
2	347	162
3	509	242
4	751	172
5	923	161
6	1084	163
7	1247	213
8	1460	215
9	1675	151
10	1826	207
11	2033	211
12	2244	215
13	2459	195
14	2654	153
15	2807	151
16	2958	119
17	3077	133
18	3210	156
19	3366	190
20	3556	226
21	3782	226
22	4008	244
23	4252	244
24	4496	212
25	4708	226
26	4934	226
27	5160	228
28	5388	244
29	5632	226
30	5858	228
31	6086	226
32	6312	226
33	6538	212
34	6750	226
35	6976	228
36	7204	226
37	7430	226
38	7656	212
39	7868	226
40	8094	244
41	8338	212
42	8550	226
43	8776	226
44	9002	226
45	9228	244
46	9472	228
47	9700	226
48	9926	226
49	10152	251
50	10403	166
51	10569	175
52	10744	238
53	10982	266
54	11248	238
55	11486	266
56	11752	214
57	11966	200
58	12166	206
59	12372	151
60	12523	208
61	12731	161
62	12892	175
63	13067	249
64	13316	171
65	13487	171
66	13658	183
67	13841	173
68	14014	174
69	14188	206
70	14394	163
71	14557	177
72	14734	177
73	14911	195
74	15106	177
75	15283	163
76	15446	177
77	15623	177
78	15800	195
79	15995	177
80	16172	163
81	16335	177
82	16512	177
83	16689	195
84	16884	177
85	17061	163
86	17224	177
87	17401	177
88	17578	195
89	17773	183
90	17956	181
91	18137	199
92	18336	189
93	18525	181
94	18706	215
95	18921	189
96	19110	197
97	19307	175
98	19482	195
99	19677	205
100	19882	193
101	20075	179
102	20254	145
103	20399	179
104	20578	163
105	20741	162
106	20903	186
107	21089	172
108	21261	178
109	21439	186
110	21625	165
111	21790	165
112	21955	156
113	22111	204
114	22315	216
115	22531	210
116	22741	212
117	22953	187
118	23140	207
119	23347	193
120	23540	205
121	23745	207
122	23952	162
123	24114	188
124	24302	202
125	24504	196
126	24700	128
127	24828	189
128	25017	188
129	25205	190
130	25395	188
131	25583	158
132	25741	190
133	25931	188
134	26119	152
135	26271	190
136	26461	188
137	26649	188
138	26837	184
139	27021	202
140	27223	207
141	27430	218
142	27648	191
143	27839	186
144	28025	190
145	28215	183
146	28398	180
147	28578	180
148	28758	181
149	28939	177
150	29116	164
151	29280	164
152	29444	166
153	29610	166
154	29776	164
155	29940	166
156	30106	166
157	30272	164
158	30436	153
159	30589	153
160	30742	151
161	30893	153
162	31046	153
163	31199	151
164	31350	153
165	31503	153
166	31656	151
167	31807	153
168	31960	153
169	32113	151
170	32264	153
171	32417	199
172	32616	154
173	32770	236
174	33006	179
175	33185	217
176	33402	193
177	33595	238
178	33833	217
179	34050	225
180	34275	182
181	34457	185
182	34642	178
183	34820	196
184	35016	183
185	35199	204
186	35403	199
187	35602	191
188	35793	204
189	35997	142
190	36139	183
191	36322	200
192	36522	189
193	36711	185
194	36896	207
195	37103	194
196	37297	216
197	37513	174
198	37687	157
199	37844	174
200	38018	178
201	38196	186
202	38382	198
203	38580	200
204	38780	268
205	39048	232
206	39280	218
207	39498	238
208	39736	240
209	39976	240
210	40216	232
211	40448	240
212	40688	238
213	40926	256
214	41182	181
215	41363	168
216	41531	198
217	41729	158
218	41887	191
219	42078	220
220	42298	172
221	42470	242
222	42712	250
223	42962	248
224	43210	242
225	43452	206
226	43658	175
227	43833	161
228	43994	209
229	44203	181
230	44384	189
231	44573	189
232	44762	180
233	44942	180
234	45122	180
235	45302	180
236	45482	182
237	45664	234
238	45898	168
239	46066	168
240	46234	168
241	46402	168
242	46570	238
243	46808	176
244	46984	224
245	47208	181
246	47389	185
247	47574	196
248	47770	183
249	47953	156
250	48109	219
251	48328	211
252	48539	179
253	48718	187
254	48905	235
255	49140	237
256	49377	209
257	49586	179
258	49765	193
259	49958	211
260	50169	219
261	50388	217
262	50605	211
263	50816	203
264	51019	156
265	51175	155
266	51330	190
267	51520	142
268	51662	174
269	51836	183
270	52019	165
271	52184	172
272	52356	205
273	52561	164
274	52725	174
275	52899	205
276	53104	185
277	53289	138
278	53427	193
279	53620	162
280	53782	191
281	53973	194
282	54167	181
283	54348	172
284	54520	230
285	54750	133
286	54883	160
287	55043	202
288	55245	234
289	55479	177
290	55656	154
291	55810	240
292	56050	164
293	56214	197
294	56411	195
295	56606	183
296	56789	215
297	57004	167
298	57171	197
299	57368	138
300	57506	215
301	57721	165
302	57886	189
303	58075	151
304	58226	157
305	58383	152
306	58535	160
307	58695	182
308	58877	226
309	59103	212
310	59315	226
311	59541	226
312	59767	244
313	60011	226
314	60237	226
315	60463	244
316	60707	226
317	60933	226
318	61159	244
319	61403	226
320	61629	226
321	61855	244
322	62099	226
323	62325	244
324	62569	212
325	62781	226
326	63007	244
327	63251	212
328	63463	226
329	63689	244
330	63933	212
331	64145	212
332	64357	226
333	64583	226
334	64809	244
335	65053	226
336	65279	226
337	65505	259
338	65764	164
339	65928	175
340	66103	232
341	66335	266
342	66601	232
343	66833	266
344	67099	172
345	67271	324
346	67595	206
347	67801	151
348	67952	208
349	68160	193
350	68353	195
351	68548	229
352	68777	181
353	68958	181
354	69139	183
355	69322	205
356	69527	210
357	69737	196
358	69933	195
359	70128	177
360	70305	163
361	70468	177
362	70645	177
363	70822	195
364	71017	177
365	71194	163
366	71357	177
367	71534	177
368	71711	195
369	71906	177
370	72083	163
371	72246	177
372	72423	177
373	72600	195
374	72795	177
375	72972	163
376	73135	177
377	73312	199
378	73511	181
379	73692	181
380	73873	175
381	74048	183
382	74231	157
383	74388	175
384	74563	199
385	74762	191
386	74953	193
387	75146	202
388	75348	195
389	75543	195
390	75738	189
391	75927	141
392	76068	155
393	76223	148
394	76371	178
395	76549	186
396	76735	172
397	76907	178
398	77085	173
399	77258	173
400	77431	128
401	77559	236
402	77795	216
403	78011	208
404	78219	212
405	78431	173
406	78604	199
407	78803	193
408	78996	175
409	79171	184
410	79355	154
411	79509	188
412	79697	202
413	79899	192
414	80091	144
415	80235	152
416	80387	188
417	80575	152
418	80727	188
419	80915	188
420	81103	152
421	81255	190
422	81445	188
423	81633	152
424	81785	188
425	81973	190
426	82163	176
427	82339	206
428	82545	207
429	82752	214
430	82966	195
431	83161	186
432	83347	186
433	83533	179
434	83712	184
435	83896	180
436	84076	177
437	84253	173
438	84426	164
439	84590	176
440	84766	166
441	84932	162
442	85094	176
443	85270	166
444	85436	162
445	85598	176
446	85774	153
447	85927	149
448	86076	163
449	86239	153
450	86392	149
451	86541	163
452	86704	153
453	86857	149
454	87006	163
455	87169	153
456	87322	149
457	87471	163
458	87634	153
459	87787	169
460	87956	186
461	88142	236
462	88378	144
463	88522	209
464	88731	197
465	88928	181
466	89109	217
467	89326	211
468	89537	154
469	89691	197
470	89888	170
471	90058	188
472	90246	185
473	90431	196
474	90627	154
475	90781	181
476	90962	214
477	91176	132
478	91308	187
479	91495	200
480	91695	159
481	91854	185
482	92039	181
483	92220	194
484	92414	216
485	92630	144
486	92774	193
487	92967	174
488	93141	188
489	93329	176
490	93505	198
491	93703	200
492	93903	242
493	94145	232
494	94377	226
495	94603	232
496	94835	238
497	95073	240
498	95313	240
499	95553	240
500	95793	258
501	96051	256
502	96307	199
503	96506	198
504	96704	198
505	96902	180
506	97082	191
507	97273	211
508	97484	204
509	97688	250
510	97938	250
511	98188	276
512	98464	250
513	98714	206
514	98920	179
515	99099	179
516	99278	209
517	99487	181
518	99668	189
519	99857	189
520	100046	180
521	100226	180
522	100406	180
523	100586	180
524	100766	176
525	100942	162
526	101104	140
527	101244	140
528	101384	140
529	101524	140
530	101664	236
531	101900	182
532	102082	169
533	102251	195
534	102446	181
535	102627	166
536	102793	183
537	102976	156
538	103132	151
539	103283	199
540	103482	171
541	103653	183
542	103836	235
543	104071	237
544	104308	209
545	104517	153
546	104670	185
547	104855	181
548	105036	189
549	105225	217
550	105442	211
551	105653	181
552	105834	155
553	105989	155
554	106144	174
555	106318	142
556	106460	202
557	106662	149
558	106811	211
559	107022	192
560	107214	175
561	107389	194
562	107583	224
563	107807	237
564	108044	231
565	108275	170
566	108445	171
567	108616	162
568	108778	173
569	108951	196
570	109147	226
571	109373	222
572	109595	204
573	109799	137
574	109936	160
575	110096	210
576	110306	223
577	110529	168
578	110697	146
579	110843	240
580	111083	196
581	111279	199
582	111478	181
583	111659	215
584	111874	185
585	112059	177
586	112236	221
587	112457	174
588	112631	215
589	112846	197
590	113043	189
591	113232	137
592	113369	201
593	113570	184
594	113754	152
595	113906	244
596	114150	226
597	114376	228
598	114604	226
599	114830	226
600	115056	226
601	115282	212
602	115494	226
603	115720	226
604	115946	226
605	116172	212
606	116384	226
607	116610	212
608	116822	226
609	117048	226
610	117274	212
611	117486	226
612	117712	244
613	117956	226
614	118182	226
615	118408	228
616	118636	226
617	118862	226
618	119088	228
619	119316	228
620	119544	212
621	119756	226
622	119982	226
623	120208	212
624	120420	226
625	120646	232
626	120878	164
627	121042	175
628	121217	252
629	121469	266
630	121735	252
631	121987	266
632	122253	200
633	122453	216
634	122669	206
635	122875	147
636	123022	208
637	123230	176
638	123406	195
639	123601	251
640	123852	171
641	124023	171
642	124194	175
643	124369	167
644	124536	210
645	124746	188
646	124934	177
647	125111	177
648	125288	195
649	125483	177
650	125660	163
651	125823	177
652	126000	177
653	126177	195
654	126372	177
655	126549	163
656	126712	177
657	126889	177
658	127066	195
659	127261	177
660	127438	163
661	127601	177
662	127778	177
663	127955	195
664	128150	177
665	128327	181
666	128508	167
667	128675	183
668	128858	191
669	129049	181
670	129230	189
671	129419	191
672	129610	197
673	129807	207
674	130014	193
675	130207	200
676	130407	193
677	130600	211
678	130811	169
679	130980	163
680	131143	147
681	131290	142
682	131432	171
683	131603	178
684	131781	186
685	131967	172
686	132139	165
687	132304	199
688	132503	156
689	132659	246
690	132905	186
691	133091	208
692	133299	182
693	133481	205
694	133686	191
695	133877	193
696	134070	207
697	134277	182
698	134459	146
699	134605	184
700	134789	202
701	134991	196
702	135187	176
703	135363	188
704	135551	158
705	135709	188
706	135897	158
707	136055	190
708	136245	188
709	136433	152
710	136585	188
711	136773	188
712	136961	158
713	137119	206
714	137325	208
715	137533	202
716	137735	211
717	137946	214
718	138160	191
719	138351	190
720	138541	186
721	138727	179
722	138906	180
723	139086	184
724	139270	177
725	139447	169
726	139616	180
727	139796	166
728	139962	166
729	140128	164
730	140292	166
731	140458	166
732	140624	164
733	140788	166
734	140954	149
735	141103	151
736	141254	153
737	141407	153
738	141560	151
739	141711	153
740	141864	153
741	142017	151
742	142168	153
743	142321	153
744	142474	151
745	142625	153
746	142778	153
747	142931	201
748	143132	186
749	143318	206
750	143524	144
751	143668	241
752	143909	189
753	144098	217
754	144315	187
755	144502	225
756	144727	182
757	144909	185
758	145094	186
759	145280	204
760	145484	199
761	145683	211
762	145894	182
763	146076	173
764	146249	206
765	146455	132
766	146587	197
767	146784	170
768	146954	191
769	147145	185
770	147330	179
771	147509	192
772	147701	186
773	147887	139
774	148026	193
775	148219	144
776	148363	192
777	148555	168
778	148723	198
779	148921	170
780	149091	250
781	149341	230
782	149571	226
783	149797	240
784	150037	258
785	150295	240
786	150535	240
787	150775	240
788	151015	232
789	151247	256
790	151503	230
791	151733	198
792	151931	168
793	152099	172
794	152271	161
795	152432	163
796	152595	242
797	152837	250
798	153087	248
799	153335	242
800	153577	250
801	153827	176
802	154003	189
803	154192	191
804	154383	209
805	154592	181
806	154773	189
807	154962	189
808	155151	180
809	155331	180
810	155511	180
811	155691	180
812	155871	166
813	156037	198
814	156235	168
815	156403	168
816	156571	168
817	156739	168
818	156907	236
819	157143	196
820	157339	179
821	157518	163
822	157681	191
823	157872	160
824	158032	187
825	158219	156
826	158375	187
827	158562	197
828	158759	163
829	158922	183
830	159105	205
831	159310	235
832	159545	179
833	159724	159
834	159883	177
835	160060	213
836	160273	217
837	160490	187
838	160677	199
839	160876	203
840	161079	155
841	161234	155
842	161389	181
843	161570	178
844	161748	191
845	161939	149
846	162088	204
847	162292	192
848	162484	207
849	162691	176
850	162867	156
851	163023	208
852	163231	199
853	163430	231
854	163661	171
855	163832	162
856	163994	177
857	164171	171
858	164342	152
859	164494	190
860	164684	200
861	164884	129
862	165013	130
863	165143	137
864	165280	223
865	165503	160
866	165663	178
867	165841	240
868	166081	159
869	166240	201
870	166441	193
871	166634	201
872	166835	217
873	167052	183
874	167235	189
875	167424	174
876	167598	189
877	167787	166
878	167953	189
879	168142	161
880	168303	169
881	168472	158
882	168630	144
883	168774	226
884	169000	212
885	169212	244
886	169456	226
887	169682	226
888	169908	226
889	170134	244
890	170378	212
891	170590	226
892	170816	226
893	171042	244
894	171286	226
895	171512	244
896	171756	212
897	171968	226
898	172194	228
899	172422	226
900	172648	226
901	172874	212
902	173086	226
903	173312	244
904	173556	226
905	173782	226
906	174008	244
907	174252	244
908	174496	228
909	174724	226
910	174950	226
911	175176	244
912	175420	212
913	175632	208
914	175840	164
915	176004	145
916	176149	252
917	176401	252
918	176653	252
919	176905	252
920	177157	324
921	177481	216
922	177697	176
923	177873	151
924	178024	178
925	178202	212
926	178414	195
927	178609	243
928	178852	181
929	179033	181
930	179214	207
931	179421	203
932	179624	210
933	179834	195
934	180029	177
935	180206	163
936	180369	177
937	180546	177
938	180723	195
939	180918	177
940	181095	163
941	181258	177
942	181435	177
943	181612	195
944	181807	177
945	181984	163
946	182147	177
947	182324	177
948	182501	195
949	182696	177
950	182873	163
951	183036	177
952	183213	177
953	183390	183
954	183573	183
955	183756	181
956	183937	199
957	184136	181
958	184317	163
959	184480	207
960	184687	197
961	184884	189
962	185073	179
963	185252	200
964	185452	193
965	185645	193
966	185838	201
967	186039	155
968	186194	179
969	186373	162
970	186535	185
971	186720	172
972	186892	178
973	187070	186
974	187256	173
975	187429	175
976	187604	128
977	187732	246
978	187978	218
979	188196	208
980	188404	214
981	188618	171
982	188789	205
983	188994	179
984	189173	197
985	189370	174
986	189544	160
987	189704	187
988	189891	172
989	190063	196
990	190259	208
991	190467	188
992	190655	188
993	190843	188
994	191031	188
995	191219	152
996	191371	158
997	191529	188
998	191717	158
999	191875	188
1000	192063	188
1001	192251	202
1002	192453	164
1003	192617	202
1004	192819	207
1005	193026	218
1006	193244	200
1007	193444	186
1008	193630	190
1009	193820	183
1010	194003	180
1011	194183	180
1012	194363	181
1013	194544	169
1014	194713	203
1015	194916	166
1016	195082	162
1017	195244	176
1018	195420	166
1019	195586	162
1020	195748	176
1021	195924	166
1022	196090	151
1023	196241	163
1024	196404	153
1025	196557	149
1026	196706	163
1027	196869	153
1028	197022	149
1029	197171	163
1030	197334	153
1031	197487	149
1032	197636	163
1033	197799	153
1034	197952	149
1035	198101	173
1036	198274	184
1037	198458	252
1038	198710	144
1039	198854	223
1040	199077	193
1041	199270	203
1042	199473	203
1043	199676	225
1044	199901	154
1045	200055	197
1046	200252	202
1047	200454	238
1048	200692	191
1049	200883	211
1050	201094	182
1051	201276	191
1052	201467	206
1053	201673	132
1054	201805	163
1055	201968	202
1056	202170	191
1057	202361	155
1058	202516	171
1059	202687	200
1060	202887	192
1061	203079	175
1062	203254	193
1063	203447	138
1064	203585	182
1065	203767	218
1066	203985	168
1067	204153	202
1068	204355	250
1069	204605	224
1070	204829	226
1071	205055	240
1072	205295	232
1073	205527	238
1074	205765	240
1075	206005	238
1076	206243	240
1077	206483	254
1078	206737	202
1079	206939	198
1080	207137	200
1081	207337	164
1082	207501	179
1083	207680	163
1084	207843	250
1085	208093	250
1086	208343	276
1087	208619	250
1088	208869	250
1089	209119	153
1090	209272	181
1091	209453	215
1092	209668	179
1093	209847	181
1094	210028	189
1095	210217	189
1096	210406	180
1097	210586	180
1098	210766	180
1099	210946	180
1100	211126	166
1101	211292	198
1102	211490	140
1103	211630	140
1104	211770	140
1105	211910	140
1106	212050	236
1107	212286	196
1108	212482	210
1109	212692	177
1110	212869	178
1111	213047	196
1112	213243	183
1113	213426	170
1114	213596	187
1115	213783	197
1116	213980	195
1117	214175	183
1118	214358	237
1119	214595	235
1120	214830	211
1121	215041	159
1122	215200	179
1123	215379	193
1124	215572	203
1125	215775	203
1126	215978	227
1127	216205	187
1128	216392	155
1129	216547	151
1130	216698	217
1131	216915	210
1132	217125	181
1133	217306	147
1134	217453	194
1135	217647	192
1136	217839	205
1137	218044	176
1138	218220	152
1139	218372	208
1140	218580	211
1141	218791	227
1142	219018	171
1143	219189	160
1144	219349	169
1145	219518	173
1146	219691	140
1147	219831	202
1148	220033	236
1149	220269	133
1150	220402	134
1151	220536	129
1152	220665	223
1153	220888	185
1154	221073	193
1155	221266	210
1156	221476	149
1157	221625	167
1158	221792	193
1159	221985	211
1160	222196	273
1161	222469	167
1162	222636	191
1163	222827	174
1164	223001	235
1165	223236	198
1166	223434	159
1167	223593	186
1168	223779	169
1169	223948	208
1170	224156	176
1171	224332	226
1172	224558	228
1173	224786	226
1174	225012	212
1175	225224	212
1176	225436	226
1177	225662	226
1178	225888	228
1179	226116	226
1180	226342	212
1181	226554	226
1182	226780	226
1183	227006	226
1184	227232	228
1185	227460	226
1186	227686	244
1187	227930	226
1188	228156	226
1189	228382	228
1190	228610	226
1191	228836	226
1192	229062	212
1193	229274	226
1194	229500	226
1195	229726	226
1196	229952	244
1197	230196	212
1198	230408	226
1199	230634	226
1200	230860	228
1201	231088	200
1202	231288	134
1203	231422	177
1204	231599	252
1205	231851	246
1206	232097	252
1207	232349	246
1208	232595	216
1209	232811	214
1210	233025	181
1211	233206	159
1212	233365	193
1213	233558	212
1214	233770	181
1215	233951	235
1216	234186	171
1217	234357	171
1218	234528	210
1219	234738	203
1220	234941	180
1221	235121	177
1222	235298	177
1223	235475	195
1224	235670	177
1225	235847	163
1226	236010	177
1227	236187	177
1228	236364	195
1229	236559	177
1230	236736	163
1231	236899	177
1232	237076	177
1233	237253	195
1234	237448	177
1235	237625	163
1236	237788	177
1237	237965	177
1238	238142	195
1239	238337	177
1240	238514	163
1241	238677	181
1242	238858	199
1243	239057	181
1244	239238	181
1245	239419	167
1246	239586	213
1247	239799	189
1248	239988	183
1249	240171	191
1250	240362	195
1251	240557	200
1252	240757	179
1253	240936	195
1254	241131	145
1255	241276	147
1256	241423	142
1257	241565	162
1258	241727	177
1259	241904	186
1260	242090	172
1261	242262	178
1262	242440	165
1263	242605	167
1264	242772	156
1265	242928	216
1266	243144	156
1267	243300	178
1268	243478	250
1269	243728	187
1270	243915	185
1271	244100	211
1272	244311	205
1273	244516	176
1274	244692	140
1275	244832	244
1276	245076	204
1277	245280	196
1278	245476	206
1279	245682	158
1280	245840	190
1281	246030	158
1282	246188	190
1283	246378	188
1284	246566	188
1285	246754	188
1286	246942	188
1287	247130	158
1288	247288	190
1289	247478	204
1290	247682	164
1291	247846	206
1292	248052	207
1293	248259	214
1294	248473	214
1295	248687	186
1296	248873	186
1297	249059	179
1298	249238	184
1299	249422	180
1300	249602	177
1301	249779	181
1302	249960	201
1303	250161	166
1304	250327	164
1305	250491	166
1306	250657	166
1307	250823	164
1308	250987	166
1309	251153	166
1310	251319	153
1311	251472	153
1312	251625	153
1313	251778	151
1314	251929	153
1315	252082	153
1316	252235	151
1317	252386	153
1318	252539	153
1319	252692	151
1320	252843	153
1321	252996	153
1322	253149	151
1323	253300	209
1324	253509	184
1325	253693	209
1326	253902	144
1327	254046	231
1328	254277	197
1329	254474	217
1330	254691	181
1331	254872	195
1332	255067	182
1333	255249	158
1334	255407	164
1335	255571	198
1336	255769	185
1337	255954	211
1338	256165	154
1339	256319	181
1340	256500	216
1341	256716	148
1342	256864	163
1343	257027	188
1344	257215	189
1345	257404	187
1346	257591	158
1347	257749	176
1348	257925	228
1349	258153	175
1350	258328	163
1351	258491	174
1352	258665	174
1353	258839	284
1354	259123	200
1355	259323	180
1356	259503	250
1357	259753	232
1358	259985	224
1359	260209	240
1360	260449	240
1361	260689	232
1362	260921	238
1363	261159	258
1364	261417	240
1365	261657	274
1366	261931	194
1367	262125	198
1368	262323	200
1369	262523	178
1370	262701	155
1371	262856	163
1372	263019	250
1373	263269	248
1374	263517	242
1375	263759	250
1376	264009	248
1377	264257	149
1378	264406	213
1379	264619	169
1380	264788	167
1381	264955	181
1382	265136	189
1383	265325	189
1384	265514	180
1385	265694	180
1386	265874	180
1387	266054	180
1388	266234	166
1389	266400	198
1390	266598	168
1391	266766	168
1392	266934	168
1393	267102	168
1394	267270	206
1395	267476	214
1396	267690	164
1397	267854	169
1398	268023	214
1399	268237	196
1400	268433	183
1401	268616	154
1402	268770	187
1403	268957	175
1404	269132	181
1405	269313	155
1406	269468	169
1407	269637	235
1408	269872	184
1409	270056	159
1410	270215	177
1411	270392	169
1412	270561	217
1413	270778	181
1414	270959	211
1415	271170	203
1416	271373	155
1417	271528	155
1418	271683	203
1419	271886	220
1420	272106	239
1421	272345	151
1422	272496	186
1423	272682	178
1424	272860	205
1425	273065	176
1426	273241	170
1427	273411	208
1428	273619	211
1429	273830	227
1430	274057	173
1431	274230	196
1432	274426	163
1433	274589	228
1434	274817	140
1435	274957	202
1436	275159	236
1437	275395	124
1438	275519	132
1439	275651	163
1440	275814	193
1441	276007	179
1442	276186	205
1443	276391	242
1444	276633	149
1445	276782	217
1446	276999	193
1447	277192	163
1448	277355	237
1449	277592	151
1450	277743	187
1451	277930	144
1452	278074	203
1453	278277	198
1454	278475	191
1455	278666	154
1456	278820	169
1457	278989	160
1458	279149	139
1459	279288	226
1460	279514	244
1461	279758	226
1462	279984	228
1463	280212	244
1464	280456	212
1465	280668	226
1466	280894	244
1467	281138	212
1468	281350	228
1469	281578	226
1470	281804	212
1471	282016	226
1472	282242	244
1473	282486	212
1474	282698	226
1475	282924	212
1476	283136	226
1477	283362	244
1478	283606	212
1479	283818	226
1480	284044	228
1481	284272	212
1482	284484	226
1483	284710	226
1484	284936	226
1485	285162	228
1486	285390	212
1487	285602	226
1488	285828	244
1489	286072	237
1490	286309	166
1491	286475	169
1492	286644	238
1493	286882	266
1494	287148	238
1495	287386	266
1496	287652	216
1497	287868	172
1498	288040	203
1499	288243	161
1500	288404	207
1501	288611	212
1502	288823	199
1503	289022	249
1504	289271	181
1505	289452	181
1506	289633	208
1507	289841	203
1508	290044	198
1509	290242	177
1510	290419	163
1511	290582	177
1512	290759	177
1513	290936	195
1514	291131	177
1515	291308	163
1516	291471	177
1517	291648	177
1518	291825	195
1519	292020	177
1520	292197	163
1521	292360	177
1522	292537	177
1523	292714	195
1524	292909	177
1525	293086	163
1526	293249	177
1527	293426	177
1528	293603	199
1529	293802	181
1530	293983	181
1531	294164	167
1532	294331	183
1533	294514	183
1534	294697	157
1535	294854	191
1536	295045	199
1537	295244	189
1538	295433	221
1539	295654	170
1540	295824	195
1541	296019	193
1542	296212	189
1543	296401	179
1544	296580	162
1545	296742	162
1546	296904	163
1547	297067	178
1548	297245	186
1549	297431	172
1550	297603	173
1551	297776	141
1552	297917	128
1553	298045	248
1554	298293	162
1555	298455	210
1556	298665	174
1557	298839	187
1558	299026	207
1559	299233	197
1560	299430	205
1561	299635	206
1562	299841	162
1563	300003	242
1564	300245	195
1565	300440	196
1566	300636	206
1567	300842	188
1568	301030	152
1569	301182	188
1570	301370	152
1571	301522	188
1572	301710	190
1573	301900	158
1574	302058	190
1575	302248	188
1576	302436	152
1577	302588	206
1578	302794	164
1579	302958	202
1580	303160	211
1581	303371	214
1582	303585	210
1583	303795	190
1584	303985	186
1585	304171	179
1586	304350	180
1587	304530	184
1588	304714	177
1589	304891	177
1590	305068	201
1591	305269	162
1592	305431	176
1593	305607	166
1594	305773	162
1595	305935	176
1596	306111	166
1597	306277	162
1598	306439	163
1599	306602	153
1600	306755	149
1601	306904	163
1602	307067	153
1603	307220	149
1604	307369	163
1605	307532	153
1606	307685	149
1607	307834	163
1608	307997	153
1609	308150	149
1610	308299	163
1611	308462	209
1612	308671	184
1613	308855	207
1614	309062	160
1615	309222	231
1616	309453	189
1617	309642	217
1618	309859	217
1619	310076	211
1620	310287	154
1621	310441	148
1622	310589	178
1623	310767	174
1624	310941	199
1625	311140	181
1626	311321	182
1627	311503	173
1628	311676	208
1629	311884	193
1630	312077	165
1631	312242	199
1632	312441	189
1633	312630	188
1634	312818	186
1635	313004	168
1636	313172	228
1637	313400	175
1638	313575	157
1639	313732	174
1640	313906	196
1641	314102	260
1642	314362	188
1643	314550	190
1644	314740	248
1645	314988	232
1646	315220	244
1647	315464	238
1648	315702	240
1649	315942	240
1650	316182	232
1651	316414	232
1652	316646	240
1653	316886	248
1654	317134	154
1655	317288	168
1656	317456	198
1657	317654	158
1658	317812	225
1659	318037	179
1660	318216	250
1661	318466	276
1662	318742	250
1663	318992	250
1664	319242	276
1665	319518	149
1666	319667	166
1667	319833	199
1668	320032	195
1669	320227	189
1670	320416	189
1671	320605	189
1672	320794	180
1673	320974	180
1674	321154	180
1675	321334	199
1676	321533	182
1677	321715	168
1678	321883	140
1679	322023	140
1680	322163	140
1681	322303	140
1682	322443	238
1683	322681	196
1684	322877	164
1685	323041	183
1686	323224	214
1687	323438	196
1688	323634	184
1689	323818	208
1690	324026	157
1691	324183	211
1692	324394	173
1693	324567	187
1694	324754	183
1695	324937	205
1696	325142	196
1697	325338	191
1698	325529	177
1699	325706	169
1700	325875	217
1701	326092	217
1702	326309	209
1703	326518	191
1704	326709	151
1705	326860	147
1706	327007	217
1707	327224	220
1708	327444	275
1709	327719	149
1710	327868	204
1711	328072	210
1712	328282	205
1713	328487	162
1714	328649	166
1715	328815	194
1716	329009	211
1717	329220	227
1718	329447	171
1719	329618	196
1720	329814	167
1721	329981	226
1722	330207	140
1723	330347	202
1724	330549	236
1725	330785	122
1726	330907	132
1727	331039	161
1728	331200	225
1729	331425	183
1730	331608	205
1731	331813	173
1732	331986	149
1733	332135	210
1734	332345	163
1735	332508	163
1736	332671	233
1737	332904	167
1738	333071	183
1739	333254	194
1740	333448	201
1741	333649	198
1742	333847	170
1743	334017	154
1744	334171	169
1745	334340	206
1746	334546	145
1747	334691	212
1748	334903	226
1749	335129	226
1750	335355	244
1751	335599	226
1752	335825	228
1753	336053	226
1754	336279	226
1755	336505	244
1756	336749	244
1757	336993	226
1758	337219	244
1759	337463	226
1760	337689	226
1761	337915	228
1762	338143	226
1763	338369	244
1764	338613	212
1765	338825	226
1766	339051	228
1767	339279	226
1768	339505	244
1769	339749	228
1770	339977	226
1771	340203	226
1772	340429	226
1773	340655	244
1774	340899	244
1775	341143	226
1776	341369	226
1777	341595	235
1778	341830	164
1779	341994	191
1780	342185	232
1781	342417	266
1782	342683	232
1783	342915	266
1784	343181	214
1785	343395	200
1786	343595	195
1787	343790	161
1788	343951	203
1789	344154	182
1790	344336	160
1791	344496	229
1792	344725	171
1793	344896	171
1794	345067	208
1795	345275	173
1796	345448	213
1797	345661	177
1798	345838	195
1799	346033	177
1800	346210	163
1801	346373	177
1802	346550	177
1803	346727	195
1804	346922	177
1805	347099	163
1806	347262	177
1807	347439	177
1808	347616	195
1809	347811	177
1810	347988	163
1811	348151	177
1812	348328	177
1813	348505	195
1814	348700	177
1815	348877	163
1816	349040	181
1817	349221	167
1818	349388	183
1819	349571	183
1820	349754	181
1821	349935	199
1822	350134	189
1823	350323	189
1824	350512	207
1825	350719	189
1826	350908	203
1827	351111	202
1828	351313	211
1829	351524	193
1830	351717	169
1831	351886	141
1832	352027	162
1833	352189	148
1834	352337	177
1835	352514	172
1836	352686	178
1837	352864	186
1838	353050	165
1839	353215	163
1840	353378	156
1841	353534	210
1842	353744	162
1843	353906	210
1844	354116	149
1845	354265	187
1846	354452	199
1847	354651	205
1848	354856	205
1849	355061	146
1850	355207	126
1851	355333	242
1852	355575	187
1853	355762	196
1854	355958	206
1855	356164	190
1856	356354	188
1857	356542	190
1858	356732	188
1859	356920	158
1860	357078	152
1861	357230	188
1862	357418	152
1863	357570	190
1864	357760	188
1865	357948	206
1866	358154	182
1867	358336	202
1868	358538	207
1869	358745	218
1870	358963	210
1871	359173	186
1872	359359	190
1873	359549	183
1874	359732	180
1875	359912	180
1876	360092	173
1877	360265	177
1878	360442	201
1879	360643	164
1880	360807	166
1881	360973	166
1882	361139	164
1883	361303	166
1884	361469	166
1885	361635	164
1886	361799	153
1887	361952	153
1888	362105	151
1889	362256	153
1890	362409	153
1891	362562	151
1892	362713	153
1893	362866	153
1894	363019	151
1895	363170	153
1896	363323	153
1897	363476	151
1898	363627	153
1899	363780	209
1900	363989	154
1901	364143	207
1902	364350	178
1903	364528	231
1904	364759	185
1905	364944	187
1906	365131	203
1907	365334	189
1908	365523	182
1909	365705	148
1910	365853	170
1911	366023	166
1912	366189	191
1913	366380	213
1914	366593	218
1915	366811	162
1916	366973	153
1917	367126	221
1918	367347	163
1919	367510	197
1920	367707	189
1921	367896	186
1922	368082	186
1923	368268	196
1924	368464	228
1925	368692	145
1926	368837	193
1927	369030	174
1928	369204	168
1929	369372	252
1930	369624	200
1931	369824	189
1932	370013	268
1933	370281	232
1934	370513	218
1935	370731	258
1936	370989	240
1937	371229	240
1938	371469	240
1939	371709	240
1940	371949	238
1941	372187	256
1942	372443	144
1943	372587	200
1944	372787	198
1945	372985	180
1946	373165	233
1947	373398	211
1948	373609	248
1949	373857	242
1950	374099	250
1951	374349	248
1952	374597	242
1953	374839	176
1954	375015	188
1955	375203	169
1956	375372	166
1957	375538	189
1958	375727	189
1959	375916	189
1960	376105	180
1961	376285	180
1962	376465	180
1963	376645	213
1964	376858	205
1965	377063	218
1966	377281	168
1967	377449	168
1968	377617	168
1969	377785	168
1970	377953	220
1971	378173	180
1972	378353	164
1973	378517	159
1974	378676	214
1975	378890	166
1976	379056	182
1977	379238	184
1978	379422	151
1979	379573	211
1980	379784	171
1981	379955	187
1982	380142	175
1983	380317	237
1984	380554	196
1985	380750	204
1986	380954	191
1987	381145	169
1988	381314	187
1989	381501	203
1990	381704	209
1991	381913	185
1992	382098	155
1993	382253	169
1994	382422	217
1995	382639	222
1996	382861	275
1997	383136	171
1998	383307	194
1999	383501	186
2000	383687	175
2001	383862	181
2002	384043	176
2003	384219	184
2004	384403	185
2005	384588	213
2006	384801	163
2007	384964	196
2008	385160	159
2009	385319	226
2010	385545	134
2011	385679	172
2012	385851	210
2013	386061	122
2014	386183	130
2015	386313	159
2016	386472	203
2017	386675	193
2018	386868	205
2019	387073	187
2020	387260	145
2021	387405	218
2022	387623	195
2023	387818	163
2024	387981	279
2025	388260	152
2026	388412	190
2027	388602	223
2028	388825	201
2029	389026	172
2030	389198	202
2031	389400	180
2032	389580	201
2033	389781	169
2034	389950	145
2035	390095	228
2036	390323	226
2037	390549	212
2038	390761	226
2039	390987	226
2040	391213	244
2041	391457	212
2042	391669	226
2043	391895	226
2044	392121	226
2045	392347	212
2046	392559	226
2047	392785	212
2048	392997	226
2049	393223	244
2050	393467	226
2051	393693	226
2052	393919	228
2053	394147	226
2054	394373	244
2055	394617	212
2056	394829	226
2057	395055	244
2058	395299	212
2059	395511	212
2060	395723	226
2061	395949	226
2062	396175	226
2063	396401	212
2064	396613	226
2065	396839	235
2066	397074	164
2067	397238	183
2068	397421	252
2069	397673	266
2070	397939	252
2071	398191	266
2072	398457	172
2073	398629	324
2074	398953	187
2075	399140	161
2076	399301	193
2077	399494	214
2078	399708	176
2079	399884	251
2080	400135	181
2081	400316	181
2082	400497	208
2083	400705	191
2084	400896	209
2085	401105	163
2086	401268	177
2087	401445	177
2088	401622	195
2089	401817	177
2090	401994	163
2091	402157	177
2092	402334	177
2093	402511	195
2094	402706	177
2095	402883	163
2096	403046	177
2097	403223	177
2098	403400	195
2099	403595	177
2100	403772	163
2101	403935	177
2102	404112	177
2103	404289	195
2104	404484	183
2105	404667	183
2106	404850	181
2107	405031	207
2108	405238	181
2109	405419	181
2110	405600	163
2111	405763	189
2112	405952	189
2113	406141	175
2114	406316	205
2115	406521	200
2116	406721	193
2117	406914	179
2118	407093	201
2119	407294	163
2120	407457	162
2121	407619	199
2122	407818	169
2123	407987	186
2124	408173	172
2125	408345	178
2126	408523	173
2127	408696	155
2128	408851	128
2129	408979	246
2130	409225	162
2131	409387	208
2132	409595	155
2133	409750	173
2134	409923	191
2135	410114	205
2136	410319	175
2137	410494	154
2138	410648	126
2139	410774	242
2140	411016	187
2141	411203	192
2142	411395	176
2143	411571	152
2144	411723	188
2145	411911	152
2146	412063	188
2147	412251	188
2148	412439	188
2149	412627	190
2150	412817	188
2151	413005	152
2152	413157	188
2153	413345	206
2154	413551	196
2155	413747	205
2156	413952	207
2157	414159	214
2158	414373	214
2159	414587	186
2160	414773	186
2161	414959	179
2162	415138	184
2163	415322	180
2164	415502	169
2165	415671	184
2166	415855	171
2167	416026	176
2168	416202	166
2169	416368	162
2170	416530	176
2171	416706	166
2172	416872	162
2173	417034	176
2174	417210	153
2175	417363	149
2176	417512	163
2177	417675	153
2178	417828	149
2179	417977	163
2180	418140	153
2181	418293	149
2182	418442	163
2183	418605	153
2184	418758	149
2185	418907	163
2186	419070	153
2187	419223	179
2188	419402	186
2189	419588	207
2190	419795	223
2191	420018	229
2192	420247	199
2193	420446	203
2194	420649	217
2195	420866	225
2196	421091	154
2197	421245	148
2198	421393	186
2199	421579	216
2200	421795	189
2201	421984	213
2202	422197	222
2203	422419	162
2204	422581	163
2205	422744	193
2206	422937	161
2207	423098	197
2208	423295	159
2209	423454	186
2210	423640	186
2211	423826	216
2212	424042	198
2213	424240	138
2214	424378	193
2215	424571	144
2216	424715	201
2217	424916	181
2218	425097	192
2219	425289	201
2220	425490	232
2221	425722	230
2222	425952	226
2223	426178	232
2224	426410	238
2225	426648	240
2226	426888	240
2227	427128	240
2228	427368	258
2229	427626	256
2230	427882	144
2231	428026	200
2232	428226	198
2233	428424	190
2234	428614	239
2235	428853	163
2236	429016	276
2237	429292	250
2238	429542	250
2239	429792	276
2240	430068	250
2241	430318	166
2242	430484	180
2243	430664	169
2244	430833	170
2245	431003	189
2246	431192	189
2247	431381	189
2248	431570	180
2249	431750	180
2250	431930	180
2251	432110	205
2252	432315	195
2253	432510	140
2254	432650	140
2255	432790	140
2256	432930	140
2257	433070	140
2258	433210	196
2259	433406	192
2260	433598	178
2261	433776	193
2262	433969	184
2263	434153	160
2264	434313	188
2265	434501	176
2266	434677	187
2267	434864	211
2268	435075	181
2269	435256	183
2270	435439	207
2271	435646	237
2272	435883	196
2273	436079	208
2274	436287	179
2275	436466	161
2276	436627	217
2277	436844	217
2278	437061	209
2279	437270	157
2280	437427	155
2281	437582	161
2282	437743	187
2283	437930	216
2284	438146	275
2285	438421	163
2286	438584	186
2287	438770	190
2288	438960	205
2289	439165	171
2290	439336	183
2291	439519	154
2292	439673	231
2293	439904	263
2294	440167	167
2295	440334	166
2296	440500	163
2297	440663	226
2298	440889	138
2299	441027	222
2300	441249	208
2301	441457	120
2302	441577	132
2303	441709	124
2304	441833	206
2305	442039	185
2306	442224	175
2307	442399	179
2308	442578	220
2309	442798	174
2310	442972	155
2311	443127	179
2312	443306	243
2313	443549	174
2314	443723	219
2315	443942	221
2316	444163	201
2317	444364	218
2318	444582	202
2319	444784	152
2320	444936	173
2321	445109	206
2322	445315	143
2323	445458	244
2324	445702	226
2325	445928	228
2326	446156	226
2327	446382	226
2328	446608	226
2329	446834	244
2330	447078	226
2331	447304	226
2332	447530	226
2333	447756	228
2334	447984	226
2335	448210	228
2336	448438	226
2337	448664	226
2338	448890	212
2339	449102	226
2340	449328	244
2341	449572	226
2342	449798	226
2343	450024	228
2344	450252	226
2345	450478	226
2346	450704	244
2347	450948	244
2348	451192	212
2349	451404	226
2350	451630	226
2351	451856	228
2352	452084	226
2353	452310	235
2354	452545	164
2355	452709	179
2356	452888	252
2357	453140	252
2358	453392	252
2359	453644	252
2360	453896	200
2361	454096	216
2362	454312	201
2363	454513	157
2364	454670	207
2365	454877	165
2366	455042	192
2367	455234	243
2368	455477	171
2369	455648	171
2370	455819	178
2371	455997	167
2372	456164	185
2373	456349	195
2374	456544	177
2375	456721	163
2376	456884	177
2377	457061	177
2378	457238	195
2379	457433	177
2380	457610	163
2381	457773	177
2382	457950	177
2383	458127	195
2384	458322	177
2385	458499	163
2386	458662	177
2387	458839	177
2388	459016	195
2389	459211	177
2390	459388	163
2391	459551	177
2392	459728	181
2393	459909	199
2394	460108	181
2395	460289	189
2396	460478	167
2397	460645	183
2398	460828	213
2399	461041	175
2400	461216	191
2401	461407	191
2402	461598	203
2403	461801	200
2404	462001	195
2405	462196	195
2406	462391	141
2407	462532	155
2408	462687	148
2409	462835	175
2410	463010	163
2411	463173	178
2412	463351	186
2413	463537	172
2414	463709	165
2415	463874	147
2416	464021	156
2417	464177	246
2418	464423	162
2419	464585	208
2420	464793	185
2421	464978	205
2422	465183	205
2423	465388	205
2424	465593	207
2425	465800	154
2426	465954	160
2427	466114	212
2428	466326	187
2429	466513	196
2430	466709	193
2431	466902	188
2432	467090	158
2433	467248	188
2434	467436	158
2435	467594	190
2436	467784	158
2437	467942	152
2438	468094	158
2439	468252	188
2440	468440	158
2441	468598	141
2442	468739	188
2443	468927	201
2444	469128	211
2445	469339	214
2446	469553	210
2447	469763	190
2448	469953	186
2449	470139	179
2450	470318	180
2451	470498	184
2452	470682	169
2453	470851	180
2454	471031	203
2455	471234	166
2456	471400	166
2457	471566	164
2458	471730	166
2459	471896	166
2460	472062	164
2461	472226	166
2462	472392	149
2463	472541	151
2464	472692	153
2465	472845	153
2466	472998	151
2467	473149	153
2468	473302	153
2469	473455	151
2470	473606	153
2471	473759	153
2472	473912	151
2473	474063	153
2474	474216	153
2475	474369	211
2476	474580	186
2477	474766	177
2478	474943	221
2479	475164	178
2480	475342	191
2481	475533	181
2482	475714	217
2483	475931	213
2484	476144	182
2485	476326	164
2486	476490	202
2487	476692	198
2488	476890	199
2489	477089	211
2490	477300	214
2491	477514	162
2492	477676	167
2493	477843	221
2494	478064	157
2495	478221	197
2496	478418	191
2497	478609	186
2498	478795	164
2499	478959	198
2500	479157	230
2501	479387	174
2502	479561	193
2503	479754	138
2504	479892	173
2505	480065	181
2506	480246	188
2507	480434	201
2508	480635	240
2509	480875	250
2510	481125	226
2511	481351	240
2512	481591	258
2513	481849	238
2514	482087	240
2515	482327	240
2516	482567	232
2517	482799	256
2518	483055	144
2519	483199	198
2520	483397	168
2521	483565	164
2522	483729	237
2523	483966	163
2524	484129	242
2525	484371	250
2526	484621	248
2527	484869	242
2528	485111	250
2529	485361	166
2530	485527	172
2531	485699	187
2532	485886	170
2533	486056	189
2534	486245	189
2535	486434	189
2536	486623	180
2537	486803	180
2538	486983	180
2539	487163	199
2540	487362	227
2541	487589	168
2542	487757	168
2543	487925	168
2544	488093	168
2545	488261	168
2546	488429	188
2547	488617	184
2548	488801	150
2549	488951	159
2550	489110	216
2551	489326	196
2552	489522	212
2553	489734	170
2554	489904	187
2555	490091	185
2556	490276	209
2557	490485	183
2558	490668	193
2559	490861	235
2560	491096	166
2561	491262	200
2562	491462	181
2563	491643	193
2564	491836	203
2565	492039	217
2566	492256	179
2567	492435	179
2568	492614	155
2569	492769	153
2570	492922	203
2571	493125	220
2572	493345	245
2573	493590	139
2574	493729	194
2575	493923	182
2576	494105	181
2577	494286	171
2578	494457	211
2579	494668	152
2580	494820	191
2581	495011	188
2582	495199	162
2583	495361	155
2584	495516	167
2585	495683	196
2586	495879	248
2587	496127	189
2588	496316	206
2589	496522	124
2590	496646	132
2591	496778	122
2592	496900	206
2593	497106	217
2594	497323	190
2595	497513	211
2596	497724	204
2597	497928	184
2598	498112	191
2599	498303	164
2600	498467	279
2601	498746	166
2602	498912	217
2603	499129	221
2604	499350	171
2605	499521	152
2606	499673	186
2607	499859	156
2608	500015	181
2609	500196	204
2610	500400	141
2611	500541	226
2612	500767	212
2613	500979	244
2614	501223	226
2615	501449	212
2616	501661	226
2617	501887	226
2618	502113	212
2619	502325	226
2620	502551	226
2621	502777	244
2622	503021	226
2623	503247	244
2624	503491	212
2625	503703	226
2626	503929	228
2627	504157	226
2628	504383	226
2629	504609	212
2630	504821	226
2631	505047	244
2632	505291	226
2633	505517	226
2634	505743	226
2635	505969	226
2636	506195	228
2637	506423	226
2638	506649	226
2639	506875	244
2640	507119	212
2641	507331	205
2642	507536	134
2643	507670	189
2644	507859	252
2645	508111	252
2646	508363	252
2647	508615	246
2648	508861	324
2649	509185	216
2650	509401	181
2651	509582	161
2652	509743	203
2653	509946	201
2654	510147	192
2655	510339	235
2656	510574	181
2657	510755	181
2658	510936	149
2659	511085	203
2660	511288	191
2661	511479	177
2662	511656	177
2663	511833	195
2664	512028	177
2665	512205	163
2666	512368	177
2667	512545	177
2668	512722	195
2669	512917	177
2670	513094	163
2671	513257	177
2672	513434	177
2673	513611	195
2674	513806	177
2675	513983	163
2676	514146	177
2677	514323	177
2678	514500	195
2679	514695	177
2680	514872	181
2681	515053	181
2682	515234	167
2683	515401	191
2684	515592	183
2685	515775	181
2686	515956	149
2687	516105	191
2688	516296	189
2689	516485	207
2690	516692	203
2691	516895	200
2692	517095	193
2693	517288	211
2694	517499	163
2695	517662	147
2696	517809	142
2697	517951	167
2698	518118	177
2699	518295	172
2700	518467	178
2701	518645	186
2702	518831	173
2703	519004	179
2704	519183	157
2705	519340	246
2706	519586	156
2707	519742	208
2708	519950	185
2709	520135	214
2710	520349	185
2711	520534	175
2712	520709	197
2713	520906	154
2714	521060	177
2715	521237	244
2716	521481	201
2717	521682	244
2718	521926	207
2719	522133	188
2720	522321	188
2721	522509	188
2722	522697	188
2723	522885	152
2724	523037	188
2725	523225	188
2726	523413	188
2727	523601	188
2728	523789	188
2729	523977	131
2730	524108	206
2731	524314	201
2732	524515	207
2733	524722	218
2734	524940	210
2735	525150	186
2736	525336	190
2737	525526	183
2738	525709	180
2739	525889	180
2740	526069	181
2741	526250	180
2742	526430	194
2743	526624	166
2744	526790	162
2745	526952	176
2746	527128	166
2747	527294	162
2748	527456	176
2749	527632	166
2750	527798	151
2751	527949	163
2752	528112	153
2753	528265	149
2754	528414	163
2755	528577	153
2756	528730	149
2757	528879	163
2758	529042	153
2759	529195	149
2760	529344	163
2761	529507	153
2762	529660	149
2763	529809	173
2764	529982	184
2765	530166	191
2766	530357	221
2767	530578	192
2768	530770	202
2769	530972	217
2770	531189	187
2771	531376	225
2772	531601	154
2773	531755	165
2774	531920	164
2775	532084	174
2776	532258	223
2777	532481	211
2778	532692	206
2779	532898	162
2780	533060	159
2781	533219	223
2782	533442	165
2783	533607	167
2784	533774	185
2785	533959	156
2786	534115	182
2787	534297	198
2788	534495	203
2789	534698	174
2790	534872	163
2791	535035	174
2792	535209	201
2793	535410	181
2794	535591	200
2795	535791	201
2796	535992	240
2797	536232	224
2798	536456	226
2799	536682	240
2800	536922	232
2801	537154	232
2802	537386	238
2803	537624	238
2804	537862	240
2805	538102	254
2806	538356	160
2807	538516	198
2808	538714	200
2809	538914	178
2810	539092	231
2811	539323	163
2812	539486	250
2813	539736	250
2814	539986	276
2815	540262	250
2816	540512	250
2817	540762	166
2818	540928	204
2819	541132	199
2820	541331	168
2821	541499	189
2822	541688	189
2823	541877	189
2824	542066	180
2825	542246	180
2826	542426	180
2827	542606	213
2828	542819	195
2829	543014	140
2830	543154	140
2831	543294	140
2832	543434	140
2833	543574	134
2834	543708	220
2835	543928	201
2836	544129	178
2837	544307	157
2838	544464	157
2839	544621	196
2840	544817	183
2841	545000	180
2842	545180	187
2843	545367	209
2844	545576	176
2845	545752	183
2846	545935	207
2847	546142	235
2848	546377	198
2849	546575	143
2850	546718	191
2851	546909	205
2852	547114	217
2853	547331	221
2854	547552	269
2855	547821	171
2856	547992	155
2857	548147	203
2858	548350	181
2859	548531	157
2860	548688	235
2861	548923	131
2862	549054	204
2863	549258	174
2864	549432	173
2865	549605	169
2866	549774	134
2867	549908	152
2868	550060	193
2869	550253	211
2870	550464	194
2871	550658	191
2872	550849	159
2873	551008	212
2874	551220	246
2875	551466	189
2876	551655	206
2877	551861	122
2878	551983	161
2879	552144	122
2880	552266	206
2881	552472	162
2882	552634	180
2883	552814	173
2884	552987	196
2885	553183	188
2886	553371	191
2887	553562	164
2888	553726	279
2889	554005	158
2890	554163	217
2891	554380	215
2892	554595	203
2893	554798	188
2894	554986	172
2895	555158	154
2896	555312	181
2897	555493	170
2898	555663	225
2899	555888	226
2900	556114	228
2901	556342	226
2902	556568	212
2903	556780	228
2904	557008	226
2905	557234	226
2906	557460	244
2907	557704	212
2908	557916	212
2909	558128	226
2910	558354	212
2911	558566	226
2912	558792	228
2913	559020	226
2914	559246	244
2915	559490	212
2916	559702	226
2917	559928	244
2918	560172	226
2919	560398	226
2920	560624	212
2921	560836	226
2922	561062	226
2923	561288	226
2924	561514	244
2925	561758	212
2926	561970	212
2927	562182	226
2928	562408	228
2929	562636	219
2930	562855	178
2931	563033	210
2932	563243	238
2933	563481	252
2934	563733	238
2935	563971	266
2936	564237	216
2937	564453	214
2938	564667	195
2939	564862	185
2940	565047	194
2941	565241	201
2942	565442	162
2943	565604	249
2944	565853	171
2945	566024	171
2946	566195	159
2947	566354	203
2948	566557	221
2949	566778	177
2950	566955	163
2951	567118	177
2952	567295	177
2953	567472	195
2954	567667	177
2955	567844	163
2956	568007	177
2957	568184	177
2958	568361	195
2959	568556	177
2960	568733	163
2961	568896	177
2962	569073	177
2963	569250	195
2964	569445	177
2965	569622	163
2966	569785	177
2967	569962	177
2968	570139	167
2969	570306	183
2970	570489	183
2971	570672	189
2972	570861	199
2973	571060	181
2974	571241	181
2975	571422	207
2976	571629	189
2977	571818	189
2978	572007	189
2979	572196	170
2980	572366	193
2981	572559	193
2982	572752	155
2983	572907	179
2984	573086	162
2985	573248	163
2986	573411	169
2987	573580	186
2988	573766	172
2989	573938	178
2990	574116	165
2991	574281	141
2992	574422	171
2993	574593	216
2994	574809	162
2995	574971	178
2996	575149	187
2997	575336	190
2998	575526	207
2999	575733	207
3000	575940	205
3001	576145	174
3002	576319	213
3003	576532	244
3004	576776	217
3005	576993	242
3006	577235	199
3007	577434	158
3008	577592	190
3009	577782	158
3010	577940	190
3011	578130	188
3012	578318	190
3013	578508	188
3014	578696	190
3015	578886	158
3016	579044	190
3017	579234	131
3018	579365	202
3019	579567	205
3020	579772	207
3021	579979	214
3022	580193	190
3023	580383	186
3024	580569	186
3025	580755	179
3026	580934	184
3027	581118	180
3028	581298	177
3029	581475	184
3030	581659	184
3031	581843	166
3032	582009	164
3033	582173	166
3034	582339	166
3035	582505	164
3036	582669	166
3037	582835	166
3038	583001	153
3039	583154	153
3040	583307	153
3041	583460	151
3042	583611	153
3043	583764	153
3044	583917	151
3045	584068	153
3046	584221	153
3047	584374	151
3048	584525	153
3049	584678	153
3050	584831	151
3051	584982	209
3052	585191	184
3053	585375	155
3054	585530	221
3055	585751	184
3056	585935	184
3057	586119	203
3058	586322	203
3059	586525	225
3060	586750	182
3061	586932	187
3062	587119	178
3063	587297	166
3064	587463	189
3065	587652	211
3066	587863	220
3067	588083	148
3068	588231	191
3069	588422	225
3070	588647	171
3071	588818	208
3072	589026	185
3073	589211	188
3074	589399	158
3075	589557	198
3076	589755	179
3077	589934	174
3078	590108	157
3079	590265	174
3080	590439	173
3081	590612	181
3082	590793	192
3083	590985	171
3084	591156	240
3085	591396	232
3086	591628	224
3087	591852	240
3088	592092	240
3089	592332	240
3090	592572	232
3091	592804	232
3092	593036	240
3093	593276	248
3094	593524	165
3095	593689	198
3096	593887	234
3097	594121	223
3098	594344	154
3099	594498	179
3100	594677	250
3101	594927	248
3102	595175	242
3103	595417	250
3104	595667	248
3105	595915	182
3106	596097	166
3107	596263	215
3108	596478	172
3109	596650	189
3110	596839	189
3111	597028	189
3112	597217	180
3113	597397	180
3114	597577	180
3115	597757	205
3116	597962	195
3117	598157	168
3118	598325	168
3119	598493	168
3120	598661	168
3121	598829	162
3122	598991	196
3123	599187	215
3124	599402	224
3125	599626	161
3126	599787	193
3127	599980	196
3128	600176	211
3129	600387	189
3130	600576	157
3131	600733	207
3132	600940	144
3133	601084	155
3134	601239	199
3135	601438	235
3136	601673	184
3137	601857	157
3138	602014	211
3139	602225	191
3140	602416	217
3141	602633	207
3142	602840	233
3143	603073	163
3144	603236	155
3145	603391	178
3146	603569	217
3147	603786	189
3148	603975	247
3149	604222	171
3150	604393	186
3151	604579	188
3152	604767	172
3153	604939	173
3154	605112	170
3155	605282	150
3156	605432	193
3157	605625	161
3158	605786	194
3159	605980	191
3160	606171	193
3161	606364	157
3162	606521	246
3163	606767	181
3164	606948	208
3165	607156	124
3166	607280	159
3167	607439	120
3168	607559	180
3169	607739	184
3170	607923	172
3171	608095	201
3172	608296	188
3173	608484	200
3174	608684	191
3175	608875	164
3176	609039	279
3177	609318	172
3178	609490	187
3179	609677	221
3180	609898	173
3181	610071	188
3182	610259	204
3183	610463	209
3184	610672	181
3185	610853	169
3186	611022	157
3187	611179	226
3188	611405	244
3189	611649	226
3190	611875	244
3191	612119	244
3192	612363	212
3193	612575	226
3194	612801	226
3195	613027	244
3196	613271	228
3197	613499	226
3198	613725	228
3199	613953	226
3200	614179	244
3201	614423	212
3202	614635	226
3203	614861	228
3204	615089	226
3205	615315	226
3206	615541	212
3207	615753	226
3208	615979	244
3209	616223	212
3210	616435	226
3211	616661	226
3212	616887	226
3213	617113	244
3214	617357	228
3215	617585	226
3216	617811	244
3217	618055	241
3218	618296	176
3219	618472	208
3220	618680	232
3221	618912	252
3222	619164	246
3223	619410	266
3224	619676	216
3225	619892	172
3226	620064	187
3227	620251	171
3228	620422	162
3229	620584	201
3230	620785	194
3231	620979	229
3232	621208	181
3233	621389	181
3234	621570	163
3235	621733	203
3236	621936	223
3237	622159	177
3238	622336	195
3239	622531	177
3240	622708	163
3241	622871	177
3242	623048	177
3243	623225	195
3244	623420	177
3245	623597	163
3246	623760	177
3247	623937	177
3248	624114	195
3249	624309	177
3250	624486	163
3251	624649	177
3252	624826	177
3253	625003	195
3254	625198	177
3255	625375	163
3256	625538	183
3257	625721	181
3258	625902	199
3259	626101	189
3260	626290	181
3261	626471	167
3262	626638	155
3263	626793	189
3264	626982	175
3265	627157	191
3266	627348	205
3267	627553	199
3268	627752	179
3269	627931	195
3270	628126	147
3271	628273	141
3272	628414	162
3273	628576	177
3274	628753	163
3275	628916	178
3276	629094	186
3277	629280	172
3278	629452	173
3279	629625	163
3280	629788	163
3281	629951	248
3282	630199	162
3283	630361	210
3284	630571	185
3285	630756	182
3286	630938	199
3287	631137	197
3288	631334	205
3289	631539	184
3290	631723	213
3291	631936	242
3292	632178	186
3293	632364	242
3294	632606	231
3295	632837	188
3296	633025	152
3297	633177	188
3298	633365	152
3299	633517	188
3300	633705	152
3301	633857	158
3302	634015	152
3303	634167	188
3304	634355	152
3305	634507	131
3306	634638	202
3307	634840	201
3308	635041	211
3309	635252	214
3310	635466	186
3311	635652	190
3312	635842	186
3313	636028	179
3314	636207	180
3315	636387	184
3316	636571	177
3317	636748	180
3318	636928	175
3319	637103	162
3320	637265	176
3321	637441	166
3322	637607	162
3323	637769	176
3324	637945	166
3325	638111	162
3326	638273	163
3327	638436	153
3328	638589	149
3329	638738	163
3330	638901	153
3331	639054	149
3332	639203	163
3333	639366	153
3334	639519	149
3335	639668	163
3336	639831	153
3337	639984	149
3338	640133	163
3339	640296	209
3340	640505	184
3341	640689	145
3342	640834	191
3343	641025	193
3344	641218	184
3345	641402	217
3346	641619	181
3347	641800	195
3348	641995	154
3349	642149	179
3350	642328	170
3351	642498	216
3352	642714	199
3353	642913	181
3354	643094	164
3355	643258	159
3356	643417	193
3357	643610	225
3358	643835	163
3359	643998	199
3360	644197	185
3361	644382	215
3362	644597	186
3363	644783	184
3364	644967	171
3365	645138	144
3366	645282	193
3367	645475	174
3368	645649	193
3369	645842	167
3370	646009	152
3371	646161	242
3372	646403	238
3373	646641	232
3374	646873	244
3375	647117	238
3376	647355	240
3377	647595	240
3378	647835	240
3379	648075	240
3380	648315	240
3381	648555	256
3382	648811	209
3383	649020	168
3384	649188	232
3385	649420	259
3386	649679	174
3387	649853	214
3388	650067	250
3389	650317	276
3390	650593	250
3391	650843	250
3392	651093	276
3393	651369	166
3394	651535	188
3395	651723	169
3396	651892	170
3397	652062	189
3398	652251	189
3399	652440	189
3400	652629	180
3401	652809	180
3402	652989	180
3403	653169	199
3404	653368	215
3405	653583	140
3406	653723	140
3407	653863	140
3408	654003	140
3409	654143	140
3410	654283	188
3411	654471	207
3412	654678	238
3413	654916	159
3414	655075	195
3415	655270	166
3416	655436	232
3417	655668	189
3418	655857	151
3419	656008	207
3420	656215	164
3421	656379	187
3422	656566	231
3423	656797	205
3424	657002	196
3425	657198	149
3426	657347	187
3427	657534	205
3428	657739	187
3429	657926	221
3430	658147	229
3431	658376	213
3432	658589	151
3433	658740	182
3434	658922	203
3435	659125	157
3436	659282	221
3437	659503	191
3438	659694	204
3439	659898	215
3440	660113	192
3441	660305	191
3442	660496	170
3443	660666	162
3444	660828	193
3445	661021	173
3446	661194	194
3447	661388	191
3448	661579	207
3449	661786	181
3450	661967	246
3451	662213	199
3452	662412	206
3453	662618	122
3454	662740	159
3455	662899	124
3456	663023	226
3457	663249	176
3458	663425	222
3459	663647	161
3460	663808	238
3461	664046	200
3462	664246	161
3463	664407	164
3464	664571	249
3465	664820	191
3466	665011	217
3467	665228	191
3468	665419	195
3469	665614	188
3470	665802	229
3471	666031	207
3472	666238	169
3473	666407	190
3474	666597	147
3475	666744	212
3476	666956	226
3477	667182	226
3478	667408	226
3479	667634	226
3480	667860	244
3481	668104	212
3482	668316	226
3483	668542	226
3484	668768	244
3485	669012	226
3486	669238	244
3487	669482	226
3488	669708	226
3489	669934	228
3490	670162	226
3491	670388	244
3492	670632	212
3493	670844	226
3494	671070	244
3495	671314	226
3496	671540	226
3497	671766	228
3498	671994	212
3499	672206	212
3500	672418	226
3501	672644	226
3502	672870	244
3503	673114	226
3504	673340	226
3505	673566	239
3506	673805	176
3507	673981	208
3508	674189	252
3509	674441	238
3510	674679	266
3511	674945	266
3512	675211	214
3513	675425	200
3514	675625	201
3515	675826	177
3516	676003	162
3517	676165	171
3518	676336	175
3519	676511	251
3520	676762	171
3521	676933	171
3522	677104	155
3523	677259	173
3524	677432	221
3525	677653	163
3526	677816	177
3527	677993	177
3528	678170	195
3529	678365	177
3530	678542	163
3531	678705	177
3532	678882	177
3533	679059	195
3534	679254	177
3535	679431	163
3536	679594	177
3537	679771	177
3538	679948	195
3539	680143	177
3540	680320	163
3541	680483	177
3542	680660	177
3543	680837	195
3544	681032	199
3545	681231	181
3546	681412	181
3547	681593	175
3548	681768	183
3549	681951	183
3550	682134	205
3551	682339	191
3552	682530	191
3553	682721	189
3554	682910	221
3555	683131	175
3556	683306	195
3557	683501	193
3558	683694	179
3559	683873	163
3560	684036	162
3561	684198	169
3562	684367	177
3563	684544	172
3564	684716	178
3565	684894	186
3566	685080	165
3567	685245	155
3568	685400	201
3569	685601	198
3570	685799	162
3571	685961	214
3572	686175	170
3573	686345	197
3574	686542	191
3575	686733	205
3576	686938	205
3577	687143	217
3578	687360	213
3579	687573	242
3580	687815	186
3581	688001	242
3582	688243	196
3583	688439	190
3584	688629	188
3585	688817	190
3586	689007	188
3587	689195	158
3588	689353	188
3589	689541	188
3590	689729	188
3591	689917	190
3592	690107	188
3593	690295	127
3594	690422	206
3595	690628	201
3596	690829	207
3597	691036	186
3598	691222	186
3599	691408	186
3600	691594	190
3601	691784	183
3602	691967	180
3603	692147	180
3604	692327	181
3605	692508	180
3606	692688	167
3607	692855	164
3608	693019	166
3609	693185	166
3610	693351	164
3611	693515	166
3612	693681	166
3613	693847	164
3614	694011	153
3615	694164	153
3616	694317	151
3617	694468	153
3618	694621	153
3619	694774	151
3620	694925	153
3621	695078	153
3622	695231	151
3623	695382	153
3624	695535	153
3625	695688	151
3626	695839	153
3627	695992	209
3628	696201	154
3629	696355	145
3630	696500	223
3631	696723	189
3632	696912	184
3633	697096	217
3634	697313	217
3635	697530	213
3636	697743	182
3637	697925	175
3638	698100	186
3639	698286	145
3640	698431	223
3641	698654	213
3642	698867	180
3643	699047	159
3644	699206	145
3645	699351	225
3646	699576	195
3647	699771	197
3648	699968	155
3649	700123	213
3650	700336	186
3651	700522	216
3652	700738	154
3653	700892	157
3654	701049	193
3655	701242	144
3656	701386	165
3657	701551	199
3658	701750	188
3659	701938	250
3660	702188	258
3661	702446	232
3662	702678	218
3663	702896	232
3664	703128	240
3665	703368	240
3666	703608	240
3667	703848	240
3668	704088	238
3669	704326	256
3670	704582	209
3671	704791	200
3672	704991	232
3673	705223	259
3674	705482	174
3675	705656	204
3676	705860	248
3677	706108	242
3678	706350	250
3679	706600	248
3680	706848	242
3681	707090	201
3682	707291	180
3683	707471	199
3684	707670	180
3685	707850	189
3686	708039	189
3687	708228	189
3688	708417	180
3689	708597	180
3690	708777	180
3691	708957	213
3692	709170	227
3693	709397	168
3694	709565	168
3695	709733	168
3696	709901	168
3697	710069	168
3698	710237	171
3699	710408	239
3700	710647	238
3701	710885	193
3702	711078	197
3703	711275	160
3704	711435	230
3705	711665	159
3706	711824	187
3707	712011	207
3708	712218	164
3709	712382	187
3710	712569	193
3711	712762	237
3712	712999	196
3713	713195	157
3714	713352	179
3715	713531	205
3716	713736	181
3717	713917	221
3718	714138	275
3719	714413	192
3720	714605	155
3721	714760	182
3722	714942	217
3723	715159	189
3724	715348	247
3725	715595	191
3726	715786	194
3727	715980	213
3728	716193	192
3729	716385	182
3730	716567	170
3731	716737	152
3732	716889	187
3733	717076	165
3734	717241	168
3735	717409	161
3736	717570	207
3737	717777	175
3738	717952	216
3739	718168	167
3740	718335	206
3741	718541	122
3742	718663	159
3743	718822	122
3744	718944	208
3745	719152	168
3746	719320	166
3747	719486	167
3748	719653	147
3749	719800	200
3750	720000	155
3751	720155	164
3752	720319	185
3753	720504	181
3754	720685	219
3755	720904	223
3756	721127	175
3757	721302	158
3758	721460	227
3759	721687	207
3760	721894	157
3761	722051	150
3762	722201	123
3763	722324	244
3764	722568	226
3765	722794	212
3766	723006	226
3767	723232	226
3768	723458	226
3769	723684	228
3770	723912	226
3771	724138	226
3772	724364	226
3773	724590	212
3774	724802	226
3775	725028	212
3776	725240	226
3777	725466	244
3778	725710	226
3779	725936	226
3780	726162	228
3781	726390	226
3782	726616	226
3783	726842	212
3784	727054	226
3785	727280	244
3786	727524	244
3787	727768	244
3788	728012	226
3789	728238	226
3790	728464	226
3791	728690	212
3792	728902	226
3793	729128	239
3794	729367	176
3795	729543	208
3796	729751	252
3797	730003	246
3798	730249	266
3799	730515	252
3800	730767	172
3801	730939	186
3802	731125	203
3803	731328	190
3804	731518	162
3805	731680	203
3806	731883	165
3807	732048	243
3808	732291	181
3809	732472	181
3810	732653	187
3811	732840	191
3812	733031	221
3813	733252	195
3814	733447	177
3815	733624	163
3816	733787	177
3817	733964	177
3818	734141	195
3819	734336	177
3820	734513	163
3821	734676	177
3822	734853	177
3823	735030	195
3824	735225	177
3825	735402	163
3826	735565	177
3827	735742	177
3828	735919	195
3829	736114	177
3830	736291	163
3831	736454	177
3832	736631	181
3833	736812	167
3834	736979	183
3835	737162	191
3836	737353	181
3837	737534	149
3838	737683	149
3839	737832	189
3840	738021	207
3841	738228	189
3842	738417	203
3843	738620	167
3844	738787	211
3845	738998	193
3846	739191	141
3847	739332	155
3848	739487	148
3849	739635	163
3850	739798	169
3851	739967	186
3852	740153	172
3853	740325	178
3854	740503	173
3855	740676	147
3856	740823	183
3857	741006	234
3858	741240	162
3859	741402	212
3860	741614	168
3861	741782	173
3862	741955	205
3863	742160	205
3864	742365	175
3865	742540	209
3866	742749	183
3867	742932	242
3868	743174	186
3869	743360	212
3870	743572	210
3871	743782	152
3872	743934	158
3873	744092	152
3874	744244	188
3875	744432	188
3876	744620	188
3877	744808	190
3878	744998	158
3879	745156	152
3880	745308	188
3881	745496	149
3882	745645	202
3883	745847	205
3884	746052	207
3885	746259	182
3886	746441	190
3887	746631	186
3888	746817	186
3889	747003	179
3890	747182	184
3891	747366	180
3892	747546	177
3893	747723	184
3894	747907	159
3895	748066	176
3896	748242	166
3897	748408	162
3898	748570	176
3899	748746	166
3900	748912	162
3901	749074	163
3902	749237	153
3903	749390	149
3904	749539	163
3905	749702	153
3906	749855	149
3907	750004	163
3908	750167	153
3909	750320	149
3910	750469	163
3911	750632	153
3912	750785	149
3913	750934	163
3914	751097	153
3915	751250	179
3916	751429	186
3917	751615	145
3918	751760	221
3919	751981	181
3920	752162	170
3921	752332	187
3922	752519	203
3923	752722	154
3924	752876	154
3925	753030	185
3926	753215	202
3927	753417	135
3928	753552	162
3929	753714	211
3930	753925	180
3931	754105	157
3932	754262	145
3933	754407	191
3934	754598	154
3935	754752	197
3936	754949	187
3937	755136	213
3938	755349	186
3939	755535	204
3940	755739	144
3941	755883	193
3942	756076	193
3943	756269	138
3944	756407	193
3945	756600	200
3946	756800	188
3947	756988	250
3948	757238	232
3949	757470	230
3950	757700	226
3951	757926	240
3952	758166	238
3953	758404	238
3954	758642	240
3955	758882	240
3956	759122	258
3957	759380	256
3958	759636	209
3959	759845	200
3960	760045	232
3961	760277	229
3962	760506	174
3963	760680	178
3964	760858	276
3965	761134	250
3966	761384	250
3967	761634	276
3968	761910	250
3969	762160	199
3970	762359	172
3971	762531	169
3972	762700	196
3973	762896	189
3974	763085	189
3975	763274	189
3976	763463	180
3977	763643	180
3978	763823	180
3979	764003	205
3980	764208	219
3981	764427	140
3982	764567	140
3983	764707	140
3984	764847	140
3985	764987	140
3986	765127	167
3987	765294	218
3988	765512	236
3989	765748	159
3990	765907	163
3991	766070	196
3992	766266	230
3993	766496	191
3994	766687	187
3995	766874	177
3996	767051	164
3997	767215	183
3998	767398	207
3999	767605	173
4000	767778	196
4001	767974	171
4002	768145	211
4003	768356	175
4004	768531	217
4005	768748	207
4006	768955	216
4007	769171	208
4008	769379	155
4009	769534	180
4010	769714	201
4011	769915	214
4012	770129	247
4013	770376	191
4014	770567	186
4015	770753	213
4016	770966	192
4017	771158	208
4018	771366	140
4019	771506	154
4020	771660	189
4021	771849	205
4022	772054	214
4023	772268	193
4024	772461	207
4025	772668	173
4026	772841	248
4027	773089	167
4028	773256	206
4029	773462	120
4030	773582	159
4031	773741	151
4032	773892	169
4033	774061	182
4034	774243	202
4035	774445	198
4036	774643	147
4037	774790	170
4038	774960	191
4039	775151	164
4040	775315	221
4041	775536	181
4042	775717	209
4043	775926	235
4044	776161	207
4045	776368	190
4046	776558	227
4047	776785	209
4048	776994	157
4049	777151	158
4050	777309	123
4051	777432	226
4052	777658	226
4053	777884	228
4054	778112	226
4055	778338	226
4056	778564	226
4057	778790	244
4058	779034	212
4059	779246	226
4060	779472	226
4061	779698	228
4062	779926	226
4063	780152	228
4064	780380	226
4065	780606	226
4066	780832	212
4067	781044	226
4068	781270	244
4069	781514	212
4070	781726	226
4071	781952	228
4072	782180	226
4073	782406	226
4074	782632	226
4075	782858	226
4076	783084	212
4077	783296	226
4078	783522	226
4079	783748	244
4080	783992	226
4081	784218	239
4082	784457	146
4083	784603	178
4084	784781	252
4085	785033	266
4086	785299	266
4087	785565	311
4088	785876	200
4089	786076	200
4090	786276	208
4091	786484	188
4092	786672	162
4093	786834	200
4094	787034	165
4095	787199	235
4096	787434	171
4097	787605	171
4098	787776	149
4099	787925	167
4100	788092	195
4101	788287	177
4102	788464	177
4103	788641	195
4104	788836	177
4105	789013	163
4106	789176	177
4107	789353	177
4108	789530	195
4109	789725	177
4110	789902	163
4111	790065	177
4112	790242	177
4113	790419	195
4114	790614	177
4115	790791	163
4116	790954	177
4117	791131	177
4118	791308	195
4119	791503	177
4120	791680	183
4121	791863	183
4122	792046	181
4123	792227	199
4124	792426	181
4125	792607	181
4126	792788	181
4127	792969	189
4128	793158	189
4129	793347	175
4130	793522	205
4131	793727	199
4132	793926	193
4133	794119	179
4134	794298	163
4135	794461	147
4136	794608	142
4137	794750	177
4138	794927	172
4139	795099	178
4140	795277	186
4141	795463	172
4142	795635	165
4143	795800	179
4144	795979	185
4145	796164	234
4146	796398	156
4147	796554	212
4148	796766	168
4149	796934	165
4150	797099	185
4151	797284	205
4152	797489	207
4153	797696	241
4154	797937	188
4155	798125	212
4156	798337	186
4157	798523	244
4158	798767	202
4159	798969	188
4160	799157	190
4161	799347	188
4162	799535	158
4163	799693	190
4164	799883	158
4165	800041	152
4166	800193	188
4167	800381	188
4168	800569	158
4169	800727	163
4170	800890	202
4171	801092	201
4172	801293	211
4173	801504	182
4174	801686	186
4175	801872	190
4176	802062	186
4177	802248	179
4178	802427	180
4179	802607	184
4180	802791	177
4181	802968	180
4182	803148	191
4183	803339	166
4184	803505	166
4185	803671	164
4186	803835	166
4187	804001	166
4188	804167	164
4189	804331	153
4190	804484	153
4191	804637	151
4192	804788	153
4193	804941	153
4194	805094	151
4195	805245	153
4196	805398	153
4197	805551	151
4198	805702	153
4199	805855	153
4200	806008	151
4201	806159	153
4202	806312	153
4203	806465	211
4204	806676	165
4205	806841	141
4206	806982	219
4207	807201	198
4208	807399	215
4209	807614	203
4210	807817	217
4211	808034	182
4212	808216	182
4213	808398	213
4214	808611	211
4215	808822	135
4216	808957	166
4217	809123	211
4218	809334	180
4219	809514	161
4220	809675	145
4221	809820	223
4222	810043	144
4223	810187	197
4224	810384	191
4225	810575	213
4226	810788	164
4227	810952	240
4228	811192	144
4229	811336	193
4230	811529	163
4231	811692	174
4232	811866	165
4233	812031	198
4234	812229	188
4235	812417	250
4236	812667	240
4237	812907	224
4238	813131	226
4239	813357	240
4240	813597	232
4241	813829	258
4242	814087	238
4243	814325	238
4244	814563	232
4245	814795	254
4246	815049	187
4247	815236	198
4248	815434	202
4249	815636	237
4250	815873	160
4251	816033	213
4252	816246	242
4253	816488	250
4254	816738	248
4255	816986	242
4256	817228	250
4257	817478	199
4258	817677	204
4259	817881	169
4260	818050	181
4261	818231	189
4262	818420	189
4263	818609	189
4264	818798	180
4265	818978	180
4266	819158	180
4267	819338	199
4268	819537	171
4269	819708	168
4270	819876	168
4271	820044	168
4272	820212	168
4273	820380	168
4274	820548	195
4275	820743	254
4276	820997	230
4277	821227	159
4278	821386	213
4279	821599	196
4280	821795	230
4281	822025	191
4282	822216	187
4283	822403	227
4284	822630	194
4285	822824	183
4286	823007	199
4287	823206	197
4288	823403	166
4289	823569	163
4290	823732	187
4291	823919	177
4292	824096	203
4293	824299	186
4294	824485	214
4295	824699	195
4296	824894	155
4297	825049	184
4298	825233	187
4299	825420	156
4300	825576	148
4301	825724	177
4302	825901	189
4303	826090	213
4304	826303	178
4305	826481	208
4306	826689	190
4307	826879	152
4308	827031	179
4309	827210	221
4310	827431	147
4311	827578	201
4312	827779	163
4313	827942	171
4314	828113	188
4315	828301	193
4316	828494	176
4317	828670	124
4318	828794	205
4319	828999	151
4320	829150	201
4321	829351	169
4322	829520	202
4323	829722	234
4324	829956	147
4325	830103	202
4326	830305	191
4327	830496	154
4328	830650	207
4329	830857	181
4330	831038	185
4331	831223	231
4332	831454	195
4333	831649	164
4334	831813	227
4335	832040	207
4336	832247	157
4337	832404	189
4338	832593	123
4339	832716	226
4340	832942	212
4341	833154	244
4342	833398	212
4343	833610	212
4344	833822	226
4345	834048	226
4346	834274	228
4347	834502	244
4348	834746	226
4349	834972	244
4350	835216	226
4351	835442	244
4352	835686	212
4353	835898	226
4354	836124	244
4355	836368	226
4356	836594	226
4357	836820	228
4358	837048	226
4359	837274	244
4360	837518	212
4361	837730	226
4362	837956	226
4363	838182	226
4364	838408	228
4365	838636	212
4366	838848	226
4367	839074	226
4368	839300	212
4369	839512	209
4370	839721	178
4371	839899	180
4372	840079	238
4373	840317	266
4374	840583	252
4375	840835	203
4376	841038	324
4377	841362	192
4378	841554	206
4379	841760	188
4380	841948	194
4381	842142	168
4382	842310	165
4383	842475	249
4384	842724	181
4385	842905	181
4386	843086	159
4387	843245	203
4388	843448	179
4389	843627	177
4390	843804	163
4391	843967	177
4392	844144	177
4393	844321	195
4394	844516	177
4395	844693	163
4396	844856	177
4397	845033	177
4398	845210	195
4399	845405	177
4400	845582	163
4401	845745	177
4402	845922	177
4403	846099	195
4404	846294	177
4405	846471	163
4406	846634	177
4407	846811	177
4408	846988	181
4409	847169	199
4410	847368	181
4411	847549	181
4412	847730	167
4413	847897	155
4414	848052	155
4415	848207	175
4416	848382	191
4417	848573	191
4418	848764	203
4419	848967	175
4420	849142	195
4421	849337	195
4422	849532	155
4423	849687	179
4424	849866	162
4425	850028	169
4426	850197	186
4427	850383	172
4428	850555	178
4429	850733	186
4430	850919	173
4431	851092	137
4432	851229	183
4433	851412	234
4434	851646	152
4435	851798	212
4436	852010	168
4437	852178	186
4438	852364	207
4439	852571	175
4440	852746	197
4441	852943	217
4442	853160	188
4443	853348	244
4444	853592	172
4445	853764	244
4446	854008	234
4447	854242	188
4448	854430	152
4449	854582	188
4450	854770	188
4451	854958	152
4452	855110	188
4453	855298	188
4454	855486	190
4455	855676	188
4456	855864	190
4457	856054	177
4458	856231	206
4459	856437	201
4460	856638	207
4461	856845	195
4462	857040	186
4463	857226	186
4464	857412	190
4465	857602	184
4466	857786	180
4467	857966	180
4468	858146	181
4469	858327	180
4470	858507	195
4471	858702	166
4472	858868	162
4473	859030	176
4474	859206	166
4475	859372	162
4476	859534	176
4477	859710	153
4478	859863	149
4479	860012	163
4480	860175	153
4481	860328	149
4482	860477	163
4483	860640	153
4484	860793	149
4485	860942	163
4486	861105	153
4487	861258	149
4488	861407	163
4489	861570	153
4490	861723	149
4491	861872	166
4492	862038	179
4493	862217	155
4494	862372	219
4495	862591	202
4496	862793	215
4497	863008	181
4498	863189	217
4499	863406	154
4500	863560	158
4501	863718	167
4502	863885	209
4503	864094	135
4504	864229	176
4505	864405	211
4506	864616	166
4507	864782	159
4508	864941	161
4509	865102	225
4510	865327	144
4511	865471	167
4512	865638	189
4513	865827	183
4514	866010	182
4515	866192	240
4516	866432	144
4517	866576	193
4518	866769	138
4519	866907	174
4520	867081	201
4521	867282	198
4522	867480	158
4523	867638	248
4524	867886	240
4525	868126	232
4526	868358	226
4527	868584	240
4528	868824	240
4529	869064	232
4530	869296	232
4531	869528	258
4532	869786	240
4533	870026	274
4534	870300	222
4535	870522	198
4536	870720	234
4537	870954	171
4538	871125	165
4539	871290	203
4540	871493	250
4541	871743	250
4542	871993	276
4543	872269	250
4544	872519	250
4545	872769	199
4546	872968	169
4547	873137	187
4548	873324	196
4549	873520	189
4550	873709	189
4551	873898	189
4552	874087	180
4553	874267	180
4554	874447	180
4555	874627	213
4556	874840	171
4557	875011	140
4558	875151	140
4559	875291	140
4560	875431	140
4561	875571	140
4562	875711	212
4563	875923	254
4564	876177	173
4565	876350	157
4566	876507	213
4567	876720	196
4568	876916	200
4569	877116	227
4570	877343	157
4571	877500	272
4572	877772	230
4573	878002	183
4574	878185	231
4575	878416	197
4576	878613	198
4577	878811	229
4578	879040	179
4579	879219	213
4580	879432	217
4581	879649	222
4582	879871	214
4583	880085	191
4584	880276	155
4585	880431	182
4586	880613	203
4587	880816	156
4588	880972	170
4589	881142	205
4590	881347	193
4591	881540	183
4592	881723	210
4593	881933	208
4594	882141	150
4595	882291	152
4596	882443	171
4597	882614	209
4598	882823	143
4599	882966	160
4600	883126	195
4601	883321	171
4602	883492	174
4603	883666	169
4604	883835	208
4605	884043	122
4606	884165	155
4607	884320	159
4608	884479	198
4609	884677	159
4610	884836	202
4611	885038	234
4612	885272	163
4613	885435	188
4614	885623	191
4615	885814	190
4616	886004	221
4617	886225	197
4618	886422	177
4619	886599	231
4620	886830	197
4621	887027	200
4622	887227	197
4623	887424	207
4624	887631	155
4625	887786	203
4626	887989	121
4627	888110	226
4628	888336	228
4629	888564	226
4630	888790	244
4631	889034	228
4632	889262	212
4633	889474	226
4634	889700	244
4635	889944	226
4636	890170	212
4637	890382	226
4638	890608	212
4639	890820	226
4640	891046	228
4641	891274	226
4642	891500	226
4643	891726	212
4644	891938	226
4645	892164	244
4646	892408	212
4647	892620	226
4648	892846	244
4649	893090	226
4650	893316	226
4651	893542	226
4652	893768	244
4653	894012	244
4654	894256	212
4655	894468	226
4656	894694	228
4657	894922	223
4658	895145	176
4659	895321	200
4660	895521	232
4661	895753	266
4662	896019	232
4663	896251	187
4664	896438	216
4665	896654	208
4666	896862	206
4667	897068	188
4668	897256	221
4669	897477	168
4670	897645	165
4671	897810	229
4672	898039	171
4673	898210	171
4674	898381	163
4675	898544	203
4676	898747	179
4677	898926	177
4678	899103	195
4679	899298	177
4680	899475	163
4681	899638	177
4682	899815	177
4683	899992	195
4684	900187	177
4685	900364	163
4686	900527	177
4687	900704	177
4688	900881	195
4689	901076	177
4690	901253	163
4691	901416	177
4692	901593	177
4693	901770	195
4694	901965	177
4695	902142	163
4696	902305	181
4697	902486	181
4698	902667	167
4699	902834	183
4700	903017	183
4701	903200	205
4702	903405	205
4703	903610	191
4704	903801	189
4705	903990	215
4706	904205	203
4707	904408	167
4708	904575	193
4709	904768	145
4710	904913	147
4711	905060	141
4712	905201	162
4713	905363	163
4714	905526	178
4715	905704	186
4716	905890	172
4717	906062	178
4718	906240	165
4719	906405	159
4720	906564	183
4721	906747	204
4722	906951	188
4723	907139	182
4724	907321	138
4725	907459	178
4726	907637	199
4727	907836	207
4728	908043	205
4729	908248	209
4730	908457	188
4731	908645	203
4732	908848	204
4733	909052	242
4734	909294	189
4735	909483	158
4736	909641	188
4737	909829	158
4738	909987	190
4739	910177	188
4740	910365	190
4741	910555	188
4742	910743	152
4743	910895	158
4744	911053	152
4745	911205	169
4746	911374	202
4747	911576	205
4748	911781	207
4749	911988	191
4750	912179	190
4751	912369	186
4752	912555	186
4753	912741	180
4754	912921	184
4755	913105	180
4756	913285	177
4757	913462	228
4758	913690	175
4759	913865	166
4760	914031	164
4761	914195	166
4762	914361	166
4763	914527	164
4764	914691	166
4765	914857	153
4766	915010	151
4767	915161	153
4768	915314	153
4769	915467	151
4770	915618	153
4771	915771	153
4772	915924	151
4773	916075	153
4774	916228	153
4775	916381	151
4776	916532	153
4777	916685	153
4778	916838	151
4779	916989	194
4780	917183	171
4781	917354	145
4782	917499	219
4783	917718	194
4784	917912	215
4785	918127	217
4786	918344	187
4787	918531	182
4788	918713	186
4789	918899	159
4790	919058	179
4791	919237	151
4792	919388	168
4793	919556	181
4794	919737	161
4795	919898	236
4796	920134	197
4797	920331	225
4798	920556	144
4799	920700	199
4800	920899	189
4801	921088	215
4802	921303	192
4803	921495	242
4804	921737	164
4805	921901	163
4806	922064	174
4807	922238	174
4808	922412	173
4809	922585	198
4810	922783	156
4811	922939	242
4812	923181	240
4813	923421	232
4814	923653	224
4815	923877	238
4816	924115	240
4817	924355	240
4818	924595	240
4819	924835	232
4820	925067	240
4821	925307	248
4822	925555	212
4823	925767	198
4824	925965	181
4825	926146	159
4826	926305	155
4827	926460	177
4828	926637	250
4829	926887	248
4830	927135	242
4831	927377	250
4832	927627	248
4833	927875	169
4834	928044	197
4835	928241	199
4836	928440	180
4837	928620	189
4838	928809	189
4839	928998	189
4840	929187	180
4841	929367	180
4842	929547	180
4843	929727	205
4844	929932	171
4845	930103	168
4846	930271	168
4847	930439	168
4848	930607	168
4849	930775	168
4850	930943	176
4851	931119	254
4852	931373	171
4853	931544	161
4854	931705	189
4855	931894	166
4856	932060	232
4857	932292	227
4858	932519	151
4859	932670	214
4860	932884	230
4861	933114	155
4862	933269	132
4863	933401	197
4864	933598	177
4865	933775	181
4866	933956	211
4867	934167	199
4868	934366	217
4869	934583	208
4870	934791	214
4871	935005	199
4872	935204	155
4873	935359	170
4874	935529	169
4875	935698	156
4876	935854	162
4877	936016	165
4878	936181	201
4879	936382	215
4880	936597	219
4881	936816	188
4882	937004	186
4883	937190	150
4884	937340	224
4885	937564	221
4886	937785	161
4887	937946	192
4888	938138	185
4889	938323	181
4890	938504	182
4891	938686	167
4892	938853	172
4893	939025	161
4894	939186	205
4895	939391	167
4896	939558	198
4897	939756	183
4898	939939	172
4899	940111	234
4900	940345	213
4901	940558	200
4902	940758	161
4903	940919	190
4904	941109	221
4905	941330	205
4906	941535	223
4907	941758	231
4908	941989	197
4909	942186	200
4910	942386	221
4911	942607	207
4912	942814	159
4913	942973	203
4914	943176	125
4915	943301	212
4916	943513	244
4917	943757	226
4918	943983	226
4919	944209	244
4920	944453	228
4921	944681	226
4922	944907	226
4923	945133	226
4924	945359	228
4925	945587	226
4926	945813	228
4927	946041	226
4928	946267	244
4929	946511	212
4930	946723	226
4931	946949	244
4932	947193	226
4933	947419	226
4934	947645	228
4935	947873	226
4936	948099	226
4937	948325	212
4938	948537	212
4939	948749	212
4940	948961	226
4941	949187	226
4942	949413	228
4943	949641	226
4944	949867	164
4945	950031	166
4946	950197	176
4947	950373	198
4948	950571	252
4949	950823	252
4950	951075	252
4951	951327	179
4952	951506	216
4953	951722	206
4954	951928	206
4955	952134	158
4956	952292	189
4957	952481	168
4958	952649	165
4959	952814	251
4960	953065	181
4961	953246	181
4962	953427	155
4963	953582	203
4964	953785	179
4965	953964	163
4966	954127	177
4967	954304	177
4968	954481	195
4969	954676	177
4970	954853	163
4971	955016	177
4972	955193	177
4973	955370	195
4974	955565	177
4975	955742	163
4976	955905	177
4977	956082	177
4978	956259	195
4979	956454	177
4980	956631	163
4981	956794	177
4982	956971	177
4983	957148	195
4984	957343	167
4985	957510	183
4986	957693	183
4987	957876	181
4988	958057	199
4989	958256	149
4990	958405	149
4991	958554	207
4992	958761	189
4993	958950	197
4994	959147	189
4995	959336	211
4996	959547	193
4997	959740	189
4998	959929	179
4999	960108	163
5000	960271	162
5001	960433	177
5002	960610	172
5003	960782	178
5004	960960	186
5005	961146	172
5006	961318	173
5007	961491	151
5008	961642	169
5009	961811	236
5010	962047	188
5011	962235	214
5012	962449	170
5013	962619	178
5014	962797	191
5015	962988	197
5016	963185	205
5017	963390	182
5018	963572	190
5019	963762	197
5020	963959	206
5021	964165	242
5022	964407	199
5023	964606	188
5024	964794	188
5025	964982	188
5026	965170	152
5027	965322	188
5028	965510	152
5029	965662	158
5030	965820	188
5031	966008	188
5032	966196	188
5033	966384	172
5034	966556	202
5035	966758	201
5036	966959	211
5037	967170	191
5038	967361	186
5039	967547	190
5040	967737	186
5041	967923	180
5042	968103	180
5043	968283	184
5044	968467	177
5045	968644	220
5046	968864	167
5047	969031	162
5048	969193	176
5049	969369	166
5050	969535	162
5051	969697	176
5052	969873	166
5053	970039	149
5054	970188	163
5055	970351	153
5056	970504	149
5057	970653	163
5058	970816	153
5059	970969	149
5060	971118	163
5061	971281	153
5062	971434	149
5063	971583	163
5064	971746	153
5065	971899	149
5066	972048	163
5067	972211	162
5068	972373	173
5069	972546	145
5070	972691	189
5071	972880	167
5072	973047	199
5073	973246	203
5074	973449	183
5075	973632	154
5076	973786	158
5077	973944	192
5078	974136	193
5079	974329	183
5080	974512	200
5081	974712	213
5082	974925	177
5083	975102	250
5084	975352	141
5085	975493	225
5086	975718	160
5087	975878	191
5088	976069	189
5089	976258	197
5090	976455	190
5091	976645	240
5092	976885	234
5093	977119	157
5094	977276	174
5095	977450	144
5096	977594	198
5097	977792	168
5098	977960	184
5099	978144	250
5100	978394	238
5101	978632	232
5102	978864	244
5103	979108	258
5104	979366	240
5105	979606	240
5106	979846	240
5107	980086	240
5108	980326	240
5109	980566	256
5110	980822	186
5111	981008	168
5112	981176	191
5113	981367	159
5114	981526	179
5115	981705	215
5116	981920	250
5117	982170	276
5118	982446	250
5119	982696	250
5120	982946	276
5121	983222	208
5122	983430	181
5123	983611	199
5124	983810	180
5125	983990	189
5126	984179	189
5127	984368	189
5128	984557	180
5129	984737	180
5130	984917	180
5131	985097	199
5132	985296	187
5133	985483	140
5134	985623	140
5135	985763	140
5136	985903	140
5137	986043	140
5138	986183	184
5139	986367	224
5140	986591	171
5141	986762	159
5142	986921	181
5143	987102	160
5144	987262	234
5145	987496	227
5146	987723	187
5147	987910	214
5148	988124	230
5149	988354	187
5150	988541	168
5151	988709	179
5152	988888	189
5153	989077	181
5154	989258	187
5155	989445	213
5156	989658	187
5157	989845	222
5158	990067	184
5159	990251	223
5160	990474	151
5161	990625	168
5162	990793	191
5163	990984	170
5164	991154	154
5165	991308	185
5166	991493	189
5167	991682	250
5168	991932	195
5169	992127	193
5170	992320	186
5171	992506	162
5172	992668	214
5173	992882	221
5174	993103	153
5175	993256	192
5176	993448	185
5177	993633	175
5178	993808	164
5179	993972	185
5180	994157	178
5181	994335	119
5182	994454	203
5183	994657	217
5184	994874	159
5185	995033	175
5186	995208	190
5187	995398	204
5188	995602	216
5189	995818	200
5190	996018	175
5191	996193	190
5192	996383	191
5193	996574	171
5194	996745	199
5195	996944	217
5196	997161	197
5197	997358	200
5198	997558	153
5199	997711	177
5200	997888	157
5201	998045	201
5202	998246	123
5203	998369	228
5204	998597	226
5205	998823	226
5206	999049	226
5207	999275	226
5208	999501	244
5209	999745	212
5210	999957	226
5211	1000183	226
5212	1000409	244
5213	1000653	226
5214	1000879	244
5215	1001123	226
5216	1001349	226
5217	1001575	228
5218	1001803	226
5219	1002029	226
5220	1002255	212
5221	1002467	226
5222	1002693	244
5223	1002937	226
5224	1003163	226
5225	1003389	244
5226	1003633	228
5227	1003861	244
5228	1004105	226
5229	1004331	226
5230	1004557	244
5231	1004801	212
5232	1005013	174
5233	1005187	164
5234	1005351	176
5235	1005527	198
5236	1005725	252
5237	1005977	232
5238	1006209	252
5239	1006461	207
5240	1006668	214
5241	1006882	206
5242	1007088	176
5243	1007264	190
5244	1007454	189
5245	1007643	168
5246	1007811	229
5247	1008040	243
5248	1008283	171
5249	1008454	171
5250	1008625	187
5251	1008812	173
5252	1008985	163
5253	1009148	195
5254	1009343	177
5255	1009520	163
5256	1009683	177
5257	1009860	177
5258	1010037	195
5259	1010232	177
5260	1010409	163
5261	1010572	177
5262	1010749	177
5263	1010926	195
5264	1011121	177
5265	1011298	163
5266	1011461	177
5267	1011638	177
5268	1011815	195
5269	1012010	177
5270	1012187	163
5271	1012350	177
5272	1012527	183
5273	1012710	181
5274	1012891	199
5275	1013090	181
5276	1013271	181
5277	1013452	181
5278	1013633	181
5279	1013814	189
5280	1014003	175
5281	1014178	199
5282	1014377	205
5283	1014582	193
5284	1014775	179
5285	1014954	169
5286	1015123	141
5287	1015264	155
5288	1015419	148
5289	1015567	169
5290	1015736	186
5291	1015922	172
5292	1016094	178
5293	1016272	186
5294	1016458	165
5295	1016623	143
5296	1016766	185
5297	1016951	198
5298	1017149	188
5299	1017337	209
5300	1017546	168
5301	1017714	178
5302	1017892	205
5303	1018097	205
5304	1018302	205
5305	1018507	196
5306	1018703	158
5307	1018861	189
5308	1019050	206
5309	1019256	242
5310	1019498	191
5311	1019689	190
5312	1019879	158
5313	1020037	190
5314	1020227	188
5315	1020415	158
5316	1020573	188
5317	1020761	188
5318	1020949	158
5319	1021107	190
5320	1021297	188
5321	1021485	176
5322	1021661	206
5323	1021867	201
5324	1022068	207
5325	1022275	195
5326	1022470	186
5327	1022656	186
5328	1022842	190
5329	1023032	184
5330	1023216	180
5331	1023396	180
5332	1023576	181
5333	1023757	192
5334	1023949	159
5335	1024108	164
5336	1024272	166
5337	1024438	166
5338	1024604	164
5339	1024768	166
5340	1024934	166
5341	1025100	151
5342	1025251	153
5343	1025404	153
5344	1025557	151
5345	1025708	153
5346	1025861	153
5347	1026014	151
5348	1026165	153
5349	1026318	153
5350	1026471	151
5351	1026622	153
5352	1026775	153
5353	1026928	151
5354	1027079	153
5355	1027232	190
5356	1027422	203
5357	1027625	145
5358	1027770	221
5359	1027991	167
5360	1028158	203
5361	1028361	217
5362	1028578	219
5363	1028797	182
5364	1028979	186
5365	1029165	202
5366	1029367	209
5367	1029576	161
5368	1029737	202
5369	1029939	211
5370	1030150	177
5371	1030327	250
5372	1030577	163
5373	1030740	191
5374	1030931	144
5375	1031075	189
5376	1031264	159
5377	1031423	191
5378	1031614	190
5379	1031804	200
5380	1032004	248
5381	1032252	193
5382	1032445	174
5383	1032619	138
5384	1032757	170
5385	1032927	200
5386	1033127	170
5387	1033297	250
5388	1033547	232
5389	1033779	230
5390	1034009	218
5391	1034227	232
5392	1034459	238
5393	1034697	240
5394	1034937	240
5395	1035177	240
5396	1035417	238
5397	1035655	256
5398	1035911	183
5399	1036094	200
5400	1036294	158
5401	1036452	159
5402	1036611	171
5403	1036782	205
5404	1036987	248
5405	1037235	242
5406	1037477	250
5407	1037727	248
5408	1037975	242
5409	1038217	202
5410	1038419	209
5411	1038628	205
5412	1038833	180
5413	1039013	189
5414	1039202	189
5415	1039391	189
5416	1039580	180
5417	1039760	180
5418	1039940	180
5419	1040120	213
5420	1040333	219
5421	1040552	168
5422	1040720	168
5423	1040888	168
5424	1041056	168
5425	1041224	168
5426	1041392	168
5427	1041560	218
5428	1041778	171
5429	1041949	207
5430	1042156	204
5431	1042360	196
5432	1042556	232
5433	1042788	197
5434	1042985	187
5435	1043172	214
5436	1043386	200
5437	1043586	187
5438	1043773	168
5439	1043941	199
5440	1044140	189
5441	1044329	181
5442	1044510	179
5443	1044689	213
5444	1044902	203
5445	1045105	222
5446	1045327	186
5447	1045513	263
5448	1045776	155
5449	1045931	163
5450	1046094	214
5451	1046308	223
5452	1046531	168
5453	1046699	185
5454	1046884	201
5455	1047085	228
5456	1047313	194
5457	1047507	193
5458	1047700	186
5459	1047886	152
5460	1048038	247
5461	1048285	191
5462	1048476	185
5463	1048661	192
5464	1048853	185
5465	1049038	173
5466	1049211	186
5467	1049397	153
5468	1049550	198
5469	1049748	161
5470	1049909	169
5471	1050078	161
5472	1050239	148
5473	1050387	189
5474	1050576	169
5475	1050745	236
5476	1050981	180
5477	1051161	200
5478	1051361	195
5479	1051556	160
5480	1051716	207
5481	1051923	171
5482	1052094	177
5483	1052271	267
5484	1052538	167
5485	1052705	170
5486	1052875	141
5487	1053016	209
5488	1053225	183
5489	1053408	209
5490	1053617	154
5491	1053771	244
5492	1054015	226
5493	1054241	212
5494	1054453	226
5495	1054679	226
5496	1054905	226
5497	1055131	228
5498	1055359	226
5499	1055585	212
5500	1055797	226
5501	1056023	212
5502	1056235	226
5503	1056461	212
5504	1056673	226
5505	1056899	244
5506	1057143	212
5507	1057355	226
5508	1057581	228
5509	1057809	226
5510	1058035	226
5511	1058261	212
5512	1058473	226
5513	1058699	226
5514	1058925	244
5515	1059169	226
5516	1059395	226
5517	1059621	226
5518	1059847	226
5519	1060073	244
5520	1060317	182
5521	1060499	164
5522	1060663	146
5523	1060809	198
5524	1061007	252
5525	1061259	252
5526	1061511	252
5527	1061763	311
5528	1062074	172
5529	1062246	206
5530	1062452	234
5531	1062686	217
5532	1062903	189
5533	1063092	200
5534	1063292	251
5535	1063543	235
5536	1063778	181
5537	1063959	181
5538	1064140	194
5539	1064334	191
5540	1064525	179
5541	1064704	177
5542	1064881	177
5543	1065058	195
5544	1065253	177
5545	1065430	163
5546	1065593	177
5547	1065770	177
5548	1065947	195
5549	1066142	177
5550	1066319	163
5551	1066482	177
5552	1066659	177
5553	1066836	195
5554	1067031	177
5555	1067208	163
5556	1067371	177
5557	1067548	177
5558	1067725	195
5559	1067920	177
5560	1068097	199
5561	1068296	181
5562	1068477	181
5563	1068658	167
5564	1068825	183
5565	1069008	155
5566	1069163	155
5567	1069318	191
5568	1069509	191
5569	1069700	197
5570	1069897	221
5571	1070118	195
5572	1070313	195
5573	1070508	201
5574	1070709	163
5575	1070872	147
5576	1071019	142
5577	1071161	171
5578	1071332	178
5579	1071510	186
5580	1071696	172
5581	1071868	178
5582	1072046	173
5583	1072219	175
5584	1072394	143
5585	1072537	234
5586	1072771	158
5587	1072929	207
5588	1073136	168
5589	1073304	192
5590	1073496	186
5591	1073682	205
5592	1073887	175
5593	1074062	188
5594	1074250	176
5595	1074426	163
5596	1074589	206
5597	1074795	212
5598	1075007	195
5599	1075202	152
5600	1075354	188
5601	1075542	152
5602	1075694	188
5603	1075882	188
5604	1076070	158
5605	1076228	190
5606	1076418	188
5607	1076606	152
5608	1076758	158
5609	1076916	186
5610	1077102	202
5611	1077304	214
5612	1077518	207
5613	1077725	191
5614	1077916	190
5615	1078106	186
5616	1078292	186
5617	1078478	180
5618	1078658	184
5619	1078842	180
5620	1079022	177
5621	1079199	185
5622	1079384	191
5623	1079575	176
5624	1079751	166
5625	1079917	162
5626	1080079	176
5627	1080255	166
5628	1080421	162
5629	1080583	163
5630	1080746	153
5631	1080899	149
5632	1081048	163
5633	1081211	153
5634	1081364	149
5635	1081513	163
5636	1081676	153
5637	1081829	149
5638	1081978	163
5639	1082141	153
5640	1082294	149
5641	1082443	163
5642	1082606	153
5643	1082759	182
5644	1082941	165
5645	1083106	141
5646	1083247	221
5647	1083468	167
5648	1083635	195
5649	1083830	217
5650	1084047	205
5651	1084252	154
5652	1084406	158
5653	1084564	194
5654	1084758	209
5655	1084967	197
5656	1085164	178
5657	1085342	211
5658	1085553	177
5659	1085730	248
5660	1085978	155
5661	1086133	210
5662	1086343	154
5663	1086497	189
5664	1086686	191
5665	1086877	189
5666	1087066	160
5667	1087226	206
5668	1087432	240
5669	1087672	193
5670	1087865	144
5671	1088009	174
5672	1088183	193
5673	1088376	200
5674	1088576	160
5675	1088736	250
5676	1088986	240
5677	1089226	250
5678	1089476	226
5679	1089702	240
5680	1089942	258
5681	1090200	238
5682	1090438	238
5683	1090676	240
5684	1090916	258
5685	1091174	256
5686	1091430	211
5687	1091641	200
5688	1091841	166
5689	1092007	155
5690	1092162	185
5691	1092347	179
5692	1092526	276
5693	1092802	250
5694	1093052	250
5695	1093302	276
5696	1093578	250
5697	1093828	202
5698	1094030	183
5699	1094213	197
5700	1094410	180
5701	1094590	189
5702	1094779	189
5703	1094968	189
5704	1095157	180
5705	1095337	180
5706	1095517	180
5707	1095697	205
5708	1095902	149
5709	1096051	140
5710	1096191	140
5711	1096331	140
5712	1096471	140
5713	1096611	140
5714	1096751	161
5715	1096912	254
5716	1097166	141
5717	1097307	197
5718	1097504	208
5719	1097712	196
5720	1097908	232
5721	1098140	197
5722	1098337	187
5723	1098524	208
5724	1098732	232
5725	1098964	183
5726	1099147	168
5727	1099315	205
5728	1099520	189
5729	1099709	197
5730	1099906	171
5731	1100077	221
5732	1100298	217
5733	1100515	179
5734	1100694	183
5735	1100877	263
5736	1101140	155
5737	1101295	153
5738	1101448	214
5739	1101662	221
5740	1101883	187
5741	1102070	185
5742	1102255	193
5743	1102448	228
5744	1102676	176
5745	1102852	193
5746	1103045	156
5747	1103201	143
5748	1103344	237
5749	1103581	209
5750	1103790	162
5751	1103952	162
5752	1104114	155
5753	1104269	171
5754	1104440	226
5755	1104666	153
5756	1104819	142
5757	1104961	159
5758	1105120	155
5759	1105275	177
5760	1105452	148
5761	1105600	152
5762	1105752	213
5763	1105965	190
5764	1106155	188
5765	1106343	170
5766	1106513	195
5767	1106708	161
5768	1106869	161
5769	1107030	169
5770	1107199	181
5771	1107380	195
5772	1107575	171
5773	1107746	159
5774	1107905	141
5775	1108046	143
5776	1108189	173
5777	1108362	155
5778	1108517	168
5779	1108685	226
5780	1108911	226
5781	1109137	228
5782	1109365	212
5783	1109577	226
5784	1109803	226
5785	1110029	244
5786	1110273	212
5787	1110485	228
5788	1110713	226
5789	1110939	228
5790	1111167	226
5791	1111393	244
5792	1111637	226
5793	1111863	226
5794	1112089	228
5795	1112317	226
5796	1112543	244
5797	1112787	212
5798	1112999	226
5799	1113225	244
5800	1113469	212
5801	1113681	226
5802	1113907	226
5803	1114133	226
5804	1114359	212
5805	1114571	212
5806	1114783	226
5807	1115009	226
5808	1115235	172
5809	1115407	164
5810	1115571	162
5811	1115733	168
5812	1115901	238
5813	1116139	252
5814	1116391	238
5815	1116629	203
5816	1116832	200
5817	1117032	176
5818	1117208	194
5819	1117402	215
5820	1117617	189
5821	1117806	201
5822	1118007	243
5823	1118250	249
5824	1118499	171
5825	1118670	171
5826	1118841	194
5827	1119035	174
5828	1119209	195
5829	1119404	177
5830	1119581	163
5831	1119744	177
5832	1119921	177
5833	1120098	195
5834	1120293	177
5835	1120470	163
5836	1120633	177
5837	1120810	177
5838	1120987	195
5839	1121182	177
5840	1121359	163
5841	1121522	177
5842	1121699	177
5843	1121876	195
5844	1122071	177
5845	1122248	163
5846	1122411	177
5847	1122588	177
5848	1122765	181
5849	1122946	167
5850	1123113	183
5851	1123296	183
5852	1123479	181
5853	1123660	205
5854	1123865	205
5855	1124070	189
5856	1124259	207
5857	1124466	197
5858	1124663	203
5859	1124866	193
5860	1125059	219
5861	1125278	145
5862	1125423	155
5863	1125578	179
5864	1125757	162
5865	1125919	185
5866	1126104	172
5867	1126276	178
5868	1126454	186
5869	1126640	172
5870	1126812	165
5871	1126977	141
5872	1127118	175
5873	1127293	234
5874	1127527	190
5875	1127717	207
5876	1127924	168
5877	1128092	224
5878	1128316	222
5879	1128538	205
5880	1128743	207
5881	1128950	220
5882	1129170	215
5883	1129385	173
5884	1129558	206
5885	1129764	244
5886	1130008	171
5887	1130179	188
5888	1130367	190
5889	1130557	188
5890	1130745	158
5891	1130903	190
5892	1131093	188
5893	1131281	152
5894	1131433	190
5895	1131623	188
5896	1131811	188
5897	1131999	178
5898	1132177	202
5899	1132379	201
5900	1132580	218
5901	1132798	191
5902	1132989	186
5903	1133175	190
5904	1133365	186
5905	1133551	180
5906	1133731	180
5907	1133911	184
5908	1134095	177
5909	1134272	178
5910	1134450	195
5911	1134645	166
5912	1134811	166
5913	1134977	164
5914	1135141	166
5915	1135307	166
5916	1135473	164
5917	1135637	153
5918	1135790	153
5919	1135943	151
5920	1136094	153
5921	1136247	153
5922	1136400	151
5923	1136551	153
5924	1136704	153
5925	1136857	151
5926	1137008	153
5927	1137161	153
5928	1137314	151
5929	1137465	153
5930	1137618	153
5931	1137771	165
5932	1137936	179
5933	1138115	155
5934	1138270	219
5935	1138489	167
5936	1138656	164
5937	1138820	187
5938	1139007	219
5939	1139226	182
5940	1139408	186
5941	1139594	181
5942	1139775	201
5943	1139976	183
5944	1140159	186
5945	1140345	211
5946	1140556	163
5947	1140719	256
5948	1140975	147
5949	1141122	214
5950	1141336	144
5951	1141480	189
5952	1141669	191
5953	1141860	189
5954	1142049	184
5955	1142233	206
5956	1142439	272
5957	1142711	193
5958	1142904	138
5959	1143042	174
5960	1143216	165
5961	1143381	198
5962	1143579	160
5963	1143739	248
5964	1143987	240
5965	1144227	224
5966	1144451	226
5967	1144677	240
5968	1144917	232
5969	1145149	258
5970	1145407	232
5971	1145639	238
5972	1145877	232
5973	1146109	254
5974	1146363	183
5975	1146546	198
5976	1146744	158
5977	1146902	176
5978	1147078	181
5979	1147259	215
5980	1147474	242
5981	1147716	250
5982	1147966	248
5983	1148214	242
5984	1148456	250
5985	1148706	190
5986	1148896	211
5987	1149107	165
5988	1149272	180
5989	1149452	189
5990	1149641	189
5991	1149830	189
5992	1150019	180
5993	1150199	180
5994	1150379	180
5995	1150559	227
5996	1150786	169
5997	1150955	168
5998	1151123	168
5999	1151291	168
6000	1151459	168
6001	1151627	168
6002	1151795	175
6003	1151970	254
6004	1152224	173
6005	1152397	197
6006	1152594	200
6007	1152794	196
6008	1152990	232
6009	1153222	233
6010	1153455	157
6011	1153612	272
6012	1153884	226
6013	1154110	183
6014	1154293	138
6015	1154431	227
6016	1154658	159
6017	1154817	215
6018	1155032	193
6019	1155225	207
6020	1155432	203
6021	1155635	211
6022	1155846	199
6023	1156045	263
6024	1156308	155
6025	1156463	169
6026	1156632	187
6027	1156819	221
6028	1157040	177
6029	1157217	171
6030	1157388	171
6031	1157559	228
6032	1157787	176
6033	1157963	163
6034	1158126	219
6035	1158345	143
6036	1158488	175
6037	1158663	205
6038	1158868	182
6039	1159050	194
6040	1159244	187
6041	1159431	181
6042	1159612	204
6043	1159816	179
6044	1159995	168
6045	1160163	191
6046	1160354	194
6047	1160548	167
6048	1160715	148
6049	1160863	180
6050	1161043	213
6051	1161256	164
6052	1161420	172
6053	1161592	202
6054	1161794	195
6055	1161989	175
6056	1162164	193
6057	1162357	177
6058	1162534	173
6059	1162707	147
6060	1162854	165
6061	1163019	173
6062	1163192	141
6063	1163333	169
6064	1163502	165
6065	1163667	153
6066	1163820	160
6067	1163980	226
6068	1164206	212
6069	1164418	244
6070	1164662	244
6071	1164906	212
6072	1165118	226
6073	1165344	226
6074	1165570	228
6075	1165798	244
6076	1166042	226
6077	1166268	244
6078	1166512	226
6079	1166738	226
6080	1166964	212
6081	1167176	226
6082	1167402	244
6083	1167646	212
6084	1167858	226
6085	1168084	228
6086	1168312	226
6087	1168538	226
6088	1168764	228
6089	1168992	226
6090	1169218	226
6091	1169444	226
6092	1169670	244
6093	1169914	244
6094	1170158	226
6095	1170384	226
6096	1170610	172
6097	1170782	134
6098	1170916	160
6099	1171076	200
6100	1171276	232
6101	1171508	252
6102	1171760	232
6103	1171992	187
6104	1172179	324
6105	1172503	208
6106	1172711	202
6107	1172913	215
6108	1173128	221
6109	1173349	209
6110	1173558	235
6111	1173793	171
6112	1173964	181
6113	1174145	181
6114	1174326	194
6115	1174520	210
6116	1174730	179
6117	1174909	177
6118	1175086	195
6119	1175281	177
6120	1175458	163
6121	1175621	177
6122	1175798	177
6123	1175975	195
6124	1176170	177
6125	1176347	163
6126	1176510	177
6127	1176687	177
6128	1176864	195
6129	1177059	177
6130	1177236	163
6131	1177399	177
6132	1177576	177
6133	1177753	195
6134	1177948	177
6135	1178125	163
6136	1178288	183
6137	1178471	183
6138	1178654	181
6139	1178835	199
6140	1179034	181
6141	1179215	149
6142	1179364	215
6143	1179579	189
6144	1179768	189
6145	1179957	183
6146	1180140	205
6147	1180345	193
6148	1180538	201
6149	1180739	189
6150	1180928	147
6151	1181075	141
6152	1181216	162
6153	1181378	177
6154	1181555	186
6155	1181741	172
6156	1181913	178
6157	1182091	186
6158	1182277	173
6159	1182450	163
6160	1182613	149
6161	1182762	234
6162	1182996	158
6163	1183154	207
6164	1183361	138
6165	1183499	209
6166	1183708	222
6167	1183930	175
6168	1184105	197
6169	1184302	139
6170	1184441	229
6171	1184670	211
6172	1184881	202
6173	1185083	190
6174	1185273	163
6175	1185436	188
6176	1185624	152
6177	1185776	188
6178	1185964	188
6179	1186152	152
6180	1186304	190
6181	1186494	188
6182	1186682	152
6183	1186834	188
6184	1187022	190
6185	1187212	210
6186	1187422	205
6187	1187627	201
6188	1187828	214
6189	1188042	195
6190	1188237	186
6191	1188423	186
6192	1188609	190
6193	1188799	184
6194	1188983	180
6195	1189163	180
6196	1189343	181
6197	1189524	178
6198	1189702	176
6199	1189878	166
6200	1190044	162
6201	1190206	176
6202	1190382	166
6203	1190548	162
6204	1190710	176
6205	1190886	153
6206	1191039	149
6207	1191188	163
6208	1191351	153
6209	1191504	149
6210	1191653	163
6211	1191816	153
6212	1191969	149
6213	1192118	163
6214	1192281	153
6215	1192434	149
6216	1192583	163
6217	1192746	153
6218	1192899	149
6219	1193048	193
6220	1193241	171
6221	1193412	145
6222	1193557	219
6223	1193776	163
6224	1193939	184
6225	1194123	203
6226	1194326	219
6227	1194545	154
6228	1194699	193
6229	1194892	191
6230	1195083	199
6231	1195282	197
6232	1195479	170
6233	1195649	181
6234	1195830	208
6235	1196038	173
6236	1196211	179
6237	1196390	206
6238	1196596	144
6239	1196740	159
6240	1196899	189
6241	1197088	189
6242	1197277	190
6243	1197467	206
6244	1197673	175
6245	1197848	163
6246	1198011	174
6247	1198185	174
6248	1198359	193
6249	1198552	198
6250	1198750	160
6251	1198910	268
6252	1199178	240
6253	1199418	232
6254	1199650	226
6255	1199876	240
6256	1200116	240
6257	1200356	232
6258	1200588	240
6259	1200828	258
6260	1201086	240
6261	1201326	274
6262	1201600	211
6263	1201811	198
6264	1202009	174
6265	1202183	148
6266	1202331	218
6267	1202549	205
6268	1202754	250
6269	1203004	250
6270	1203254	276
6271	1203530	250
6272	1203780	250
6273	1204030	218
6274	1204248	223
6275	1204471	161
6276	1204632	180
6277	1204812	189
6278	1205001	189
6279	1205190	189
6280	1205379	180
6281	1205559	180
6282	1205739	180
6283	1205919	227
6284	1206146	169
6285	1206315	140
6286	1206455	140
6287	1206595	140
6288	1206735	140
6289	1206875	140
6290	1207015	167
6291	1207182	254
6292	1207436	159
6293	1207595	197
6294	1207792	204
6295	1207996	166
6296	1208162	202
6297	1208364	219
6298	1208583	140
6299	1208723	214
6300	1208937	208
6301	1209145	183
6302	1209328	154
6303	1209482	219
6304	1209701	191
6305	1209892	167
6306	1210059	181
6307	1210240	221
6308	1210461	217
6309	1210678	211
6310	1210889	191
6311	1211080	225
6312	1211305	155
6313	1211460	215
6314	1211675	185
6315	1211860	221
6316	1212081	177
6317	1212258	199
6318	1212457	169
6319	1212626	218
6320	1212844	176
6321	1213020	153
6322	1213173	217
6323	1213390	143
6324	1213533	197
6325	1213730	221
6326	1213951	182
6327	1214133	158
6328	1214291	149
6329	1214440	175
6330	1214615	204
6331	1214819	151
6332	1214970	168
6333	1215138	142
6334	1215280	204
6335	1215484	167
6336	1215651	122
6337	1215773	170
6338	1215943	213
6339	1216156	200
6340	1216356	165
6341	1216521	181
6342	1216702	181
6343	1216883	167
6344	1217050	161
6345	1217211	171
6346	1217382	198
6347	1217580	147
6348	1217727	187
6349	1217914	173
6350	1218087	135
6351	1218222	169
6352	1218391	167
6353	1218558	177
6354	1218735	224
6355	1218959	226
6356	1219185	228
6357	1219413	226
6358	1219639	226
6359	1219865	244
6360	1220109	212
6361	1220321	226
6362	1220547	244
6363	1220791	226
6364	1221017	212
6365	1221229	226
6366	1221455	212
6367	1221667	226
6368	1221893	244
6369	1222137	226
6370	1222363	226
6371	1222589	228
6372	1222817	226
6373	1223043	244
6374	1223287	212
6375	1223499	226
6376	1223725	244
6377	1223969	212
6378	1224181	226
6379	1224407	212
6380	1224619	226
6381	1224845	226
6382	1225071	212
6383	1225283	226
6384	1225509	172
6385	1225681	166
6386	1225847	160
6387	1226007	173
6388	1226180	252
6389	1226432	238
6390	1226670	252
6391	1226922	179
6392	1227101	216
6393	1227317	206
6394	1227523	198
6395	1227721	215
6396	1227936	194
6397	1228130	209
6398	1228339	249
6399	1228588	171
6400	1228759	171
6401	1228930	171
6402	1229101	164
6403	1229265	210
6404	1229475	179
6405	1229654	163
6406	1229817	177
6407	1229994	177
6408	1230171	195
6409	1230366	177
6410	1230543	163
6411	1230706	177
6412	1230883	177
6413	1231060	195
6414	1231255	177
6415	1231432	163
6416	1231595	177
6417	1231772	177
6418	1231949	195
6419	1232144	177
6420	1232321	163
6421	1232484	177
6422	1232661	177
6423	1232838	195
6424	1233033	181
6425	1233214	209
6426	1233423	181
6427	1233604	181
6428	1233785	167
6429	1233952	181
6430	1234133	197
6431	1234330	175
6432	1234505	191
6433	1234696	199
6434	1234895	203
6435	1235098	179
6436	1235277	203
6437	1235480	169
6438	1235649	179
6439	1235828	163
6440	1235991	162
6441	1236153	171
6442	1236324	178
6443	1236502	186
6444	1236688	172
6445	1236860	178
6446	1237038	165
6447	1237203	155
6448	1237358	199
6449	1237557	204
6450	1237761	172
6451	1237933	177
6452	1238110	155
6453	1238265	179
6454	1238444	222
6455	1238666	207
6456	1238873	205
6457	1239078	171
6458	1239249	229
6459	1239478	163
6460	1239641	206
6461	1239847	176
6462	1240023	208
6463	1240231	158
6464	1240389	188
6465	1240577	158
6466	1240735	190
6467	1240925	188
6468	1241113	152
6469	1241265	188
6470	1241453	188
6471	1241641	158
6472	1241799	152
6473	1241951	163
6474	1242114	201
6475	1242315	205
6476	1242520	214
6477	1242734	191
6478	1242925	190
6479	1243115	186
6480	1243301	186
6481	1243487	180
6482	1243667	184
6483	1243851	180
6484	1244031	177
6485	1244208	172
6486	1244380	166
6487	1244546	166
6488	1244712	164
6489	1244876	166
6490	1245042	166
6491	1245208	164
6492	1245372	166
6493	1245538	153
6494	1245691	151
6495	1245842	153
6496	1245995	153
6497	1246148	151
6498	1246299	153
6499	1246452	153
6500	1246605	151
6501	1246756	153
6502	1246909	153
6503	1247062	151
6504	1247213	153
6505	1247366	153
6506	1247519	151
6507	1247670	201
6508	1247871	173
6509	1248044	145
6510	1248189	219
6511	1248408	215
6512	1248623	184
6513	1248807	181
6514	1248988	189
6515	1249177	182
6516	1249359	183
6517	1249542	181
6518	1249723	199
6519	1249922	197
6520	1250119	194
6521	1250313	183
6522	1250496	206
6523	1250702	159
6524	1250861	142
6525	1251003	180
6526	1251183	144
6527	1251327	191
6528	1251518	189
6529	1251707	159
6530	1251866	219
6531	1252085	206
6532	1252291	185
6533	1252476	157
6534	1252633	174
6535	1252807	144
6536	1252951	165
6537	1253116	198
6538	1253314	164
6539	1253478	242
6540	1253720	238
6541	1253958	232
6542	1254190	224
6543	1254414	238
6544	1254652	240
6545	1254892	240
6546	1255132	240
6547	1255372	232
6548	1255604	240
6549	1255844	173
6550	1256017	158
6551	1256175	198
6552	1256373	136
6553	1256509	223
6554	1256732	194
6555	1256926	179
6556	1257105	250
6557	1257355	248
6558	1257603	242
6559	1257845	250
6560	1258095	248
6561	1258343	158
6562	1258501	177
6563	1258678	161
6564	1258839	180
6565	1259019	189
6566	1259208	189
6567	1259397	189
6568	1259586	180
6569	1259766	180
6570	1259946	180
6571	1260126	227
6572	1260353	169
6573	1260522	168
6574	1260690	168
6575	1260858	168
6576	1261026	168
6577	1261194	168
6578	1261362	217
6579	1261579	224
6580	1261803	181
6581	1261984	187
6582	1262171	208
6583	1262379	160
6584	1262539	234
6585	1262773	233
6586	1263006	176
6587	1263182	214
6588	1263396	208
6589	1263604	155
6590	1263759	198
6591	1263957	211
6592	1264168	177
6593	1264345	167
6594	1264512	185
6595	1264697	221
6596	1264918	217
6597	1265135	211
6598	1265346	185
6599	1265531	189
6600	1265720	155
6601	1265875	172
6602	1266047	185
6603	1266232	209
6604	1266441	177
6605	1266618	157
6606	1266775	169
6607	1266944	222
6608	1267166	162
6609	1267328	226
6610	1267554	217
6611	1267771	212
6612	1267983	189
6613	1268172	209
6614	1268381	182
6615	1268563	190
6616	1268753	166
6617	1268919	173
6618	1269092	204
6619	1269296	155
6620	1269451	168
6621	1269619	140
6622	1269759	198
6623	1269957	189
6624	1270146	192
6625	1270338	191
6626	1270529	170
6627	1270699	179
6628	1270878	193
6629	1271071	209
6630	1271280	189
6631	1271469	193
6632	1271662	188
6633	1271850	180
6634	1272030	147
6635	1272177	179
6636	1272356	173
6637	1272529	139
6638	1272668	169
6639	1272837	165
6640	1273002	129
6641	1273131	214
6642	1273345	212
6643	1273557	244
6644	1273801	226
6645	1274027	226
6646	1274253	226
6647	1274479	228
6648	1274707	226
6649	1274933	226
6650	1275159	226
6651	1275385	228
6652	1275613	226
6653	1275839	228
6654	1276067	226
6655	1276293	226
6656	1276519	212
6657	1276731	226
6658	1276957	244
6659	1277201	226
6660	1277427	226
6661	1277653	228
6662	1277881	226
6663	1278107	226
6664	1278333	228
6665	1278561	212
6666	1278773	228
6667	1279001	226
6668	1279227	226
6669	1279453	228
6670	1279681	212
6671	1279893	188
6672	1280081	164
6673	1280245	160
6674	1280405	171
6675	1280576	252
6676	1280828	246
6677	1281074	252
6678	1281326	207
6679	1281533	216
6680	1281749	206
6681	1281955	212
6682	1282167	185
6683	1282352	162
6684	1282514	211
6685	1282725	229
6686	1282954	171
6687	1283125	181
6688	1283306	181
6689	1283487	182
6690	1283669	210
6691	1283879	179
6692	1284058	195
6693	1284253	177
6694	1284430	163
6695	1284593	177
6696	1284770	177
6697	1284947	195
6698	1285142	177
6699	1285319	163
6700	1285482	177
6701	1285659	177
6702	1285836	195
6703	1286031	177
6704	1286208	163
6705	1286371	177
6706	1286548	177
6707	1286725	195
6708	1286920	177
6709	1287097	163
6710	1287260	177
6711	1287437	181
6712	1287618	191
6713	1287809	167
6714	1287976	183
6715	1288159	183
6716	1288342	155
6717	1288497	199
6718	1288696	191
6719	1288887	189
6720	1289076	211
6721	1289287	203
6722	1289490	195
6723	1289685	201
6724	1289886	201
6725	1290087	141
6726	1290228	155
6727	1290383	148
6728	1290531	185
6729	1290716	172
6730	1290888	178
6731	1291066	186
6732	1291252	172
6733	1291424	173
6734	1291597	147
6735	1291744	213
6736	1291957	236
6737	1292193	164
6738	1292357	209
6739	1292566	165
6740	1292731	179
6741	1292910	192
6742	1293102	197
6743	1293299	205
6744	1293504	163
6745	1293667	227
6746	1293894	163
6747	1294057	196
6748	1294253	168
6749	1294421	212
6750	1294633	188
6751	1294821	188
6752	1295009	188
6753	1295197	152
6754	1295349	188
6755	1295537	188
6756	1295725	158
6757	1295883	188
6758	1296071	188
6759	1296259	188
6760	1296447	153
6761	1296600	201
6762	1296801	201
6763	1297002	218
6764	1297220	191
6765	1297411	186
6766	1297597	190
6767	1297787	186
6768	1297973	180
6769	1298153	180
6770	1298333	184
6771	1298517	177
6772	1298694	199
6773	1298893	166
6774	1299059	162
6775	1299221	176
6776	1299397	166
6777	1299563	162
6778	1299725	176
6779	1299901	166
6780	1300067	149
6781	1300216	163
6782	1300379	153
6783	1300532	149
6784	1300681	163
6785	1300844	153
6786	1300997	149
6787	1301146	163
6788	1301309	153
6789	1301462	149
6790	1301611	163
6791	1301774	153
6792	1301927	149
6793	1302076	163
6794	1302239	199
6795	1302438	203
6796	1302641	145
6797	1302786	189
6798	1302975	193
6799	1303168	184
6800	1303352	217
6801	1303569	205
6802	1303774	154
6803	1303928	175
6804	1304103	191
6805	1304294	199
6806	1304493	167
6807	1304660	204
6808	1304864	193
6809	1305057	206
6810	1305263	159
6811	1305422	132
6812	1305554	170
6813	1305724	160
6814	1305884	191
6815	1306075	189
6816	1306264	191
6817	1306455	189
6818	1306644	238
6819	1306882	166
6820	1307048	193
6821	1307241	174
6822	1307415	138
6823	1307553	193
6824	1307746	168
6825	1307914	208
6826	1308122	250
6827	1308372	258
6828	1308630	232
6829	1308862	232
6830	1309094	232
6831	1309326	240
6832	1309566	240
6833	1309806	240
6834	1310046	240
6835	1310286	240
6836	1310526	161
6837	1310687	194
6838	1310881	200
6839	1311081	158
6840	1311239	199
6841	1311438	186
6842	1311624	156
6843	1311780	250
6844	1312030	276
6845	1312306	250
6846	1312556	250
6847	1312806	276
6848	1313082	180
6849	1313262	207
6850	1313469	161
6851	1313630	180
6852	1313810	189
6853	1313999	189
6854	1314188	189
6855	1314377	180
6856	1314557	180
6857	1314737	180
6858	1314917	176
6859	1315093	169
6860	1315262	140
6861	1315402	140
6862	1315542	140
6863	1315682	140
6864	1315822	140
6865	1315962	191
6866	1316153	218
6867	1316371	173
6868	1316544	233
6869	1316777	200
6870	1316977	196
6871	1317173	146
6872	1317319	233
6873	1317552	176
6874	1317728	214
6875	1317942	208
6876	1318150	187
6877	1318337	196
6878	1318533	225
6879	1318758	189
6880	1318947	167
6881	1319114	191
6882	1319305	207
6883	1319512	187
6884	1319699	181
6885	1319880	191
6886	1320071	193
6887	1320264	151
6888	1320415	162
6889	1320577	155
6890	1320732	213
6891	1320945	193
6892	1321138	161
6893	1321299	167
6894	1321466	158
6895	1321624	194
6896	1321818	262
6897	1322080	217
6898	1322297	194
6899	1322491	181
6900	1322672	221
6901	1322893	168
6902	1323061	190
6903	1323251	198
6904	1323449	171
6905	1323620	194
6906	1323814	153
6907	1323967	160
6908	1324127	140
6909	1324267	226
6910	1324493	184
6911	1324677	184
6912	1324861	186
6913	1325047	192
6914	1325239	171
6915	1325410	193
6916	1325603	136
6917	1325739	181
6918	1325920	218
6919	1326138	191
6920	1326329	180
6921	1326509	163
6922	1326672	171
6923	1326843	165
6924	1327008	249
6925	1327257	161
6926	1327418	165
6927	1327583	129
6928	1327712	188
6929	1327900	228
6930	1328128	226
6931	1328354	226
6932	1328580	226
6933	1328806	226
6934	1329032	244
6935	1329276	212
6936	1329488	226
6937	1329714	226
6938	1329940	244
6939	1330184	226
6940	1330410	244
6941	1330654	212
6942	1330866	226
6943	1331092	228
6944	1331320	226
6945	1331546	226
6946	1331772	212
6947	1331984	226
6948	1332210	244
6949	1332454	212
6950	1332666	226
6951	1332892	244
6952	1333136	244
6953	1333380	244
6954	1333624	226
6955	1333850	226
6956	1334076	244
6957	1334320	228
6958	1334548	175
6959	1334723	164
6960	1334887	130
6961	1335017	181
6962	1335198	252
6963	1335450	266
6964	1335716	252
6965	1335968	311
6966	1336279	214
6967	1336493	206
6968	1336699	204
6969	1336903	217
6970	1337120	162
6971	1337282	209
6972	1337491	251
6973	1337742	171
6974	1337913	171
6975	1338084	171
6976	1338255	170
6977	1338425	180
6978	1338605	163
6979	1338768	177
6980	1338945	177
6981	1339122	195
6982	1339317	177
6983	1339494	163
6984	1339657	177
6985	1339834	177
6986	1340011	195
6987	1340206	177
6988	1340383	163
6989	1340546	177
6990	1340723	177
6991	1340900	195
6992	1341095	177
6993	1341272	163
6994	1341435	177
6995	1341612	177
6996	1341789	195
6997	1341984	177
6998	1342161	167
6999	1342328	193
7000	1342521	183
7001	1342704	181
7002	1342885	199
7003	1343084	205
7004	1343289	197
7005	1343486	207
7006	1343693	189
7007	1343882	193
7008	1344075	189
7009	1344264	211
7010	1344475	201
7011	1344676	145
7012	1344821	163
7013	1344984	147
7014	1345131	142
7015	1345273	177
7016	1345450	186
7017	1345636	172
7018	1345808	178
7019	1345986	186
7020	1346172	165
7021	1346337	179
7022	1346516	211
7023	1346727	255
7024	1346982	158
7025	1347140	209
7026	1347349	169
7027	1347518	179
7028	1347697	185
7029	1347882	205
7030	1348087	205
7031	1348292	155
7032	1348447	225
7033	1348672	163
7034	1348835	196
7035	1349031	156
7036	1349187	204
7037	1349391	190
7038	1349581	158
7039	1349739	190
7040	1349929	188
7041	1350117	158
7042	1350275	188
7043	1350463	188
7044	1350651	158
7045	1350809	190
7046	1350999	188
7047	1351187	153
7048	1351340	214
7049	1351554	201
7050	1351755	214
7051	1351969	195
7052	1352164	186
7053	1352350	186
7054	1352536	146
7055	1352682	184
7056	1352866	180
7057	1353046	180
7058	1353226	181
7059	1353407	187
7060	1353594	166
7061	1353760	164
7062	1353924	166
7063	1354090	166
7064	1354256	164
7065	1354420	166
7066	1354586	166
7067	1354752	151
7068	1354903	153
7069	1355056	153
7070	1355209	151
7071	1355360	153
7072	1355513	153
7073	1355666	151
7074	1355817	153
7075	1355970	153
7076	1356123	151
7077	1356274	153
7078	1356427	153
7079	1356580	151
7080	1356731	153
7081	1356884	199
7082	1357083	180
7083	1357263	141
7084	1357404	221
7085	1357625	197
7086	1357822	170
7087	1357992	203
7088	1358195	189
7089	1358384	182
7090	1358566	197
7091	1358763	186
7092	1358949	169
7093	1359118	168
7094	1359286	196
7095	1359482	183
7096	1359665	206
7097	1359871	157
7098	1360028	132
7099	1360160	162
7100	1360322	144
7101	1360466	189
7102	1360655	159
7103	1360814	187
7104	1361001	189
7105	1361190	200
7106	1361390	168
7107	1361558	193
7108	1361751	144
7109	1361895	174
7110	1362069	165
7111	1362234	200
7112	1362434	168
7113	1362602	250
7114	1362852	232
7115	1363084	230
7116	1363314	240
7117	1363554	240
7118	1363794	238
7119	1364032	240
7120	1364272	238
7121	1364510	240
7122	1364750	238
7123	1364988	161
7124	1365149	194
7125	1365343	200
7126	1365543	150
7127	1365693	191
7128	1365884	199
7129	1366083	184
7130	1366267	248
7131	1366515	242
7132	1366757	250
7133	1367007	248
7134	1367255	242
7135	1367497	172
7136	1367669	177
7137	1367846	161
7138	1368007	180
7139	1368187	189
7140	1368376	189
7141	1368565	189
7142	1368754	180
7143	1368934	180
7144	1369114	180
7145	1369294	166
7146	1369460	167
7147	1369627	168
7148	1369795	168
7149	1369963	168
7150	1370131	168
7151	1370299	168
7152	1370467	227
7153	1370694	254
7154	1370948	165
7155	1371113	181
7156	1371294	206
7157	1371500	196
7158	1371696	174
7159	1371870	203
7160	1372073	176
7161	1372249	208
7162	1372457	194
7163	1372651	185
7164	1372836	196
7165	1373032	163
7166	1373195	189
7167	1373384	183
7168	1373567	208
7169	1373775	185
7170	1373960	217
7171	1374177	259
7172	1374436	207
7173	1374643	203
7174	1374846	155
7175	1375001	162
7176	1375163	187
7177	1375350	213
7178	1375563	191
7179	1375754	161
7180	1375915	171
7181	1376086	194
7182	1376280	176
7183	1376456	262
7184	1376718	211
7185	1376929	194
7186	1377123	231
7187	1377354	221
7188	1377575	184
7189	1377759	190
7190	1377949	198
7191	1378147	181
7192	1378328	198
7193	1378526	191
7194	1378717	198
7195	1378915	138
7196	1379053	204
7197	1379257	176
7198	1379433	176
7199	1379609	200
7200	1379809	184
7201	1379993	221
7202	1380214	193
7203	1380407	172
7204	1380579	183
7205	1380762	160
7206	1380922	191
7207	1381113	180
7208	1381293	216
7209	1381509	221
7210	1381730	197
7211	1381927	247
7212	1382174	199
7213	1382373	165
7214	1382538	129
7215	1382667	200
7216	1382867	244
7217	1383111	226
7218	1383337	212
7219	1383549	212
7220	1383761	226
7221	1383987	226
7222	1384213	244
7223	1384457	226
7224	1384683	212
7225	1384895	226
7226	1385121	212
7227	1385333	226
7228	1385559	228
7229	1385787	226
7230	1386013	244
7231	1386257	212
7232	1386469	226
7233	1386695	244
7234	1386939	226
7235	1387165	226
7236	1387391	228
7237	1387619	226
7238	1387845	226
7239	1388071	226
7240	1388297	226
7241	1388523	212
7242	1388735	212
7243	1388947	226
7244	1389173	244
7245	1389417	165
7246	1389582	164
7247	1389746	165
7248	1389911	174
7249	1390085	238
7250	1390323	266
7251	1390589	238
7252	1390827	203
7253	1391030	172
7254	1391202	176
7255	1391378	168
7256	1391546	217
7257	1391763	162
7258	1391925	179
7259	1392104	243
7260	1392347	171
7261	1392518	181
7262	1392699	181
7263	1392880	237
7264	1393117	198
7265	1393315	179
7266	1393494	177
7267	1393671	163
7268	1393834	177
7269	1394011	177
7270	1394188	195
7271	1394383	177
7272	1394560	163
7273	1394723	177
7274	1394900	177
7275	1395077	195
7276	1395272	177
7277	1395449	163
7278	1395612	177
7279	1395789	177
7280	1395966	195
7281	1396161	177
7282	1396338	163
7283	1396501	177
7284	1396678	177
7285	1396855	183
7286	1397038	191
7287	1397229	199
7288	1397428	181
7289	1397609	181
7290	1397790	149
7291	1397939	197
7292	1398136	189
7293	1398325	175
7294	1398500	195
7295	1398695	205
7296	1398900	193
7297	1399093	187
7298	1399280	189
7299	1399469	155
7300	1399624	179
7301	1399803	162
7302	1399965	171
7303	1400136	178
7304	1400314	186
7305	1400500	172
7306	1400672	178
7307	1400850	173
7308	1401023	150
7309	1401173	211
7310	1401384	207
7311	1401591	172
7312	1401763	207
7313	1401970	161
7314	1402131	165
7315	1402296	221
7316	1402517	205
7317	1402722	175
7318	1402897	169
7319	1403066	150
7320	1403216	179
7321	1403395	196
7322	1403591	178
7323	1403769	208
7324	1403977	152
7325	1404129	188
7326	1404317	152
7327	1404469	188
7328	1404657	188
7329	1404845	158
7330	1405003	190
7331	1405193	188
7332	1405381	152
7333	1405533	158
7334	1405691	153
7335	1405844	201
7336	1406045	211
7337	1406256	214
7338	1406470	191
7339	1406661	190
7340	1406851	186
7341	1407037	182
7342	1407219	180
7343	1407399	184
7344	1407583	180
7345	1407763	177
7346	1407940	202
7347	1408142	162
7348	1408304	176
7349	1408480	166
7350	1408646	162
7351	1408808	176
7352	1408984	166
7353	1409150	162
7354	1409312	163
7355	1409475	153
7356	1409628	149
7357	1409777	163
7358	1409940	153
7359	1410093	149
7360	1410242	163
7361	1410405	153
7362	1410558	149
7363	1410707	163
7364	1410870	153
7365	1411023	149
7366	1411172	163
7367	1411335	153
7368	1411488	199
7369	1411687	216
7370	1411903	173
7371	1412076	203
7372	1412279	189
7373	1412468	200
7374	1412668	217
7375	1412885	225
7376	1413110	154
7377	1413264	165
7378	1413429	196
7379	1413625	183
7380	1413808	166
7381	1413974	194
7382	1414168	193
7383	1414361	176
7384	1414537	161
7385	1414698	132
7386	1414830	180
7387	1415010	154
7388	1415164	189
7389	1415353	199
7390	1415552	177
7391	1415729	189
7392	1415918	206
7393	1416124	198
7394	1416322	193
7395	1416515	138
7396	1416653	174
7397	1416827	193
7398	1417020	200
7399	1417220	166
7400	1417386	250
7401	1417636	240
7402	1417876	250
7403	1418126	240
7404	1418366	240
7405	1418606	232
7406	1418838	238
7407	1419076	258
7408	1419334	240
7409	1419574	258
7410	1419832	161
7411	1419993	194
7412	1420187	198
7413	1420385	142
7414	1420527	195
7415	1420722	183
7416	1420905	170
7417	1421075	276
7418	1421351	250
7419	1421601	250
7420	1421851	276
7421	1422127	250
7422	1422377	164
7423	1422541	177
7424	1422718	193
7425	1422911	180
7426	1423091	189
7427	1423280	189
7428	1423469	189
7429	1423658	180
7430	1423838	180
7431	1424018	180
7432	1424198	166
7433	1424364	187
7434	1424551	140
7435	1424691	140
7436	1424831	140
7437	1424971	140
7438	1425111	140
7439	1425251	213
7440	1425464	254
7441	1425718	197
7442	1425915	191
7443	1426106	214
7444	1426320	196
7445	1426516	154
7446	1426670	219
7447	1426889	146
7448	1427035	241
7449	1427276	226
7450	1427502	181
7451	1427683	166
7452	1427849	153
7453	1428002	189
7454	1428191	205
7455	1428396	212
7456	1428608	221
7457	1428829	203
7458	1429032	205
7459	1429237	183
7460	1429420	181
7461	1429601	155
7462	1429756	162
7463	1429918	219
7464	1430137	223
7465	1430360	181
7466	1430541	159
7467	1430700	169
7468	1430869	194
7469	1431063	176
7470	1431239	262
7471	1431501	187
7472	1431688	194
7473	1431882	154
7474	1432036	191
7475	1432227	148
7476	1432375	160
7477	1432535	182
7478	1432717	175
7479	1432892	183
7480	1433075	189
7481	1433264	194
7482	1433458	138
7483	1433596	204
7484	1433800	168
7485	1433968	208
7486	1434176	192
7487	1434368	176
7488	1434544	182
7489	1434726	163
7490	1434889	172
7491	1435061	181
7492	1435242	160
7493	1435402	191
7494	1435593	166
7495	1435759	198
7496	1435957	158
7497	1436115	185
7498	1436300	247
7499	1436547	195
7500	1436742	135
7501	1436877	145
7502	1437022	185
7503	1437207	226
7504	1437433	226
7505	1437659	244
7506	1437903	228
7507	1438131	212
7508	1438343	226
7509	1438569	226
7510	1438795	212
7511	1439007	244
7512	1439251	226
7513	1439477	228
7514	1439705	226
7515	1439931	244
7516	1440175	212
7517	1440387	226
7518	1440613	228
7519	1440841	226
7520	1441067	226
7521	1441293	212
7522	1441505	226
7523	1441731	244
7524	1441975	212
7525	1442187	226
7526	1442413	226
7527	1442639	226
7528	1442865	228
7529	1443093	228
7530	1443321	226
7531	1443547	226
7532	1443773	165
7533	1443938	134
7534	1444072	163
7535	1444235	184
7536	1444419	232
7537	1444651	266
7538	1444917	246
7539	1445163	187
7540	1445350	200
7541	1445550	208
7542	1445758	192
7543	1445950	215
7544	1446165	162
7545	1446327	175
7546	1446502	235
7547	1446737	171
7548	1446908	171
7549	1447079	171
7550	1447250	213
7551	1447463	174
7552	1447637	195
7553	1447832	177
7554	1448009	195
7555	1448204	177
7556	1448381	163
7557	1448544	177
7558	1448721	177
7559	1448898	195
7560	1449093	177
7561	1449270	163
7562	1449433	177
7563	1449610	177
7564	1449787	195
7565	1449982	177
7566	1450159	163
7567	1450322	177
7568	1450499	177
7569	1450676	195
7570	1450871	177
7571	1451048	163
7572	1451211	199
7573	1451410	191
7574	1451601	181
7575	1451782	167
7576	1451949	183
7577	1452132	181
7578	1452313	183
7579	1452496	191
7580	1452687	191
7581	1452878	193
7582	1453071	221
7583	1453292	195
7584	1453487	203
7585	1453690	169
7586	1453859	147
7587	1454006	141
7588	1454147	162
7589	1454309	185
7590	1454494	172
7591	1454666	178
7592	1454844	186
7593	1455030	172
7594	1455202	165
7595	1455367	158
7596	1455525	185
7597	1455710	207
7598	1455917	164
7599	1456081	207
7600	1456288	193
7601	1456481	185
7602	1456666	207
7603	1456873	205
7604	1457078	207
7605	1457285	139
7606	1457424	172
7607	1457596	204
7608	1457800	196
7609	1457996	170
7610	1458166	212
7611	1458378	188
7612	1458566	190
7613	1458756	188
7614	1458944	158
7615	1459102	190
7616	1459292	188
7617	1459480	152
7618	1459632	190
7619	1459822	188
7620	1460010	188
7621	1460198	169
7622	1460367	201
7623	1460568	207
7624	1460775	218
7625	1460993	191
7626	1461184	186
7627	1461370	190
7628	1461560	182
7629	1461742	180
7630	1461922	180
7631	1462102	183
7632	1462285	177
7633	1462462	154
7634	1462616	164
7635	1462780	166
7636	1462946	166
7637	1463112	164
7638	1463276	166
7639	1463442	166
7640	1463608	164
7641	1463772	153
7642	1463925	153
7643	1464078	151
7644	1464229	153
7645	1464382	153
7646	1464535	151
7647	1464686	153
7648	1464839	153
7649	1464992	151
7650	1465143	153
7651	1465296	153
7652	1465449	151
7653	1465600	153
7654	1465753	153
7655	1465906	169
7656	1466075	216
7657	1466291	159
7658	1466450	201
7659	1466651	193
7660	1466844	214
7661	1467058	217
7662	1467275	211
7663	1467486	182
7664	1467668	165
7665	1467833	164
7666	1467997	205
7667	1468202	166
7668	1468368	204
7669	1468572	183
7670	1468755	168
7671	1468923	159
7672	1469082	148
7673	1469230	170
7674	1469400	144
7675	1469544	189
7676	1469733	197
7677	1469930	169
7678	1470099	187
7679	1470286	206
7680	1470492	198
7681	1470690	163
7682	1470853	174
7683	1471027	174
7684	1471201	165
7685	1471366	198
7686	1471564	166
7687	1471730	248
7688	1471978	240
7689	1472218	218
7690	1472436	240
7691	1472676	240
7692	1472916	240
7693	1473156	258
7694	1473414	232
7695	1473646	238
7696	1473884	183
7697	1474067	159
7698	1474226	164
7699	1474390	198
7700	1474588	174
7701	1474762	161
7702	1474923	175
7703	1475098	170
7704	1475268	242
7705	1475510	250
7706	1475760	248
7707	1476008	242
7708	1476250	250
7709	1476500	178
7710	1476678	195
7711	1476873	159
7712	1477032	180
7713	1477212	189
7714	1477401	189
7715	1477590	189
7716	1477779	180
7717	1477959	180
7718	1478139	180
7719	1478319	166
7720	1478485	183
7721	1478668	168
7722	1478836	168
7723	1479004	168
7724	1479172	168
7725	1479340	168
7726	1479508	227
7727	1479735	254
7728	1479989	170
7729	1480159	193
7730	1480352	217
7731	1480569	166
7732	1480735	156
7733	1480891	197
7734	1481088	162
7735	1481250	239
7736	1481489	187
7737	1481676	181
7738	1481857	196
7739	1482053	153
7740	1482206	159
7741	1482365	203
7742	1482568	204
7743	1482772	207
7744	1482979	217
7745	1483196	199
7746	1483395	205
7747	1483600	209
7748	1483809	155
7749	1483964	178
7750	1484142	219
7751	1484361	221
7752	1484582	201
7753	1484783	163
7754	1484946	184
7755	1485130	194
7756	1485324	176
7757	1485500	232
7758	1485732	219
7759	1485951	180
7760	1486131	168
7761	1486299	209
7762	1486508	184
7763	1486692	192
7764	1486884	168
7765	1487052	197
7766	1487249	183
7767	1487432	169
7768	1487601	192
7769	1487793	140
7770	1487933	189
7771	1488122	182
7772	1488304	162
7773	1488466	224
7774	1488690	208
7775	1488898	218
7776	1489116	195
7777	1489311	172
7778	1489483	181
7779	1489664	160
7780	1489824	178
7781	1490002	211
7782	1490213	198
7783	1490411	172
7784	1490583	183
7785	1490766	247
7786	1491013	193
7787	1491206	127
7788	1491333	156
7789	1491489	168
7790	1491657	226
7791	1491883	212
7792	1492095	226
7793	1492321	244
7794	1492565	228
7795	1492793	226
7796	1493019	226
7797	1493245	244
7798	1493489	226
7799	1493715	226
7800	1493941	244
7801	1494185	226
7802	1494411	226
7803	1494637	228
7804	1494865	226
7805	1495091	244
7806	1495335	212
7807	1495547	226
7808	1495773	228
7809	1496001	226
7810	1496227	226
7811	1496453	228
7812	1496681	226
7813	1496907	226
7814	1497133	226
7815	1497359	244
7816	1497603	244
7817	1497847	226
7818	1498073	226
7819	1498299	165
7820	1498464	166
7821	1498630	163
7822	1498793	176
7823	1498969	252
7824	1499221	252
7825	1499473	266
7826	1499739	179
7827	1499918	324
7828	1500242	206
7829	1500448	172
7830	1500620	215
7831	1500835	194
7832	1501029	195
7833	1501224	249
7834	1501473	161
7835	1501634	181
7836	1501815	181
7837	1501996	205
7838	1502201	210
7839	1502411	179
7840	1502590	163
7841	1502753	177
7842	1502930	177
7843	1503107	195
7844	1503302	177
7845	1503479	163
7846	1503642	177
7847	1503819	177
7848	1503996	195
7849	1504191	177
7850	1504368	163
7851	1504531	177
7852	1504708	177
7853	1504885	195
7854	1505080	177
7855	1505257	163
7856	1505420	177
7857	1505597	177
7858	1505774	195
7859	1505969	181
7860	1506150	177
7861	1506327	183
7862	1506510	183
7863	1506693	181
7864	1506874	155
7865	1507029	199
7866	1507228	189
7867	1507417	207
7868	1507624	193
7869	1507817	203
7870	1508020	193
7871	1508213	211
7872	1508424	201
7873	1508625	179
7874	1508804	163
7875	1508967	162
7876	1509129	177
7877	1509306	186
7878	1509492	172
7879	1509664	178
7880	1509842	186
7881	1510028	173
7882	1510201	150
7883	1510351	231
7884	1510582	207
7885	1510789	160
7886	1510949	207
7887	1511156	189
7888	1511345	207
7889	1511552	221
7890	1511773	175
7891	1511948	197
7892	1512145	171
7893	1512316	164
7894	1512480	172
7895	1512652	192
7896	1512844	162
7897	1513006	204
7898	1513210	188
7899	1513398	152
7900	1513550	188
7901	1513738	188
7902	1513926	152
7903	1514078	190
7904	1514268	188
7905	1514456	152
7906	1514608	188
7907	1514796	190
7908	1514986	219
7909	1515205	205
7910	1515410	207
7911	1515617	214
7912	1515831	195
7913	1516026	186
7914	1516212	186
7915	1516398	182
7916	1516580	184
7917	1516764	180
7918	1516944	179
7919	1517123	181
7920	1517304	154
7921	1517458	176
7922	1517634	166
7923	1517800	162
7924	1517962	176
7925	1518138	166
7926	1518304	162
7927	1518466	176
7928	1518642	153
7929	1518795	149
7930	1518944	163
7931	1519107	153
7932	1519260	149
7933	1519409	163
7934	1519572	153
7935	1519725	149
7936	1519874	163
7937	1520037	153
7938	1520190	149
7939	1520339	163
7940	1520502	153
7941	1520655	149
7942	1520804	201
7943	1521005	216
7944	1521221	159
7945	1521380	201
7946	1521581	197
7947	1521778	206
7948	1521984	187
7949	1522171	225
7950	1522396	154
7951	1522550	163
7952	1522713	178
7953	1522891	157
7954	1523048	164
7955	1523212	196
7956	1523408	193
7957	1523601	166
7958	1523767	151
7959	1523918	142
7960	1524060	162
7961	1524222	144
7962	1524366	159
7963	1524525	197
7964	1524722	207
7965	1524929	190
7966	1525119	206
7967	1525325	198
7968	1525523	157
7969	1525680	174
7970	1525854	144
7971	1525998	193
7972	1526191	198
7973	1526389	166
7974	1526555	242
7975	1526797	240
7976	1527037	226
7977	1527263	238
7978	1527501	238
7979	1527739	240
7980	1527979	232
7981	1528211	240
7982	1528451	258
7983	1528709	199
7984	1528908	155
7985	1529063	196
7986	1529259	198
7987	1529457	158
7988	1529615	161
7989	1529776	167
7990	1529943	170
7991	1530113	250
7992	1530363	250
7993	1530613	276
7994	1530889	250
7995	1531139	250
7996	1531389	158
7997	1531547	207
7998	1531754	181
7999	1531935	181
8000	1532116	189
8001	1532305	189
8002	1532494	189
8003	1532683	180
8004	1532863	180
8005	1533043	180
8006	1533223	182
8007	1533405	183
8008	1533588	140
8009	1533728	140
8010	1533868	140
8011	1534008	140
8012	1534148	140
8013	1534288	227
8014	1534515	224
8015	1534739	184
8016	1534923	183
8017	1535106	193
8018	1535299	180
8019	1535479	156
8020	1535635	233
8021	1535868	203
8022	1536071	239
8023	1536310	183
8024	1536493	181
8025	1536674	235
8026	1536909	153
8027	1537062	191
8028	1537253	203
8029	1537456	178
8030	1537634	221
8031	1537855	217
8032	1538072	199
8033	1538271	181
8034	1538452	158
8035	1538610	155
8036	1538765	162
8037	1538927	219
8038	1539146	221
8039	1539367	167
8040	1539534	161
8041	1539695	204
8042	1539899	164
8043	1540063	162
8044	1540225	262
8045	1540487	223
8046	1540710	212
8047	1540922	160
8048	1541082	179
8049	1541261	184
8050	1541445	157
8051	1541602	200
8052	1541802	171
8053	1541973	183
8054	1542156	203
8055	1542359	192
8056	1542551	173
8057	1542724	149
8058	1542873	126
8059	1542999	170
8060	1543169	134
8061	1543303	217
8062	1543520	218
8063	1543738	181
8064	1543919	142
8065	1544061	195
8066	1544256	174
8067	1544430	201
8068	1544631	193
8069	1544824	198
8070	1545022	164
8071	1545186	183
8072	1545369	217
8073	1545586	193
8074	1545779	133
8075	1545912	167
8076	1546079	214
8077	1546293	226
8078	1546519	228
8079	1546747	226
8080	1546973	226
8081	1547199	244
8082	1547443	212
8083	1547655	226
8084	1547881	226
8085	1548107	226
8086	1548333	212
8087	1548545	226
8088	1548771	212
8089	1548983	226
8090	1549209	244
8091	1549453	226
8092	1549679	226
8093	1549905	228
8094	1550133	226
8095	1550359	244
8096	1550603	212
8097	1550815	226
8098	1551041	244
8099	1551285	212
8100	1551497	212
8101	1551709	212
8102	1551921	226
8103	1552147	226
8104	1552373	212
8105	1552585	226
8106	1552811	181
8107	1552992	164
8108	1553156	161
8109	1553317	232
8110	1553549	252
8111	1553801	232
8112	1554033	266
8113	1554299	207
8114	1554506	216
8115	1554722	206
8116	1554928	186
8117	1555114	215
8118	1555329	193
8119	1555522	195
8120	1555717	229
8121	1555946	161
8122	1556107	171
8123	1556278	171
8124	1556449	203
8125	1556652	210
8126	1556862	179
8127	1557041	195
8128	1557236	177
8129	1557413	163
8130	1557576	177
8131	1557753	177
8132	1557930	195
8133	1558125	177
8134	1558302	163
8135	1558465	177
8136	1558642	177
8137	1558819	195
8138	1559014	177
8139	1559191	163
8140	1559354	177
8141	1559531	177
8142	1559708	195
8143	1559903	177
8144	1560080	163
8145	1560243	177
8146	1560420	183
8147	1560603	193
8148	1560796	181
8149	1560977	207
8150	1561184	181
8151	1561365	205
8152	1561570	207
8153	1561777	189
8154	1561966	189
8155	1562155	179
8156	1562334	205
8157	1562539	193
8158	1562732	193
8159	1562925	145
8160	1563070	141
8161	1563211	155
8162	1563366	148
8163	1563514	172
8164	1563686	178
8165	1563864	186
8166	1564050	172
8167	1564222	178
8168	1564400	165
8169	1564565	158
8170	1564723	198
8171	1564921	203
8172	1565124	180
8173	1565304	177
8174	1565481	187
8175	1565668	199
8176	1565867	221
8177	1566088	207
8178	1566295	205
8179	1566500	163
8180	1566663	156
8181	1566819	202
8182	1567021	196
8183	1567217	212
8184	1567429	193
8185	1567622	158
8186	1567780	188
8187	1567968	158
8188	1568126	190
8189	1568316	188
8190	1568504	152
8191	1568656	188
8192	1568844	188
8193	1569032	158
8194	1569190	152
8195	1569342	155
8196	1569497	201
8197	1569698	211
8198	1569909	214
8199	1570123	191
8200	1570314	190
8201	1570504	186
8202	1570690	152
8203	1570842	180
8204	1571022	184
8205	1571206	179
8206	1571385	177
8207	1571562	154
8208	1571716	166
8209	1571882	166
8210	1572048	164
8211	1572212	166
8212	1572378	162
8213	1572540	164
8214	1572704	166
8215	1572870	153
8216	1573023	151
8217	1573174	153
8218	1573327	153
8219	1573480	151
8220	1573631	153
8221	1573784	153
8222	1573937	151
8223	1574088	153
8224	1574241	153
8225	1574394	151
8226	1574545	153
8227	1574698	153
8228	1574851	151
8229	1575002	186
8230	1575188	186
8231	1575374	157
8232	1575531	201
8233	1575732	189
8234	1575921	238
8235	1576159	203
8236	1576362	225
8237	1576587	182
8238	1576769	167
8239	1576936	170
8240	1577106	157
8241	1577263	168
8242	1577431	194
8243	1577625	189
8244	1577814	166
8245	1577980	187
8246	1578167	132
8247	1578299	215
8248	1578514	144
8249	1578658	191
8250	1578849	197
8251	1579046	205
8252	1579251	162
8253	1579413	206
8254	1579619	200
8255	1579819	193
8256	1580012	174
8257	1580186	178
8258	1580364	165
8259	1580529	198
8260	1580727	136
8261	1580863	250
8262	1581113	238
8263	1581351	226
8264	1581577	232
8265	1581809	258
8266	1582067	240
8267	1582307	240
8268	1582547	240
8269	1582787	232
8270	1583019	197
8271	1583216	213
8272	1583429	200
8273	1583629	168
8274	1583797	172
8275	1583969	163
8276	1584132	199
8277	1584331	150
8278	1584481	250
8279	1584731	248
8280	1584979	242
8281	1585221	250
8282	1585471	248
8283	1585719	180
8284	1585899	207
8285	1586106	173
8286	1586279	181
8287	1586460	189
8288	1586649	189
8289	1586838	189
8290	1587027	180
8291	1587207	180
8292	1587387	180
8293	1587567	176
8294	1587743	216
8295	1587959	168
8296	1588127	168
8297	1588295	168
8298	1588463	168
8299	1588631	168
8300	1588799	197
8301	1588996	218
8302	1589214	176
8303	1589390	193
8304	1589583	185
8305	1589768	170
8306	1589938	156
8307	1590094	219
8308	1590313	203
8309	1590516	239
8310	1590755	183
8311	1590938	153
8312	1591091	235
8313	1591326	149
8314	1591475	177
8315	1591652	173
8316	1591825	178
8317	1592003	221
8318	1592224	187
8319	1592411	187
8320	1592598	203
8321	1592801	156
8322	1592957	155
8323	1593112	184
8324	1593296	189
8325	1593485	221
8326	1593706	167
8327	1593873	185
8328	1594058	204
8329	1594262	196
8330	1594458	196
8331	1594654	195
8332	1594849	235
8333	1595084	217
8334	1595301	132
8335	1595433	191
8336	1595624	184
8337	1595808	189
8338	1595997	226
8339	1596223	191
8340	1596414	190
8341	1596604	153
8342	1596757	192
8343	1596949	177
8344	1597126	157
8345	1597283	105
8346	1597388	162
8347	1597550	138
8348	1597688	193
8349	1597881	218
8350	1598099	193
8351	1598292	158
8352	1598450	183
8353	1598633	177
8354	1598810	202
8355	1599012	193
8356	1599205	184
8357	1599389	183
8358	1599572	183
8359	1599755	249
8360	1600004	193
8361	1600197	133
8362	1600330	170
8363	1600500	190
8364	1600690	212
8365	1600902	244
8366	1601146	226
8367	1601372	226
8368	1601598	226
8369	1601824	228
8370	1602052	212
8371	1602264	226
8372	1602490	226
8373	1602716	228
8374	1602944	226
8375	1603170	228
8376	1603398	226
8377	1603624	226
8378	1603850	212
8379	1604062	226
8380	1604288	244
8381	1604532	212
8382	1604744	226
8383	1604970	244
8384	1605214	226
8385	1605440	226
8386	1605666	244
8387	1605910	244
8388	1606154	228
8389	1606382	226
8390	1606608	226
8391	1606834	228
8392	1607062	212
8393	1607274	239
8394	1607513	164
8395	1607677	165
8396	1607842	252
8397	1608094	252
8398	1608346	252
8399	1608598	266
8400	1608864	324
8401	1609188	216
8402	1609404	206
8403	1609610	178
8404	1609788	185
8405	1609973	161
8406	1610134	195
8407	1610329	251
8408	1610580	161
8409	1610741	181
8410	1610922	181
8411	1611103	203
8412	1611306	210
8413	1611516	179
8414	1611695	177
8415	1611872	177
8416	1612049	195
8417	1612244	177
8418	1612421	163
8419	1612584	177
8420	1612761	177
8421	1612938	195
8422	1613133	177
8423	1613310	163
8424	1613473	177
8425	1613650	177
8426	1613827	195
8427	1614022	177
8428	1614199	163
8429	1614362	177
8430	1614539	177
8431	1614716	195
8432	1614911	177
8433	1615088	181
8434	1615269	199
8435	1615468	181
8436	1615649	189
8437	1615838	167
8438	1616005	159
8439	1616164	189
8440	1616353	175
8441	1616528	191
8442	1616719	195
8443	1616914	203
8444	1617117	179
8445	1617296	195
8446	1617491	189
8447	1617680	163
8448	1617843	147
8449	1617990	142
8450	1618132	186
8451	1618318	172
8452	1618490	178
8453	1618668	186
8454	1618854	172
8455	1619026	173
8456	1619199	128
8457	1619327	234
8458	1619561	221
8459	1619782	180
8460	1619962	209
8461	1620171	171
8462	1620342	191
8463	1620533	191
8464	1620724	197
8465	1620921	205
8466	1621126	155
8467	1621281	188
8468	1621469	202
8469	1621671	196
8470	1621867	138
8471	1622005	203
8472	1622208	188
8473	1622396	188
8474	1622584	188
8475	1622772	152
8476	1622924	188
8477	1623112	188
8478	1623300	158
8479	1623458	188
8480	1623646	188
8481	1623834	188
8482	1624022	169
8483	1624191	201
8484	1624392	207
8485	1624599	218
8486	1624817	191
8487	1625008	186
8488	1625194	190
8489	1625384	183
8490	1625567	180
8491	1625747	180
8492	1625927	177
8493	1626104	177
8494	1626281	170
8495	1626451	166
8496	1626617	162
8497	1626779	176
8498	1626955	166
8499	1627121	164
8500	1627285	176
8501	1627461	166
8502	1627627	149
8503	1627776	163
8504	1627939	153
8505	1628092	149
8506	1628241	163
8507	1628404	153
8508	1628557	149
8509	1628706	163
8510	1628869	153
8511	1629022	149
8512	1629171	163
8513	1629334	153
8514	1629487	149
8515	1629636	201
8516	1629837	184
8517	1630021	218
8518	1630239	161
8519	1630400	171
8520	1630571	193
8521	1630764	200
8522	1630964	181
8523	1631145	195
8524	1631340	154
8525	1631494	165
8526	1631659	186
8527	1631845	157
8528	1632002	166
8529	1632168	204
8530	1632372	225
8531	1632597	164
8532	1632761	187
8533	1632948	132
8534	1633080	213
8535	1633293	160
8536	1633453	191
8537	1633644	167
8538	1633811	205
8539	1634016	158
8540	1634174	238
8541	1634412	138
8542	1634550	193
8543	1634743	144
8544	1634887	188
8545	1635075	181
8546	1635256	168
8547	1635424	168
8548	1635592	250
8549	1635842	258
8550	1636100	226
8551	1636326	240
8552	1636566	232
8553	1636798	238
8554	1637036	240
8555	1637276	240
8556	1637516	240
8557	1637756	193
8558	1637949	211
8559	1638160	198
8560	1638358	200
8561	1638558	172
8562	1638730	159
8563	1638889	182
8564	1639071	166
8565	1639237	250
8566	1639487	276
8567	1639763	250
8568	1640013	250
8569	1640263	276
8570	1640539	172
8571	1640711	161
8572	1640872	165
8573	1641037	181
8574	1641218	189
8575	1641407	189
8576	1641596	189
8577	1641785	180
8578	1641965	180
8579	1642145	180
8580	1642325	166
8581	1642491	192
8582	1642683	140
8583	1642823	140
8584	1642963	140
8585	1643103	140
8586	1643243	207
8587	1643450	194
8588	1643644	254
8589	1643898	190
8590	1644088	183
8591	1644271	160
8592	1644431	185
8593	1644616	170
8594	1644786	233
8595	1645019	213
8596	1645232	209
8597	1645441	183
8598	1645624	185
8599	1645809	235
8600	1646044	173
8601	1646217	189
8602	1646406	203
8603	1646609	175
8604	1646784	219
8605	1647003	181
8606	1647184	215
8607	1647399	181
8608	1647580	156
8609	1647736	151
8610	1647887	174
8611	1648061	179
8612	1648240	209
8613	1648449	165
8614	1648614	191
8615	1648805	204
8616	1649009	207
8617	1649216	178
8618	1649394	168
8619	1649562	235
8620	1649797	211
8621	1650008	168
8622	1650176	191
8623	1650367	154
8624	1650521	189
8625	1650710	224
8626	1650934	175
8627	1651109	202
8628	1651311	194
8629	1651505	162
8630	1651667	169
8631	1651836	190
8632	1652026	131
8633	1652157	178
8634	1652335	132
8635	1652467	196
8636	1652663	188
8637	1652851	193
8638	1653044	213
8639	1653257	179
8640	1653436	183
8641	1653619	207
8642	1653826	193
8643	1654019	216
8644	1654235	195
8645	1654430	163
8646	1654593	131
8647	1654724	163
8648	1654887	131
8649	1655018	144
8650	1655162	182
8651	1655344	228
8652	1655572	226
8653	1655798	212
8654	1656010	226
8655	1656236	226
8656	1656462	244
8657	1656706	228
8658	1656934	226
8659	1657160	212
8660	1657372	244
8661	1657616	226
8662	1657842	244
8663	1658086	212
8664	1658298	226
8665	1658524	244
8666	1658768	226
8667	1658994	226
8668	1659220	228
8669	1659448	226
8670	1659674	226
8671	1659900	212
8672	1660112	226
8673	1660338	226
8674	1660564	226
8675	1660790	244
8676	1661034	226
8677	1661260	226
8678	1661486	244
8679	1661730	228
8680	1661958	253
8681	1662211	164
8682	1662375	163
8683	1662538	252
8684	1662790	238
8685	1663028	252
8686	1663280	252
8687	1663532	216
8688	1663748	214
8689	1663962	176
8690	1664138	151
8691	1664289	217
8692	1664506	161
8693	1664667	181
8694	1664848	243
8695	1665091	171
8696	1665262	171
8697	1665433	197
8698	1665630	167
8699	1665797	180
8700	1665977	163
8701	1666140	177
8702	1666317	163
8703	1666480	177
8704	1666657	177
8705	1666834	195
8706	1667029	177
8707	1667206	163
8708	1667369	177
8709	1667546	177
8710	1667723	195
8711	1667918	177
8712	1668095	163
8713	1668258	177
8714	1668435	177
8715	1668612	195
8716	1668807	177
8717	1668984	163
8718	1669147	177
8719	1669324	177
8720	1669501	181
8721	1669682	181
8722	1669863	167
8723	1670030	191
8724	1670221	183
8725	1670404	191
8726	1670595	191
8727	1670786	191
8728	1670977	189
8729	1671166	211
8730	1671377	203
8731	1671580	195
8732	1671775	193
8733	1671968	169
8734	1672137	155
8735	1672292	179
8736	1672471	162
8737	1672633	178
8738	1672811	186
8739	1672997	172
8740	1673169	178
8741	1673347	186
8742	1673533	165
8743	1673698	156
8744	1673854	234
8745	1674088	218
8746	1674306	180
8747	1674486	214
8748	1674700	187
8749	1674887	205
8750	1675092	207
8751	1675299	205
8752	1675504	205
8753	1675709	169
8754	1675878	198
8755	1676076	202
8756	1676278	196
8757	1676474	128
8758	1676602	203
8759	1676805	190
8760	1676995	158
8761	1677153	190
8762	1677343	188
8763	1677531	158
8764	1677689	188
8765	1677877	188
8766	1678065	158
8767	1678223	190
8768	1678413	188
8769	1678601	161
8770	1678762	206
8771	1678968	207
8772	1679175	214
8773	1679389	195
8774	1679584	186
8775	1679770	186
8776	1679956	179
8777	1680135	184
8778	1680319	180
8779	1680499	173
8780	1680672	181
8781	1680853	174
8782	1681027	166
8783	1681193	164
8784	1681357	166
8785	1681523	166
8786	1681689	166
8787	1681855	166
8788	1682021	166
8789	1682187	151
8790	1682338	153
8791	1682491	153
8792	1682644	151
8793	1682795	153
8794	1682948	153
8795	1683101	151
8796	1683252	153
8797	1683405	153
8798	1683558	151
8799	1683709	153
8800	1683862	153
8801	1684015	151
8802	1684166	199
8803	1684365	184
8804	1684549	238
8805	1684787	159
8806	1684946	203
8807	1685149	197
8808	1685346	214
8809	1685560	217
8810	1685777	211
8811	1685988	182
8812	1686170	165
8813	1686335	202
8814	1686537	173
8815	1686710	177
8816	1686887	196
8817	1687083	225
8818	1687308	168
8819	1687476	187
8820	1687663	132
8821	1687795	213
8822	1688008	144
8823	1688152	189
8824	1688341	199
8825	1688540	205
8826	1688745	224
8827	1688969	180
8828	1689149	174
8829	1689323	193
8830	1689516	138
8831	1689654	178
8832	1689832	191
8833	1690023	200
8834	1690223	202
8835	1690425	250
8836	1690675	224
8837	1690899	224
8838	1691123	240
8839	1691363	240
8840	1691603	258
8841	1691861	240
8842	1692101	238
8843	1692339	240
8844	1692579	245
8845	1692824	211
8846	1693035	198
8847	1693233	200
8848	1693433	164
8849	1693597	161
8850	1693758	196
8851	1693954	188
8852	1694142	248
8853	1694390	242
8854	1694632	250
8855	1694882	248
8856	1695130	208
8857	1695338	164
8858	1695502	191
8859	1695693	197
8860	1695890	181
8861	1696071	189
8862	1696260	189
8863	1696449	189
8864	1696638	180
8865	1696818	180
8866	1696998	180
8867	1697178	166
8868	1697344	200
8869	1697544	168
8870	1697712	168
8871	1697880	168
8872	1698048	168
8873	1698216	211
8874	1698427	184
8875	1698611	254
8876	1698865	175
8877	1699040	171
8878	1699211	196
8879	1699407	175
8880	1699582	154
8881	1699736	233
8882	1699969	211
8883	1700180	241
8884	1700421	155
8885	1700576	199
8886	1700775	205
8887	1700980	197
8888	1701177	173
8889	1701350	221
8890	1701571	211
8891	1701782	205
8892	1701987	217
8893	1702204	217
8894	1702421	203
8895	1702624	154
8896	1702778	155
8897	1702933	174
8898	1703107	172
8899	1703279	213
8900	1703492	173
8901	1703665	191
8902	1703856	190
8903	1704046	205
8904	1704251	178
8905	1704429	190
8906	1704619	235
8907	1704854	211
8908	1705065	168
8909	1705233	191
8910	1705424	186
8911	1705610	189
8912	1705799	224
8913	1706023	175
8914	1706198	202
8915	1706400	230
8916	1706630	164
8917	1706794	162
8918	1706956	204
8919	1707160	123
8920	1707283	140
8921	1707423	134
8922	1707557	180
8923	1707737	220
8924	1707957	193
8925	1708150	213
8926	1708363	215
8927	1708578	167
8928	1708745	207
8929	1708952	179
8930	1709131	221
8931	1709352	195
8932	1709547	195
8933	1709742	151
8934	1709893	165
8935	1710058	129
8936	1710187	176
8937	1710363	214
8938	1710577	244
8939	1710821	226
8940	1711047	228
8941	1711275	212
8942	1711487	226
8943	1711713	226
8944	1711939	244
8945	1712183	212
8946	1712395	228
8947	1712623	226
8948	1712849	212
8949	1713061	226
8950	1713287	244
8951	1713531	226
8952	1713757	226
8953	1713983	212
8954	1714195	226
8955	1714421	244
8956	1714665	226
8957	1714891	226
8958	1715117	228
8959	1715345	226
8960	1715571	226
8961	1715797	226
8962	1716023	226
8963	1716249	212
8964	1716461	212
8965	1716673	226
8966	1716899	244
8967	1717143	253
8968	1717396	134
8969	1717530	139
8970	1717669	252
8971	1717921	246
8972	1718167	252
8973	1718419	246
8974	1718665	216
8975	1718881	172
8976	1719053	208
8977	1719261	151
8978	1719412	210
8979	1719622	161
8980	1719783	199
8981	1719982	235
8982	1720217	181
8983	1720398	181
8984	1720579	183
8985	1720762	203
8986	1720965	198
8987	1721163	179
8988	1721342	177
8989	1721519	195
8990	1721714	177
8991	1721891	163
8992	1722054	177
8993	1722231	177
8994	1722408	195
8995	1722603	177
8996	1722780	163
8997	1722943	177
8998	1723120	177
8999	1723297	195
9000	1723492	177
9001	1723669	163
9002	1723832	177
9003	1724009	177
9004	1724186	195
9005	1724381	177
9006	1724558	163
9007	1724721	167
9008	1724888	183
9009	1725071	183
9010	1725254	189
9011	1725443	199
9012	1725642	165
9013	1725807	189
9014	1725996	215
9015	1726211	189
9016	1726400	193
9017	1726593	189
9018	1726782	211
9019	1726993	193
9020	1727186	201
9021	1727387	147
9022	1727534	141
9023	1727675	162
9024	1727837	172
9025	1728009	178
9026	1728187	186
9027	1728373	172
9028	1728545	178
9029	1728723	173
9030	1728896	128
9031	1729024	234
9032	1729258	216
9033	1729474	166
9034	1729640	212
9035	1729852	187
9036	1730039	185
9037	1730224	211
9038	1730435	205
9039	1730640	175
9040	1730815	140
9041	1730955	188
9042	1731143	166
9043	1731309	196
9044	1731505	128
9045	1731633	203
9046	1731836	152
9047	1731988	188
9048	1732176	152
9049	1732328	188
9050	1732516	188
9051	1732704	158
9052	1732862	190
9053	1733052	188
9054	1733240	152
9055	1733392	158
9056	1733550	170
9057	1733720	202
9058	1733922	211
9059	1734133	214
9060	1734347	191
9061	1734538	190
9062	1734728	186
9063	1734914	179
9064	1735093	180
9065	1735273	184
9066	1735457	173
9067	1735630	177
9068	1735807	164
9069	1735971	162
9070	1736133	176
9071	1736309	166
9072	1736475	162
9073	1736637	176
9074	1736813	166
9075	1736979	162
9076	1737141	163
9077	1737304	153
9078	1737457	149
9079	1737606	163
9080	1737769	153
9081	1737922	149
9082	1738071	163
9083	1738234	153
9084	1738387	149
9085	1738536	163
9086	1738699	153
9087	1738852	149
9088	1739001	163
9089	1739164	199
9090	1739363	184
9091	1739547	236
9092	1739783	151
9093	1739934	203
9094	1740137	189
9095	1740326	206
9096	1740532	203
9097	1740735	189
9098	1740924	154
9099	1741078	185
9100	1741263	164
9101	1741427	186
9102	1741613	191
9103	1741804	194
9104	1741998	233
9105	1742231	166
9106	1742397	157
9107	1742554	148
9108	1742702	213
9109	1742915	200
9110	1743115	189
9111	1743304	187
9112	1743491	175
9113	1743666	194
9114	1743860	216
9115	1744076	174
9116	1744250	163
9117	1744413	174
9118	1744587	188
9119	1744775	183
9120	1744958	200
9121	1745158	200
9122	1745358	248
9123	1745606	232
9124	1745838	244
9125	1746082	240
9126	1746322	240
9127	1746562	232
9128	1746794	238
9129	1747032	232
9130	1747264	240
9131	1747504	248
9132	1747752	211
9133	1747963	198
9134	1748161	198
9135	1748359	178
9136	1748537	191
9137	1748728	188
9138	1748916	180
9139	1749096	276
9140	1749372	250
9141	1749622	250
9142	1749872	276
9143	1750148	206
9144	1750354	187
9145	1750541	161
9146	1750702	173
9147	1750875	181
9148	1751056	189
9149	1751245	189
9150	1751434	180
9151	1751614	180
9152	1751794	180
9153	1751974	180
9154	1752154	166
9155	1752320	184
9156	1752504	140
9157	1752644	140
9158	1752784	140
9159	1752924	140
9160	1753064	203
9161	1753267	176
9162	1753443	254
9163	1753697	189
9164	1753886	167
9165	1754053	196
9166	1754249	187
9167	1754436	154
9168	1754590	203
9169	1754793	211
9170	1755004	157
9171	1755161	187
9172	1755348	235
9173	1755583	237
9174	1755820	209
9175	1756029	187
9176	1756216	197
9177	1756413	211
9178	1756624	219
9179	1756843	203
9180	1757046	211
9181	1757257	181
9182	1757438	158
9183	1757596	155
9184	1757751	174
9185	1757925	166
9186	1758091	213
9187	1758304	167
9188	1758471	191
9189	1758662	222
9190	1758884	205
9191	1759089	178
9192	1759267	182
9193	1759449	245
9194	1759694	211
9195	1759905	168
9196	1760073	161
9197	1760234	210
9198	1760444	159
9199	1760603	224
9200	1760827	171
9201	1760998	202
9202	1761200	230
9203	1761430	123
9204	1761553	160
9205	1761713	204
```
