## Supplementary material for "Deep-mining of vertebrate genomes reveals an unexpected diversity of endogenous viral elements": Betaflexiviridae_rep.index

```
0	0	375
3	375	2089
5	2464	1968
6	4432	304
8	4736	116
10	4852	70
12	4922	236
16	5158	1474
18	6632	1709
24	8341	261
25	8602	119
56	8721	65
58	8786	226
59	9012	117
60	9129	225
62	9354	2096
66	11450	108
93	11558	224
94	11782	137
101	11919	271
103	12190	92
106	12282	462
108	12744	195
114	12939	113
117	13052	66
120	13118	70
123	13188	124
125	13312	68
128	13380	245
138	13625	460
150	14085	117
152	14202	232
158	14434	238
163	14672	111
171	14783	66
175	14849	462
181	15311	110
184	15421	224
191	15645	112
196	15757	116
201	15873	2049
204	17922	121
218	18043	109
219	18152	159
220	18311	201
236	18512	402
254	18914	110
255	19024	2092
259	21116	66
260	21182	69
266	21251	321
267	21572	280
276	21852	311
288	22163	880
289	23043	275
293	23318	232
299	23550	1999
300	25549	110
304	25659	498
349	26157	107
350	26264	233
352	26497	322
357	26819	364
385	27183	159
390	27342	424
393	27766	257
402	28023	71
403	28094	234
405	28328	317
409	28645	1724
410	30369	299
411	30668	71
412	30739	112
414	30851	329
438	31180	80
440	31260	110
461	31370	65
462	31435	2039
463	33474	223
471	33697	200
477	33897	223
478	34120	142
479	34262	72
484	34334	71
506	34405	65
508	34470	123
516	34593	115
517	34708	416
524	35124	2020
525	37144	1942
530	39086	235
534	39321	199
535	39520	403
542	39923	69
544	39992	60
547	40052	322
552	40374	1861
555	42235	200
558	42435	116
564	42551	110
574	42661	72
576	42733	231
577	42964	351
581	43315	110
588	43425	69
589	43494	104
606	43598	237
635	43835	299
637	44134	2038
638	46172	109
639	46281	160
645	46441	365
659	46806	123
667	46929	125
673	47054	2041
690	49095	288
698	49383	200
699	49583	258
714	49841	161
731	50002	70
735	50072	160
747	50232	100
755	50332	117
758	50449	195
762	50644	466
764	51110	239
767	51349	338
772	51687	224
779	51911	292
794	52203	309
830	52512	301
831	52813	242
833	53055	111
835	53166	113
845	53279	110
846	53389	1989
857	55378	178
858	55556	1948
864	57504	110
865	57614	213
869	57827	63
873	57890	85
874	57975	1709
875	59684	112
877	59796	1948
925	61744	235
927	61979	284
930	62263	103
966	62366	139
970	62505	448
978	62953	142
1002	63095	1220
1055	64315	135
1067	64450	101
1090	64551	199
1106	64750	68
1110	64818	1970
1118	66788	135
1122	66923	121
1126	67044	115
1143	67159	2137
1150	69296	1983
1152	71279	75
1153	71354	145
1157	71499	298
1162	71797	233
1163	72030	72
1165	72102	229
1193	72331	82
1213	72413	111
1215	72524	203
1218	72727	1740
1250	74467	164
1254	74631	1888
1256	76519	2133
1326	78652	65
1329	78717	117
1336	78834	1992
1343	80826	2009
1389	82835	64
1394	82899	361
1398	83260	231
1431	83491	224
1433	83715	1873
1438	85588	233
1445	85821	107
1448	85928	294
1449	86222	404
1450	86626	292
1452	86918	1973
1491	88891	1517
1501	90408	70
1503	90478	112
1506	90590	226
1555	90816	137
1562	90953	220
1563	91173	67
1564	91240	2077
1607	93317	1927
1622	95244	292
1641	95536	459
1666	95995	1705
1682	97700	136
1686	97836	109
1692	97945	41
1705	97986	1701
1719	99687	117
1722	99804	66
1726	99870	110
1728	99980	112
1729	100092	164
1731	100256	1988
1734	102244	309
1737	102553	185
1739	102738	99
1740	102837	232
1746	103069	230
1779	103299	161
1789	103460	313
1794	103773	114
1841	103887	1978
1849	105865	2019
1852	107884	236
1866	108120	1799
1931	109919	2141
1965	112060	108
2003	112168	97
2007	112265	69
2011	112334	314
2014	112648	62
2016	112710	130
2017	112840	267
2019	113107	440
2026	113547	108
2028	113655	110
2034	113765	108
2066	113873	115
2067	113988	282
2077	114270	109
2082	114379	70
2137	114449	232
2140	114681	115
2153	114796	67
2154	114863	384
2174	115247	66
2204	115313	205
2270	115518	152
2295	115670	404
2297	116074	71
2298	116145	116
2299	116261	112
2302	116373	308
2303	116681	1970
2304	118651	236
2307	118887	224
2313	119111	161
2316	119272	61
2317	119333	147
2320	119480	1939
2355	121419	180
2360	121599	53
2370	121652	257
2401	121909	159
2426	122068	63
2428	122131	71
2442	122202	223
2478	122425	230
2486	122655	104
2491	122759	117
2500	122876	106
2502	122982	85
2507	123067	117
2553	123184	2526
2573	125710	360
2580	126070	1782
2587	127852	108
2592	127960	112
2593	128072	108
2599	128180	1858
2601	130038	273
2603	130311	108
2608	130419	208
2643	130627	119
2687	130746	164
2713	130910	63
2716	130973	348
2729	131321	231
2788	131552	1609
2795	133161	80
2835	133241	2024
2841	135265	463
2843	135728	1948
2848	137676	102
2859	137778	2227
2868	140005	231
2874	140236	231
2875	140467	66
2880	140533	66
2882	140599	343
2887	140942	337
2892	141279	107
2896	141386	122
2898	141508	149
2929	141657	115
3004	141772	111
3054	141883	77
3064	141960	2322
3066	144282	107
3068	144389	135
3083	144524	294
3129	144818	110
3168	144928	305
3169	145233	157
3170	145390	365
3175	145755	199
3177	145954	111
3178	146065	372
3184	146437	69
3188	146506	2164
3323	148670	1956
3342	150626	290
3351	150916	137
3352	151053	467
3364	151520	215
3386	151735	241
3417	151976	76
3424	152052	237
3439	152289	1931
3456	154220	131
3458	154351	122
3463	154473	1859
3472	156332	212
3556	156544	162
3631	156706	458
3639	157164	1986
3640	159150	135
3727	159285	230
3744	159515	25
3749	159540	74
3795	159614	66
3806	159680	234
3811	159914	110
3920	160024	423
3923	160447	1638
3928	162085	1720
3939	163805	1937
3962	165742	68
3993	165810	103
4001	165913	385
4036	166298	232
4043	166530	1951
4095	168481	216
4100	168697	1910
4154	170607	234
4156	170841	62
4213	170903	2124
4214	173027	1966
4216	174993	146
4227	175139	233
4250	175372	369
4284	175741	2038
4289	177779	223
4303	178002	66
4324	178068	109
4331	178177	231
4370	178408	1775
4382	180183	74
4388	180257	246
4442	180503	113
4484	180616	300
4501	180916	462
4502	181378	64
4503	181442	72
4504	181514	300
4562	181814	1828
4572	183642	233
4608	183875	115
4613	183990	1992
4663	185982	325
4668	186307	1917
4676	188224	106
4730	188330	67
4758	188397	205
4786	188602	269
4789	188871	232
4792	189103	188
4794	189291	1818
4826	191109	166
4835	191275	165
4850	191440	324
4860	191764	109
4879	191873	122
4891	191995	95
4895	192090	323
4896	192413	81
4900	192494	112
4906	192606	2227
4907	194833	70
4951	194903	256
4953	195159	129
4956	195288	236
4959	195524	190
4964	195714	68
5018	195782	103
5033	195885	1513
5079	197398	124
5080	197522	112
5082	197634	235
5084	197869	1718
5091	199587	65
5114	199652	275
5138	199927	214
5145	200141	72
5148	200213	64
5183	200277	125
5184	200402	303
5189	200705	112
5193	200817	232
5194	201049	391
5239	201440	112
5244	201552	105
5252	201657	296
5291	201953	1888
5321	203841	153
5379	203994	1917
5426	205911	240
5436	206151	317
5464	206468	66
5472	206534	229
5474	206763	1828
5477	208591	74
5482	208665	1869
5483	210534	112
5527	210646	1721
5529	212367	39
5532	212406	68
5538	212474	234
5540	212708	60
5589	212768	469
5594	213237	1957
5646	215194	2156
5658	217350	67
5716	217417	296
5727	217713	1728
5740	219441	2003
5759	221444	234
5760	221678	119
5761	221797	2335
5762	224132	41
5763	224173	345
5768	224518	2227
5769	226745	69
5770	226814	352
5773	227166	1979
5775	229145	1994
5820	231139	307
5826	231446	110
5935	231556	69
5943	231625	102
5946	231727	238
6025	231965	262
6028	232227	234
6045	232461	1849
6048	234310	69
6049	234379	465
6050	234844	62
6056	234906	382
6057	235288	294
6058	235582	197
6059	235779	235
6061	236014	236
6108	236250	106
6114	236356	69
6165	236425	1996
6169	238421	1353
6173	239774	2018
6185	241792	122
6222	241914	110
6316	242024	110
6327	242134	2080
6333	244214	1988
6336	246202	219
6338	246421	161
6339	246582	117
6340	246699	1707
6341	248406	2007
6345	250413	99
6347	250512	116
6348	250628	193
6349	250821	110
6351	250931	110
6400	251041	2117
6402	253158	323
6432	253481	104
6439	253585	172
6453	253757	275
6457	254032	218
6461	254250	382
6473	254632	1927
6518	256559	110
6531	256669	290
6585	256959	117
6604	257076	80
6621	257156	231
6625	257387	323
6627	257710	295
6628	258005	233
6631	258238	391
6634	258629	71
6636	258700	70
6638	258770	73
6689	258843	99
6697	258942	2195
6719	261137	115
6740	261252	113
6748	261365	243
6760	261608	243
6772	261851	73
6805	261924	64
6839	261988	150
6873	262138	106
6882	262244	163
6891	262407	307
6897	262714	66
6908	262780	111
6913	262891	169
6914	263060	194
6915	263254	113
6918	263367	2040
6921	265407	267
6924	265674	1968
6973	267642	1571
6976	269213	2059
7006	271272	72
7023	271344	2072
7024	273416	1780
7027	275196	67
7047	275263	117
7054	275380	2147
7084	277527	105
7091	277632	2217
7103	279849	1949
7156	281798	2083
7160	283881	69
7171	283950	106
7195	284056	64
7200	284120	266
7201	284386	112
7202	284498	68
7205	284566	241
7208	284807	1934
7210	286741	141
7252	286882	182
7260	287064	324
7310	287388	225
7314	287613	319
7334	287932	66
7341	287998	239
7378	288237	462
7386	288699	1818
7392	290517	246
7413	290763	201
7415	290964	163
7446	291127	168
7447	291295	320
7475	291615	2053
7479	293668	231
7492	293899	118
7495	294017	246
7497	294263	1936
7498	296199	110
7542	296309	319
7547	296628	206
7580	296834	164
7597	296998	122
7621	297120	461
7628	297581	121
7673	297702	400
7679	298102	108
7700	298210	111
7734	298321	111
7748	298432	236
7758	298668	107
7762	298775	233
7769	299008	107
7772	299115	1994
7776	301109	105
7779	301214	69
7781	301283	1838
7782	303121	111
7785	303232	63
7788	303295	1709
7826	305004	199
7829	305203	1937
7884	307140	87
7908	307227	113
7915	307340	69
7958	307409	2033
7960	309442	242
7966	309684	65
7996	309749	1700
7998	311449	181
8027	311630	120
8045	311750	2000
8049	313750	109
8058	313859	502
8059	314361	357
8060	314718	215
8061	314933	2227
8063	317160	1982
8066	319142	263
8068	319405	236
8069	319641	67
8118	319708	1990
8171	321698	265
8195	321963	1783
8202	323746	260
8236	324006	69
8245	324075	227
8271	324302	1949
8294	326251	1541
8314	327792	1960
8327	329752	1979
8336	331731	64
8340	331795	1969
8345	333764	211
8346	333975	256
8348	334231	391
8350	334622	237
8353	334859	311
8355	335170	127
8357	335297	1965
8359	337262	104
8362	337366	324
8404	337690	321
8405	338011	231
8408	338242	207
8456	338449	2348
8458	340797	154
8482	340951	383
8515	341334	1928
8532	343262	119
8540	343381	128
8563	343509	2004
8570	345513	275
8581	345788	269
8601	346057	236
8614	346293	236
8632	346529	331
8633	346860	123
8634	346983	301
8637	347284	112
8639	347396	1992
8640	349388	85
8642	349473	71
8643	349544	127
8646	349671	2006
8692	351677	108
8697	351785	1821
8733	353606	195
8745	353801	2010
8746	355811	66
8754	355877	2210
8757	358087	237
8769	358324	222
8802	358546	238
8815	358784	1965
8827	360749	2043
8850	362792	448
8868	363240	153
8887	363393	1962
8901	365355	108
8905	365463	193
8909	365656	70
8910	365726	146
8920	365872	1678
8924	367550	68
8925	367618	110
8926	367728	233
8927	367961	261
8930	368222	1958
8931	370180	110
8932	370290	107
8933	370397	232
8968	370629	283
8979	370912	80
9032	370992	238
9041	371230	236
9044	371466	112
9056	371578	2009
9089	373587	112
9102	373699	442
9106	374141	267
9109	374408	236
9114	374644	226
9132	374870	69
9144	374939	71
9174	375010	231
9185	375241	177
9188	375418	68
9201	375486	66
```
