## Supplementary material for "Deep-mining of vertebrate genomes reveals an unexpected diversity of endogenous viral elements": aln_step0.index

```
0	45985	43
1	46028	87
3	43036	47
5	43083	47
6	53937	43
8	53980	42
10	14648	39
11	14687	85
12	14772	44
16	14816	48
18	54022	98
24	54120	44
25	46115	43
56	46158	39
58	46197	90
59	46287	43
60	46330	44
62	46374	48
66	32821	43
93	32864	44
94	77693	43
101	77736	45
103	32908	82
106	32990	45
108	77781	45
113	77826	918
114	33035	44
117	57715	40
118	57755	89
120	57844	40
123	78744	44
124	78788	163
125	57884	40
128	57924	45
138	78951	45
150	78996	89
152	57969	45
158	58014	45
163	58059	44
171	58103	40
175	79085	45
181	79130	44
184	58143	45
190	33079	829
191	46422	44
196	46466	44
201	46510	49
204	46559	44
218	33908	44
219	33952	45
220	29385	45
228	29430	91
236	33997	45
245	34042	137
254	29521	88
255	29609	49
259	58188	40
260	58228	40
266	58268	45
267	58313	45
270	58358	92
275	58450	878
276	59328	45
288	59373	45
289	29658	45
292	79174	89
293	4126	45
299	4171	49
300	59418	44
304	59462	45
349	79263	44
350	79307	45
352	79352	45
357	79397	45
385	34179	45
388	34224	89
390	34313	45
393	34358	45
402	79442	40
403	79482	45
405	79527	45
409	79572	49
410	34403	45
411	59507	40
412	43130	44
414	43174	45
428	59547	136
438	59683	40
440	59723	44
461	59767	40
462	4220	49
463	4269	45
471	34448	45
477	34493	136
478	43219	44
479	24131	40
480	34629	918
484	35547	40
506	24171	40
508	24211	88
516	35587	44
517	59807	45
524	24299	49
525	24348	49
530	59852	45
534	59897	45
535	79621	45
542	54164	40
544	59942	40
547	59982	45
552	54204	49
555	54253	134
558	35631	44
564	35675	44
574	35719	40
576	35759	45
577	35804	45
581	35849	44
587	4314	91
588	73551	40
589	73591	44
606	73635	45
635	35893	45
637	35938	49
638	73680	44
639	73724	45
645	54387	45
659	54432	44
667	73769	44
672	73813	88
673	73901	49
690	73950	45
698	7417	45
699	7462	45
714	7507	45
731	7552	40
735	7592	45
747	7637	40
755	7677	88
758	7765	45
762	7810	45
764	7855	45
767	35987	45
772	36032	45
779	73995	45
792	25630	919
794	60027	45
818	60072	88
822	7900	88
830	7988	45
831	26549	45
833	26594	44
835	60160	44
845	60204	44
846	8033	49
857	8082	89
858	60248	49
864	14864	44
865	26638	45
869	26683	40
873	26723	40
874	26763	150
875	8171	44
877	8215	49
925	26913	45
927	26958	45
930	14908	85
966	14993	44
970	15037	45
978	15082	44
1002	27003	50
1043	27053	164
1055	0	45
1066	45	919
1067	15126	41
1090	15167	46
1106	964	41
1110	1005	50
1113	15213	918
1118	16131	45
1120	16176	135
1122	16311	89
1125	27217	91
1126	27308	45
1138	16400	91
1143	16491	50
1150	27353	50
1152	27403	41
1153	8264	45
1157	8309	46
1162	8355	46
1163	8401	41
1165	29703	136
1185	29839	82
1193	29921	82
1213	30003	45
1215	30048	46
1218	30094	50
1250	74040	91
1254	74131	50
1256	16541	50
1265	16591	918
1266	30144	100
1326	30244	41
1329	74181	90
1336	74271	50
1343	30285	50
1370	30335	150
1389	1055	41
1394	65269	46
1398	60297	46
1405	60343	919
1431	61262	46
1433	61308	50
1434	65315	135
1438	65450	46
1441	65496	100
1445	65596	45
1448	74321	46
1449	46603	46
1450	46649	46
1452	46695	50
1491	61358	50
1501	36077	41
1503	1096	45
1506	1141	46
1555	54476	45
1562	54521	46
1563	1187	41
1564	1228	50
1607	54567	50
1622	54617	46
1635	36118	137
1641	36255	46
1666	46745	50
1682	46795	45
1686	36301	45
1692	36346	40
1705	36386	50
1706	36436	90
1719	54663	45
1722	79666	41
1726	4405	45
1728	4450	45
1729	79707	46
1731	79753	50
1734	4495	92
1737	4587	46
1739	36526	41
1740	36567	46
1746	4633	46
1779	4679	46
1789	36613	46
1794	85078	45
1841	4725	50
1849	4775	50
1852	1278	46
1866	65641	50
1931	85123	50
1965	85173	45
1974	79803	82
2003	79885	83
2007	8442	41
2011	8483	416
2014	8899	41
2016	8940	45
2017	8985	46
2019	9031	46
2026	85218	45
2028	85263	45
2034	9077	135
2066	9212	45
2067	9257	46
2077	9303	45
2082	36659	41
2111	36700	164
2137	36864	46
2140	36910	45
2153	9348	41
2154	9389	46
2174	36955	286
2204	37241	46
2208	9435	919
2219	10354	90
2270	37287	46
2295	37333	46
2297	37379	41
2298	37420	45
2299	37465	45
2302	37510	94
2303	37604	50
2304	37654	46
2307	10444	46
2313	10490	46
2315	10536	137
2316	10673	41
2317	10714	46
2320	10760	50
2355	37700	46
2360	61408	41
2370	61449	46
2371	61495	150
2401	54708	45
2426	54753	41
2428	54794	41
2442	54835	46
2477	61645	920
2478	62565	46
2486	17509	45
2491	17554	45
2498	17599	920
2500	18519	45
2502	18564	41
2507	18605	45
2553	18650	50
2563	18700	90
2573	54881	46
2580	54927	50
2587	18790	45
2590	18835	135
2592	37746	45
2593	37791	45
2599	37836	50
2601	37886	46
2603	65691	90
2608	65781	46
2643	65827	45
2687	65872	46
2713	65918	41
2716	65959	46
2729	4825	46
2783	4871	920
2785	54977	918
2788	55895	50
2795	27444	41
2835	27485	50
2841	66005	46
2843	66051	50
2848	37932	43
2849	85308	150
2859	55945	50
2868	55995	46
2874	27535	46
2875	27581	41
2880	27622	41
2882	27663	46
2885	27709	100
2887	27809	46
2889	85458	90
2892	85548	45
2896	85593	45
2898	85638	46
2929	62611	45
2930	62656	100
2997	79968	92
3004	80060	45
3054	66101	41
3064	43263	50
3066	80105	45
3068	80150	45
3083	80195	46
3129	80241	45
3133	80286	920
3168	81206	46
3169	62756	46
3170	62802	46
3175	81252	46
3177	81298	45
3178	81343	46
3183	81389	200
3184	27855	41
3188	27896	50
3218	62848	90
3219	37975	137
3285	38112	135
3323	38247	50
3342	43313	46
3343	43359	200
3351	81589	45
3352	81634	46
3364	46840	46
3386	46886	91
3417	81680	41
3424	10810	46
3439	46977	50
3443	47027	920
3456	10856	45
3458	10901	45
3460	38297	90
3461	38387	90
3463	10946	50
3472	10996	46
3556	18970	45
3627	19015	246
3631	19261	46
3632	19307	123
3639	19430	50
3640	85684	45
3648	47947	918
3727	74367	46
3734	11042	184
3744	11226	40
3749	74413	41
3795	74454	41
3804	11266	286
3806	11552	91
3811	74495	45
3869	74540	920
3920	11643	46
3923	11689	50
3928	5791	50
3939	5841	50
3962	85729	41
3993	85770	45
4001	85815	46
4036	85861	46
4043	43559	50
4095	43609	46
4100	85907	50
4154	85957	46
4156	11739	82
4208	11821	200
4213	86003	50
4214	86053	50
4216	12021	45
4226	12066	920
4227	5891	46
4250	5937	46
4284	81721	50
4289	81771	46
4297	5983	918
4303	75460	41
4324	75501	45
4331	75546	46
4370	75592	100
4382	75692	41
4388	24397	46
4442	24443	45
4484	24488	46
4501	24534	46
4502	81817	41
4503	81858	41
4504	81899	46
4513	56041	920
4533	48865	87
4538	48952	100
4562	24580	50
4572	66142	46
4603	86103	918
4608	38477	45
4613	38522	100
4619	38622	90
4663	56961	46
4668	57007	50
4676	49052	45
4700	49097	91
4721	49188	920
4730	50108	41
4758	50149	46
4765	50195	246
4786	50441	46
4789	50487	46
4792	57057	46
4794	57103	50
4826	38712	46
4835	38758	91
4850	50533	46
4853	50579	918
4860	19480	45
4879	19525	45
4888	19570	92
4891	19662	41
4895	51497	92
4896	51589	41
4900	19703	45
4905	19748	100
4906	51630	50
4907	27946	41
4951	66188	46
4953	66234	45
4955	66279	920
4956	67199	46
4957	81945	286
4959	82231	46
4964	82277	41
4992	82318	164
5017	82482	100
5018	30485	45
5033	19848	50
5079	19898	45
5080	27987	45
5082	28032	46
5084	28078	100
5091	28178	41
5111	30530	919
5114	31449	46
5138	67245	46
5145	67291	123
5148	19943	41
5171	19984	920
5183	67414	45
5184	67459	46
5189	31495	90
5193	31585	46
5194	38849	46
5195	38895	232
5239	51680	87
5244	51767	45
5252	51812	46
5291	51858	200
5321	67505	45
5376	67550	918
5379	31631	50
5426	31681	46
5436	39127	46
5464	39173	41
5472	68468	46
5473	68514	86
5474	39214	50
5477	62938	41
5482	68600	50
5483	68650	45
5527	62979	50
5529	63029	40
5532	52058	41
5538	6901	46
5540	31727	41
5589	31768	45
5594	6947	50
5646	6997	50
5654	1324	90
5658	1414	41
5716	1455	920
5727	2375	50
5740	31813	50
5759	82582	92
5760	63069	45
5761	63114	50
5762	82674	40
5763	82714	46
5767	82760	150
5768	82910	50
5769	87021	41
5770	87062	92
5773	87154	50
5775	87204	50
5811	2425	920
5820	3345	46
5826	3391	45
5897	3436	91
5935	3527	41
5943	3568	43
5946	3611	46
6025	3657	46
6028	3703	46
6034	3749	100
6045	7047	50
6048	7097	41
6049	82960	46
6050	83006	41
6056	87254	46
6057	39264	46
6058	28219	136
6059	28355	46
6061	83047	46
6063	83093	92
6096	28401	89
6108	28490	45
6114	39310	41
6165	39351	50
6169	28535	50
6173	28585	50
6185	83185	45
6222	83230	45
6239	83275	918
6307	84193	180
6316	3849	45
6327	68695	150
6328	84373	100
6333	84473	50
6336	39401	46
6338	39447	46
6339	20904	45
6340	20949	50
6341	68845	50
6345	68895	41
6347	28635	45
6348	28680	46
6349	28726	45
6351	28771	45
6400	75733	50
6402	75783	46
6432	20999	45
6439	21044	46
6449	21090	920
6453	63164	46
6457	63210	46
6461	63256	46
6473	12986	50
6518	13036	90
6531	63302	46
6585	63348	180
6604	63528	41
6621	63569	46
6623	75829	151
6625	75980	46
6627	63615	46
6628	63661	46
6631	63707	46
6634	63753	41
6636	68936	41
6638	68977	41
6689	3894	41
6697	3935	50
6719	63794	45
6725	63839	98
6740	13126	45
6748	13171	46
6760	13217	46
6772	31863	41
6805	31904	41
6839	31945	45
6873	31990	45
6882	32035	46
6891	76026	46
6897	52099	41
6908	32081	45
6913	32126	46
6914	52140	46
6915	52186	45
6918	32172	50
6921	32222	46
6924	52231	50
6925	52281	92
6973	63937	50
6976	63987	50
7006	32268	41
7023	57153	100
7024	28816	150
7027	28966	41
7047	29007	45
7054	29052	50
7084	39493	45
7091	39538	50
7103	57253	50
7126	57303	92
7156	29102	50
7160	52373	41
7171	39588	135
7195	39723	41
7200	39764	46
7201	22010	45
7202	57395	41
7205	57436	46
7208	3985	50
7210	4035	45
7252	22055	46
7257	22101	287
7260	13263	46
7310	13309	46
7314	22388	46
7334	22434	82
7341	22516	46
7378	22562	46
7384	13355	920
7386	14275	50
7392	22608	46
7413	22654	91
7415	52414	46
7443	52460	92
7446	22745	46
7447	22791	46
7471	52552	829
7475	53381	50
7479	4080	46
7492	24630	45
7495	22837	46
7497	22883	50
7498	24675	45
7542	24720	92
7547	24812	46
7580	24858	46
7581	24904	135
7597	25039	45
7621	14325	46
7628	32309	45
7673	76072	46
7679	76118	45
7700	32354	90
7734	32444	45
7748	76163	46
7758	76209	45
7762	22933	46
7769	22979	45
7772	32489	50
7776	32539	45
7779	39810	41
7781	39851	50
7782	76254	45
7785	76299	41
7788	76340	50
7826	76390	46
7829	25084	50
7842	25134	123
7884	39901	41
7895	39942	920
7908	14371	45
7915	14416	41
7958	14457	50
7960	14507	46
7962	40862	917
7966	87300	41
7996	87341	100
7998	87441	91
8027	76436	45
8045	76481	100
8049	14553	45
8058	32584	46
8059	87532	46
8060	87578	46
8061	32630	50
8063	32680	50
8066	53431	46
8068	53477	46
8069	23024	41
8118	23065	50
8171	53523	46
8195	53569	50
8202	25257	46
8236	43655	164
8245	43819	46
8260	43865	919
8271	44784	100
8273	44884	920
8294	53619	50
8311	76581	920
8313	23115	920
8314	24035	50
8327	32730	50
8336	32780	41
8340	77501	50
8345	77551	46
8346	69018	46
8348	69064	46
8350	24085	46
8353	87624	46
8355	87670	45
8357	87715	50
8359	69110	90
8362	69200	46
8395	69246	920
8404	70166	46
8405	84523	46
8408	84569	46
8456	84615	50
8458	84665	46
8482	77597	46
8515	77643	50
8518	70212	920
8532	71132	45
8537	87765	920
8540	88685	45
8546	41779	920
8563	42699	100
8570	71177	46
8581	71223	92
8593	71315	920
8601	72235	46
8614	29152	46
8632	29198	46
8633	84711	45
8634	84756	46
8637	84802	45
8639	84847	100
8640	72281	41
8642	72322	41
8643	29244	45
8646	29289	50
8692	72363	45
8697	72408	50
8733	42799	137
8745	42936	50
8746	84947	81
8754	85028	50
8757	72458	46
8769	72504	46
8802	29339	46
8815	53669	50
8818	72550	920
8819	73470	81
8827	42986	50
8850	88730	46
8868	57482	46
8887	57528	50
8901	53719	45
8905	53764	46
8909	53810	41
8910	53851	45
8920	88776	50
8924	88826	41
8925	7138	45
8926	7183	92
8927	7275	46
8930	7321	50
8931	25303	45
8932	25348	45
8933	57578	46
8968	57624	46
8979	25393	41
9032	25434	46
9040	25480	150
9041	45804	46
9044	57670	45
9056	14598	50
9068	88867	91
9089	88958	45
9102	64037	46
9106	64083	46
9109	64129	46
9114	64175	46
9132	64221	41
9144	64262	41
9174	64303	46
9182	64349	920
9185	7371	46
9188	53896	41
9196	45850	94
9201	45944	41
```
