## Supplementary material for "Deep-mining of vertebrate genomes reveals an unexpected diversity of endogenous viral elements": clu_redundancy.index

```
0	0	3
1	3	3
3	6	7
5	13	18
6	31	28
8	59	61
10	120	199
11	319	4
12	323	19
16	342	4
18	346	103
24	449	1451
25	1900	1453
56	3353	94
58	3447	24
59	3471	62
60	3533	786
62	4319	36
66	4355	126
93	4481	518
94	4999	83
101	26544	512
103	27056	122
106	27178	463
108	27641	519
113	28160	85
114	28245	5
117	28250	63
118	28313	81
120	28394	131
123	28525	5
124	28530	309
125	28839	648
128	29487	621
138	30108	5
150	30113	5
152	30118	216
158	30334	419
163	30753	418
171	31171	5
175	31176	35
181	31211	656
184	31867	35
190	31902	59
191	31961	5
196	31966	5
201	14202	10
204	14212	863
218	15075	30
219	15105	20
220	15125	20
228	15145	98
236	15243	50
245	15293	98
254	15391	60
255	15451	59
259	15510	14
260	15524	153
266	15677	235
267	15912	120
270	16032	15
275	16047	5
276	16052	19
288	16071	5
289	16076	5
292	16081	35
293	16116	20
299	16136	25
300	38081	20
304	38101	5
349	38106	5
350	38111	64
352	38175	520
357	38695	158
385	38853	109
388	38962	208
390	39170	138
393	39308	202
402	31971	5
403	31976	65
405	32041	75
409	32116	40
410	32156	25
411	32181	5
412	32186	425
414	32611	10
428	32621	157
438	32778	5
440	32783	219
461	33002	20
462	33022	10
463	33032	54
471	33086	38
477	33124	198
478	33322	44
479	33366	5
480	33371	5
484	33376	5
506	33381	30
508	33411	15
516	33426	105
517	33531	1807
524	35338	103
525	35441	5
530	35446	9
534	35455	93
535	35548	50
542	35598	55
544	35653	7
547	35660	24
552	35684	129
555	35813	122
558	35935	15
564	35950	20
574	35970	73
576	36043	5
577	36048	5
581	36053	20
587	36073	20
588	36093	20
589	36113	9
606	16161	1455
635	17616	64
637	17680	5
638	17685	64
639	17749	25
645	17774	159
659	17933	789
667	18722	193
672	18915	10
673	18925	520
690	19445	5
698	19450	40
699	19490	5
714	5082	5
731	5087	15
735	5102	213
747	5315	5
755	5320	115
758	5435	39
762	5474	563
764	6037	15
767	6052	5
772	6057	5
779	6062	25
792	6087	5
794	6092	30
818	6122	9
822	6131	89
830	6220	60
831	6280	60
833	6340	115
835	6455	131
845	6586	30
846	6616	127
857	6743	14
858	6757	15
864	6772	5
865	6777	5
869	6782	20
873	6802	5
874	6807	15
875	6822	25
877	6847	20
925	6867	5
927	6872	50
930	6922	5
966	6927	45
970	6972	20
978	6992	5
1002	19495	6
1043	19501	26
1055	19527	6
1066	19533	11
1067	19544	26
1090	19570	16
1106	6997	10
1110	7007	31
1113	7038	16
1118	7054	61
1120	7115	10
1122	7125	88
1125	7213	6
1126	7219	128
1138	7347	46
1143	7393	25
1150	7418	21
1152	7439	6
1153	7445	6
1157	7451	31
1162	7482	16
1163	7498	21
1165	7519	36
1185	7555	1379
1193	8934	75
1213	9009	6
1215	9015	51
1218	9066	6
1250	9072	58
1254	9130	137
1256	9267	201
1265	9468	6
1266	9474	6
1326	9480	6
1329	9486	196
1336	9682	10
1343	9692	6
1370	9698	20
1389	9718	6
1394	9724	11
1398	9735	31
1405	19586	6
1431	19592	25
1433	19617	65
1434	19682	90
1438	19772	156
1441	19928	10
1445	19938	21
1448	19959	16
1449	19975	8
1450	19983	16
1452	19999	11
1491	20010	6
1501	9766	6
1503	9772	49
1506	9821	6
1555	9827	64
1562	9891	10
1563	9901	21
1564	9922	6
1607	9928	424
1622	10352	38
1635	10390	30
1641	10420	31
1666	10451	50
1682	10501	11
1686	10512	31
1692	10543	6
1705	20016	95
1706	20111	130
1719	20241	25
1722	20266	16
1726	20282	21
1728	20303	6
1729	20309	15
1731	20324	11
1734	20335	21
1737	20356	10
1739	20366	26
1740	20392	11
1746	20403	19
1779	20422	6
1789	20428	6
1794	20434	6
1841	20440	643
1849	21083	6
1852	21089	6
1866	21095	6
1931	10549	11
1965	10560	6
1974	10566	21
2003	21101	6
2007	21107	26
2011	21133	15
2014	21148	21
2016	21169	6
2017	21175	15
2019	21190	11
2026	21201	16
2028	21217	11
2034	21228	20
2066	21248	78
2067	21326	6
2077	21332	6
2082	21338	6
2111	10587	20
2137	10607	6
2140	10613	6
2153	10619	25
2154	10644	6
2174	10650	6
2204	21344	31
2208	21375	16
2219	21391	11
2270	21402	59
2295	21461	26
2297	21487	63
2298	21550	16
2299	21566	10
2302	10656	187
2303	10843	114
2304	10957	6
2307	10963	11
2313	10974	31
2315	11005	20
2316	11025	11
2317	11036	21
2320	11057	6
2355	11063	6
2360	11069	6
2370	11075	6
2371	11081	11
2401	21576	6
2426	21582	10
2428	21592	6
2442	21598	6
2477	21604	6
2478	21610	16
2486	21626	41
2491	21667	16
2498	21683	6
2500	21689	16
2502	21705	198
2507	21903	11
2553	21914	11
2563	21925	109
2573	22034	21
2580	22055	25
2587	22080	16
2590	22096	9
2592	22105	6
2593	22111	16
2599	22127	6
2601	22133	31
2603	22164	16
2608	22180	6
2643	22186	6
2687	22192	11
2713	11092	6
2716	11098	6
2729	11104	30
2783	11134	6
2785	11140	6
2788	11146	21
2795	11167	11
2835	11178	51
2841	11229	11
2843	11240	46
2848	11286	21
2849	11307	6
2859	11313	11
2868	11324	26
2874	11350	11
2875	11361	16
2880	11377	6
2882	11383	10
2885	11393	11
2887	11404	16
2889	11420	31
2892	11451	11
2896	11462	6
2898	11468	11
2929	22203	26
2930	22229	69
2997	22298	372
3004	11479	6
3054	11485	16
3064	11501	11
3066	11512	16
3068	11528	80
3083	11608	11
3129	22670	11
3133	22681	6
3168	22687	6
3169	22693	26
3170	22719	10
3175	22729	6
3177	22735	31
3178	22766	344
3183	23110	11
3184	23121	6
3188	23127	1450
3218	39510	50
3219	39560	46
3285	39606	570
3323	11619	217
3342	11836	170
3343	12006	6
3351	12012	6
3352	12018	11
3364	12029	21
3386	12050	6
3417	12056	11
3424	12067	21
3439	12088	11
3443	12099	6
3456	12105	6
3458	12111	11
3460	12122	10
3461	12132	11
3463	12143	11
3472	12154	6
3556	24577	88
3627	24665	51
3631	24716	6
3632	24722	26
3639	24748	11
3640	24759	11
3648	24770	6
3727	24776	11
3734	24787	30
3744	24817	6
3749	24823	11
3795	24834	46
3804	24880	11
3806	24891	6
3811	24897	31
3869	24928	11
3920	24939	40
3923	24979	6
3928	24985	6
3939	24991	11
3962	25002	104
3993	25106	11
4001	12160	26
4036	12186	10
4043	12196	10
4095	12206	80
4100	25117	31
4154	25148	6
4156	25154	11
4208	12286	21
4213	12307	6
4214	12313	21
4216	12334	6
4226	12340	6
4227	12346	11
4250	12357	6
4284	12363	11
4289	12374	26
4297	12400	16
4303	25165	11
4324	25176	11
4331	25187	11
4370	25198	11
4382	25209	6
4388	25215	31
4442	25246	6
4484	25252	429
4501	40176	6
4502	40182	16
4503	40198	10
4504	40208	6
4513	40214	6
4533	40220	6
4538	40226	11
4562	40237	16
4572	40253	11
4603	12416	6
4608	12422	6
4613	12428	11
4619	12439	11
4663	12450	16
4668	12466	6
4676	12472	31
4700	40264	134
4721	40398	6
4730	40404	6
4758	40410	11
4765	40421	19
4786	40440	6
4789	40446	6
4792	40452	6
4794	40458	16
4826	40474	11
4835	40485	53
4850	40538	16
4853	40554	6
4860	40560	11
4879	40571	11
4888	40582	10
4891	40592	644
4895	41236	6
4896	41242	6
4900	41248	11
4905	41259	25
4906	41284	11
4907	41295	11
4951	41306	16
4953	41322	6
4955	41328	6
4956	41334	6
4957	41340	21
4959	41361	11
4964	41372	31
4992	41403	31
5017	36122	6
5018	36128	11
5033	36139	6
5079	36145	10
5080	36155	6
5082	36161	16
5084	36177	6
5091	36183	11
5111	41434	6
5114	41440	11
5138	41451	16
5145	41467	11
5148	41478	11
5171	41489	6
5183	41495	16
5184	41511	6
5189	41517	11
5193	41528	25
5194	41553	11
5195	41564	11
5239	41575	16
5244	41591	6
5252	41597	31
5291	41628	483
5321	42111	6
5376	42117	6
5379	42123	11
5426	42134	16
5436	42150	11
5464	42161	10
5472	42171	6
5473	42177	30
5474	42207	11
5477	42218	11
5482	42229	737
5483	42966	11
5527	36194	16
5529	36210	6
5532	36216	6
5538	36222	6
5540	36228	26
5589	36254	6
5594	36260	6
5646	25681	16
5654	25697	16
5658	25713	16
5716	36266	6
5727	36272	31
5740	36303	11
5759	36314	6
5760	36320	6
5761	36326	16
5762	36342	11
5763	36353	6
5767	36359	11
5768	36370	11
5769	36381	26
5770	36407	369
5773	36776	11
5775	36787	16
5811	42977	6
5820	42983	6
5826	42989	6
5897	42995	11
5935	12503	6
5943	12509	6
5946	12515	16
6025	36803	6
6028	36809	11
6034	36820	11
6045	36831	11
6048	36842	6
6049	36848	15
6050	36863	11
6056	36874	11
6057	36885	30
6058	36915	16
6059	36931	11
6061	36942	11
6063	36953	11
6096	36964	198
6108	12531	6
6114	12537	6
6165	12543	6
6169	12549	6
6173	12555	6
6185	12561	6
6222	43006	16
6239	43022	6
6307	12567	20
6316	12587	11
6327	12598	26
6328	12624	9
6333	12633	11
6336	12644	6
6338	12650	11
6339	12661	6
6340	12667	11
6341	12678	11
6345	12689	30
6347	12719	11
6348	12730	20
6349	12750	11
6351	12761	16
6400	12777	566
6402	13343	6
6432	13349	11
6439	13360	24
6449	13384	11
6453	13395	6
6457	13401	16
6461	13417	6
6473	13423	6
6518	43028	6
6531	43034	26
6585	43060	11
6604	43071	11
6621	43082	11
6623	43093	11
6625	43104	11
6627	43115	11
6628	43126	11
6631	43137	11
6634	43148	11
6636	43159	11
6638	43170	16
6689	43186	6
6697	43192	787
6719	43979	11
6725	43990	21
6740	44011	6
6748	44017	6
6760	44023	6
6772	44029	6
6805	37162	6
6839	37168	8
6873	37176	9
6882	37185	16
6891	37201	11
6897	37212	16
6908	44035	11
6913	44046	16
6914	44062	11
6915	44073	11
6918	44084	11
6921	44095	11
6924	44106	11
6925	44117	11
6973	44128	11
6976	44139	6
7006	37228	258
7023	37486	11
7024	37497	11
7027	37508	6
7047	37514	6
7054	37520	6
7084	37526	16
7091	37542	6
7103	44145	19
7126	44164	10
7156	44174	11
7160	44185	10
7171	44195	11
7195	44206	11
7200	44217	95
7201	44312	11
7202	44323	11
7205	44334	11
7208	44345	16
7210	44361	11
7252	44372	16
7257	44388	11
7260	44399	11
7310	44410	16
7314	44426	6
7334	44432	6
7341	44438	6
7378	44444	6
7384	44450	6
7386	44456	11
7392	44467	11
7413	13429	10
7415	13439	21
7443	13460	11
7446	13471	6
7447	13477	10
7471	13487	11
7475	13498	11
7479	13509	16
7492	13525	11
7495	13536	16
7497	13552	16
7498	13568	11
7542	44478	6
7547	44484	11
7580	44495	6
7581	44501	19
7597	44520	16
7621	37548	6
7628	37554	6
7673	37560	11
7679	37571	11
7700	44536	10
7734	44546	10
7748	44556	128
7758	44684	15
7762	44699	11
7769	44710	11
7772	44721	11
7776	44732	11
7779	44743	11
7781	44754	6
7782	44760	16
7785	44776	11
7788	44787	90
7826	25729	6
7829	25735	6
7842	25741	753
7884	26494	16
7895	26510	14
7908	44877	6
7915	44883	6
7958	44889	16
7960	44905	11
7962	44916	6
7966	44922	11
7996	44933	21
7998	44954	21
8027	44975	10
8045	44985	6
8049	44991	11
8058	45002	6
8059	45008	11
8060	45019	6
8061	45025	6
8063	45031	11
8066	45042	11
8068	45053	6
8069	45059	16
8118	45075	6
8171	45081	16
8195	45097	11
8202	45108	6
8236	45114	18
8245	45132	16
8260	45148	6
8271	45154	6
8273	45160	6
8294	45166	11
8311	45177	6
8313	45183	6
8314	45189	10
8327	45199	16
8336	45215	11
8340	45226	20
8345	45246	6
8346	45252	11
8348	45263	6
8350	45269	11
8353	45280	10
8355	45290	6
8357	45296	11
8359	45307	16
8362	45323	88
8395	45411	11
8404	13579	26
8405	13605	6
8408	13611	11
8456	13622	558
8458	14180	11
8482	14191	11
8515	37582	6
8518	37588	6
8532	37594	16
8537	37610	6
8540	37616	11
8546	37627	6
8563	37633	16
8570	37649	18
8581	37667	16
8593	37683	6
8601	37689	10
8614	37699	16
8632	37715	6
8633	37721	11
8634	37732	44
8637	37776	11
8639	37787	16
8640	37803	6
8642	37809	6
8643	37815	16
8646	37831	11
8692	37842	6
8697	37848	6
8733	37854	6
8745	37860	6
8746	37866	6
8754	37872	6
8757	37878	11
8769	37889	11
8802	45422	6
8815	45428	6
8818	45434	6
8819	45440	11
8827	45451	6
8850	45457	21
8868	45478	11
8887	45489	10
8901	45499	16
8905	45515	11
8909	45526	9
8910	45535	11
8920	45546	11
8924	45557	11
8925	45568	10
8926	45578	16
8927	45594	11
8930	45605	20
8931	45625	11
8932	45636	16
8933	45652	11
8968	45663	79
8979	45742	6
9032	37900	6
9040	37906	11
9041	37917	6
9044	37923	11
9056	37934	6
9068	37940	6
9089	37946	6
9102	37952	15
9106	37967	16
9109	37983	6
9114	37989	6
9132	37995	6
9144	38001	6
9174	38007	16
9182	38023	6
9185	38029	26
9188	38055	16
9196	38071	10
9201	26524	20
```
