## Supplementary material for "Deep-mining of vertebrate genomes reveals an unexpected diversity of endogenous viral elements": clu_step0.index

```
0	0	3
3	3	3
5	6	3
6	9	3
8	12	3
10	15	4
12	19	4
16	23	4
18	27	9
24	36	4
25	40	4
56	44	4
58	48	9
59	57	4
60	61	4
62	65	4
66	69	4
93	73	4
94	77	4
101	81	5
103	86	10
106	96	5
108	101	5
114	106	5
117	111	5
120	116	5
123	121	5
125	126	5
128	131	5
138	136	5
150	141	10
152	151	5
158	156	5
163	161	5
171	166	5
175	171	5
181	176	5
184	181	5
191	186	5
196	191	5
201	196	5
204	201	5
218	206	5
219	211	5
220	216	5
236	221	5
254	226	9
255	235	5
259	240	5
260	245	5
266	250	5
267	255	5
276	260	5
288	265	5
289	270	5
293	275	5
299	280	5
300	285	5
304	290	5
349	295	5
350	300	5
352	305	5
357	310	5
385	315	5
390	320	5
393	325	5
402	330	5
403	335	5
405	340	5
409	345	5
410	350	5
411	355	5
412	360	5
414	365	5
438	370	5
440	375	5
461	380	5
462	385	5
463	390	5
471	395	5
477	400	15
478	415	5
479	420	5
484	425	5
506	430	5
508	435	9
516	444	5
517	449	5
524	454	5
525	459	5
530	464	5
534	469	5
535	474	5
542	479	5
544	484	5
547	489	5
552	494	5
555	499	14
558	513	5
564	518	5
574	523	5
576	528	5
577	533	5
581	538	5
588	543	5
589	548	5
606	553	5
635	558	5
637	563	5
638	568	5
639	573	5
645	578	5
659	583	5
667	588	5
673	593	5
690	598	5
698	603	5
699	608	5
714	613	5
731	618	5
735	623	5
747	628	5
755	633	9
758	642	5
762	647	5
764	652	5
767	657	5
772	662	5
779	667	5
794	672	5
830	677	5
831	682	5
833	687	5
835	692	5
845	697	5
846	702	5
857	707	9
858	716	5
864	721	5
865	726	5
869	731	5
873	736	5
874	741	15
875	756	5
877	761	5
925	766	5
927	771	5
930	776	8
966	784	5
970	789	5
978	794	5
1002	799	6
1055	805	6
1067	811	6
1090	817	6
1106	823	6
1110	829	6
1118	835	6
1122	841	10
1126	851	6
1143	857	6
1150	863	6
1152	869	6
1153	875	6
1157	881	6
1162	887	6
1163	893	6
1165	899	16
1193	915	11
1213	926	6
1215	932	6
1218	938	6
1250	944	11
1254	955	6
1256	961	6
1326	967	6
1329	973	11
1336	984	6
1343	990	6
1389	996	6
1394	1002	6
1398	1008	6
1431	1014	6
1433	1020	6
1438	1026	6
1445	1032	6
1448	1038	6
1449	1044	6
1450	1050	6
1452	1056	6
1491	1062	6
1501	1068	6
1503	1074	6
1506	1080	6
1555	1086	6
1562	1092	6
1563	1098	6
1564	1104	6
1607	1110	6
1622	1116	6
1641	1122	6
1666	1128	6
1682	1134	6
1686	1140	6
1692	1146	6
1705	1152	6
1719	1158	6
1722	1164	6
1726	1170	6
1728	1176	6
1729	1182	6
1731	1188	6
1734	1194	10
1737	1204	6
1739	1210	6
1740	1216	6
1746	1222	6
1779	1228	6
1789	1234	6
1794	1240	6
1841	1246	6
1849	1252	6
1852	1258	6
1866	1264	6
1931	1270	6
1965	1276	6
2003	1282	11
2007	1293	6
2011	1299	29
2014	1328	6
2016	1334	6
2017	1340	6
2019	1346	6
2026	1352	6
2028	1358	6
2034	1364	11
2066	1375	6
2067	1381	6
2077	1387	6
2082	1393	6
2137	1399	6
2140	1405	6
2153	1411	6
2154	1417	6
2174	1423	35
2204	1458	6
2270	1464	6
2295	1470	6
2297	1476	6
2298	1482	6
2299	1488	6
2302	1494	11
2303	1505	6
2304	1511	6
2307	1517	6
2313	1523	6
2316	1529	6
2317	1535	6
2320	1541	6
2355	1547	6
2360	1553	6
2370	1559	6
2401	1565	6
2426	1571	6
2428	1577	6
2442	1583	6
2478	1589	6
2486	1595	6
2491	1601	6
2500	1607	6
2502	1613	6
2507	1619	6
2553	1625	6
2573	1631	6
2580	1637	6
2587	1643	6
2592	1649	6
2593	1655	6
2599	1661	6
2601	1667	6
2603	1673	11
2608	1684	6
2643	1690	6
2687	1696	6
2713	1702	6
2716	1708	6
2729	1714	6
2788	1720	6
2795	1726	6
2835	1732	6
2841	1738	6
2843	1744	6
2848	1750	6
2859	1756	6
2868	1762	6
2874	1768	6
2875	1774	6
2880	1780	6
2882	1786	6
2887	1792	6
2892	1798	6
2896	1804	6
2898	1810	6
2929	1816	6
3004	1822	6
3054	1828	6
3064	1834	6
3066	1840	6
3068	1846	6
3083	1852	6
3129	1858	6
3168	1864	6
3169	1870	6
3170	1876	6
3175	1882	6
3177	1888	6
3178	1894	6
3184	1900	6
3188	1906	6
3323	1912	6
3342	1918	6
3351	1924	6
3352	1930	6
3364	1936	6
3386	1942	10
3417	1952	6
3424	1958	6
3439	1964	6
3456	1970	6
3458	1976	6
3463	1982	6
3472	1988	6
3556	1994	6
3631	2000	6
3639	2006	6
3640	2012	6
3727	2018	6
3744	2024	6
3749	2030	6
3795	2036	6
3806	2042	10
3811	2052	6
3920	2058	6
3923	2064	6
3928	2070	6
3939	2076	6
3962	2082	6
3993	2088	6
4001	2094	6
4036	2100	6
4043	2106	6
4095	2112	6
4100	2118	6
4154	2124	6
4156	2130	11
4213	2141	6
4214	2147	6
4216	2153	6
4227	2159	6
4250	2165	6
4284	2171	6
4289	2177	6
4303	2183	6
4324	2189	6
4331	2195	6
4370	2201	11
4382	2212	6
4388	2218	6
4442	2224	6
4484	2230	6
4501	2236	6
4502	2242	6
4503	2248	6
4504	2254	6
4562	2260	6
4572	2266	6
4608	2272	6
4613	2278	11
4663	2289	6
4668	2295	6
4676	2301	6
4730	2307	6
4758	2313	6
4786	2319	6
4789	2325	6
4792	2331	6
4794	2337	6
4826	2343	6
4835	2349	11
4850	2360	6
4860	2366	6
4879	2372	6
4891	2378	6
4895	2384	11
4896	2395	6
4900	2401	6
4906	2407	6
4907	2413	6
4951	2419	6
4953	2425	6
4956	2431	6
4959	2437	6
4964	2443	6
5018	2449	6
5033	2455	6
5079	2461	6
5080	2467	6
5082	2473	6
5084	2479	11
5091	2490	6
5114	2496	6
5138	2502	6
5145	2508	16
5148	2524	6
5183	2530	6
5184	2536	6
5189	2542	11
5193	2553	6
5194	2559	6
5239	2565	8
5244	2573	6
5252	2579	6
5291	2585	21
5321	2606	6
5379	2612	6
5426	2618	6
5436	2624	6
5464	2630	6
5472	2636	6
5474	2642	6
5477	2648	6
5482	2654	6
5483	2660	6
5527	2666	6
5529	2672	6
5532	2678	6
5538	2684	6
5540	2690	6
5589	2696	6
5594	2702	6
5646	2708	6
5658	2714	6
5716	2720	218
5727	2938	6
5740	2944	6
5759	2950	11
5760	2961	6
5761	2967	6
5762	2973	6
5763	2979	6
5768	2985	6
5769	2991	6
5770	2997	11
5773	3008	6
5775	3014	6
5820	3020	6
5826	3026	6
5935	3032	6
5943	3038	6
5946	3044	6
6025	3050	6
6028	3056	6
6045	3062	6
6048	3068	6
6049	3074	6
6050	3080	6
6056	3086	6
6057	3092	6
6058	3098	15
6059	3113	6
6061	3119	6
6108	3125	6
6114	3131	6
6165	3137	6
6169	3143	6
6173	3149	6
6185	3155	6
6222	3161	6
6316	3167	6
6327	3173	16
6333	3189	6
6336	3195	6
6338	3201	6
6339	3207	6
6340	3213	6
6341	3219	6
6345	3225	6
6347	3231	6
6348	3237	6
6349	3243	6
6351	3249	6
6400	3255	6
6402	3261	6
6432	3267	6
6439	3273	6
6453	3279	6
6457	3285	6
6461	3291	6
6473	3297	6
6518	3303	11
6531	3314	6
6585	3320	16
6604	3336	6
6621	3342	6
6625	3348	6
6627	3354	6
6628	3360	6
6631	3366	6
6634	3372	6
6636	3378	6
6638	3384	6
6689	3390	6
6697	3396	6
6719	3402	6
6740	3408	6
6748	3414	6
6760	3420	6
6772	3426	6
6805	3432	6
6839	3438	6
6873	3444	6
6882	3450	6
6891	3456	6
6897	3462	6
6908	3468	6
6913	3474	6
6914	3480	6
6915	3486	6
6918	3492	6
6921	3498	6
6924	3504	6
6973	3510	6
6976	3516	6
7006	3522	6
7023	3528	11
7024	3539	16
7027	3555	6
7047	3561	6
7054	3567	6
7084	3573	6
7091	3579	6
7103	3585	6
7156	3591	6
7160	3597	6
7171	3603	16
7195	3619	6
7200	3625	6
7201	3631	6
7202	3637	6
7205	3643	6
7208	3649	6
7210	3655	6
7252	3661	6
7260	3667	6
7310	3673	6
7314	3679	6
7334	3685	6
7341	3691	6
7378	3697	6
7386	3703	6
7392	3709	6
7413	3715	11
7415	3726	6
7446	3732	6
7447	3738	6
7475	3744	6
7479	3750	6
7492	3756	6
7495	3762	6
7497	3768	6
7498	3774	6
7542	3780	11
7547	3791	6
7580	3797	6
7597	3803	6
7621	3809	6
7628	3815	6
7673	3821	6
7679	3827	6
7700	3833	11
7734	3844	6
7748	3850	6
7758	3856	6
7762	3862	6
7769	3868	6
7772	3874	6
7776	3880	6
7779	3886	6
7781	3892	6
7782	3898	6
7785	3904	6
7788	3910	6
7826	3916	6
7829	3922	6
7884	3928	6
7908	3934	6
7915	3940	6
7958	3946	6
7960	3952	6
7966	3958	6
7996	3964	11
7998	3975	11
8027	3986	6
8045	3992	11
8049	4003	6
8058	4009	6
8059	4015	6
8060	4021	6
8061	4027	6
8063	4033	6
8066	4039	6
8068	4045	6
8069	4051	6
8118	4057	6
8171	4063	6
8195	4069	6
8202	4075	6
8236	4081	21
8245	4102	6
8271	4108	11
8294	4119	6
8314	4125	6
8327	4131	6
8336	4137	6
8340	4143	6
8345	4149	6
8346	4155	6
8348	4161	6
8350	4167	6
8353	4173	6
8355	4179	6
8357	4185	6
8359	4191	11
8362	4202	6
8404	4208	6
8405	4214	6
8408	4220	6
8456	4226	6
8458	4232	6
8482	4238	6
8515	4244	6
8532	4250	6
8540	4256	6
8563	4262	11
8570	4273	6
8581	4279	11
8601	4290	6
8614	4296	6
8632	4302	6
8633	4308	6
8634	4314	6
8637	4320	6
8639	4326	11
8640	4337	6
8642	4343	6
8643	4349	6
8646	4355	6
8692	4361	6
8697	4367	6
8733	4373	15
8745	4388	6
8746	4394	11
8754	4405	6
8757	4411	6
8769	4417	6
8802	4423	6
8815	4429	6
8827	4435	6
8850	4441	6
8868	4447	6
8887	4453	6
8901	4459	6
8905	4465	6
8909	4471	6
8910	4477	6
8920	4483	6
8924	4489	6
8925	4495	6
8926	4501	11
8927	4512	6
8930	4518	6
8931	4524	6
8932	4530	6
8933	4536	6
8968	4542	6
8979	4548	6
9032	4554	6
9041	4560	6
9044	4566	6
9056	4572	6
9089	4578	6
9102	4584	6
9106	4590	6
9109	4596	6
9114	4602	6
9132	4608	6
9144	4614	6
9174	4620	6
9185	4626	6
9188	4632	6
9201	4638	6
```
