## Supplementary material for "Deep-mining of vertebrate genomes reveals an unexpected diversity of endogenous viral elements": input_step_redundancy

```
XSym
0083
a078796dde5a66f1a58beb568f29ac94
/Users/user/Desktop/Postdoc/Queries/Orthornavirae/Betaflexiviridae/Betaflexiviridae
                                                                                                                                                                                                                                                                                                                                                                                                                                                                                                                                                                                                                                                                                                                                                                                                                                                                                                                                                                            
```
