## Supplementary material for "Deep-mining of vertebrate genomes reveals an unexpected diversity of endogenous viral elements": input_step_redundancy_h.index

```
XSym
0091
ec6f9ef3b7a39ffbc931da6cde74e720
/Users/user/Desktop/Postdoc/Queries/Orthornavirae/Betaflexiviridae/Betaflexiviridae_h.index
                                                                                                                                                                                                                                                                                                                                                                                                                                                                                                                                                                                                                                                                                                                                                                                                                                                                                                                                                                    
```
