## Supplementary material for "Deep-mining of vertebrate genomes reveals an unexpected diversity of endogenous viral elements": aln.index

```
0	64433	43
1	38208	42
3	0	47
5	47	47
6	62141	43
8	62184	127
10	94	39
11	2571	43
12	133	44
16	64476	48
18	177	48
24	62311	44
25	62355	43
30	62398	87
50	38250	248
56	13355	39
57	13394	80
58	13474	44
59	13518	43
60	38498	44
62	38542	48
65	13561	247
66	38590	43
67	38633	44
88	62485	448
91	18110	448
93	62933	44
94	62977	43
101	63020	45
103	63065	40
106	38677	45
108	38722	136
112	18558	45
113	38858	45
114	18603	44
117	38903	40
118	18647	45
120	38943	40
123	18692	44
124	38983	40
125	39023	40
126	39063	81
128	39144	45
131	39189	93
134	39282	149
138	225	45
141	270	197
144	39431	49
145	39480	99
150	467	44
152	39579	45
158	511	45
163	39624	44
171	64524	40
175	63105	45
180	556	45
181	63150	44
184	43238	45
187	63194	149
188	43283	99
190	43382	45
191	43427	44
196	43471	44
201	63343	49
203	43515	44
204	43559	44
218	43603	44
219	43647	45
220	43692	45
228	50857	45
236	43737	45
240	43782	45
241	43827	45
245	43872	45
254	50902	44
255	57520	49
259	43917	40
260	43957	40
266	43997	141
267	50946	45
270	44138	45
271	50991	49
275	64564	45
276	44183	45
277	51040	45
280	44228	44
288	64609	45
289	25178	45
292	51085	45
293	44272	45
295	51130	188
299	57569	49
300	5950	44
304	44317	45
305	44362	199
349	64654	44
350	57618	45
351	57663	99
352	44561	45
357	26757	45
385	26802	44
388	63392	44
390	44606	45
392	26846	91
393	39668	45
396	5994	1348
402	601	40
403	641	45
405	686	139
408	26937	93
409	27030	49
410	825	45
411	870	40
412	27079	44
414	64698	45
415	27123	49
428	910	45
438	64743	40
440	955	44
448	999	49
461	27172	40
462	27212	49
463	1048	45
471	1093	45
472	1138	99
474	1237	49
477	1286	45
478	1331	44
479	64783	40
480	64823	45
482	1375	99
484	64868	40
506	13808	40
508	27261	44
516	13848	44
517	13892	688
524	57762	149
525	14580	49
526	14629	49
530	64908	45
534	44651	45
535	7342	45
538	44696	198
542	7387	40
544	64953	40
546	7427	49
547	16734	45
551	16779	198
552	16977	99
555	17076	45
558	17121	44
561	44894	149
564	51318	44
568	51362	999
574	57911	40
576	57951	45
577	64993	45
581	57996	44
587	58040	45
588	27305	40
589	2614	44
606	27345	45
635	45043	45
637	27390	49
638	45088	44
639	14678	45
645	14723	229
659	14952	134
667	15086	44
672	15130	44
673	15174	993
681	27439	49
685	27488	99
690	65038	45
698	58085	45
699	65083	45
714	2658	45
731	58130	40
735	58170	45
747	58215	40
748	58255	99
755	58354	44
758	52361	136
762	58398	317
764	52497	45
767	52542	45
772	65128	45
773	58715	49
779	17165	45
790	65173	49
792	2703	45
794	17210	45
813	17255	90
818	2748	44
822	58764	44
830	58808	45
831	17345	45
833	27587	44
835	17390	88
842	27631	99
845	17478	44
846	17522	299
857	27730	45
858	27775	49
859	27824	99
864	2792	44
865	65222	45
869	58853	40
873	2836	40
874	58893	49
875	58942	44
877	58986	49
907	17821	199
925	2876	45
927	59035	45
930	65267	44
935	61735	45
959	59080	99
966	59179	44
970	59223	45
978	2921	44
987	2965	49
1002	65311	50
1026	59268	50
1043	59318	41
1055	59359	45
1060	59404	101
1066	16167	46
1067	16213	41
1089	3014	50
1090	16254	46
1106	65361	41
1110	59505	50
1113	16300	46
1118	59555	45
1120	65402	45
1122	39713	45
1125	59600	45
1126	59645	45
1137	59690	45
1138	39758	46
1143	59735	50
1146	39804	92
1150	39896	50
1152	65447	41
1153	3064	45
1157	39946	46
1162	59785	46
1163	39992	41
1165	40033	46
1185	59831	41
1193	1474	41
1203	40079	91
1208	1515	46
1213	40170	45
1215	40215	46
1218	65488	50
1223	1561	50
1240	1611	46
1250	1657	46
1254	40261	150
1256	1703	198
1260	3109	50
1265	65538	46
1266	25223	50
1270	40411	100
1273	61780	46
1275	40511	50
1326	47213	41
1329	1901	45
1336	47254	50
1343	47304	50
1368	47354	50
1370	40561	50
1389	40611	41
1394	47404	46
1398	59872	46
1403	40652	50
1405	65584	46
1422	59918	46
1431	59964	46
1432	3159	50
1433	60010	50
1434	60060	45
1438	60105	182
1441	65630	50
1445	40702	45
1448	40747	46
1449	40793	46
1450	40839	46
1452	3209	50
1491	65680	50
1501	61826	41
1503	40885	45
1506	3259	46
1528	60287	150
1546	25273	50
1555	40930	45
1562	65730	46
1563	40975	41
1564	41016	50
1607	60437	647
1622	41066	46
1635	41112	46
1636	41158	45
1641	41203	46
1666	41249	50
1668	41299	46
1675	41345	50
1682	3305	45
1686	41395	45
1692	25323	40
1705	41440	200
1706	18020	45
1719	18065	45
1722	61084	41
1726	52587	45
1728	61125	45
1729	65776	46
1731	54650	50
1734	52632	46
1737	3350	46
1739	27923	41
1740	65822	46
1742	52678	150
1746	47450	46
1777	27964	46
1779	65868	46
1789	28010	46
1794	47496	45
1841	41640	998
1849	1946	50
1852	65914	46
1866	28056	50
1913	54700	50
1931	47541	50
1953	28106	50
1965	47591	45
1974	28156	41
1985	47636	50
2000	28197	92
2003	47686	41
2007	28289	41
2011	28330	46
2014	1996	41
2016	47727	45
2017	47772	46
2019	47818	46
2025	2037	100
2026	28376	45
2028	47864	45
2034	28421	45
2066	28466	45
2067	47909	46
2076	52828	50
2077	28511	45
2082	47955	41
2100	28556	183
2111	28739	41
2124	65960	50
2137	28780	46
2140	54750	45
2153	52878	41
2154	18736	46
2174	61867	41
2176	52919	50
2200	28826	100
2204	18782	46
2208	52969	46
2219	47996	46
2231	18828	50
2242	53015	91
2260	48042	46
2261	48088	50
2268	28926	50
2270	28976	45
2295	29021	46
2297	29067	41
2298	53106	45
2299	18878	45
2302	18923	141
2303	53151	150
2304	48138	46
2307	48184	46
2310	48230	50
2313	19064	46
2315	19110	46
2316	48280	41
2317	19156	45
2320	48321	50
2355	66010	46
2360	3396	41
2370	54795	46
2371	29108	50
2387	53301	41
2401	66056	45
2426	66101	41
2428	66142	41
2430	66183	50
2442	53342	46
2476	19201	50
2477	66233	46
2478	53388	46
2486	19251	45
2487	53434	249
2491	19296	45
2498	3437	46
2500	19341	45
2502	29158	41
2506	66279	50
2507	3483	45
2547	66329	46
2550	19386	89
2553	66375	50
2558	29199	50
2563	19475	45
2566	29249	46
2572	29295	230
2573	19520	46
2580	19566	50
2587	19616	45
2590	31723	45
2592	19661	45
2593	54841	45
2599	3528	50
2601	29525	46
2603	19706	45
2608	66425	46
2643	66471	45
2687	66516	45
2699	29571	50
2713	66561	41
2716	19751	46
2729	29621	46
2768	19797	50
2775	19847	91
2783	66602	46
2785	66648	46
2788	19938	50
2795	66694	41
2834	66735	50
2835	19988	200
2841	31768	46
2843	66785	50
2844	3578	50
2848	29667	43
2849	31814	50
2859	29710	50
2868	29760	46
2874	20188	46
2875	45132	41
2880	66835	41
2882	66876	46
2885	66922	50
2887	48371	46
2889	29806	46
2891	45173	46
2892	31864	45
2896	31909	45
2898	29852	46
2929	45219	45
2930	45264	348
2945	48417	50
2960	29898	276
2972	31954	50
2988	66972	50
2997	30174	46
3001	30220	94
3003	30314	50
3004	48467	45
3054	30364	41
3064	54886	50
3066	30405	45
3068	30450	45
3083	32004	46
3098	30495	50
3129	67022	45
3133	67067	46
3149	45612	100
3157	67113	50
3160	30545	100
3163	53683	100
3168	30645	46
3169	30691	45
3170	67163	46
3175	67209	46
3177	30736	45
3178	30781	92
3183	67255	50
3184	67305	41
3188	7476	150
3191	48512	50
3217	30873	100
3218	30973	46
3219	31019	46
3231	61170	50
3250	67346	46
3277	7626	50
3285	61220	46
3323	7676	150
3342	61266	46
3343	61312	50
3351	48562	45
3352	54936	46
3354	7826	100
3361	67392	50
3364	61362	46
3386	54982	46
3387	61408	50
3403	55028	50
3417	67442	41
3424	61458	46
3439	3628	50
3443	55078	46
3451	67483	50
3456	7926	45
3458	55124	45
3460	55169	45
3461	3678	45
3463	55214	50
3472	67533	46
3518	61504	99
3556	7971	45
3569	32050	50
3572	3723	50
3606	8016	93
3627	61603	41
3631	32100	46
3632	61644	41
3638	32146	46
3639	8109	50
3640	32192	45
3648	32237	46
3727	3773	46
3729	31065	50
3734	3819	46
3744	32283	40
3747	31115	90
3749	48607	41
3795	9573	41
3804	9614	41
3806	31205	46
3811	9655	45
3869	55264	46
3901	32323	50
3919	32373	46
3920	9700	238
3923	32419	50
3928	8159	50
3939	31251	50
3943	32469	50
3962	9938	41
3980	32519	50
3993	67579	45
4001	9979	46
4031	10025	50
4033	31301	90
4036	48648	46
4039	31391	91
4043	48694	50
4095	31482	46
4100	10075	50
4138	8209	100
4141	48744	50
4154	10125	46
4156	48794	41
4208	31528	50
4213	3865	50
4214	32569	50
4216	3915	45
4226	3960	46
4227	4006	46
4233	21888	46
4250	4052	46
4270	10171	46
4284	32619	50
4289	31578	46
4297	21934	46
4303	55310	41
4324	67624	45
4331	48835	46
4370	48881	50
4375	20234	91
4382	21980	41
4388	10217	46
4407	10263	41
4442	48931	45
4445	48976	50
4470	22021	50
4484	10304	46
4491	32669	50
4497	49026	50
4500	32719	50
4501	20325	46
4502	67669	41
4503	10350	41
4504	67710	46
4513	67756	46
4533	4098	45
4538	32769	50
4562	22071	50
4572	67802	46
4603	55351	46
4608	4143	45
4613	4188	50
4619	55397	45
4663	10391	46
4668	10437	50
4676	20371	45
4680	22121	46
4700	10487	46
4709	55442	50
4716	20416	599
4721	4238	46
4730	22167	41
4731	55492	50
4758	4284	46
4765	22208	41
4786	4330	46
4789	67848	46
4790	22249	46
4792	4376	46
4794	55542	50
4826	4422	46
4833	67894	46
4835	22295	46
4850	22341	46
4853	67940	46
4860	67986	45
4879	68031	45
4888	68076	46
4891	68122	41
4895	22387	46
4896	68163	41
4900	68204	45
4902	10533	91
4905	22433	50
4906	68249	50
4907	32819	41
4944	10624	99
4951	22483	46
4953	32860	45
4955	4468	46
4956	55592	46
4957	22529	41
4959	68299	46
4964	22570	41
4992	10723	41
5002	32905	50
5012	68345	50
5017	32955	50
5018	68395	45
5033	68440	50
5077	55638	50
5079	33005	45
5080	22611	45
5081	68490	50
5082	33050	46
5084	33096	50
5091	55688	41
5111	68540	46
5114	4514	46
5131	49076	50
5138	10764	46
5145	49126	41
5148	49167	41
5171	33146	46
5179	49208	50
5183	22656	45
5184	34707	46
5189	4706	45
5193	10810	46
5194	68907	46
5195	25555	46
5239	10856	45
5244	34753	45
5252	10901	46
5291	22701	2346
5306	34798	46
5321	34844	45
5367	34889	50
5376	4751	46
5379	4797	50
5418	33192	46
5426	21015	46
5430	68586	50
5436	33238	46
5450	49258	50
5464	33284	41
5472	68636	46
5473	10947	45
5474	4560	50
5477	33325	41
5482	45712	198
5483	33366	45
5527	10992	50
5529	33411	40
5532	4847	41
5538	34939	46
5540	11042	41
5548	4888	50
5560	34985	50
5570	11083	198
5577	45910	499
5580	68953	50
5589	11281	46
5594	4938	50
5601	35035	50
5609	11327	92
5632	35085	50
5635	11419	50
5646	35135	50
5654	35185	45
5658	33451	41
5661	11469	50
5710	11519	100
5716	33492	46
5727	33538	50
5736	55729	50
5740	68682	50
5759	68732	46
5760	46409	45
5761	11619	50
5762	68778	40
5763	4610	46
5767	33588	50
5768	33638	50
5769	46454	41
5770	46495	46
5773	33688	50
5775	55779	50
5810	33738	50
5811	25363	46
5820	11669	46
5826	33788	45
5869	25409	50
5897	33833	46
5935	33879	41
5942	2137	150
5943	68818	43
5946	25459	46
5952	11715	50
6025	11765	46
6028	35230	46
6032	11811	45
6034	35276	50
6045	35326	50
6048	11856	41
6049	69003	46
6050	69049	41
6056	35376	46
6057	11897	46
6058	11943	46
6059	69090	46
6061	35422	46
6063	4988	46
6096	11989	45
6108	12034	45
6114	12079	41
6123	55829	50
6155	36247	50
6165	49872	50
6169	70072	50
6173	12120	50
6174	63436	46
6185	70122	45
6210	70167	50
6222	70217	45
6231	70262	45
6236	63482	90
6239	70307	46
6294	70353	50
6307	63572	45
6316	70403	45
6327	50287	50
6328	50337	50
6333	36853	50
6336	50387	46
6338	70776	45
6339	50433	45
6340	70821	50
6341	50478	50
6345	63617	41
6347	36903	45
6348	70871	46
6349	69136	45
6351	55879	45
6359	55924	50
6394	55974	50
6396	69181	50
6400	63658	596
6402	2287	46
6432	56024	45
6439	56069	46
6444	56115	50
6449	69231	46
6453	2333	46
6457	35468	46
6461	35514	46
6473	2379	50
6518	35560	45
6519	25047	81
6531	2429	46
6585	69277	45
6604	56165	41
6621	35605	46
6623	12170	50
6625	56206	46
6627	69322	46
6628	35651	46
6631	56252	46
6634	69368	41
6636	35697	41
6638	25601	41
6689	69409	41
6697	12220	897
6719	21061	45
6720	21106	646
6725	8309	50
6729	69450	50
6740	69500	45
6748	49308	46
6760	8359	46
6772	25642	41
6803	25683	46
6805	8405	41
6839	25729	45
6865	25774	50
6873	56298	45
6882	56343	45
6891	56388	46
6895	8446	100
6897	35738	41
6908	49354	45
6913	8546	46
6914	49399	46
6915	69545	45
6918	56434	50
6921	56484	46
6923	25824	46
6924	25870	50
6925	25920	46
6973	35779	50
6976	8592	50
6993	25966	46
7006	21752	41
7017	26012	50
7023	35829	50
7024	69590	50
7027	69640	41
7047	21793	45
7054	21838	50
7084	35879	45
7091	8642	50
7103	8692	50
7125	69681	50
7126	49922	46
7156	57333	50
7160	36297	41
7165	70448	50
7168	70498	50
7171	49968	45
7195	70548	41
7200	8742	46
7201	50013	45
7202	70589	41
7205	50058	46
7208	50528	50
7210	36948	45
7248	8788	100
7252	36993	46
7255	8888	50
7257	37039	41
7260	37080	46
7310	37126	46
7314	8938	46
7326	37172	50
7334	37222	41
7341	37263	46
7346	70917	50
7351	70630	50
7378	50104	46
7381	36338	50
7384	50150	46
7386	70680	50
7392	8984	46
7413	36388	46
7415	9030	46
7443	50196	46
7445	57383	50
7446	36434	45
7447	36479	46
7454	9076	497
7463	33920	50
7471	33970	46
7475	34016	50
7479	46541	46
7492	34066	45
7495	34111	46
7497	34157	50
7498	34207	45
7542	34252	46
7547	34298	46
7580	46587	45
7581	46632	45
7590	4656	50
7597	35924	45
7621	46677	46
7628	46723	45
7673	56530	46
7679	35969	45
7700	56576	45
7734	36014	45
7748	46768	46
7758	56621	45
7762	36059	46
7767	46814	94
7769	69731	45
7770	56666	50
7772	49445	50
7776	49495	45
7779	56716	41
7781	56757	50
7782	49540	45
7785	49585	41
7788	49626	50
7820	56807	50
7826	49676	46
7829	69776	50
7834	46908	100
7842	47008	164
7848	49722	50
7878	37309	50
7884	70967	41
7885	13117	100
7887	26291	50
7895	37359	46
7908	53783	45
7915	47172	41
7950	16346	50
7958	16396	100
7960	37405	46
7962	37451	46
7964	31624	99
7966	37497	41
7996	37538	50
7998	53828	46
8027	71008	45
8034	71053	50
8045	37588	50
8049	71103	45
8050	53874	100
8058	50578	46
8059	26341	46
8060	37638	46
8061	37684	50
8063	37734	50
8066	37784	46
8068	37830	46
8069	37876	41
8118	53974	50
8121	13217	92
8142	37917	50
8159	37967	50
8171	71148	46
8195	50624	50
8202	26387	46
8236	61908	41
8242	61949	50
8245	13309	46
8260	61999	46
8271	62045	50
8273	71194	46
8284	56857	50
8294	56907	50
8311	56957	46
8313	26062	46
8314	36105	50
8327	5034	50
8336	26108	41
8340	69826	50
8345	26149	46
8346	26195	46
8348	71240	46
8350	62095	46
8353	71286	46
8355	42638	45
8357	38017	50
8359	26433	45
8362	54024	46
8395	71332	46
8403	42683	46
8404	16496	46
8405	26478	46
8408	38067	46
8430	54070	41
8451	50674	50
8454	71378	50
8456	54111	298
8458	36525	45
8459	36570	45
8469	36615	50
8482	36665	46
8494	36711	46
8515	61685	50
8518	36757	46
8521	36803	50
8532	42729	135
8537	70730	46
8540	50242	45
8546	57433	46
8563	26241	50
8564	69876	50
8570	57003	46
8581	69926	46
8587	16542	100
8593	36155	46
8595	42864	100
8601	57049	46
8605	69972	50
8614	36201	46
8616	57095	50
8623	5084	46
8632	42964	46
8633	71428	45
8634	16642	92
8637	71473	45
8639	71518	50
8640	5267	41
8642	43010	41
8643	5308	45
8646	26524	50
8692	5353	45
8697	43051	50
8733	71568	46
8745	2475	50
8746	5398	41
8754	43101	50
8757	26574	46
8769	5130	46
8802	57145	46
8815	5176	50
8818	57191	46
8819	5226	41
8826	49772	50
8827	57237	50
8831	70022	50
8847	49822	50
8850	57287	46
8868	68861	46
8887	25505	50
8901	34344	45
8905	34389	46
8909	34435	41
8910	34476	45
8917	34521	50
8920	34571	50
8924	34621	41
8925	34662	45
8926	5439	46
8927	5485	46
8930	5531	50
8931	5581	45
8932	5626	45
8933	54409	46
8968	54455	46
8969	54501	149
8979	43151	41
9004	5671	50
9006	5721	46
9014	71614	50
9027	71664	50
9032	43192	46
9040	38113	50
9041	64254	46
9044	26620	45
9056	25128	50
9068	71714	46
9089	38163	45
9102	64300	46
9103	5767	50
9106	5817	46
9109	64346	46
9114	5863	46
9132	64392	41
9144	5909	41
9174	50724	46
9182	26665	46
9185	2525	46
9188	50770	41
9196	26711	46
9198	50811	46
9201	57479	41
```
