## Supplementary material for "Deep-mining of vertebrate genomes reveals an unexpected diversity of endogenous viral elements": clust.index

```
0	0	3
1	3	3
3	6	3
5	9	3
6	12	3
8	15	12
10	27	4
11	31	4
12	35	4
16	39	4
18	43	4
24	47	4
25	51	4
56	55	4
58	59	4
59	63	4
60	67	4
62	71	4
66	75	4
93	79	4
94	83	4
101	87	5
103	92	5
106	97	5
108	102	15
113	117	5
114	122	5
117	127	5
118	132	5
120	137	5
123	142	5
124	147	5
125	152	5
128	157	5
138	162	5
150	167	5
152	172	5
158	177	5
163	182	5
171	187	5
175	192	5
181	197	5
184	202	5
190	207	5
191	212	5
196	217	5
201	222	5
204	227	8
218	235	5
219	240	5
220	245	5
228	250	5
236	255	5
245	260	5
254	265	5
255	270	5
259	275	5
260	280	5
266	285	15
267	300	5
270	305	5
275	310	5
276	315	5
288	320	5
289	325	5
292	330	5
293	335	5
299	340	10
300	350	5
304	355	5
349	360	5
350	365	5
352	370	5
357	375	5
385	380	5
388	385	5
390	390	10
393	400	5
402	405	5
403	410	5
405	415	15
409	430	5
410	435	5
411	440	5
412	445	5
414	450	5
428	455	5
438	460	5
440	465	5
461	470	5
462	475	5
463	480	5
471	485	5
477	490	5
478	495	5
479	500	5
480	505	5
484	510	5
506	515	5
508	520	5
516	525	5
517	530	74
524	604	19
525	623	5
530	628	5
534	633	5
535	638	10
542	648	5
544	653	5
547	658	5
552	663	15
555	678	5
558	683	5
564	688	5
574	693	5
576	698	5
577	703	5
581	708	5
587	713	5
588	718	5
589	723	5
606	728	5
635	733	5
637	738	5
638	743	5
639	748	5
645	753	25
659	778	15
667	793	5
672	798	5
673	803	94
690	897	5
698	902	5
699	907	5
714	912	5
731	917	5
735	922	5
747	927	5
755	932	5
758	937	15
762	952	31
764	983	5
767	988	5
772	993	5
779	998	5
792	1003	5
794	1008	5
818	1013	5
822	1018	5
830	1023	5
831	1028	5
833	1033	5
835	1038	14
845	1052	5
846	1057	29
857	1086	5
858	1091	5
864	1096	5
865	1101	5
869	1106	5
873	1111	5
874	1116	5
875	1121	5
877	1126	5
925	1131	5
927	1136	10
930	1146	5
966	1151	5
970	1156	5
978	1161	5
1002	1166	6
1043	1172	6
1055	1178	6
1066	1184	6
1067	1190	6
1090	1196	6
1106	1202	6
1110	1208	6
1113	1214	6
1118	1220	6
1120	1226	6
1122	1232	6
1125	1238	6
1126	1244	6
1138	1250	6
1143	1256	6
1150	1262	6
1152	1268	6
1153	1274	6
1157	1280	6
1162	1286	6
1163	1292	6
1165	1298	11
1185	1309	6
1193	1315	6
1213	1321	6
1215	1327	6
1218	1333	6
1250	1339	6
1254	1345	25
1256	1370	19
1265	1389	6
1266	1395	6
1326	1401	6
1329	1407	6
1336	1413	10
1343	1423	6
1370	1429	6
1389	1435	6
1394	1441	6
1398	1447	6
1405	1453	6
1431	1459	6
1433	1465	11
1434	1476	6
1438	1482	21
1441	1503	6
1445	1509	6
1448	1515	6
1449	1521	6
1450	1527	6
1452	1533	6
1491	1539	6
1501	1545	6
1503	1551	11
1506	1562	6
1555	1568	6
1562	1574	6
1563	1580	6
1564	1586	6
1607	1592	63
1622	1655	6
1635	1661	6
1641	1667	6
1666	1673	10
1682	1683	6
1686	1689	6
1692	1695	6
1705	1701	21
1706	1722	6
1719	1728	6
1722	1734	6
1726	1740	6
1728	1746	6
1729	1752	6
1731	1758	6
1734	1764	6
1737	1770	6
1739	1776	6
1740	1782	6
1746	1788	6
1779	1794	6
1789	1800	6
1794	1806	6
1841	1812	99
1849	1911	6
1852	1917	6
1866	1923	6
1931	1929	6
1965	1935	6
1974	1941	6
2003	1947	6
2007	1953	6
2011	1959	6
2014	1965	6
2016	1971	6
2017	1977	6
2019	1983	6
2026	1989	6
2028	1995	6
2034	2001	6
2066	2007	6
2067	2013	6
2077	2019	6
2082	2025	6
2111	2031	6
2137	2037	6
2140	2043	6
2153	2049	6
2154	2055	6
2174	2061	6
2204	2067	6
2208	2073	6
2219	2079	6
2270	2085	6
2295	2091	6
2297	2097	6
2298	2103	6
2299	2109	6
2302	2115	19
2303	2134	16
2304	2150	6
2307	2156	6
2313	2162	6
2315	2168	10
2316	2178	6
2317	2184	6
2320	2190	6
2355	2196	6
2360	2202	6
2370	2208	6
2371	2214	6
2401	2220	6
2426	2226	6
2428	2232	6
2442	2238	6
2477	2244	6
2478	2250	6
2486	2256	6
2491	2262	6
2498	2268	6
2500	2274	6
2502	2280	6
2507	2286	6
2553	2292	6
2563	2298	6
2573	2304	6
2580	2310	6
2587	2316	6
2590	2322	6
2592	2328	6
2593	2334	11
2599	2345	6
2601	2351	6
2603	2357	6
2608	2363	6
2643	2369	6
2687	2375	6
2713	2381	6
2716	2387	6
2729	2393	6
2783	2399	6
2785	2405	6
2788	2411	6
2795	2417	6
2835	2423	21
2841	2444	6
2843	2450	11
2848	2461	6
2849	2467	6
2859	2473	6
2868	2479	6
2874	2485	6
2875	2491	6
2880	2497	6
2882	2503	6
2885	2509	6
2887	2515	11
2889	2526	6
2892	2532	6
2896	2538	6
2898	2544	11
2929	2555	6
2930	2561	34
2997	2595	6
3004	2601	6
3054	2607	6
3064	2613	11
3066	2624	6
3068	2630	6
3083	2636	6
3129	2642	6
3133	2648	6
3168	2654	6
3169	2660	6
3170	2666	6
3175	2672	6
3177	2678	6
3178	2684	15
3183	2699	6
3184	2705	6
3188	2711	20
3218	2731	6
3219	2737	6
3285	2743	6
3323	2749	16
3342	2765	10
3343	2775	6
3351	2781	6
3352	2787	6
3364	2793	6
3386	2799	6
3417	2805	6
3424	2811	6
3439	2817	6
3443	2823	6
3456	2829	6
3458	2835	6
3460	2841	6
3461	2847	6
3463	2853	11
3472	2864	6
3556	2870	6
3627	2876	6
3631	2882	6
3632	2888	6
3639	2894	6
3640	2900	6
3648	2906	6
3727	2912	6
3734	2918	11
3744	2929	6
3749	2935	6
3795	2941	6
3804	2947	6
3806	2953	6
3811	2959	6
3869	2965	6
3920	2971	11
3923	2982	6
3928	2988	6
3939	2994	11
3962	3005	6
3993	3011	6
4001	3017	6
4036	3023	6
4043	3029	6
4095	3035	6
4100	3041	6
4154	3047	6
4156	3053	6
4208	3059	6
4213	3065	6
4214	3071	16
4216	3087	6
4226	3093	6
4227	3099	6
4250	3105	6
4284	3111	6
4289	3117	6
4297	3123	6
4303	3129	6
4324	3135	6
4331	3141	6
4370	3147	6
4382	3153	6
4388	3159	6
4442	3165	6
4484	3171	6
4501	3177	6
4502	3183	6
4503	3189	10
4504	3199	6
4513	3205	6
4533	3211	6
4538	3217	6
4562	3223	6
4572	3229	6
4603	3235	6
4608	3241	6
4613	3247	6
4619	3253	6
4663	3259	6
4668	3265	6
4676	3271	6
4700	3277	6
4721	3283	6
4730	3289	6
4758	3295	6
4765	3301	6
4786	3307	6
4789	3313	6
4792	3319	6
4794	3325	11
4826	3336	6
4835	3342	6
4850	3348	6
4853	3354	6
4860	3360	6
4879	3366	6
4888	3372	6
4891	3378	9
4895	3387	6
4896	3393	6
4900	3399	6
4905	3405	6
4906	3411	6
4907	3417	6
4951	3423	6
4953	3429	6
4955	3435	6
4956	3441	6
4957	3447	6
4959	3453	6
4964	3459	6
4992	3465	6
5017	3471	6
5018	3477	11
5033	3488	6
5079	3494	6
5080	3500	6
5082	3506	6
5084	3512	6
5091	3518	6
5111	3524	6
5114	3530	6
5138	3536	6
5145	3542	6
5148	3548	6
5171	3554	6
5183	3560	6
5184	3566	6
5189	3572	6
5193	3578	6
5194	3584	6
5195	3590	6
5239	3596	6
5244	3602	6
5252	3608	6
5291	3614	232
5321	3846	6
5376	3852	6
5379	3858	6
5426	3864	6
5436	3870	6
5464	3876	6
5472	3882	6
5473	3888	6
5474	3894	6
5477	3900	6
5482	3906	23
5483	3929	6
5527	3935	6
5529	3941	6
5532	3947	6
5538	3953	6
5540	3959	6
5589	3965	6
5594	3971	6
5646	3977	6
5654	3983	6
5658	3989	6
5716	3995	6
5727	4001	11
5740	4012	6
5759	4018	6
5760	4024	6
5761	4030	6
5762	4036	6
5763	4042	6
5767	4048	6
5768	4054	6
5769	4060	6
5770	4066	6
5773	4072	6
5775	4078	6
5811	4084	6
5820	4090	6
5826	4096	6
5897	4102	6
5935	4108	6
5943	4114	6
5946	4120	6
6025	4126	6
6028	4132	6
6034	4138	6
6045	4144	6
6048	4150	6
6049	4156	6
6050	4162	6
6056	4168	6
6057	4174	6
6058	4180	6
6059	4186	6
6061	4192	6
6063	4198	6
6096	4204	6
6108	4210	6
6114	4216	6
6165	4222	6
6169	4228	6
6173	4234	6
6185	4240	6
6222	4246	6
6239	4252	6
6307	4258	6
6316	4264	6
6327	4270	16
6328	4286	6
6333	4292	6
6336	4298	6
6338	4304	6
6339	4310	6
6340	4316	6
6341	4322	6
6345	4328	6
6347	4334	6
6348	4340	6
6349	4346	6
6351	4352	6
6400	4358	57
6402	4415	6
6432	4421	6
6439	4427	6
6449	4433	6
6453	4439	6
6457	4445	6
6461	4451	6
6473	4457	6
6518	4463	6
6531	4469	6
6585	4475	6
6604	4481	6
6621	4487	6
6623	4493	6
6625	4499	6
6627	4505	6
6628	4511	6
6631	4517	6
6634	4523	6
6636	4529	6
6638	4535	6
6689	4541	6
6697	4547	88
6719	4635	6
6725	4641	6
6740	4647	6
6748	4653	6
6760	4659	6
6772	4665	6
6805	4671	6
6839	4677	6
6873	4683	6
6882	4689	6
6891	4695	6
6897	4701	6
6908	4707	6
6913	4713	6
6914	4719	6
6915	4725	6
6918	4731	6
6921	4737	6
6924	4743	6
6925	4749	6
6973	4755	6
6976	4761	6
7006	4767	6
7023	4773	6
7024	4779	6
7027	4785	6
7047	4791	6
7054	4797	6
7084	4803	6
7091	4809	6
7103	4815	10
7126	4825	6
7156	4831	6
7160	4837	6
7171	4843	6
7195	4849	6
7200	4855	11
7201	4866	6
7202	4872	6
7205	4878	6
7208	4884	6
7210	4890	6
7252	4896	11
7257	4907	6
7260	4913	6
7310	4919	6
7314	4925	6
7334	4931	6
7341	4937	6
7378	4943	6
7384	4949	6
7386	4955	6
7392	4961	6
7413	4967	6
7415	4973	6
7443	4979	6
7446	4985	6
7447	4991	6
7471	4997	6
7475	5003	6
7479	5009	6
7492	5015	6
7495	5021	6
7497	5027	11
7498	5038	6
7542	5044	6
7547	5050	6
7580	5056	6
7581	5062	6
7597	5068	6
7621	5074	6
7628	5080	6
7673	5086	6
7679	5092	6
7700	5098	6
7734	5104	6
7748	5110	6
7758	5116	6
7762	5122	6
7769	5128	6
7772	5134	6
7776	5140	6
7779	5146	6
7781	5152	6
7782	5158	6
7785	5164	6
7788	5170	11
7826	5181	6
7829	5187	6
7842	5193	21
7884	5214	6
7895	5220	6
7908	5226	6
7915	5232	6
7958	5238	16
7960	5254	6
7962	5260	6
7966	5266	6
7996	5272	6
7998	5278	6
8027	5284	6
8045	5290	6
8049	5296	6
8058	5302	6
8059	5308	6
8060	5314	6
8061	5320	6
8063	5326	6
8066	5332	6
8068	5338	6
8069	5344	6
8118	5350	6
8171	5356	6
8195	5362	6
8202	5368	6
8236	5374	6
8245	5380	6
8260	5386	6
8271	5392	6
8273	5398	6
8294	5404	6
8311	5410	6
8313	5416	6
8314	5422	6
8327	5428	6
8336	5434	6
8340	5440	15
8345	5455	6
8346	5461	6
8348	5467	6
8350	5473	6
8353	5479	6
8355	5485	6
8357	5491	6
8359	5497	6
8362	5503	10
8395	5513	6
8404	5519	6
8405	5525	6
8408	5531	11
8456	5542	29
8458	5571	6
8482	5577	6
8515	5583	6
8518	5589	6
8532	5595	16
8537	5611	6
8540	5617	6
8546	5623	6
8563	5629	6
8570	5635	6
8581	5641	11
8593	5652	6
8601	5658	6
8614	5664	6
8632	5670	6
8633	5676	6
8634	5682	14
8637	5696	6
8639	5702	6
8640	5708	6
8642	5714	6
8643	5720	6
8646	5726	6
8692	5732	6
8697	5738	6
8733	5744	6
8745	5750	6
8746	5756	6
8754	5762	6
8757	5768	6
8769	5774	6
8802	5780	6
8815	5786	6
8818	5792	6
8819	5798	11
8827	5809	6
8850	5815	6
8868	5821	6
8887	5827	6
8901	5833	6
8905	5839	6
8909	5845	6
8910	5851	6
8920	5857	6
8924	5863	6
8925	5869	6
8926	5875	6
8927	5881	6
8930	5887	6
8931	5893	6
8932	5899	6
8933	5905	6
8968	5911	6
8979	5917	6
9032	5923	6
9040	5929	6
9041	5935	6
9044	5941	6
9056	5947	6
9068	5953	6
9089	5959	6
9102	5965	6
9106	5971	6
9109	5977	6
9114	5983	6
9132	5989	6
9144	5995	6
9174	6001	6
9182	6007	6
9185	6013	6
9188	6019	6
9196	6025	6
9201	6031	6
```
