## Supplementary material for "Deep-mining of vertebrate genomes reveals an unexpected diversity of endogenous viral elements": input_step_redundancy.index

```
0	0	375
1	375	113
3	638	2089
5	3002	1968
6	4970	304
8	5334	116
10	5854	70
11	5924	104
12	6028	236
16	8432	1474
18	10012	1709
24	16729	261
25	16990	119
30	19734	121
50	26761	1778
56	29755	65
57	29820	96
58	29916	226
59	30142	117
60	30259	225
62	30772	2096
65	35084	2107
66	37191	108
67	37299	296
88	51373	2187
91	53840	2028
93	55937	224
94	56161	137
101	57364	271
103	59522	92
106	59866	462
108	62213	195
112	67084	465
113	67549	296
114	67845	113
117	69948	66
118	70014	179
120	70426	70
123	70821	124
124	70945	66
125	71011	68
126	71079	75
128	71552	245
131	72138	379
134	72681	1977
138	75067	460
141	76075	1870
144	78493	1867
145	80360	1857
150	84845	117
152	85094	232
158	85975	238
163	86687	111
171	87844	66
175	88781	462
180	91454	465
181	91919	110
184	92603	224
187	93558	1987
188	95545	2107
190	99783	293
191	100076	112
196	100723	116
201	105275	2049
203	107569	108
204	107677	121
218	115916	109
219	116025	159
220	116184	201
228	123001	241
236	125907	402
240	127367	465
241	127832	464
245	132589	195
254	136138	110
255	136248	2092
259	138844	66
260	138910	69
266	139690	321
267	140011	280
270	144349	325
271	144674	1926
275	147296	286
276	147582	311
277	147893	306
280	148528	109
288	149793	880
289	150673	275
292	151457	199
293	151656	232
295	152008	319
299	152899	1999
300	154898	110
304	155619	498
305	156117	1889
349	186939	107
350	187046	233
351	187279	1706
352	188985	322
357	190050	364
385	207351	159
388	209754	126
390	210037	424
392	212170	326
393	212496	257
396	213410	1887
402	218578	71
403	218649	234
405	218951	317
408	219656	290
409	219946	1724
410	221670	299
411	221969	71
412	222040	112
414	222448	329
415	222777	1977
428	233612	197
438	241243	80
440	243276	110
448	248431	1926
461	257879	65
462	257944	2039
463	259983	223
471	267405	200
472	267605	1993
474	269793	2346
477	272825	223
478	273048	142
479	273190	72
480	273262	296
482	273668	1953
484	275690	71
506	285093	65
508	287343	123
516	288625	115
517	288740	416
524	291496	2020
525	293516	1942
526	295458	2344
530	304834	235
534	307611	199
535	307810	403
538	308520	2024
542	311382	69
544	313543	60
546	315569	2039
547	317608	322
551	318340	2031
552	320371	1861
555	322475	200
558	323229	116
561	323982	2187
564	326394	110
568	326916	1887
574	331761	72
576	332094	231
577	332325	351
581	333082	110
587	336032	234
588	336266	69
589	336335	104
606	343272	237
635	351751	299
637	352127	2038
638	354165	109
639	354274	160
645	361124	365
659	369983	123
667	373604	125
672	374592	117
673	374709	2041
681	379764	2131
685	384435	1885
690	390859	288
698	392334	200
699	392534	258
714	399332	161
731	408249	70
735	408991	160
747	410667	100
748	410767	1926
755	414058	117
758	414708	195
762	415765	466
764	416596	239
767	418930	338
772	420065	224
773	420289	2131
779	425181	292
790	428947	1879
792	431071	296
794	431634	309
813	440693	231
818	442783	112
822	445176	126
830	449932	301
831	450233	242
833	450794	111
835	451129	113
842	452485	2029
845	456713	110
846	456823	1989
857	467893	178
858	468071	1948
859	470019	1970
864	474872	110
865	474982	213
869	477505	63
873	479879	85
874	479964	1709
875	481673	112
877	482096	1948
907	500604	2164
925	509892	235
927	510193	284
930	511121	103
935	513828	396
959	526251	2033
966	529256	139
970	530024	448
978	536127	142
987	541076	2092
1002	551437	1220
1026	571124	1926
1043	584663	69
1055	592610	135
1060	597270	2010
1066	602200	296
1067	602496	101
1089	610264	1847
1090	612111	199
1106	627149	68
1110	629936	1970
1113	632498	296
1118	633262	135
1120	633507	112
1122	633684	121
1125	635893	164
1126	636057	115
1137	640272	121
1138	640393	181
1143	641338	2137
1146	645379	231
1150	646156	1983
1152	648339	75
1153	648414	145
1157	651284	298
1162	655544	233
1163	655777	72
1165	655959	229
1185	661206	85
1193	664341	82
1203	668183	150
1208	672823	231
1213	678689	111
1215	679117	203
1218	683534	1740
1223	686002	2183
1240	697318	396
1250	701154	164
1254	701784	1888
1256	703872	2133
1260	706779	1885
1265	711628	296
1266	711924	2071
1270	716634	1713
1273	718685	194
1275	720616	1966
1326	742102	65
1329	742850	117
1336	751471	1992
1343	756937	2009
1368	770884	1952
1370	772946	2077
1389	783918	64
1394	785842	361
1398	786758	231
1403	787464	2040
1405	789826	296
1422	802331	360
1431	805516	224
1432	805740	1884
1433	807624	1873
1434	809497	109
1438	811799	233
1441	814201	1719
1445	816397	107
1448	816826	294
1449	817120	404
1450	817524	292
1452	818136	1973
1491	845499	1517
1501	849269	70
1503	849448	112
1506	850204	226
1528	860448	2026
1546	869126	1885
1555	878251	137
1562	881064	220
1563	881284	67
1564	881351	2077
1607	911074	1927
1622	919379	292
1635	928702	195
1636	928897	109
1641	931657	459
1666	949764	1705
1668	951594	465
1675	954438	1885
1682	966403	136
1686	967030	109
1692	972034	41
1705	974513	1701
1706	976214	118
1719	980121	117
1722	980932	66
1726	981377	110
1728	981946	112
1729	982058	164
1731	982339	1988
1734	986490	309
1737	987128	185
1739	987513	99
1740	987612	232
1742	987909	2084
1746	990626	230
1777	1011398	231
1779	1011855	161
1789	1017326	313
1794	1025527	114
1841	1056140	1978
1849	1062774	2019
1852	1065323	236
1866	1071236	1799
1913	1091489	2184
1931	1103517	2141
1953	1117258	1954
1965	1126334	108
1974	1132390	62
1985	1140365	1879
2000	1149892	399
2003	1152383	97
2007	1153372	69
2011	1154041	314
2014	1154727	62
2016	1154984	130
2017	1155114	267
2019	1155461	440
2025	1156795	1729
2026	1158524	108
2028	1160633	110
2034	1161879	108
2066	1175740	115
2067	1175855	282
2076	1179291	1885
2077	1181176	109
2082	1182321	70
2100	1193626	399
2111	1199433	69
2124	1203749	1885
2137	1210604	232
2140	1211147	115
2153	1218601	67
2154	1218668	384
2174	1235561	66
2176	1235923	1926
2200	1251580	2322
2204	1256545	205
2208	1259035	296
2219	1266664	223
2231	1272636	1977
2242	1276306	288
2260	1292334	396
2261	1292730	1977
2268	1299635	2107
2270	1301987	152
2295	1318988	404
2297	1321271	71
2298	1321342	116
2299	1321458	112
2302	1323529	308
2303	1323837	1970
2304	1325807	236
2307	1326536	224
2310	1330827	2007
2313	1335315	161
2315	1337407	230
2316	1337637	61
2317	1337698	147
2320	1338022	1939
2355	1354558	180
2360	1355498	53
2370	1363114	257
2371	1363371	2075
2387	1376475	78
2401	1382843	159
2426	1394619	63
2428	1394988	71
2430	1395155	2023
2442	1403958	223
2476	1415262	1926
2477	1417188	296
2478	1417484	230
2486	1422706	104
2487	1422810	1893
2491	1425694	117
2498	1428335	296
2500	1428864	106
2502	1429193	85
2506	1433748	1883
2507	1435631	117
2547	1452657	194
2550	1455305	121
2553	1455989	2526
2558	1459331	2023
2563	1464198	116
2566	1464504	397
2572	1465808	405
2573	1466213	360
2580	1468421	1782
2587	1477222	108
2590	1478095	106
2592	1478432	112
2593	1478544	108
2599	1481710	1858
2601	1483793	273
2603	1484296	108
2608	1487113	208
2643	1503120	119
2687	1527731	164
2699	1535509	1885
2713	1548439	63
2716	1550632	348
2729	1556311	231
2768	1586904	2186
2775	1595478	425
2783	1599018	293
2785	1599540	296
2788	1600040	1609
2795	1603126	80
2834	1627726	1885
2835	1629611	2024
2841	1636358	463
2843	1636888	1948
2844	1638836	2177
2848	1641653	102
2849	1641755	1780
2859	1648625	2227
2868	1657790	231
2874	1659183	231
2875	1659414	66
2880	1661791	66
2882	1663562	343
2885	1664337	1997
2887	1666449	337
2889	1666908	200
2891	1667216	369
2892	1667585	107
2896	1668338	122
2898	1668729	149
2929	1682139	115
2930	1682254	1784
2945	1692346	2107
2960	1701142	408
2972	1705536	2027
2988	1714501	1886
2997	1721781	378
3001	1722658	301
3003	1723200	1967
3004	1725167	111
3054	1743153	77
3064	1745141	2322
3066	1747540	107
3068	1747885	135
3083	1755914	294
3098	1770061	2015
3129	1788742	110
3133	1789884	296
3149	1798297	1875
3157	1803282	1882
3160	1805382	1950
3163	1807621	1936
3168	1814104	305
3169	1814409	157
3170	1814566	365
3175	1815526	199
3177	1815797	111
3178	1815908	372
3183	1818452	1894
3184	1820346	69
3188	1822766	2164
3191	1827212	2151
3217	1843401	1967
3218	1845368	227
3219	1845595	230
3231	1853327	1699
3250	1864544	396
3277	1879071	1885
3285	1882056	200
3323	1908758	1956
3342	1922847	290
3343	1923137	1874
3351	1930368	137
3352	1930505	467
3354	1931370	1819
3361	1937635	1977
3364	1940131	215
3386	1948364	241
3387	1948605	1964
3403	1954173	1885
3417	1971388	76
3424	1974355	237
3439	1981393	1931
3443	1983784	296
3451	1985115	1973
3456	1988062	131
3458	1988481	122
3460	1988911	128
3461	1989039	112
3463	1989553	1859
3472	1996992	212
3518	2019008	2002
3556	2043771	162
3569	2052022	1976
3572	2055958	1777
3606	2076136	317
3627	2079335	66
3631	2079923	458
3632	2080381	72
3638	2081570	194
3639	2081764	1986
3640	2083750	135
3648	2087225	296
3727	2132264	230
3729	2132606	2185
3734	2137261	303
3744	2139285	25
3747	2141590	104
3749	2143733	74
3795	2168936	66
3804	2175982	66
3806	2176153	234
3811	2177413	110
3869	2209264	296
3901	2232132	1926
3919	2246159	194
3920	2246353	423
3923	2247171	1638
3928	2251587	1720
3939	2256575	1937
3943	2259043	2131
3962	2269925	68
3980	2274680	1925
3993	2293811	103
4001	2297163	385
4031	2318003	1886
4033	2320193	126
4036	2322588	232
4039	2323361	208
4043	2325760	1951
4095	2349391	216
4100	2357594	1910
4138	2380492	1885
4141	2383034	1885
4154	2391696	234
4156	2392236	62
4208	2413674	1893
4213	2416777	2124
4214	2418901	1966
4216	2420979	146
4226	2426285	296
4227	2426581	233
4233	2429637	231
4250	2438877	369
4270	2451700	465
4284	2457304	2038
4289	2460207	223
4297	2467339	296
4303	2472060	66
4324	2479710	109
4331	2482632	231
4370	2506709	1775
4375	2509267	183
4382	2512286	74
4388	2513551	246
4407	2523578	78
4442	2540848	113
4445	2541367	1977
4470	2559907	1698
4484	2571181	300
4491	2576155	2096
4497	2581703	2024
4500	2586140	2344
4501	2588484	462
4502	2588946	64
4503	2589010	72
4504	2589082	300
4513	2590963	296
4533	2600228	105
4538	2604728	1704
4562	2625095	1828
4572	2633999	233
4603	2644850	295
4608	2645712	115
4613	2646452	1992
4619	2649374	108
4663	2674555	325
4668	2677085	1917
4676	2685671	106
4680	2688163	396
4700	2698265	171
4709	2701410	1887
4716	2707866	1886
4721	2712328	296
4730	2714418	67
4731	2714485	1891
4758	2734690	205
4765	2735795	66
4786	2739084	269
4789	2740283	232
4790	2740515	307
4792	2741152	188
4794	2741747	1818
4826	2764400	166
4833	2767854	400
4835	2768576	165
4850	2774141	324
4853	2774792	296
4860	2778474	109
4879	2792661	122
4888	2798353	233
4891	2798958	95
4895	2802986	323
4896	2803309	81
4900	2804038	112
4902	2804387	410
4905	2804981	1951
4906	2806932	2227
4907	2809159	70
4944	2823249	2107
4951	2828206	256
4953	2828573	129
4955	2828779	296
4956	2829075	236
4957	2829311	66
4959	2829476	190
4964	2830576	68
4992	2851067	69
5002	2854966	1885
5012	2860622	1770
5017	2864669	1991
5018	2866660	103
5033	2874590	1513
5077	2914177	1879
5079	2916171	124
5080	2916295	112
5081	2916407	2181
5082	2918588	235
5084	2919046	1718
5091	2923369	65
5111	2931056	296
5114	2931796	275
5131	2943351	1885
5138	2957255	214
5145	2962249	72
5148	2962681	64
5171	2975130	296
5179	2976728	1975
5183	2981058	125
5184	2981183	303
5189	2983939	112
5193	2986264	232
5194	2986496	391
5195	2986887	289
5239	3011373	112
5244	3012156	105
5252	3019171	296
5291	3039268	1888
5306	3049346	308
5321	3052466	153
5367	3070322	2032
5376	3075575	296
5379	3077916	1917
5418	3108006	395
5426	3111287	240
5430	3115737	1879
5436	3118701	317
5450	3124261	2102
5464	3134185	66
5472	3140511	229
5473	3140740	105
5474	3140845	1828
5477	3143109	74
5482	3144089	1869
5483	3145958	112
5527	3167181	1721
5529	3169208	39
5532	3173272	68
5538	3174460	234
5540	3174804	60
5548	3178180	2183
5560	3186495	2025
5570	3189995	2039
5577	3194962	1886
5580	3197504	1884
5589	3202795	469
5594	3206018	1957
5601	3214517	1977
5609	3219571	271
5632	3237009	1926
5635	3239346	1926
5646	3248404	2156
5654	3255942	110
5658	3256725	67
5661	3257143	1885
5710	3281300	2345
5716	3292609	296
5727	3296612	1728
5736	3303336	1860
5740	3306166	2003
5759	3317606	234
5760	3317840	119
5761	3317959	2335
5762	3320294	41
5763	3320335	345
5767	3321310	1780
5768	3323090	2227
5769	3325317	69
5770	3325386	352
5773	3327688	1979
5775	3329776	1994
5810	3347983	1776
5811	3349759	296
5820	3351686	307
5826	3358463	110
5869	3383710	1885
5897	3397506	201
5935	3414433	69
5942	3419943	1984
5943	3421927	102
5946	3422315	238
5952	3423772	1977
6025	3472959	262
6028	3475313	234
6032	3477894	121
6034	3478308	2001
6045	3485556	1849
6048	3487777	69
6049	3487846	465
6050	3488311	62
6056	3489367	382
6057	3489749	294
6058	3490043	197
6059	3490240	235
6061	3492175	236
6063	3492477	242
6096	3512234	121
6108	3521820	106
6114	3524577	69
6123	3528212	2183
6155	3547454	1885
6165	3552831	1996
6169	3557096	1353
6173	3561149	2018
6174	3563167	360
6185	3570293	122
6210	3590940	1926
6222	3598697	110
6231	3604542	118
6236	3609458	113
6239	3609877	296
6294	3643543	1879
6307	3649656	117
6316	3651090	110
6327	3652870	2080
6328	3654950	1992
6333	3657519	1988
6336	3659662	219
6338	3661586	161
6339	3661747	117
6340	3661864	1707
6341	3663571	2007
6345	3668327	99
6347	3670612	116
6348	3670728	193
6349	3670921	110
6351	3671319	110
6359	3678000	2157
6394	3696353	1885
6396	3698310	1921
6400	3700775	2117
6402	3704999	323
6432	3721063	104
6439	3722122	172
6444	3724916	1885
6449	3729513	296
6453	3732191	275
6457	3732884	218
6461	3733547	382
6473	3741848	1927
6518	3762864	110
6519	3762974	71
6531	3774152	290
6585	3807869	117
6604	3819880	80
6621	3831727	231
6623	3832079	1716
6625	3833951	323
6627	3835972	295
6628	3836267	233
6631	3838676	391
6634	3841271	71
6636	3841609	70
6638	3841795	73
6689	3860136	99
6697	3863376	2195
6719	3873656	115
6720	3873771	2040
6725	3876296	1712
6729	3879053	1871
6740	3886600	113
6748	3891419	243
6760	3895504	243
6772	3903405	73
6803	3925312	360
6805	3925994	64
6839	3939936	150
6865	3958564	2028
6873	3966043	106
6882	3967165	163
6891	3969075	307
6895	3971650	2186
6897	3974059	66
6908	3976229	111
6913	3981016	169
6914	3981185	194
6915	3981379	113
6918	3983626	2040
6921	3986023	267
6923	3986491	317
6924	3986808	1968
6925	3988776	324
6973	4015784	1571
6976	4021571	2059
6993	4032862	396
7006	4040864	72
7017	4048580	1885
7023	4053450	2072
7024	4055522	1780
7027	4059447	67
7047	4066481	117
7054	4071426	2147
7084	4083320	105
7091	4088894	2217
7103	4096853	1949
7125	4110115	1977
7126	4112092	274
7156	4126417	2083
7160	4129351	69
7165	4132069	1977
7168	4134566	1885
7171	4138714	106
7195	4146076	64
7200	4147313	266
7201	4147579	112
7202	4147691	68
7205	4148126	241
7208	4148547	1934
7210	4150591	141
7248	4170671	1985
7252	4173297	182
7255	4174026	2098
7257	4178123	66
7260	4178763	324
7310	4205622	225
7314	4206667	319
7326	4214051	1977
7334	4219105	66
7341	4224001	239
7346	4227048	2184
7351	4231937	1952
7378	4254990	462
7381	4255812	1885
7384	4258417	296
7386	4258798	1818
7392	4265102	246
7413	4274080	201
7415	4276258	163
7443	4296502	325
7445	4296894	1977
7446	4298871	168
7447	4299039	320
7454	4302534	2190
7463	4311553	1884
7471	4316284	286
7475	4318514	2053
7479	4321221	231
7492	4327299	118
7495	4327908	246
7497	4329762	1936
7498	4331698	110
7542	4355169	319
7547	4358320	206
7580	4382431	164
7581	4382595	117
7590	4387722	1885
7597	4394872	122
7621	4403791	461
7628	4409082	121
7673	4427901	400
7679	4429590	108
7700	4440518	111
7734	4462433	111
7748	4466507	236
7758	4472319	107
7762	4473235	233
7767	4475711	306
7769	4476247	107
7770	4476354	2025
7772	4478486	1994
7776	4480993	105
7779	4481235	69
7781	4481629	1838
7782	4483467	111
7785	4484169	63
7788	4486445	1709
7820	4504557	1777
7826	4507516	199
7829	4509918	1937
7834	4512412	1886
7842	4516240	88
7848	4519335	2183
7878	4534537	1885
7884	4539607	87
7885	4539694	2033
7887	4541795	2092
7895	4547203	296
7908	4554661	113
7915	4559610	69
7950	4581983	2345
7958	4585743	2033
7960	4589907	242
7962	4590260	296
7964	4590666	1862
7966	4594415	65
7996	4606948	1700
7998	4608807	181
8027	4628842	120
8034	4633478	1977
8045	4637371	2000
8049	4641678	109
8050	4641787	2081
8058	4646552	502
8059	4647054	357
8060	4647411	215
8061	4647626	2227
8063	4649962	1982
8066	4652509	263
8068	4652888	236
8069	4653124	67
8118	4675416	1990
8121	4679221	340
8142	4693136	2183
8159	4701719	1887
8171	4714926	265
8195	4725725	1783
8202	4732344	260
8236	4741533	69
8242	4742982	1885
8245	4747017	227
8260	4757089	296
8271	4763139	1949
8273	4767065	296
8284	4772973	2027
8294	4780107	1541
8311	4789721	296
8313	4790127	296
8314	4790423	1960
8327	4798446	1979
8336	4809165	64
8340	4811504	1969
8345	4814467	211
8346	4814678	256
8348	4815049	391
8350	4815502	237
8353	4815958	311
8355	4818222	127
8357	4818639	1965
8359	4820670	104
8362	4820950	324
8395	4838586	296
8403	4841640	361
8404	4842001	321
8405	4842322	231
8408	4842779	207
8430	4853077	78
8451	4864742	1885
8454	4867284	1885
8456	4869491	2348
8458	4872084	154
8459	4872238	117
8469	4877464	1977
8482	4885033	383
8494	4894734	400
8515	4909501	1928
8518	4911785	296
8521	4914256	1679
8532	4921793	119
8537	4924543	296
8540	4925142	128
8546	4930088	296
8563	4935037	2004
8564	4937041	1698
8570	4939368	275
8581	4943007	269
8587	4954537	1981
8593	4961331	296
8595	4961744	2027
8601	4964472	236
8605	4967001	2039
8614	4972487	236
8616	4972793	2186
8623	4977590	306
8632	4983561	331
8633	4983892	123
8634	4984015	301
8637	4986314	112
8639	4986657	1992
8640	4988649	85
8642	4988966	71
8643	4989037	127
8646	4989701	2006
8692	5012550	108
8697	5017473	1821
8733	5035781	195
8745	5042485	2010
8746	5044495	66
8754	5047332	2210
8757	5050019	237
8769	5052336	222
8802	5066838	238
8815	5071821	1965
8818	5074098	296
8819	5074394	67
8826	5075175	1696
8827	5076871	2043
8831	5081348	2107
8847	5089439	1977
8850	5091711	448
8868	5100582	153
8887	5110914	1962
8901	5121631	108
8905	5122406	193
8909	5122889	70
8910	5122959	146
8917	5124032	1773
8920	5126239	1678
8924	5128313	68
8925	5128381	110
8926	5128491	233
8927	5128724	261
8930	5129385	1958
8931	5131343	110
8932	5131453	107
8933	5131560	232
8968	5149348	283
8969	5149631	1974
8979	5160524	80
9004	5171296	2181
9006	5173600	397
9014	5177012	2032
9027	5186416	1885
9032	5191230	238
9040	5196046	1737
9041	5197783	236
9044	5200082	112
9056	5207370	2009
9068	5217215	223
9089	5233796	112
9102	5247181	442
9103	5247623	1885
9106	5249673	267
9109	5250263	236
9114	5253100	226
9132	5264457	69
9144	5266458	71
9174	5288793	231
9182	5292396	296
9185	5294623	177
9188	5295070	68
9196	5296240	309
9198	5298734	314
9201	5299314	66
```
