## Supplementary material for "Deep-mining of vertebrate genomes reveals an unexpected diversity of endogenous viral elements": input_step_redundancy.lookup

```
XSym
0090
cad515859159aa94ed765a8b40640b1c
/Users/user/Desktop/Postdoc/Queries/Orthornavirae/Betaflexiviridae/Betaflexiviridae.lookup
                                                                                                                                                                                                                                                                                                                                                                                                                                                                                                                                                                                                                                                                                                                                                                                                                                                                                                                                                                     
```
