## Supplementary material for "Deep-mining of vertebrate genomes reveals an unexpected diversity of endogenous viral elements": input_step_redundancy.source

```
XSym
0090
3a42e6ebb398245bf073857cc2e6a54d
/Users/user/Desktop/Postdoc/Queries/Orthornavirae/Betaflexiviridae/Betaflexiviridae.source
                                                                                                                                                                                                                                                                                                                                                                                                                                                                                                                                                                                                                                                                                                                                                                                                                                                                                                                                                                     
```
