## Supplementary material for "Deep-mining of vertebrate genomes reveals an unexpected diversity of endogenous viral elements": order_redundancy

```
0
1
3
5
6
8
10
11
12
16
18
24
25
30
50
56
57
58
59
60
62
65
66
67
88
91
93
94
101
103
106
108
112
113
114
117
118
120
123
124
125
126
128
131
134
138
141
144
145
150
152
158
163
171
175
180
181
184
187
188
190
191
196
201
203
204
218
219
220
228
236
240
241
245
254
255
259
260
266
267
270
271
275
276
277
280
288
289
292
293
295
299
300
304
305
349
350
351
352
357
385
388
390
392
393
396
402
403
405
408
409
410
411
412
414
415
428
438
440
448
461
462
463
471
472
474
477
478
479
480
482
484
506
508
516
517
524
525
526
530
534
535
538
542
544
546
547
551
552
555
558
561
564
568
574
576
577
581
587
588
589
606
635
637
638
639
645
659
667
672
673
681
685
690
698
699
714
731
735
747
748
755
758
762
764
767
772
773
779
790
792
794
813
818
822
830
831
833
835
842
845
846
857
858
859
864
865
869
873
874
875
877
907
925
927
930
935
959
966
970
978
987
1002
1026
1043
1055
1060
1066
1067
1089
1090
1106
1110
1113
1118
1120
1122
1125
1126
1137
1138
1143
1146
1150
1152
1153
1157
1162
1163
1165
1185
1193
1203
1208
1213
1215
1218
1223
1240
1250
1254
1256
1260
1265
1266
1270
1273
1275
1326
1329
1336
1343
1368
1370
1389
1394
1398
1403
1405
1422
1431
1432
1433
1434
1438
1441
1445
1448
1449
1450
1452
1491
1501
1503
1506
1528
1546
1555
1562
1563
1564
1607
1622
1635
1636
1641
1666
1668
1675
1682
1686
1692
1705
1706
1719
1722
1726
1728
1729
1731
1734
1737
1739
1740
1742
1746
1777
1779
1789
1794
1841
1849
1852
1866
1913
1931
1953
1965
1974
1985
2000
2003
2007
2011
2014
2016
2017
2019
2025
2026
2028
2034
2066
2067
2076
2077
2082
2100
2111
2124
2137
2140
2153
2154
2174
2176
2200
2204
2208
2219
2231
2242
2260
2261
2268
2270
2295
2297
2298
2299
2302
2303
2304
2307
2310
2313
2315
2316
2317
2320
2355
2360
2370
2371
2387
2401
2426
2428
2430
2442
2476
2477
2478
2486
2487
2491
2498
2500
2502
2506
2507
2547
2550
2553
2558
2563
2566
2572
2573
2580
2587
2590
2592
2593
2599
2601
2603
2608
2643
2687
2699
2713
2716
2729
2768
2775
2783
2785
2788
2795
2834
2835
2841
2843
2844
2848
2849
2859
2868
2874
2875
2880
2882
2885
2887
2889
2891
2892
2896
2898
2929
2930
2945
2960
2972
2988
2997
3001
3003
3004
3054
3064
3066
3068
3083
3098
3129
3133
3149
3157
3160
3163
3168
3169
3170
3175
3177
3178
3183
3184
3188
3191
3217
3218
3219
3231
3250
3277
3285
3323
3342
3343
3351
3352
3354
3361
3364
3386
3387
3403
3417
3424
3439
3443
3451
3456
3458
3460
3461
3463
3472
3518
3556
3569
3572
3606
3627
3631
3632
3638
3639
3640
3648
3727
3729
3734
3744
3747
3749
3795
3804
3806
3811
3869
3901
3919
3920
3923
3928
3939
3943
3962
3980
3993
4001
4031
4033
4036
4039
4043
4095
4100
4138
4141
4154
4156
4208
4213
4214
4216
4226
4227
4233
4250
4270
4284
4289
4297
4303
4324
4331
4370
4375
4382
4388
4407
4442
4445
4470
4484
4491
4497
4500
4501
4502
4503
4504
4513
4533
4538
4562
4572
4603
4608
4613
4619
4663
4668
4676
4680
4700
4709
4716
4721
4730
4731
4758
4765
4786
4789
4790
4792
4794
4826
4833
4835
4850
4853
4860
4879
4888
4891
4895
4896
4900
4902
4905
4906
4907
4944
4951
4953
4955
4956
4957
4959
4964
4992
5002
5012
5017
5018
5033
5077
5079
5080
5081
5082
5084
5091
5111
5114
5131
5138
5145
5148
5171
5179
5183
5184
5189
5193
5194
5195
5239
5244
5252
5291
5306
5321
5367
5376
5379
5418
5426
5430
5436
5450
5464
5472
5473
5474
5477
5482
5483
5527
5529
5532
5538
5540
5548
5560
5570
5577
5580
5589
5594
5601
5609
5632
5635
5646
5654
5658
5661
5710
5716
5727
5736
5740
5759
5760
5761
5762
5763
5767
5768
5769
5770
5773
5775
5810
5811
5820
5826
5869
5897
5935
5942
5943
5946
5952
6025
6028
6032
6034
6045
6048
6049
6050
6056
6057
6058
6059
6061
6063
6096
6108
6114
6123
6155
6165
6169
6173
6174
6185
6210
6222
6231
6236
6239
6294
6307
6316
6327
6328
6333
6336
6338
6339
6340
6341
6345
6347
6348
6349
6351
6359
6394
6396
6400
6402
6432
6439
6444
6449
6453
6457
6461
6473
6518
6519
6531
6585
6604
6621
6623
6625
6627
6628
6631
6634
6636
6638
6689
6697
6719
6720
6725
6729
6740
6748
6760
6772
6803
6805
6839
6865
6873
6882
6891
6895
6897
6908
6913
6914
6915
6918
6921
6923
6924
6925
6973
6976
6993
7006
7017
7023
7024
7027
7047
7054
7084
7091
7103
7125
7126
7156
7160
7165
7168
7171
7195
7200
7201
7202
7205
7208
7210
7248
7252
7255
7257
7260
7310
7314
7326
7334
7341
7346
7351
7378
7381
7384
7386
7392
7413
7415
7443
7445
7446
7447
7454
7463
7471
7475
7479
7492
7495
7497
7498
7542
7547
7580
7581
7590
7597
7621
7628
7673
7679
7700
7734
7748
7758
7762
7767
7769
7770
7772
7776
7779
7781
7782
7785
7788
7820
7826
7829
7834
7842
7848
7878
7884
7885
7887
7895
7908
7915
7950
7958
7960
7962
7964
7966
7996
7998
8027
8034
8045
8049
8050
8058
8059
8060
8061
8063
8066
8068
8069
8118
8121
8142
8159
8171
8195
8202
8236
8242
8245
8260
8271
8273
8284
8294
8311
8313
8314
8327
8336
8340
8345
8346
8348
8350
8353
8355
8357
8359
8362
8395
8403
8404
8405
8408
8430
8451
8454
8456
8458
8459
8469
8482
8494
8515
8518
8521
8532
8537
8540
8546
8563
8564
8570
8581
8587
8593
8595
8601
8605
8614
8616
8623
8632
8633
8634
8637
8639
8640
8642
8643
8646
8692
8697
8733
8745
8746
8754
8757
8769
8802
8815
8818
8819
8826
8827
8831
8847
8850
8868
8887
8901
8905
8909
8910
8917
8920
8924
8925
8926
8927
8930
8931
8932
8933
8968
8969
8979
9004
9006
9014
9027
9032
9040
9041
9044
9056
9068
9089
9102
9103
9106
9109
9114
9132
9144
9174
9182
9185
9188
9196
9198
9201
```
