## Supplementary material for "Deep-mining of vertebrate genomes reveals an unexpected diversity of endogenous viral elements": pre_clust.index

```
0	0	3
1	3	3
3	6	7
5	13	18
6	31	28
8	59	22
10	81	199
11	280	4
12	284	19
16	303	4
18	307	103
24	410	1451
25	1861	1453
30	3314	405
50	3719	4
56	3723	94
57	3817	639
58	4456	24
59	4480	62
60	4542	786
62	5328	36
65	5364	277
66	5641	126
67	5767	29
88	5796	210
91	6006	136
93	6142	518
94	6660	83
101	6743	512
103	7255	122
106	7377	463
108	7840	509
112	8349	408
113	8757	85
114	8842	5
117	8847	63
118	8910	81
120	8991	131
123	9122	5
124	9127	309
125	9436	648
126	10084	5
128	10089	621
131	10710	310
134	11020	372
138	11392	5
141	11397	153
144	11550	202
145	11752	364
150	12116	5
152	12121	216
158	12337	419
163	12756	418
171	13174	5
175	13179	35
180	13214	15
181	13229	656
184	13885	35
187	13920	15
188	13935	185
190	14120	59
191	14179	5
196	14184	5
201	14189	10
203	14199	25
204	14224	459
218	14683	30
219	14713	20
220	14733	20
228	14753	98
236	14851	50
240	14901	20
241	14921	64
245	14985	98
254	15083	60
255	15143	59
259	15202	14
260	15216	153
266	15369	215
267	15584	120
270	15704	15
271	15719	223
275	15942	5
276	15947	19
277	15966	134
280	16100	64
288	16164	5
289	16169	5
292	16174	35
293	16209	20
295	16229	9
299	16238	20
300	16258	20
304	16278	5
305	16283	83
349	16366	5
350	16371	64
351	16435	25
352	16460	520
357	16980	158
385	17138	109
388	17247	208
390	17455	133
392	17588	83
393	17671	202
396	17873	34
402	17907	5
403	17912	65
405	17977	60
408	18037	150
409	18187	40
410	18227	25
411	18252	5
412	18257	425
414	18682	10
415	18692	140
428	18832	157
438	18989	5
440	18994	219
448	19213	35
461	19248	20
462	19268	10
463	19278	54
471	19332	38
472	19370	5
474	19375	20
477	19395	198
478	19593	44
479	19637	5
480	19642	5
482	19647	14
484	19661	5
506	19666	30
508	19696	15
516	19711	105
517	19816	1606
524	21422	40
525	21462	5
526	21467	65
530	21532	9
534	21541	93
535	21634	30
538	21664	49
542	21713	55
544	21768	7
546	21775	50
547	21825	24
551	21849	49
552	21898	114
555	22012	122
558	22134	15
561	22149	5
564	22154	20
568	22174	14
574	22188	73
576	22261	5
577	22266	5
581	22271	20
587	22291	20
588	22311	20
589	22331	9
606	22340	1455
635	23795	64
637	23859	5
638	23864	64
639	23928	25
645	23953	109
659	24062	759
667	24821	193
672	25014	10
673	25024	15
681	25039	55
685	25094	40
690	25134	5
698	25139	40
699	25179	5
714	25184	5
731	25189	15
735	25204	213
747	25417	5
748	25422	25
755	25447	115
758	25562	29
762	25591	25
764	25616	15
767	25631	5
772	25636	5
773	25641	20
779	25661	25
790	25686	5
792	25691	5
794	25696	30
813	25726	5
818	25731	9
822	25740	89
830	25829	60
831	25889	60
833	25949	115
835	26064	39
842	26103	40
845	26143	30
846	26173	30
857	26203	14
858	26217	15
859	26232	5
864	26237	5
865	26242	5
869	26247	20
873	26267	5
874	26272	15
875	26287	25
877	26312	20
907	26332	337
925	26669	5
927	26674	25
930	26699	5
935	26704	5
959	26709	5
966	26714	45
970	26759	20
978	26779	5
987	26784	5
1002	26789	6
1026	26795	61
1043	26856	26
1055	26882	6
1060	26888	6
1066	26894	11
1067	26905	26
1089	26931	6
1090	26937	16
1106	26953	10
1110	26963	31
1113	26994	16
1118	27010	61
1120	27071	10
1122	27081	88
1125	27169	6
1126	27175	128
1137	27303	11
1138	27314	46
1143	27360	25
1146	27385	16
1150	27401	21
1152	27422	6
1153	27428	6
1157	27434	31
1162	27465	16
1163	27481	21
1165	27502	21
1185	27523	1379
1193	28902	75
1203	28977	6
1208	28983	86
1213	29069	6
1215	29075	51
1218	29126	6
1223	29132	26
1240	29158	16
1250	29174	58
1254	29232	31
1256	29263	110
1260	29373	6
1265	29379	6
1266	29385	6
1270	29391	85
1273	29476	6
1275	29482	26
1326	29508	6
1329	29514	196
1336	29710	6
1343	29716	6
1368	29722	6
1370	29728	20
1389	29748	6
1394	29754	11
1398	29765	31
1403	29796	116
1405	29912	6
1422	29918	21
1431	29939	25
1432	29964	6
1433	29970	50
1434	30020	90
1438	30110	21
1441	30131	10
1445	30141	21
1448	30162	16
1449	30178	8
1450	30186	16
1452	30202	11
1491	30213	6
1501	30219	6
1503	30225	24
1506	30249	6
1528	30255	21
1546	30276	6
1555	30282	64
1562	30346	10
1563	30356	21
1564	30377	6
1607	30383	6
1622	30389	38
1635	30427	30
1636	30457	16
1641	30473	31
1666	30504	26
1668	30530	16
1675	30546	16
1682	30562	11
1686	30573	31
1692	30604	6
1705	30610	30
1706	30640	130
1719	30770	25
1722	30795	16
1726	30811	21
1728	30832	6
1729	30838	15
1731	30853	11
1734	30864	21
1737	30885	10
1739	30895	26
1740	30921	11
1742	30932	16
1746	30948	19
1777	30967	21
1779	30988	6
1789	30994	6
1794	31000	6
1841	31006	11
1849	31017	6
1852	31023	6
1866	31029	6
1913	31035	6
1931	31041	11
1953	31052	6
1965	31058	6
1974	31064	21
1985	31085	6
2000	31091	45
2003	31136	6
2007	31142	26
2011	31168	15
2014	31183	21
2016	31204	6
2017	31210	15
2019	31225	11
2025	31236	26
2026	31262	16
2028	31278	11
2034	31289	20
2066	31309	78
2067	31387	6
2076	31393	85
2077	31478	6
2082	31484	6
2100	31490	6
2111	31496	20
2124	31516	6
2137	31522	6
2140	31528	6
2153	31534	25
2154	31559	6
2174	31565	6
2176	31571	25
2200	31596	6
2204	31602	31
2208	31633	16
2219	31649	11
2231	31660	10
2242	31670	26
2260	31696	6
2261	31702	6
2268	31708	35
2270	31743	59
2295	31802	26
2297	31828	63
2298	31891	16
2299	31907	10
2302	31917	21
2303	31938	84
2304	32022	6
2307	32028	11
2310	32039	11
2313	32050	31
2315	32081	16
2316	32097	11
2317	32108	21
2320	32129	6
2355	32135	6
2360	32141	6
2370	32147	6
2371	32153	11
2387	32164	39
2401	32203	6
2426	32209	10
2428	32219	6
2430	32225	6
2442	32231	6
2476	32237	6
2477	32243	6
2478	32249	16
2486	32265	41
2487	32306	6
2491	32312	16
2498	32328	6
2500	32334	16
2502	32350	198
2506	32548	15
2507	32563	11
2547	32574	6
2550	32580	30
2553	32610	11
2558	32621	36
2563	32657	109
2566	32766	6
2572	32772	35
2573	32807	21
2580	32828	25
2587	32853	16
2590	32869	9
2592	32878	6
2593	32884	11
2599	32895	6
2601	32901	31
2603	32932	16
2608	32948	6
2643	32954	6
2687	32960	11
2699	32971	16
2713	32987	6
2716	32993	6
2729	32999	30
2768	33029	16
2775	33045	6
2783	33051	6
2785	33057	6
2788	33063	21
2795	33084	11
2834	33095	6
2835	33101	6
2841	33107	11
2843	33118	6
2844	33124	6
2848	33130	21
2849	33151	6
2859	33157	11
2868	33168	26
2874	33194	11
2875	33205	16
2880	33221	6
2882	33227	10
2885	33237	11
2887	33248	6
2889	33254	31
2891	33285	16
2892	33301	11
2896	33312	6
2898	33318	6
2929	33324	26
2930	33350	31
2945	33381	6
2960	33387	40
2972	33427	6
2988	33433	6
2997	33439	372
3001	33811	11
3003	33822	6
3004	33828	6
3054	33834	16
3064	33850	6
3066	33856	16
3068	33872	80
3083	33952	11
3098	33963	6
3129	33969	11
3133	33980	6
3149	33986	16
3157	34002	6
3160	34008	41
3163	34049	6
3168	34055	6
3169	34061	26
3170	34087	10
3175	34097	6
3177	34103	31
3178	34134	20
3183	34154	11
3184	34165	6
3188	34171	1104
3191	35275	6
3217	35281	6
3218	35287	50
3219	35337	46
3231	35383	26
3250	35409	6
3277	35415	16
3285	35431	570
3323	36001	202
3342	36203	21
3343	36224	6
3351	36230	6
3352	36236	11
3354	36247	11
3361	36258	6
3364	36264	21
3386	36285	6
3387	36291	64
3403	36355	6
3417	36361	11
3424	36372	21
3439	36393	11
3443	36404	6
3451	36410	6
3456	36416	6
3458	36422	11
3460	36433	10
3461	36443	11
3463	36454	6
3472	36460	6
3518	36466	6
3556	36472	88
3569	36560	6
3572	36566	6
3606	36572	80
3627	36652	51
3631	36703	6
3632	36709	26
3638	36735	6
3639	36741	11
3640	36752	11
3648	36763	6
3727	36769	11
3729	36780	6
3734	36786	15
3744	36801	6
3747	36807	6
3749	36813	11
3795	36824	46
3804	36870	11
3806	36881	6
3811	36887	31
3869	36918	11
3901	36929	6
3919	36935	6
3920	36941	30
3923	36971	6
3928	36977	6
3939	36983	6
3943	36989	19
3962	37008	104
3980	37112	6
3993	37118	11
4001	37129	26
4031	37155	21
4033	37176	26
4036	37202	10
4039	37212	6
4043	37218	10
4095	37228	80
4100	37308	31
4138	37339	16
4141	37355	6
4154	37361	6
4156	37367	11
4208	37378	21
4213	37399	6
4214	37405	11
4216	37416	6
4226	37422	6
4227	37428	11
4233	37439	31
4250	37470	6
4270	37476	21
4284	37497	11
4289	37508	26
4297	37534	16
4303	37550	11
4324	37561	11
4331	37572	11
4370	37583	11
4375	37594	6
4382	37600	6
4388	37606	31
4407	37637	10
4442	37647	6
4445	37653	6
4470	37659	26
4484	37685	429
4491	38114	11
4497	38125	6
4500	38131	23
4501	38154	6
4502	38160	16
4503	38176	6
4504	38182	6
4513	38188	6
4533	38194	6
4538	38200	11
4562	38211	16
4572	38227	11
4603	38238	6
4608	38244	6
4613	38250	11
4619	38261	11
4663	38272	16
4668	38288	6
4676	38294	31
4680	38325	16
4700	38341	134
4709	38475	15
4716	38490	6
4721	38496	6
4730	38502	6
4731	38508	11
4758	38519	11
4765	38530	19
4786	38549	6
4789	38555	6
4790	38561	26
4792	38587	6
4794	38593	6
4826	38599	11
4833	38610	11
4835	38621	53
4850	38674	16
4853	38690	6
4860	38696	11
4879	38707	11
4888	38718	10
4891	38728	6
4895	38734	6
4896	38740	6
4900	38746	11
4902	38757	21
4905	38778	25
4906	38803	11
4907	38814	11
4944	38825	10
4951	38835	16
4953	38851	6
4955	38857	6
4956	38863	6
4957	38869	21
4959	38890	11
4964	38901	31
4992	38932	31
5002	38963	6
5012	38969	6
5017	38975	6
5018	38981	6
5033	38987	6
5077	38993	11
5079	39004	10
5080	39014	6
5081	39020	11
5082	39031	16
5084	39047	6
5091	39053	11
5111	39064	6
5114	39070	11
5131	39081	11
5138	39092	16
5145	39108	11
5148	39119	11
5171	39130	6
5179	39136	11
5183	39147	16
5184	39163	6
5189	39169	11
5193	39180	25
5194	39205	11
5195	39216	11
5239	39227	16
5244	39243	6
5252	39249	31
5291	39280	6
5306	39286	11
5321	39297	6
5367	39303	6
5376	39309	6
5379	39315	11
5418	39326	6
5426	39332	16
5430	39348	6
5436	39354	11
5450	39365	6
5464	39371	10
5472	39381	6
5473	39387	30
5474	39417	11
5477	39428	11
5482	39439	16
5483	39455	11
5527	39466	16
5529	39482	6
5532	39488	6
5538	39494	6
5540	39500	26
5548	39526	6
5560	39532	6
5570	39538	16
5577	39554	6
5580	39560	6
5589	39566	6
5594	39572	6
5601	39578	6
5609	39584	6
5632	39590	11
5635	39601	15
5646	39616	16
5654	39632	16
5658	39648	16
5661	39664	6
5710	39670	289
5716	39959	6
5727	39965	6
5736	39971	6
5740	39977	11
5759	39988	6
5760	39994	6
5761	40000	16
5762	40016	11
5763	40027	6
5767	40033	11
5768	40044	11
5769	40055	26
5770	40081	369
5773	40450	11
5775	40461	16
5810	40477	6
5811	40483	6
5820	40489	6
5826	40495	6
5869	40501	6
5897	40507	11
5935	40518	6
5942	40524	6
5943	40530	6
5946	40536	16
5952	40552	10
6025	40562	6
6028	40568	11
6032	40579	21
6034	40600	11
6045	40611	11
6048	40622	6
6049	40628	15
6050	40643	11
6056	40654	11
6057	40665	30
6058	40695	16
6059	40711	11
6061	40722	11
6063	40733	11
6096	40744	198
6108	40942	6
6114	40948	6
6123	40954	6
6155	40960	11
6165	40971	6
6169	40977	6
6173	40983	6
6174	40989	16
6185	41005	6
6210	41011	11
6222	41022	16
6231	41038	6
6236	41044	6
6239	41050	6
6294	41056	16
6307	41072	20
6316	41092	11
6327	41103	6
6328	41109	9
6333	41118	11
6336	41129	6
6338	41135	11
6339	41146	6
6340	41152	11
6341	41163	11
6345	41174	30
6347	41204	11
6348	41215	20
6349	41235	11
6351	41246	16
6359	41262	6
6394	41268	6
6396	41274	6
6400	41280	24
6402	41304	6
6432	41310	11
6439	41321	24
6444	41345	6
6449	41351	11
6453	41362	6
6457	41368	16
6461	41384	6
6473	41390	6
6518	41396	6
6519	41402	6
6531	41408	26
6585	41434	11
6604	41445	11
6621	41456	11
6623	41467	11
6625	41478	11
6627	41489	11
6628	41500	11
6631	41511	11
6634	41522	11
6636	41533	11
6638	41544	16
6689	41560	6
6697	41566	446
6719	42012	11
6720	42023	6
6725	42029	21
6729	42050	6
6740	42056	6
6748	42062	6
6760	42068	6
6772	42074	6
6803	42080	11
6805	42091	6
6839	42097	8
6865	42105	11
6873	42116	9
6882	42125	16
6891	42141	11
6895	42152	6
6897	42158	16
6908	42174	11
6913	42185	16
6914	42201	11
6915	42212	11
6918	42223	11
6921	42234	11
6923	42245	11
6924	42256	11
6925	42267	11
6973	42278	11
6976	42289	6
6993	42295	11
7006	42306	258
7017	42564	6
7023	42570	11
7024	42581	11
7027	42592	6
7047	42598	6
7054	42604	6
7084	42610	16
7091	42626	6
7103	42632	6
7125	42638	6
7126	42644	10
7156	42654	11
7160	42665	10
7165	42675	11
7168	42686	11
7171	42697	11
7195	42708	11
7200	42719	16
7201	42735	11
7202	42746	11
7205	42757	11
7208	42768	16
7210	42784	11
7248	42795	6
7252	42801	11
7255	42812	6
7257	42818	11
7260	42829	11
7310	42840	16
7314	42856	6
7326	42862	16
7334	42878	6
7341	42884	6
7346	42890	6
7351	42896	11
7378	42907	6
7381	42913	6
7384	42919	6
7386	42925	11
7392	42936	11
7413	42947	10
7415	42957	21
7443	42978	11
7445	42989	10
7446	42999	6
7447	43005	10
7454	43015	6
7463	43021	6
7471	43027	11
7475	43038	11
7479	43049	16
7492	43065	11
7495	43076	16
7497	43092	11
7498	43103	11
7542	43114	6
7547	43120	11
7580	43131	6
7581	43137	19
7590	43156	6
7597	43162	16
7621	43178	6
7628	43184	6
7673	43190	11
7679	43201	11
7700	43212	10
7734	43222	10
7748	43232	128
7758	43360	15
7762	43375	11
7767	43386	16
7769	43402	11
7770	43413	11
7772	43424	11
7776	43435	11
7779	43446	11
7781	43457	6
7782	43463	16
7785	43479	11
7788	43490	6
7820	43496	6
7826	43502	6
7829	43508	6
7834	43514	6
7842	43520	696
7848	44216	15
7878	44231	6
7884	44237	16
7885	44253	6
7887	44259	6
7895	44265	14
7908	44279	6
7915	44285	6
7950	44291	31
7958	44322	6
7960	44328	11
7962	44339	6
7964	44345	11
7966	44356	11
7996	44367	21
7998	44388	21
8027	44409	10
8034	44419	6
8045	44425	6
8049	44431	11
8050	44442	6
8058	44448	6
8059	44454	11
8060	44465	6
8061	44471	6
8063	44477	11
8066	44488	11
8068	44499	6
8069	44505	16
8118	44521	6
8121	44527	11
8142	44538	6
8159	44544	6
8171	44550	16
8195	44566	11
8202	44577	6
8236	44583	18
8242	44601	6
8245	44607	16
8260	44623	6
8271	44629	6
8273	44635	6
8284	44641	11
8294	44652	11
8311	44663	6
8313	44669	6
8314	44675	10
8327	44685	16
8336	44701	11
8340	44712	11
8345	44723	6
8346	44729	11
8348	44740	6
8350	44746	11
8353	44757	10
8355	44767	6
8357	44773	11
8359	44784	16
8362	44800	6
8395	44806	11
8403	44817	6
8404	44823	26
8405	44849	6
8408	44855	6
8430	44861	11
8451	44872	6
8454	44878	6
8456	44884	135
8458	45019	11
8459	45030	6
8469	45036	11
8482	45047	11
8494	45058	11
8515	45069	6
8518	45075	6
8521	45081	6
8532	45087	6
8537	45093	6
8540	45099	11
8546	45110	6
8563	45116	16
8564	45132	16
8570	45148	18
8581	45166	11
8587	45177	6
8593	45183	6
8595	45189	16
8601	45205	10
8605	45215	6
8614	45221	16
8616	45237	10
8623	45247	11
8632	45258	6
8633	45264	11
8634	45275	6
8637	45281	11
8639	45292	16
8640	45308	6
8642	45314	6
8643	45320	16
8646	45336	11
8692	45347	6
8697	45353	6
8733	45359	6
8745	45365	6
8746	45371	6
8754	45377	6
8757	45383	11
8769	45394	11
8802	45405	6
8815	45411	6
8818	45417	6
8819	45423	6
8826	45429	6
8827	45435	6
8831	45441	6
8847	45447	6
8850	45453	21
8868	45474	11
8887	45485	10
8901	45495	16
8905	45511	11
8909	45522	9
8910	45531	11
8917	45542	16
8920	45558	11
8924	45569	11
8925	45580	10
8926	45590	16
8927	45606	11
8930	45617	20
8931	45637	11
8932	45648	16
8933	45664	11
8968	45675	79
8969	45754	6
8979	45760	6
9004	45766	11
9006	45777	6
9014	45783	6
9027	45789	11
9032	45800	6
9040	45806	11
9041	45817	6
9044	45823	11
9056	45834	6
9068	45840	6
9089	45846	6
9102	45852	15
9103	45867	6
9106	45873	16
9109	45889	6
9114	45895	6
9132	45901	6
9144	45907	6
9174	45913	16
9182	45929	6
9185	45935	26
9188	45961	16
9196	45977	10
9198	45987	6
9201	45993	20
```
