## Supplementary material for "Deep-mining of vertebrate genomes reveals an unexpected diversity of endogenous viral elements": pref.index

```
1	0	281
2	281	17
3	298	16
4	314	53
5	367	46
6	413	53
7	466	16
8	482	283
9	765	16
10	781	397
12	1178	37
13	1215	46
14	1261	163
15	1424	18
17	1442	36
18	1478	244
19	1722	1228
20	2950	970
21	3920	317
22	4237	266
23	4503	507
24	5010	2939
25	7949	2706
26	10655	529
28	11184	1062
29	12246	2624
30	14870	1585
31	16455	354
32	16809	1757
33	18566	2583
34	21149	1994
35	23143	1301
36	24444	614
37	25058	634
38	25692	79
40	25771	187
41	25958	44
42	26002	464
43	26466	97
44	26563	133
45	26696	452
46	27148	338
48	27486	636
49	28122	524
50	28646	62
51	28708	5404
52	34112	1805
53	35917	220
54	36137	963
55	37100	160
56	37260	243
57	37503	1260
58	38763	55
59	38818	416
60	39234	1633
61	40867	26
62	40893	242
63	41135	48
65	41183	790
66	41973	252
67	42225	53
68	42278	3001
69	45279	116
70	45395	114
71	45509	947
72	46456	1039
73	47495	16
74	47511	1075
75	48586	243
76	48829	26
77	48855	62
79	48917	479
80	49396	427
81	49823	1280
82	51103	426
83	51529	196
84	51725	124
86	51849	890
87	52739	1531
88	54270	705
89	54975	295
90	55270	259
91	55529	404
92	55933	347
93	56280	984
94	57264	156
95	57420	573
96	57993	579
97	58572	382
98	58954	187
100	59141	432
101	59573	987
102	60560	36
103	60596	225
104	60821	27
105	60848	134
106	60982	1273
108	62255	1027
109	63282	481
110	63763	268
112	64031	778
113	64809	162
114	64971	395
115	65366	92
116	65458	80
117	65538	116
118	65654	166
119	65820	206
120	66026	263
121	66289	125
122	66414	19
123	66433	474
124	66907	698
125	67605	1436
126	69041	18
127	69059	178
128	69237	1600
129	70837	143
130	70980	1069
131	72049	739
132	72788	507
133	73295	474
134	73769	737
136	74506	435
137	74941	410
138	75351	29
139	75380	741
140	76121	642
141	76763	1358
144	78121	366
145	78487	743
146	79230	153
147	79383	36
149	79419	400
150	79819	225
151	80044	35
152	80079	413
153	80492	320
154	80812	141
155	80953	216
156	81169	90
157	81259	321
158	81580	796
159	82376	72
160	82448	371
161	82819	223
162	83042	181
163	83223	843
164	84066	205
165	84271	52
166	84323	18
167	84341	347
169	84688	319
170	85007	160
173	85167	47
174	85214	1014
175	86228	77
177	86305	107
178	86412	241
179	86653	322
180	86975	27
181	87002	1329
182	88331	25
183	88356	17
184	88373	82
185	88455	741
187	89196	193
188	89389	512
189	89901	152
190	90053	107
191	90160	80
192	90240	310
194	90550	89
195	90639	453
196	91092	18
197	91110	72
198	91182	197
199	91379	233
200	91612	314
201	91926	408
202	92334	161
203	92495	49
204	92544	1003
205	93547	250
206	93797	348
207	94145	215
208	94360	134
209	94494	982
210	95476	90
211	95566	98
212	95664	961
213	96625	420
214	97045	54
215	97099	26
216	97125	1261
217	98386	209
218	98595	56
219	98651	38
220	98689	90
221	98779	758
222	99537	993
223	100530	648
225	101178	115
226	101293	76
227	101369	143
228	101512	186
229	101698	225
230	101923	71
231	101994	63
232	102057	402
233	102459	45
234	102504	36
235	102540	151
236	102691	106
237	102797	124
238	102921	135
239	103056	178
240	103234	54
241	103288	116
245	103404	468
246	103872	89
247	103961	200
248	104161	538
250	104699	115
251	104814	108
252	104922	53
253	104975	196
254	105171	119
255	105290	113
256	105403	37
259	105440	64
260	105504	393
261	105897	524
262	106421	80
263	106501	27
265	106528	96
266	106624	1336
267	107960	283
268	108243	74
269	108317	84
270	108401	67
271	108468	509
273	108977	3673
274	112650	108
276	112758	47
277	112805	251
278	113056	36
279	113092	160
280	113252	125
281	113377	72
282	113449	178
283	113627	142
284	113769	849
285	114618	107
286	114725	18
287	114743	508
290	115251	28
291	115279	18
292	115297	66
293	115363	37
294	115400	19
295	115419	858
297	116277	19
298	116296	119
299	116415	73
300	116488	38
301	116526	451
302	116977	64
303	117041	116
304	117157	9
305	117166	244
306	117410	44
310	117454	80
311	117534	555
312	118089	124
313	118213	116
314	118329	126
315	118455	543
317	118998	259
318	119257	56
320	119313	801
321	120114	18
323	120132	378
325	120510	517
328	121027	144
329	121171	78
331	121249	81
332	121330	153
333	121483	26
334	121509	188
336	121697	18
337	121715	18
338	121733	18
339	121751	135
342	121886	63
343	121949	27
344	121976	18
345	121994	277
346	122271	27
347	122298	62
348	122360	205
350	122565	187
351	122752	121
352	122873	1058
353	123931	606
354	124537	36
356	124573	206
357	124779	316
358	125095	18
359	125113	180
361	125293	63
362	125356	552
363	125908	27
365	125935	66
368	126001	18
369	126019	63
370	126082	27
371	126109	27
372	126136	358
374	126494	99
375	126593	89
376	126682	384
378	127066	258
380	127324	532
381	127856	45
382	127901	161
384	128062	289
385	128351	205
386	128556	714
387	129270	823
388	130093	453
389	130546	27
390	130573	246
391	130819	153
392	130972	198
393	131170	400
394	131570	328
395	131898	54
396	131952	441
397	132393	36
399	132429	330
400	132759	885
401	133644	259
402	133903	117
403	134020	126
405	134146	294
406	134440	204
407	134644	72
408	134716	337
409	135053	78
410	135131	46
411	135177	62
412	135239	811
413	136050	18
415	136068	306
416	136374	294
417	136668	27
418	136695	731
421	137426	27
423	137453	45
426	137498	98
428	137596	277
430	137873	144
431	138017	27
432	138044	54
433	138098	815
437	138913	54
439	138967	321
440	139288	425
441	139713	197
442	139910	18
443	139928	145
445	140073	117
446	140190	54
447	140244	18
448	140262	81
449	140343	545
450	140888	688
451	141576	358
452	141934	70
453	142004	654
455	142658	457
456	143115	392
457	143507	99
458	143606	377
459	143983	54
460	144037	224
461	144261	37
462	144298	142
463	144440	99
464	144539	36
465	144575	90
466	144665	242
467	144907	207
468	145114	422
469	145536	90
470	145626	77
471	145703	62
472	145765	29
474	145794	45
475	145839	125
476	145964	18
477	145982	375
478	146357	86
482	146443	37
483	146480	99
485	146579	241
486	146820	296
487	147116	144
489	147260	19
491	147279	85
492	147364	54
493	147418	63
495	147481	585
496	148066	135
497	148201	652
500	148853	144
502	148997	54
503	149051	18
504	149069	71
505	149140	39
506	149179	55
507	149234	72
508	149306	63
509	149369	287
510	149656	45
511	149701	72
512	149773	36
513	149809	125
514	149934	19
515	149953	393
516	150346	239
517	150585	3624
519	154209	2774
521	156983	27
522	157010	27
523	157037	18
524	157055	1650
525	158705	39
526	158744	126
527	158870	269
528	159139	189
529	159328	270
533	159598	99
534	159697	206
535	159903	55
538	159958	388
540	160346	27
542	160373	111
543	160484	81
546	160565	99
547	160664	222
548	160886	36
549	160922	62
550	160984	97
551	161081	188
552	161269	225
553	161494	36
554	161530	18
555	161548	487
556	162035	18
557	162053	102
558	162155	29
559	162184	401
560	162585	18
561	162603	106
562	162709	104
563	162813	127
564	162940	39
565	162979	44
566	163023	81
567	163104	1437
568	164541	430
569	164971	54
570	165025	63
571	165088	52
572	165140	18
573	165158	81
574	165239	135
575	165374	277
576	165651	36
578	165687	29
579	165716	349
580	166065	259
581	166324	38
582	166362	29
583	166391	113
585	166504	18
586	166522	18
587	166540	37
588	166577	108
590	166685	28
591	166713	19
592	166732	99
593	166831	198
594	167029	107
595	167136	99
597	167235	439
598	167674	269
599	167943	179
600	168122	36
602	168158	18
603	168176	144
605	168320	135
606	168455	2861
607	171316	18
608	171334	36
609	171370	27
611	171397	81
612	171478	62
613	171540	234
615	171774	744
618	172518	368
619	172886	45
620	172931	216
622	173147	98
626	173245	18
627	173263	54
633	173317	18
634	173335	47
635	173382	134
636	173516	349
637	173865	79
638	173944	120
639	174064	94
640	174158	89
641	174247	27
642	174274	34
643	174308	96
644	174404	101
645	174505	329
646	174834	54
647	174888	196
648	175084	27
649	175111	125
650	175236	322
651	175558	241
653	175799	195
656	175994	99
657	176093	63
659	176156	1699
661	177855	18
663	177873	98
664	177971	279
665	178250	188
666	178438	27
667	178465	369
668	178834	71
669	178905	116
670	179021	27
672	179048	208
673	179256	1083
674	180339	180
675	180519	49
676	180568	64
677	180632	55
678	180687	105
679	180792	97
680	180889	134
681	181023	99
682	181122	36
683	181158	504
684	181662	54
685	181716	81
686	181797	117
688	181914	45
691	181959	18
692	181977	81
694	182058	179
696	182237	45
698	182282	269
700	182551	142
701	182693	171
702	182864	18
704	182882	538
706	183420	340
709	183760	18
710	183778	216
712	183994	359
713	184353	49
715	184402	252
716	184654	99
717	184753	198
719	184951	485
722	185436	18
723	185454	109
726	185563	144
727	185707	214
728	185921	27
731	185948	28
733	185976	225
734	186201	241
735	186442	473
736	186915	192
737	187107	347
738	187454	63
739	187517	179
740	187696	89
741	187785	314
744	188099	45
745	188144	81
746	188225	378
747	188603	36
748	188639	162
749	188801	136
750	188937	18
753	188955	198
754	189153	117
755	189270	650
756	189920	370
757	190290	240
758	190530	71
759	190601	45
760	190646	28
762	190674	1153
763	191827	144
764	191971	28
765	191999	233
766	192232	45
767	192277	958
768	193235	207
769	193442	186
770	193628	63
771	193691	124
773	193815	77
774	193892	63
775	193955	162
777	194117	19
778	194136	54
779	194190	49
780	194239	36
781	194275	45
784	194320	144
785	194464	135
791	194599	27
793	194626	39
794	194665	69
795	194734	45
796	194779	18
799	194797	63
800	194860	36
801	194896	35
802	194931	19
803	194950	127
804	195077	121
805	195198	84
807	195282	90
809	195372	27
810	195399	27
812	195426	125
813	195551	57
816	195608	268
817	195876	135
819	196011	18
820	196029	45
821	196074	90
822	196164	210
823	196374	54
825	196428	90
826	196518	156
827	196674	215
828	196889	108
830	196997	90
831	197087	130
833	197217	366
834	197583	180
835	197763	178
836	197941	117
837	198058	116
838	198174	18
839	198192	27
841	198219	72
842	198291	90
843	198381	27
845	198408	56
846	198464	259
847	198723	270
848	198993	246
850	199239	45
851	199284	81
852	199365	69
853	199434	19
854	199453	27
855	199480	27
857	199507	18
858	199525	29
859	199554	97
860	199651	72
861	199723	81
862	199804	36
866	199840	19
867	199859	19
868	199878	18
869	199896	37
870	199933	91
871	200024	19
874	200043	28
875	200071	73
877	200144	37
878	200181	19
879	200200	45
880	200245	36
881	200281	170
882	200451	90
883	200541	90
885	200631	216
887	200847	45
889	200892	45
893	200937	18
900	200955	198
902	201153	27
906	201180	54
907	201234	4805
911	206039	18
913	206057	90
914	206147	72
915	206219	57
916	206276	99
920	206375	36
922	206411	18
923	206429	128
924	206557	54
926	206611	91
927	206702	49
928	206751	72
931	206823	101
932	206924	45
933	206969	36
934	207005	839
936	207844	18
937	207862	27
938	207889	45
939	207934	54
941	207988	27
942	208015	153
944	208168	207
945	208375	37
946	208412	27
947	208439	304
948	208743	36
949	208779	81
951	208860	81
952	208941	54
953	208995	216
954	209211	144
957	209355	108
958	209463	18
959	209481	18
960	209499	18
961	209517	117
963	209634	67
964	209701	145
965	209846	18
966	209864	217
968	210081	144
969	210225	171
970	210396	36
971	210432	188
972	210620	36
973	210656	269
974	210925	54
975	210979	18
977	210997	134
979	211131	36
980	211167	108
981	211275	36
984	211311	117
985	211428	36
986	211464	19
988	211483	81
989	211564	126
990	211690	27
995	211717	72
996	211789	252
998	212041	144
1001	212185	19
1005	212204	19
1007	212223	28
1008	212251	28
1009	212279	46
1011	212325	73
1014	212398	46
1015	212444	253
1018	212697	19
1019	212716	19
1020	212735	46
1021	212781	253
1022	213034	82
1023	213116	37
1024	213153	100
1025	213253	91
1026	213344	100
1028	213444	19
1032	213463	73
1033	213536	55
1034	213591	37
1035	213628	82
1036	213710	82
1037	213792	57
1038	213849	20
1041	213869	254
1042	214123	193
1043	214316	55
1044	214371	46
1045	214417	118
1046	214535	77
1047	214612	64
1048	214676	19
1049	214695	55
1050	214750	37
1051	214787	19
1053	214806	64
1054	214870	129
1055	214999	54
1057	215053	19
1058	215072	91
1059	215163	19
1060	215182	50
1061	215232	82
1062	215314	64
1063	215378	19
1065	215397	20
1066	215417	19
1067	215436	50
1068	215486	37
1069	215523	19
1078	215542	127
1081	215669	55
1082	215724	46
1085	215770	145
1090	215915	56
1091	215971	19
1092	215990	73
1093	216063	2410
1094	218473	307
1095	218780	83
1096	218863	64
1099	218927	46
1100	218973	55
1102	219028	36
1103	219064	91
1104	219155	100
1107	219255	46
1108	219301	55
1109	219356	46
1110	219402	57
1111	219459	28
1113	219487	28
1114	219515	37
1116	219552	98
1118	219650	112
1119	219762	82
1122	219844	248
1123	220092	134
1124	220226	19
1125	220245	19
1126	220264	223
1129	220487	28
1130	220515	154
1131	220669	46
1133	220715	55
1134	220770	37
1135	220807	73
1136	220880	19
1137	220899	28
1138	220927	155
1139	221082	37
1140	221119	268
1141	221387	47
1142	221434	19
1143	221453	139
1144	221592	208
1145	221800	127
1146	221927	66
1147	221993	28
1149	222021	19
1150	222040	247
1151	222287	64
1154	222351	384
1155	222735	20
1156	222755	154
1157	222909	85
1158	222994	47
1159	223041	55
1160	223096	19
1161	223115	19
1162	223134	30
1163	223164	48
1165	223212	38
1166	223250	20
1167	223270	19
1168	223289	100
1169	223389	136
1170	223525	19
1171	223544	55
1172	223599	395
1175	223994	19
1176	224013	37
1178	224050	19
1181	224069	46
1183	224115	100
1184	224215	73
1185	224288	2740
1188	227028	28
1189	227056	19
1190	227075	28
1193	227103	100
1194	227203	46
1195	227249	64
1202	227313	58
1203	227371	19
1208	227390	310
1210	227700	28
1211	227728	19
1212	227747	19
1213	227766	19
1214	227785	19
1215	227804	344
1216	228148	55
1217	228203	28
1219	228231	19
1220	228250	37
1221	228287	55
1222	228342	118
1223	228460	64
1225	228524	20
1226	228544	37
1227	228581	307
1228	228888	19
1229	228907	82
1230	228989	81
1231	229070	19
1233	229089	136
1235	229225	19
1236	229244	46
1239	229290	199
1240	229489	28
1242	229517	28
1243	229545	28
1245	229573	73
1246	229646	75
1248	229721	19
1249	229740	19
1250	229759	117
1251	229876	50
1253	229926	19
1254	229945	91
1255	230036	55
1256	230091	455
1257	230546	73
1258	230619	76
1259	230695	73
1261	230768	514
1262	231282	145
1267	231427	19
1269	231446	28
1270	231474	194
1272	231668	100
1274	231768	197
1275	231965	46
1276	232011	37
1280	232048	82
1286	232130	118
1287	232248	55
1290	232303	19
1294	232322	19
1298	232341	19
1303	232360	28
1304	232388	179
1306	232567	19
1307	232586	28
1310	232614	19
1312	232633	220
1313	232853	231
1314	233084	37
1316	233121	100
1317	233221	46
1319	233267	28
1320	233295	64
1322	233359	28
1323	233387	172
1324	233559	19
1329	233578	456
1331	234034	109
1332	234143	37
1333	234180	28
1334	234208	46
1337	234254	37
1338	234291	73
1341	234364	100
1345	234464	73
1346	234537	37
1347	234574	47
1348	234621	307
1349	234928	19
1350	234947	37
1351	234984	46
1352	235030	73
1353	235103	1036
1355	236139	19
1356	236158	118
1358	236276	19
1359	236295	19
1363	236314	19
1365	236333	109
1366	236442	55
1369	236497	37
1370	236534	28
1371	236562	28
1373	236590	145
1374	236735	19
1378	236754	20
1379	236774	19
1380	236793	37
1381	236830	117
1382	236947	55
1384	237002	19
1386	237021	19
1387	237040	19
1388	237059	28
1389	237087	19
1390	237106	37
1391	237143	73
1393	237216	19
1397	237235	154
1398	237389	40
1399	237429	28
1401	237457	109
1402	237566	19
1403	237585	217
1404	237802	19
1406	237821	20
1407	237841	83
1408	237924	272
1409	238196	109
1410	238305	46
1411	238351	127
1412	238478	37
1413	238515	990
1414	239505	19
1415	239524	55
1417	239579	64
1418	239643	82
1419	239725	55
1420	239780	19
1422	239799	37
1424	239836	64
1425	239900	37
1426	239937	28
1429	239965	47
1430	240012	82
1431	240094	37
1433	240131	84
1434	240215	182
1435	240397	118
1436	240515	55
1437	240570	55
1438	240625	390
1439	241015	37
1442	241052	20
1443	241072	30
1444	241102	163
1445	241265	49
1446	241314	38
1447	241352	55
1448	241407	28
1449	241435	10
1450	241445	30
1451	241475	147
1453	241622	19
1454	241641	47
1455	241688	19
1456	241707	19
1457	241726	55
1458	241781	19
1459	241800	28
1460	241828	55
1462	241883	19
1463	241902	19
1468	241921	19
1475	241940	19
1476	241959	64
1480	242023	82
1482	242105	64
1483	242169	109
1485	242278	73
1487	242351	19
1489	242370	19
1490	242389	28
1496	242417	136
1497	242553	55
1498	242608	37
1499	242645	19
1500	242664	109
1502	242773	55
1503	242828	37
1507	242865	37
1510	242902	97
1514	242999	19
1515	243018	73
1517	243091	140
1519	243231	19
1520	243250	198
1522	243448	46
1526	243494	19
1527	243513	46
1528	243559	64
1530	243623	28
1533	243651	136
1535	243787	19
1536	243806	223
1537	244029	19
1539	244048	19
1540	244067	73
1541	244140	19
1543	244159	19
1544	244178	145
1545	244323	73
1548	244396	91
1549	244487	37
1551	244524	46
1554	244570	29
1555	244599	100
1557	244699	64
1558	244763	19
1559	244782	100
1560	244882	82
1561	244964	28
1563	244992	189
1564	245181	51
1565	245232	28
1566	245260	64
1568	245324	28
1570	245352	19
1571	245371	37
1573	245408	136
1576	245544	145
1577	245689	50
1579	245739	28
1580	245767	1097
1582	246864	19
1583	246883	37
1591	246920	19
1592	246939	46
1593	246985	55
1595	247040	19
1600	247059	55
1601	247114	19
1603	247133	37
1604	247170	37
1605	247207	109
1606	247316	19
1607	247335	768
1608	248103	100
1609	248203	46
1611	248249	207
1612	248456	46
1614	248502	20
1616	248522	64
1617	248586	47
1619	248633	130
1622	248763	72
1624	248835	19
1625	248854	36
1627	248890	37
1629	248927	19
1633	248946	73
1635	249019	46
1636	249065	28
1637	249093	64
1638	249157	37
1639	249194	64
1640	249258	19
1641	249277	93
1642	249370	19
1643	249389	19
1644	249408	19
1646	249427	73
1649	249500	91
1650	249591	19
1651	249610	28
1653	249638	57
1654	249695	37
1659	249732	37
1661	249769	539
1664	250308	358
1666	250666	85
1667	250751	100
1668	250851	181
1669	251032	120
1675	251152	28
1677	251180	112
1683	251292	73
1685	251365	19
1686	251384	60
1688	251444	19
1689	251463	28
1690	251491	37
1691	251528	163
1694	251691	20
1695	251711	64
1696	251775	20
1698	251795	46
1699	251841	73
1701	251914	100
1703	252014	19
1705	252033	216
1706	252249	973
1708	253222	19
1709	253241	50
1716	253291	38
1717	253329	20
1719	253349	37
1720	253386	19
1721	253405	64
1722	253469	48
1723	253517	28
1726	253545	40
1728	253585	171
1730	253756	20
1732	253776	19
1733	253795	20
1734	253815	146
1735	253961	55
1736	254016	19
1738	254035	30
1739	254065	49
1741	254114	19
1742	254133	100
1743	254233	19
1744	254252	19
1752	254271	55
1766	254326	44
1768	254370	28
1770	254398	1685
1771	256083	46
1775	256129	37
1777	256166	74
1778	256240	66
1786	256306	73
1787	256379	19
1788	256398	217
1789	256615	75
1791	256690	28
1792	256718	37
1796	256755	19
1800	256774	199
1801	256973	19
1802	256992	37
1805	257029	28
1808	257057	37
1809	257094	46
1810	257140	74
1812	257214	46
1814	257260	73
1816	257333	46
1818	257379	46
1819	257425	82
1821	257507	136
1826	257643	82
1829	257725	46
1831	257771	28
1832	257799	46
1833	257845	136
1835	257981	153
1839	258134	82
1841	258216	1471
1842	259687	48
1844	259735	19
1845	259754	28
1846	259782	82
1847	259864	100
1849	259964	21
1851	259985	110
1859	260095	19
1860	260114	109
1864	260223	55
1866	260278	28
1868	260306	64
1869	260370	19
1870	260389	19
1878	260408	37
1882	260445	109
1883	260554	28
1886	260582	109
1889	260691	19
1890	260710	37
1891	260747	28
1893	260775	46
1894	260821	28
1895	260849	37
1898	260886	37
1899	260923	82
1900	261005	28
1902	261033	83
1904	261116	19
1905	261135	28
1906	261163	37
1907	261200	393
1910	261593	19
1914	261612	534
1915	262146	30
1916	262176	58
1917	262234	64
1923	262298	198
1924	262496	29
1925	262525	46
1926	262571	91
1928	262662	92
1929	262754	78
1932	262832	46
1935	262878	19
1941	262897	46
1942	262943	19
1945	262962	19
1946	262981	55
1949	263036	37
1952	263073	46
1953	263119	330
1954	263449	30
1955	263479	55
1963	263534	189
1967	263723	28
1970	263751	252
1971	264003	19
1972	264022	54
1974	264076	39
1978	264115	19
1979	264134	199
1980	264333	27
1982	264360	20
1983	264380	92
1984	264472	20
1986	264492	46
1987	264538	73
1989	264611	100
1992	264711	19
1993	264730	20
1994	264750	82
1996	264832	28
1997	264860	84
2000	264944	368
2002	265312	82
2005	265394	20
2006	265414	19
2007	265433	38
2010	265471	28
2011	265499	37
2013	265536	28
2014	265564	40
2018	265604	20
2020	265624	37
2021	265661	29
2022	265690	20
2023	265710	100
2025	265810	423
2026	266233	30
2027	266263	140
2029	266403	71
2030	266474	19
2031	266493	94
2032	266587	28
2034	266615	19
2036	266634	64
2045	266698	19
2052	266717	46
2056	266763	55
2061	266818	55
2062	266873	64
2065	266937	30
2066	266967	144
2072	267111	46
2073	267157	28
2075	267185	20
2076	267205	153
2077	267358	28
2078	267386	19
2079	267405	19
2080	267424	46
2083	267470	19
2084	267489	19
2087	267508	73
2088	267581	64
2089	267645	28
2090	267673	19
2094	267692	82
2096	267774	55
2100	267829	833
2102	268662	55
2104	268717	73
2105	268790	28
2107	268818	28
2111	268846	28
2113	268874	19
2114	268893	127
2117	269020	28
2120	269048	37
2122	269085	199
2127	269284	37
2130	269321	28
2133	269349	20
2134	269369	19
2135	269388	64
2137	269452	108
2139	269560	255
2141	269815	19
2142	269834	145
2148	269979	145
2153	270124	37
2154	270161	28
2157	270189	19
2162	270208	28
2164	270236	55
2165	270291	64
2167	270355	28
2168	270383	28
2176	270411	37
2178	270448	19
2179	270467	28
2186	270495	19
2187	270514	72
2190	270586	1958
2192	272544	139
2193	272683	47
2196	272730	19
2197	272749	19
2198	272768	56
2200	272824	19
2201	272843	19
2202	272862	29
2203	272891	29
2204	272920	76
2205	272996	19
2208	273015	28
2210	273043	55
2212	273098	101
2214	273199	46
2217	273245	68
2218	273313	28
2229	273341	64
2231	273405	29
2235	273434	19
2240	273453	19
2242	273472	103
2245	273575	46
2248	273621	19
2250	273640	91
2251	273731	73
2253	273804	46
2257	273850	46
2258	273896	73
2262	273969	28
2263	273997	64
2266	274061	37
2268	274098	46
2270	274144	108
2272	274252	110
2273	274362	37
2274	274399	49
2275	274448	37
2276	274485	19
2277	274504	55
2279	274559	28
2281	274587	100
2282	274687	100
2284	274787	28
2288	274815	19
2289	274834	37
2292	274871	19
2293	274890	1162
2295	276052	53
2296	276105	19
2297	276124	620
2298	276744	1270
2299	278014	55
2300	278069	37
2301	278106	37
2302	278143	335
2303	278478	208
2306	278686	356
2308	279042	29
2309	279071	117
2311	279188	60
2313	279248	58
2314	279306	20
2315	279326	38
2317	279364	59
2321	279423	19
2322	279442	19
2325	279461	101
2329	279562	28
2330	279590	37
2333	279627	19
2335	279646	37
2349	279683	28
2353	279711	28
2354	279739	55
2356	279794	19
2361	279813	19
2362	279832	55
2363	279887	19
2364	279906	37
2365	279943	253
2371	280196	37
2372	280233	215
2374	280448	19
2378	280467	28
2380	280495	135
2381	280630	19
2387	280649	99
2390	280748	163
2392	280911	37
2393	280948	19
2394	280967	19
2397	280986	128
2399	281114	19
2402	281133	28
2406	281161	46
2408	281207	28
2410	281235	46
2411	281281	19
2412	281300	19
2413	281319	19
2414	281338	19
2415	281357	28
2416	281385	82
2418	281467	30
2420	281497	19
2422	281516	19
2423	281535	28
2425	281563	28
2427	281591	46
2429	281637	19
2434	281656	28
2436	281684	55
2437	281739	19
2438	281758	37
2440	281795	46
2442	281841	28
2444	281869	19
2447	281888	28
2451	281916	19
2453	281935	19
2464	281954	137
2469	282091	19
2471	282110	91
2474	282201	28
2475	282229	46
2476	282275	46
2478	282321	28
2480	282349	55
2484	282404	125
2485	282529	37
2486	282566	46
2487	282612	1099
2488	283711	19
2490	283730	67
2491	283797	48
2492	283845	81
2494	283926	37
2497	283963	19
2499	283982	28
2500	284010	54
2501	284064	28
2502	284092	360
2504	284452	46
2505	284498	46
2509	284544	46
2512	284590	19
2513	284609	46
2517	284655	73
2518	284728	19
2523	284747	19
2530	284766	76
2537	284842	19
2538	284861	19
2540	284880	28
2544	284908	46
2545	284954	143
2546	285097	19
2550	285116	317
2551	285433	73
2558	285506	68
2560	285574	47
2561	285621	28
2563	285649	301
2565	285950	28
2566	285978	52
2567	286030	28
2568	286058	19
2570	286077	27
2571	286104	19
2572	286123	184
2573	286307	40
2576	286347	28
2579	286375	28
2580	286403	37
2581	286440	19
2583	286459	20
2585	286479	19
2586	286498	20
2587	286518	30
2588	286548	20
2589	286568	28
2591	286596	28
2592	286624	28
2596	286652	20
2597	286672	20
2601	286692	60
2602	286752	20
2603	286772	30
2605	286802	30
2606	286832	19
2607	286851	19
2616	286870	28
2625	286898	37
2626	286935	19
2632	286954	19
2639	286973	71
2641	287044	37
2651	287081	19
2652	287100	28
2654	287128	19
2655	287147	28
2658	287175	46
2659	287221	29
2664	287250	37
2667	287287	19
2668	287306	19
2669	287325	46
2673	287371	19
2674	287390	19
2675	287409	64
2676	287473	19
2677	287492	19
2680	287511	28
2684	287539	19
2689	287558	27
2690	287585	28
2692	287613	108
2694	287721	98
2698	287819	19
2699	287838	28
2700	287866	19
2703	287885	19
2705	287904	19
2706	287923	752
2708	288675	19
2712	288694	37
2715	288731	46
2716	288777	10
2729	288787	37
2736	288824	19
2740	288843	19
2742	288862	19
2745	288881	37
2750	288918	19
2752	288937	126
2753	289063	19
2755	289082	19
2757	289101	19
2760	289120	64
2764	289184	73
2765	289257	28
2766	289285	28
2768	289313	37
2769	289350	19
2771	289369	55
2773	289424	28
2774	289452	28
2775	289480	242
2776	289722	19
2777	289741	28
2778	289769	39
2779	289808	29
2780	289837	76
2782	289913	19
2786	289932	19
2787	289951	29
2788	289980	41
2790	290021	28
2791	290049	64
2793	290113	19
2794	290132	19
2801	290151	37
2805	290188	37
2811	290225	19
2818	290244	30
2824	290274	64
2825	290338	37
2827	290375	37
2835	290412	139
2836	290551	18
2840	290569	19
2846	290588	37
2848	290625	38
2850	290663	37
2855	290700	28
2857	290728	28
2858	290756	19
2859	290775	65
2861	290840	40
2864	290880	28
2867	290908	19
2868	290927	37
2871	290964	20
2872	290984	28
2873	291012	19
2874	291031	29
2875	291060	30
2876	291090	19
2879	291109	19
2881	291128	19
2884	291147	20
2889	291167	69
2890	291236	20
2891	291256	178
2893	291434	47
2894	291481	19
2898	291500	110
2904	291610	46
2915	291656	55
2922	291711	19
2926	291730	28
2929	291758	57
2930	291815	145
2931	291960	88
2937	292048	64
2940	292112	28
2941	292140	19
2942	292159	19
2944	292178	19
2946	292197	28
2947	292225	28
2948	292253	83
2950	292336	28
2956	292364	19
2960	292383	882
2961	293265	19
2962	293284	46
2964	293330	19
2967	293349	19
2969	293368	46
2970	293414	19
2978	293433	28
2979	293461	19
2982	293480	55
2986	293535	28
2991	293563	28
2992	293591	63
2994	293654	19
2997	293673	1419
2998	295092	37
2999	295129	19
3001	295148	37
3003	295185	55
3011	295240	40
3012	295280	64
3019	295344	19
3022	295363	55
3033	295418	37
3038	295455	19
3040	295474	110
3042	295584	19
3043	295603	46
3047	295649	19
3048	295668	28
3051	295696	64
3052	295760	37
3053	295797	37
3054	295834	28
3056	295862	55
3057	295917	46
3058	295963	28
3062	295991	44
3063	296035	37
3066	296072	30
3067	296102	30
3068	296132	380
3070	296512	37
3073	296549	82
3075	296631	19
3081	296650	20
3089	296670	73
3094	296743	20
3098	296763	50
3112	296813	19
3113	296832	19
3115	296851	37
3116	296888	46
3122	296934	19
3123	296953	28
3124	296981	28
3127	297009	28
3130	297037	28
3131	297065	82
3132	297147	55
3135	297202	55
3136	297257	605
3137	297862	73
3138	297935	19
3140	297954	19
3141	297973	73
3143	298046	28
3145	298074	28
3146	298102	55
3147	298157	65
3149	298222	121
3159	298343	38
3160	298381	73
3161	298454	46
3162	298500	20
3163	298520	32
3164	298552	19
3167	298571	28
3168	298599	61
3169	298660	47
3171	298707	19
3172	298726	250
3177	298976	47
3178	299023	115
3179	299138	20
3180	299158	81
3181	299239	20
3185	299259	19
3186	299278	28
3187	299306	1241
3188	300547	2030
3190	302577	19
3203	302596	64
3210	302660	19
3217	302679	29
3218	302708	91
3219	302799	74
3229	302873	28
3231	302901	83
3232	302984	19
3234	303003	19
3235	303022	19
3236	303041	19
3237	303060	55
3242	303115	19
3243	303134	133
3245	303267	37
3247	303304	28
3249	303332	19
3256	303351	64
3257	303415	19
3261	303434	19
3262	303453	19
3265	303472	64
3266	303536	28
3268	303564	19
3269	303583	19
3271	303602	145
3276	303747	19
3277	303766	19
3279	303785	38
3282	303823	19
3285	303842	1126
3291	304968	46
3298	305014	37
3302	305051	28
3310	305079	19
3318	305098	29
3323	305127	421
3326	305548	19
3328	305567	37
3332	305604	46
3338	305650	19
3339	305669	55
3341	305724	55
3342	305779	39
3343	305818	84
3344	305902	28
3345	305930	55
3347	305985	19
3349	306004	64
3350	306068	28
3353	306096	37
3354	306133	19
3355	306152	19
3358	306171	19
3364	306190	28
3365	306218	19
3367	306237	37
3368	306274	28
3369	306302	19
3370	306321	46
3371	306367	28
3373	306395	19
3377	306414	37
3379	306451	19
3382	306470	20
3384	306490	55
3387	306545	109
3395	306654	19
3397	306673	19
3399	306692	37
3400	306729	37
3405	306766	37
3406	306803	19
3412	306822	28
3418	306850	55
3419	306905	82
3424	306987	182
3425	307169	57
3426	307226	19
3427	307245	28
3429	307273	46
3434	307319	28
3435	307347	1341
3437	308688	57
3440	308745	28
3441	308773	28
3447	308801	73
3448	308874	37
3450	308911	20
3452	308931	19
3455	308950	19
3456	308969	392
3457	309361	19
3459	309380	20
3465	309400	20
3466	309420	20
3467	309440	19
3468	309459	37
3469	309496	20
3473	309516	19
3478	309535	28
3481	309563	46
3489	309609	108
3495	309717	46
3496	309763	19
3505	309782	64
3506	309846	109
3507	309955	73
3508	310028	19
3512	310047	28
3518	310075	45
3519	310120	20
3523	310140	19
3526	310159	55
3527	310214	28
3528	310242	63
3529	310305	19
3530	310324	109
3532	310433	37
3534	310470	19
3537	310489	37
3540	310526	19
3546	310545	19
3548	310564	37
3549	310601	19
3550	310620	19
3552	310639	19
3554	310658	19
3556	310677	168
3562	310845	91
3563	310936	46
3565	310982	37
3567	311019	19
3570	311038	20
3575	311058	37
3580	311095	64
3598	311159	19
3606	311178	189
3611	311367	37
3614	311404	19
3616	311423	64
3620	311487	20
3623	311507	91
3624	311598	19
3626	311617	28
3627	311645	73
3628	311718	19
3629	311737	46
3630	311783	28
3632	311811	46
3637	311857	55
3639	311912	78
3641	311990	558
3642	312548	19
3643	312567	65
3646	312632	118
3652	312750	19
3656	312769	28
3657	312797	36
3658	312833	109
3659	312942	19
3660	312961	55
3670	313016	20
3672	313036	46
3674	313082	45
3680	313127	19
3684	313146	100
3688	313246	19
3692	313265	99
3694	313364	28
3697	313392	19
3699	313411	19
3704	313430	19
3707	313449	82
3708	313531	19
3711	313550	37
3712	313587	38
3713	313625	20
3717	313645	37
3722	313682	126
3723	313808	20
3725	313828	29
3728	313857	19
3729	313876	19
3732	313895	19
3735	313914	38
3736	313952	55
3737	314007	37
3738	314044	20
3740	314064	19
3741	314083	46
3743	314129	19
3745	314148	54
3747	314202	55
3750	314257	525
3751	314782	28
3753	314810	82
3754	314892	148
3755	315040	19
3756	315059	28
3757	315087	20
3760	315107	20
3761	315127	19
3770	315146	37
3785	315183	19
3793	315202	19
3794	315221	29
3795	315250	78
3800	315328	46
3803	315374	55
3804	315429	46
3806	315475	419
3807	315894	73
3810	315967	28
3811	315995	99
3812	316094	19
3814	316113	19
3815	316132	27
3816	316159	37
3817	316196	19
3819	316215	19
3822	316234	19
3823	316253	19
3825	316272	27
3829	316299	19
3833	316318	37
3834	316355	19
3836	316374	37
3837	316411	55
3842	316466	37
3844	316503	28
3847	316531	37
3849	316568	19
3851	316587	19
3852	316606	19
3857	316625	87
3858	316712	19
3860	316731	19
3861	316750	649
3862	317399	89
3865	317488	19
3867	317507	50
3868	317557	19
3870	317576	10
3886	317586	19
3892	317605	19
3894	317624	28
3899	317652	19
3902	317671	28
3905	317699	19
3908	317718	19
3910	317737	37
3911	317774	28
3916	317802	694
3918	318496	28
3920	318524	205
3924	318729	163
3927	318892	19
3928	318911	37
3929	318948	19
3931	318967	28
3933	318995	145
3939	319140	10
3940	319150	37
3945	319187	20
3946	319207	19
3948	319226	19
3958	319245	20
3960	319265	57
3962	319322	198
3968	319520	19
3969	319539	19
3974	319558	91
3986	319649	19
3994	319668	19
3995	319687	19
3996	319706	89
3997	319795	55
3999	319850	19
4000	319869	72
4001	319941	47
4005	319988	26
4009	320014	37
4010	320051	37
4011	320088	20
4012	320108	19
4013	320127	39
4017	320166	19
4019	320185	19
4021	320204	126
4023	320330	29
4026	320359	20
4027	320379	19
4028	320398	19
4031	320417	46
4033	320463	90
4034	320553	19
4035	320572	159
4038	320731	57
4039	320788	19
4041	320807	20
4044	320827	37
4045	320864	20
4048	320884	20
4049	320904	28
4052	320932	941
4054	321873	19
4056	321892	19
4060	321911	19
4064	321930	19
4066	321949	19
4080	321968	37
4081	322005	19
4082	322024	28
4087	322052	55
4088	322107	19
4094	322126	99
4095	322225	289
4100	322514	46
4102	322560	46
4105	322606	172
4110	322778	19
4112	322797	133
4113	322930	19
4117	322949	19
4119	322968	306
4121	323274	19
4125	323293	28
4126	323321	19
4127	323340	19
4128	323359	46
4134	323405	28
4137	323433	28
4138	323461	37
4140	323498	28
4146	323526	19
4147	323545	19
4148	323564	37
4149	323601	605
4152	324206	19
4154	324225	224
4162	324449	19
4164	324468	19
4166	324487	28
4167	324515	28
4169	324543	19
4171	324562	28
4181	324590	19
4182	324609	56
4187	324665	29
4189	324694	91
4196	324785	38
4197	324823	46
4198	324869	37
4201	324906	55
4202	324961	19
4204	324980	19
4205	324999	28
4207	325027	19
4208	325046	28
4209	325074	19
4215	325093	55
4217	325148	28
4218	325176	19
4219	325195	10
4222	325205	46
4232	325251	28
4233	325279	38
4234	325317	152
4236	325469	37
4246	325506	20
4247	325526	19
4248	325545	46
4249	325591	28
4257	325619	606
4259	326225	19
4262	326244	37
4263	326281	19
4268	326300	46
4270	326346	19
4274	326365	19
4276	326384	19
4282	326403	19
4283	326422	19
4287	326441	19
4288	326460	19
4289	326479	38
4293	326517	19
4295	326536	72
4296	326608	19
4297	326627	28
4298	326655	19
4299	326674	20
4301	326694	29
4305	326723	19
4307	326742	29
4308	326771	19
4311	326790	19
4312	326809	37
4313	326846	19
4314	326865	19
4316	326884	19
4319	326903	73
4320	326976	124
4321	327100	56
4323	327156	40
4326	327196	108
4327	327304	19
4329	327323	38
4336	327361	38
4337	327399	19
4348	327418	28
4357	327446	19
4363	327465	19
4364	327484	19
4371	327503	28
4375	327531	29
4380	327560	19
4381	327579	28
4382	327607	28
4383	327635	55
4388	327690	49
4389	327739	28
4393	327767	492
4397	328259	207
4398	328466	1084
4399	329550	19
4401	329569	19
4402	329588	19
4403	329607	19
4404	329626	19
4405	329645	28
4407	329673	54
4411	329727	30
4412	329757	19
4416	329776	64
4417	329840	19
4422	329859	19
4423	329878	28
4426	329906	28
4430	329934	28
4432	329962	64
4433	330026	46
4436	330072	10
4437	330082	19
4438	330101	28
4457	330129	19
4470	330148	29
4473	330177	19
4475	330196	19
4484	330215	857
4486	331072	19
4488	331091	37
4492	331128	36
4494	331164	19
4496	331183	28
4501	331211	37
4503	331248	45
4506	331293	19
4507	331312	37
4512	331349	19
4516	331368	19
4518	331387	19
4521	331406	28
4524	331434	28
4532	331462	55
4536	331517	64
4537	331581	55
4544	331636	19
4545	331655	19
4549	331674	64
4553	331738	19
4555	331757	19
4556	331776	37
4560	331813	19
4562	331832	30
4570	331862	28
4573	331890	37
4576	331927	20
4581	331947	19
4585	331966	19
4587	331985	469
4589	332454	28
4598	332482	19
4599	332501	63
4604	332564	19
4605	332583	19
4607	332602	37
4609	332639	20
4611	332659	20
4614	332679	29
4615	332708	19
4617	332727	920
4624	333647	20
4655	333667	19
4661	333686	19
4662	333705	19
4663	333724	30
4665	333754	69
4668	333823	70
4669	333893	45
4676	333938	49
4677	333987	46
4678	334033	19
4680	334052	19
4682	334071	19
4683	334090	19
4685	334109	19
4687	334128	46
4700	334174	348
4701	334522	28
4702	334550	37
4704	334587	37
4716	334624	224
4717	334848	19
4725	334867	19
4726	334886	28
4730	334914	28
4745	334942	20
4763	334962	413
4765	335375	37
4767	335412	37
4770	335449	19
4772	335468	19
4773	335487	29
4774	335516	19
4778	335535	694
4783	336229	64
4790	336293	190
4791	336483	680
4793	337163	214
4801	337377	19
4806	337396	28
4807	337424	46
4809	337470	34
4812	337504	19
4819	337523	19
4825	337542	19
4835	337561	46
4836	337607	109
4844	337716	28
4850	337744	48
4862	337792	19
4863	337811	19
4864	337830	116
4869	337946	19
4871	337965	19
4873	337984	39
4875	338023	73
4878	338096	19
4880	338115	29
4884	338144	19
4887	338163	37
4890	338200	28
4892	338228	19
4893	338247	19
4895	338266	146
4897	338412	20
4899	338432	20
4902	338452	181
4903	338633	19
4905	338652	37
4912	338689	38
4919	338727	19
4925	338746	19
4937	338765	28
4944	338793	28
4945	338821	38
4947	338859	19
4951	338878	30
4957	338908	37
4961	338945	19
4964	338964	49
4971	339013	19
4974	339032	19
4975	339051	19
4977	339070	19
4980	339089	18
4983	339107	169
4989	339276	28
4992	339304	55
4997	339359	28
4999	339387	28
5006	339415	19
5007	339434	122
5009	339556	55
5019	339611	19
5029	339630	10
5043	339640	28
5051	339668	233
5053	339901	19
5054	339920	28
5055	339948	55
5061	340003	37
5063	340040	19
5064	340059	19
5068	340078	29
5070	340107	37
5080	340144	28
5085	340172	46
5087	340218	28
5092	340246	40
5094	340286	19
5097	340305	19
5100	340324	19
5110	340343	37
5115	340380	19
5122	340399	19
5123	340418	45
5130	340463	64
5138	340527	30
5144	340557	28
5150	340585	28
5152	340613	20
5155	340633	28
5157	340661	19
5163	340680	20
5165	340700	37
5168	340737	38
5173	340775	19
5178	340794	46
5180	340840	19
5183	340859	119
5185	340978	20
5187	340998	149
5191	341147	38
5193	341185	37
5200	341222	20
5204	341242	19
5211	341261	28
5221	341289	19
5222	341308	20
5225	341328	19
5232	341347	19
5233	341366	19
5239	341385	29
5242	341414	28
5249	341442	19
5252	341461	46
5253	341507	28
5255	341535	19
5256	341554	19
5257	341573	19
5259	341592	28
5260	341620	28
5265	341648	28
5270	341676	46
5277	341722	19
5280	341741	37
5282	341778	26
5285	341804	19
5289	341823	19
5290	341842	19
5291	341861	876
5293	342737	37
5297	342774	1167
5298	343941	19
5302	343960	19
5305	343979	57
5307	344036	20
5308	344056	19
5312	344075	10
5343	344085	37
5346	344122	19
5350	344141	28
5356	344169	20
5358	344189	19
5359	344208	36
5360	344244	19
5372	344263	27
5373	344290	38
5380	344328	179
5382	344507	19
5385	344526	62
5386	344588	28
5400	344616	20
5410	344636	19
5417	344655	55
5420	344710	28
5422	344738	19
5426	344757	30
5429	344787	76
5432	344863	37
5433	344900	19
5439	344919	19
5440	344938	225
5444	345163	19
5446	345182	28
5448	345210	19
5451	345229	19
5456	345248	19
5466	345267	227
5471	345494	30
5473	345524	276
5475	345800	46
5479	345846	19
5481	345865	37
5482	345902	1176
5494	347078	19
5508	347097	143
5521	347240	72
5522	347312	27
5527	347339	217
5530	347556	19
5531	347575	39
5533	347614	19
5540	347633	47
5545	347680	19
5549	347699	55
5550	347754	19
5554	347773	108
5555	347881	19
5562	347900	19
5564	347919	19
5568	347938	57
5570	347995	196
5573	348191	28
5574	348219	37
5577	348256	198
5585	348454	159
5587	348613	19
5589	348632	624
5590	349256	257
5593	349513	40
5595	349553	28
5597	349581	19
5598	349600	28
5609	349628	100
5620	349728	19
5623	349747	19
5631	349766	37
5635	349803	19
5647	349822	19
5648	349841	19
5650	349860	19
5655	349879	226
5660	350105	29
5661	350134	28
5662	350162	28
5663	350190	28
5667	350218	19
5668	350237	28
5669	350265	19
5670	350284	28
5686	350312	19
5687	350331	19
5688	350350	20
5700	350370	357
5703	350727	73
5705	350800	46
5707	350846	19
5710	350865	546
5714	351411	20
5717	351431	102
5726	351533	28
5728	351561	20
5729	351581	19
5731	351600	28
5735	351628	28
5741	351656	19
5744	351675	19
5747	351694	277
5751	351971	29
5756	352000	19
5757	352019	40
5760	352059	125
5761	352184	29
5769	352213	38
5770	352251	671
5771	352922	20
5780	352942	19
5787	352961	19
5797	352980	19
5801	352999	19
5809	353018	19
5815	353037	19
5817	353056	19
5818	353075	19
5819	353094	20
5820	353114	50
5823	353164	19
5825	353183	37
5829	353220	28
5835	353248	28
5837	353276	37
5851	353313	19
5853	353332	28
5858	353360	19
5861	353379	37
5864	353416	37
5874	353453	28
5890	353481	28
5914	353509	28
5917	353537	19
5921	353556	37
5932	353593	34
5938	353627	19
5942	353646	374
5950	354020	19
5952	354039	19
5955	354058	19
5957	354077	19
5976	354096	20
5977	354116	20
5988	354136	513
5989	354649	324
5996	354973	19
5997	354992	28
6002	355020	20
6005	355040	39
6007	355079	19
6008	355098	19
6009	355117	19
6012	355136	102
6015	355238	19
6016	355257	20
6017	355277	376
6018	355653	54
6020	355707	28
6025	355735	10
6027	355745	46
6032	355791	28
6035	355819	20
6036	355839	19
6038	355858	28
6039	355886	19
6044	355905	103
6047	356008	63
6048	356071	19
6057	356090	68
6058	356158	29
6075	356187	19
6088	356206	19
6089	356225	19
6091	356244	19
6096	356263	774
6097	357037	127
6098	357164	97
6105	357261	171
6107	357432	64
6108	357496	27
6111	357523	20
6113	357543	19
6114	357562	19
6115	357581	19
6117	357600	28
6122	357628	243
6125	357871	19
6128	357890	19
6130	357909	46
6135	357955	20
6136	357975	19
6138	357994	19
6146	358013	19
6157	358032	28
6162	358060	47
6164	358107	19
6168	358126	28
6171	358154	19
6173	358173	43
6174	358216	28
6176	358244	19
6196	358263	19
6223	358282	118
6225	358400	19
6228	358419	202
6230	358621	10
6236	358631	284
6238	358915	19
6243	358934	19
6245	358953	19
6251	358972	19
6264	358991	20
6273	359011	17
6274	359028	19
6276	359047	73
6283	359120	45
6290	359165	29
6292	359194	46
6293	359240	28
6298	359268	55
6300	359323	39
6302	359362	29
6304	359391	38
6307	359429	82
6308	359511	753
6310	360264	28
6318	360292	19
6320	360311	37
6323	360348	47
6324	360395	19
6332	360414	20
6335	360434	428
6345	360862	37
6352	360899	19
6353	360918	28
6356	360946	28
6380	360974	19
6384	360993	84
6395	361077	20
6399	361097	20
6400	361117	1265
6402	362382	107
6411	362489	19
6414	362508	19
6416	362527	19
6418	362546	19
6424	362565	19
6433	362584	19
6434	362603	47
6441	362650	19
6443	362669	46
6450	362715	19
6453	362734	481
6454	363215	19
6462	363234	19
6473	363253	20
6485	363273	10
6486	363283	152
6496	363435	19
6497	363454	19
6503	363473	28
6508	363501	19
6511	363520	19
6512	363539	28
6513	363567	19
6516	363586	19
6517	363605	37
6519	363642	170
6520	363812	19
6522	363831	19
6524	363850	19
6525	363869	100
6531	363969	50
6550	364019	20
6552	364039	53
6554	364092	28
6564	364120	55
6569	364175	46
6570	364221	37
6578	364258	20
6580	364278	20
6586	364298	91
6588	364389	307
6592	364696	1205
6593	365901	1210
6596	367111	28
6598	367139	27
6608	367166	28
6611	367194	19
6612	367213	19
6614	367232	37
6620	367269	19
6623	367288	10
6626	367298	20
6632	367318	46
6639	367364	19
6655	367383	19
6664	367402	28
6674	367430	147
6682	367577	91
6686	367668	20
6690	367688	19
6692	367707	19
6694	367726	44
6697	367770	3377
6701	371147	19
6702	371166	19
6705	371185	19
6710	371204	28
6711	371232	19
6719	371251	36
6720	371287	530
6721	371817	19
6725	371836	91
6728	371927	19
6730	371946	28
6733	371974	19
6737	371993	19
6741	372012	19
6743	372031	19
6747	372050	19
6749	372069	28
6760	372097	28
6765	372125	19
6777	372144	44
6783	372188	73
6784	372261	19
6790	372280	28
6793	372308	37
6798	372345	45
6805	372390	24
6806	372414	37
6812	372451	74
6813	372525	19
6814	372544	19
6818	372563	47
6838	372610	19
6852	372629	128
6867	372757	19
6868	372776	1107
6875	373883	28
6879	373911	20
6881	373931	85
6885	374016	19
6890	374035	28
6894	374063	28
6895	374091	37
6898	374128	19
6900	374147	19
6901	374166	28
6907	374194	50
6910	374244	19
6912	374263	19
6913	374282	29
6919	374311	19
6934	374330	19
6939	374349	19
6959	374368	19
6960	374387	89
6961	374476	19
6969	374495	19
6970	374514	19
6974	374533	941
6976	375474	189
6977	375663	19
6989	375682	19
6995	375701	19
7000	375720	19
7006	375739	914
7009	376653	37
7012	376690	37
7022	376727	19
7034	376746	19
7035	376765	28
7047	376793	804
7052	377597	28
7054	377625	775
7081	378400	19
7082	378419	28
7087	378447	19
7089	378466	54
7091	378520	10
7094	378530	19
7099	378549	20
7100	378569	19
7103	378588	10
7105	378598	20
7124	378618	19
7128	378637	19
7141	378656	19
7145	378675	19
7154	378694	19
7155	378713	19
7159	378732	791
7162	379523	28
7166	379551	29
7172	379580	47
7177	379627	19
7185	379646	37
7186	379683	19
7193	379702	19
7199	379721	19
7200	379740	30
7206	379770	19
7220	379789	19
7248	379808	138
7255	379946	19
7269	379965	55
7271	380020	19
7275	380039	28
7282	380067	19
7295	380086	46
7297	380132	126
7309	380258	19
7314	380277	656
7319	380933	54
7320	380987	137
7354	381124	678
7360	381802	28
7362	381830	28
7369	381858	30
7379	381888	80
7385	381968	295
7392	382263	216
7412	382479	20
7415	382499	28
7425	382527	158
7435	382685	45
7440	382730	45
7442	382775	28
7449	382803	28
7453	382831	20
7454	382851	2146
7457	384997	206
7459	385203	19
7460	385222	19
7464	385241	73
7467	385314	28
7472	385342	20
7473	385362	19
7479	385381	30
7481	385411	19
7493	385430	20
7506	385450	19
7532	385469	19
7534	385488	19
7544	385507	90
7548	385597	10
7549	385607	170
7550	385777	376
7563	386153	19
7564	386172	19
7577	386191	19
7580	386210	143
7581	386353	19
7584	386372	18
7586	386390	19
7592	386409	28
7602	386437	182
7605	386619	10
7606	386629	36
7621	386665	10
7628	386675	52
7659	386727	27
7677	386754	46
7702	386800	19
7711	386819	19
7728	386838	100
7731	386938	63
7735	387001	19
7746	387020	45
7748	387065	233
7754	387298	36
7759	387334	19
7760	387353	19
7767	387372	54
7768	387426	28
7794	387454	38
7834	387492	848
7835	388340	19
7842	388359	1414
7843	389773	193
7850	389966	19
7858	389985	99
7874	390084	62
7877	390146	28
7879	390174	28
7880	390202	19
7885	390221	329
7908	390550	128
7915	390678	28
7928	390706	19
7940	390725	28
7943	390753	19
7950	390772	55
7955	390827	19
7958	390846	571
7964	391417	117
7989	391534	19
7998	391553	19
8013	391572	19
8018	391591	19
8041	391610	19
8046	391629	20
8048	391649	20
8050	391669	19
8054	391688	30
8115	391718	19
8118	391737	283
8121	392020	19
8127	392039	1011
8143	393050	461
8148	393511	64
8149	393575	19
8170	393594	28
8172	393622	276
8175	393898	19
8183	393917	54
8184	393971	77
8207	394048	19
8228	394067	29
8230	394096	30
8237	394126	819
8245	394945	37
8251	394982	45
8276	395027	10
8286	395037	29
8308	395066	19
8330	395085	19
8333	395104	19
8335	395123	38
8338	395161	19
8355	395180	293
8362	395473	109
8394	395582	53
8403	395635	20
8404	395655	38
8410	395693	19
8412	395712	19
8420	395731	19
8430	395750	197
8443	395947	19
8445	395966	19
8447	395985	19
8456	396004	1088
8470	397092	37
8506	397129	19
8509	397148	19
8515	397167	224
8517	397391	62
8532	397453	285
8542	397738	314
8558	398052	20
8572	398072	19
8573	398091	169
8587	398260	148
8595	398408	19
8596	398427	109
8603	398536	19
8606	398555	28
8609	398583	19
8622	398602	127
8627	398729	46
8629	398775	19
8632	398794	129
8634	398923	89
8635	399012	38
8638	399050	20
8642	399070	214
8683	399284	19
8697	399303	10
8729	399313	292
8730	399605	19
8738	399624	28
8745	399652	413
8747	400065	21
8750	400086	55
8754	400141	385
8789	400526	39
8806	400565	19
8820	400584	108
8844	400692	10
8845	400702	54
8857	400756	20
8859	400776	19
8860	400795	19
8890	400814	19
8893	400833	19
8896	400852	110
8898	400962	19
8899	400981	54
8906	401035	144
8916	401179	19
8919	401198	177
8933	401375	55
8968	401430	182
8969	401612	250
8979	401862	198
8985	402060	135
8989	402195	17
8995	402212	37
8999	402249	20
9001	402269	37
9005	402306	116
9032	402422	19
9033	402441	19
9041	402460	64
9056	402524	57
9073	402581	28
9102	402609	28
9109	402637	28
9124	402665	29
9132	402694	52
9181	402746	28
9185	402774	19
9186	402793	207
9193	403000	10
0	403010	7
11	403017	8
16	403025	8
27	403033	8
39	403041	8
47	403049	8
64	403057	8
78	403065	8
85	403073	8
99	403081	8
107	403089	9
111	403098	9
135	403107	9
142	403116	9
143	403125	9
148	403134	9
168	403143	9
171	403152	9
172	403161	9
176	403170	9
186	403179	9
193	403188	9
224	403197	9
242	403206	9
243	403215	9
244	403224	9
249	403233	9
257	403242	9
258	403251	9
264	403260	9
272	403269	9
275	403278	9
288	403287	9
289	403296	9
296	403305	9
307	403314	9
308	403323	9
309	403332	9
316	403341	9
319	403350	9
322	403359	9
324	403368	9
326	403377	9
327	403386	9
330	403395	9
335	403404	9
340	403413	9
341	403422	9
349	403431	9
355	403440	9
360	403449	9
364	403458	9
366	403467	9
367	403476	9
373	403485	9
377	403494	9
379	403503	9
383	403512	9
398	403521	9
404	403530	9
414	403539	9
419	403548	9
420	403557	9
422	403566	9
424	403575	9
425	403584	9
427	403593	9
429	403602	9
434	403611	9
435	403620	9
436	403629	9
438	403638	9
444	403647	9
454	403656	9
473	403665	9
479	403674	9
480	403683	9
481	403692	9
484	403701	9
488	403710	9
490	403719	9
494	403728	9
498	403737	9
499	403746	9
501	403755	9
518	403764	9
520	403773	9
530	403782	9
531	403791	9
532	403800	9
536	403809	9
537	403818	9
539	403827	9
541	403836	9
544	403845	9
545	403854	9
577	403863	9
584	403872	9
589	403881	9
596	403890	9
601	403899	9
604	403908	9
610	403917	9
614	403926	9
616	403935	9
617	403944	9
621	403953	9
623	403962	9
624	403971	9
625	403980	9
628	403989	9
629	403998	9
630	404007	9
631	404016	9
632	404025	9
652	404034	9
654	404043	9
655	404052	9
658	404061	9
660	404070	9
662	404079	9
671	404088	9
687	404097	9
689	404106	9
690	404115	9
693	404124	9
695	404133	9
697	404142	9
699	404151	9
703	404160	9
705	404169	9
707	404178	9
708	404187	9
711	404196	9
714	404205	9
718	404214	9
720	404223	9
721	404232	9
724	404241	9
725	404250	9
729	404259	9
730	404268	9
732	404277	9
742	404286	9
743	404295	9
751	404304	9
752	404313	9
761	404322	9
772	404331	9
776	404340	9
782	404349	9
783	404358	9
786	404367	9
787	404376	9
788	404385	9
789	404394	9
790	404403	9
792	404412	9
797	404421	9
798	404430	9
806	404439	9
808	404448	9
811	404457	9
814	404466	9
815	404475	9
818	404484	9
824	404493	9
829	404502	9
832	404511	9
840	404520	9
844	404529	9
849	404538	9
856	404547	9
863	404556	9
864	404565	9
865	404574	9
872	404583	9
873	404592	9
876	404601	9
884	404610	9
886	404619	9
888	404628	9
890	404637	9
891	404646	9
892	404655	9
894	404664	9
895	404673	9
896	404682	9
897	404691	9
898	404700	9
899	404709	9
901	404718	9
903	404727	9
904	404736	9
905	404745	9
908	404754	9
909	404763	9
910	404772	9
912	404781	9
917	404790	9
918	404799	9
919	404808	9
921	404817	9
925	404826	9
929	404835	9
930	404844	9
935	404853	9
940	404862	9
943	404871	9
950	404880	9
955	404889	9
956	404898	9
962	404907	9
967	404916	9
976	404925	9
978	404934	9
982	404943	9
983	404952	9
987	404961	9
991	404970	9
992	404979	9
993	404988	9
994	404997	9
997	405006	9
999	405015	9
1000	405024	10
1002	405034	10
1003	405044	10
1004	405054	10
1006	405064	10
1010	405074	10
1012	405084	10
1013	405094	10
1016	405104	10
1017	405114	10
1027	405124	10
1029	405134	10
1030	405144	10
1031	405154	10
1039	405164	10
1040	405174	10
1052	405184	10
1056	405194	10
1064	405204	10
1070	405214	10
1071	405224	10
1072	405234	10
1073	405244	10
1074	405254	10
1075	405264	10
1076	405274	10
1077	405284	10
1079	405294	10
1080	405304	10
1083	405314	10
1084	405324	10
1086	405334	10
1087	405344	10
1088	405354	10
1089	405364	10
1097	405374	10
1098	405384	10
1101	405394	10
1105	405404	10
1106	405414	10
1112	405424	10
1115	405434	10
1117	405444	10
1120	405454	10
1121	405464	10
1127	405474	10
1128	405484	10
1132	405494	10
1148	405504	10
1152	405514	10
1153	405524	10
1164	405534	10
1173	405544	10
1174	405554	10
1177	405564	10
1179	405574	10
1180	405584	10
1182	405594	10
1186	405604	10
1187	405614	10
1191	405624	10
1192	405634	10
1196	405644	10
1197	405654	10
1198	405664	10
1199	405674	10
1200	405684	10
1201	405694	10
1204	405704	10
1205	405714	10
1206	405724	10
1207	405734	10
1209	405744	10
1218	405754	10
1224	405764	10
1232	405774	10
1234	405784	10
1237	405794	10
1238	405804	10
1241	405814	10
1244	405824	10
1247	405834	10
1252	405844	10
1260	405854	10
1263	405864	10
1264	405874	10
1265	405884	10
1266	405894	10
1268	405904	10
1271	405914	10
1273	405924	10
1277	405934	10
1278	405944	10
1279	405954	10
1281	405964	10
1282	405974	10
1283	405984	10
1284	405994	10
1285	406004	10
1288	406014	10
1289	406024	10
1291	406034	10
1292	406044	10
1293	406054	10
1295	406064	10
1296	406074	10
1297	406084	10
1299	406094	10
1300	406104	10
1301	406114	10
1302	406124	10
1305	406134	10
1308	406144	10
1309	406154	10
1311	406164	10
1315	406174	10
1318	406184	10
1321	406194	10
1325	406204	10
1326	406214	10
1327	406224	10
1328	406234	10
1330	406244	10
1335	406254	10
1336	406264	10
1339	406274	10
1340	406284	10
1342	406294	10
1343	406304	10
1344	406314	10
1354	406324	10
1357	406334	10
1360	406344	10
1361	406354	10
1362	406364	10
1364	406374	10
1367	406384	10
1368	406394	10
1372	406404	10
1375	406414	10
1376	406424	10
1377	406434	10
1383	406444	10
1385	406454	10
1392	406464	10
1394	406474	10
1395	406484	10
1396	406494	10
1400	406504	10
1405	406514	10
1416	406524	10
1421	406534	10
1423	406544	10
1427	406554	10
1428	406564	10
1432	406574	10
1440	406584	10
1441	406594	10
1452	406604	10
1461	406614	10
1464	406624	10
1465	406634	10
1466	406644	10
1467	406654	10
1469	406664	10
1470	406674	10
1471	406684	10
1472	406694	10
1473	406704	10
1474	406714	10
1477	406724	10
1478	406734	10
1479	406744	10
1481	406754	10
1484	406764	10
1486	406774	10
1488	406784	10
1491	406794	10
1492	406804	10
1493	406814	10
1494	406824	10
1495	406834	10
1501	406844	10
1504	406854	10
1505	406864	10
1506	406874	10
1508	406884	10
1509	406894	10
1511	406904	10
1512	406914	10
1513	406924	10
1516	406934	10
1518	406944	10
1521	406954	10
1523	406964	10
1524	406974	10
1525	406984	10
1529	406994	10
1531	407004	10
1532	407014	10
1534	407024	10
1538	407034	10
1542	407044	10
1546	407054	10
1547	407064	10
1550	407074	10
1552	407084	10
1553	407094	10
1556	407104	10
1562	407114	10
1567	407124	10
1569	407134	10
1572	407144	10
1574	407154	10
1575	407164	10
1578	407174	10
1581	407184	10
1584	407194	10
1585	407204	10
1586	407214	10
1587	407224	10
1588	407234	10
1589	407244	10
1590	407254	10
1594	407264	10
1596	407274	10
1597	407284	10
1598	407294	10
1599	407304	10
1602	407314	10
1610	407324	10
1613	407334	10
1615	407344	10
1618	407354	10
1620	407364	10
1621	407374	10
1623	407384	10
1626	407394	10
1628	407404	10
1630	407414	10
1631	407424	10
1632	407434	10
1634	407444	10
1645	407454	10
1647	407464	10
1648	407474	10
1652	407484	10
1655	407494	10
1656	407504	10
1657	407514	10
1658	407524	10
1660	407534	10
1662	407544	10
1663	407554	10
1665	407564	10
1670	407574	10
1671	407584	10
1672	407594	10
1673	407604	10
1674	407614	10
1676	407624	10
1678	407634	10
1679	407644	10
1680	407654	10
1681	407664	10
1682	407674	10
1684	407684	10
1687	407694	10
1692	407704	10
1693	407714	10
1697	407724	10
1700	407734	10
1702	407744	10
1704	407754	10
1707	407764	10
1710	407774	10
1711	407784	10
1712	407794	10
1713	407804	10
1714	407814	10
1715	407824	10
1718	407834	10
1724	407844	10
1725	407854	10
1727	407864	10
1729	407874	10
1731	407884	10
1737	407894	10
1740	407904	10
1745	407914	10
1746	407924	10
1747	407934	10
1748	407944	10
1749	407954	10
1750	407964	10
1751	407974	10
1753	407984	10
1754	407994	10
1755	408004	10
1756	408014	10
1757	408024	10
1758	408034	10
1759	408044	10
1760	408054	10
1761	408064	10
1762	408074	10
1763	408084	10
1764	408094	10
1765	408104	10
1767	408114	10
1769	408124	10
1772	408134	10
1773	408144	10
1774	408154	10
1776	408164	10
1779	408174	10
1780	408184	10
1781	408194	10
1782	408204	10
1783	408214	10
1784	408224	10
1785	408234	10
1790	408244	10
1793	408254	10
1794	408264	10
1795	408274	10
1797	408284	10
1798	408294	10
1799	408304	10
1803	408314	10
1804	408324	10
1806	408334	10
1807	408344	10
1811	408354	10
1813	408364	10
1815	408374	10
1817	408384	10
1820	408394	10
1822	408404	10
1823	408414	10
1824	408424	10
1825	408434	10
1827	408444	10
1828	408454	10
1830	408464	10
1834	408474	10
1836	408484	10
1837	408494	10
1838	408504	10
1840	408514	10
1843	408524	10
1848	408534	10
1850	408544	10
1852	408554	10
1853	408564	10
1854	408574	10
1855	408584	10
1856	408594	10
1857	408604	10
1858	408614	10
1861	408624	10
1862	408634	10
1863	408644	10
1865	408654	10
1867	408664	10
1871	408674	10
1872	408684	10
1873	408694	10
1874	408704	10
1875	408714	10
1876	408724	10
1877	408734	10
1879	408744	10
1880	408754	10
1881	408764	10
1884	408774	10
1885	408784	10
1887	408794	10
1888	408804	10
1892	408814	10
1896	408824	10
1897	408834	10
1901	408844	10
1903	408854	10
1908	408864	10
1909	408874	10
1911	408884	10
1912	408894	10
1913	408904	10
1918	408914	10
1919	408924	10
1920	408934	10
1921	408944	10
1922	408954	10
1927	408964	10
1930	408974	10
1931	408984	10
1933	408994	10
1934	409004	10
1936	409014	10
1937	409024	10
1938	409034	10
1939	409044	10
1940	409054	10
1943	409064	10
1944	409074	10
1947	409084	10
1948	409094	10
1950	409104	10
1951	409114	10
1956	409124	10
1957	409134	10
1958	409144	10
1959	409154	10
1960	409164	10
1961	409174	10
1962	409184	10
1964	409194	10
1965	409204	10
1966	409214	10
1968	409224	10
1969	409234	10
1973	409244	10
1975	409254	10
1976	409264	10
1977	409274	10
1981	409284	10
1985	409294	10
1988	409304	10
1990	409314	10
1991	409324	10
1995	409334	10
1998	409344	10
1999	409354	10
2001	409364	10
2003	409374	10
2004	409384	10
2008	409394	10
2009	409404	10
2012	409414	10
2015	409424	10
2016	409434	10
2017	409444	10
2019	409454	10
2024	409464	10
2028	409474	10
2033	409484	10
2035	409494	10
2037	409504	10
2038	409514	10
2039	409524	10
2040	409534	10
2041	409544	10
2042	409554	10
2043	409564	10
2044	409574	10
2046	409584	10
2047	409594	10
2048	409604	10
2049	409614	10
2050	409624	10
2051	409634	10
2053	409644	10
2054	409654	10
2055	409664	10
2057	409674	10
2058	409684	10
2059	409694	10
2060	409704	10
2063	409714	10
2064	409724	10
2067	409734	10
2068	409744	10
2069	409754	10
2070	409764	10
2071	409774	10
2074	409784	10
2081	409794	10
2082	409804	10
2085	409814	10
2086	409824	10
2091	409834	10
2092	409844	10
2093	409854	10
2095	409864	10
2097	409874	10
2098	409884	10
2099	409894	10
2101	409904	10
2103	409914	10
2106	409924	10
2108	409934	10
2109	409944	10
2110	409954	10
2112	409964	10
2115	409974	10
2116	409984	10
2118	409994	10
2119	410004	10
2121	410014	10
2123	410024	10
2124	410034	10
2125	410044	10
2126	410054	10
2128	410064	10
2129	410074	10
2131	410084	10
2132	410094	10
2136	410104	10
2138	410114	10
2140	410124	10
2143	410134	10
2144	410144	10
2145	410154	10
2146	410164	10
2147	410174	10
2149	410184	10
2150	410194	10
2151	410204	10
2152	410214	10
2155	410224	10
2156	410234	10
2158	410244	10
2159	410254	10
2160	410264	10
2161	410274	10
2163	410284	10
2166	410294	10
2169	410304	10
2170	410314	10
2171	410324	10
2172	410334	10
2173	410344	10
2174	410354	10
2175	410364	10
2177	410374	10
2180	410384	10
2181	410394	10
2182	410404	10
2183	410414	10
2184	410424	10
2185	410434	10
2188	410444	10
2189	410454	10
2191	410464	10
2194	410474	10
2195	410484	10
2199	410494	10
2206	410504	10
2207	410514	10
2209	410524	10
2211	410534	10
2213	410544	10
2215	410554	10
2216	410564	10
2219	410574	10
2220	410584	10
2221	410594	10
2222	410604	10
2223	410614	10
2224	410624	10
2225	410634	10
2226	410644	10
2227	410654	10
2228	410664	10
2230	410674	10
2232	410684	10
2233	410694	10
2234	410704	10
2236	410714	10
2237	410724	10
2238	410734	10
2239	410744	10
2241	410754	10
2243	410764	10
2244	410774	10
2246	410784	10
2247	410794	10
2249	410804	10
2252	410814	10
2254	410824	10
2255	410834	10
2256	410844	10
2259	410854	10
2260	410864	10
2261	410874	10
2264	410884	10
2265	410894	10
2267	410904	10
2269	410914	10
2271	410924	10
2278	410934	10
2280	410944	10
2283	410954	10
2285	410964	10
2286	410974	10
2287	410984	10
2290	410994	10
2291	411004	10
2294	411014	10
2304	411024	10
2305	411034	10
2307	411044	10
2310	411054	10
2312	411064	10
2316	411074	10
2318	411084	10
2319	411094	10
2320	411104	10
2323	411114	10
2324	411124	10
2326	411134	10
2327	411144	10
2328	411154	10
2331	411164	10
2332	411174	10
2334	411184	10
2336	411194	10
2337	411204	10
2338	411214	10
2339	411224	10
2340	411234	10
2341	411244	10
2342	411254	10
2343	411264	10
2344	411274	10
2345	411284	10
2346	411294	10
2347	411304	10
2348	411314	10
2350	411324	10
2351	411334	10
2352	411344	10
2355	411354	10
2357	411364	10
2358	411374	10
2359	411384	10
2360	411394	10
2366	411404	10
2367	411414	10
2368	411424	10
2369	411434	10
2370	411444	10
2373	411454	10
2375	411464	10
2376	411474	10
2377	411484	10
2379	411494	10
2382	411504	10
2383	411514	10
2384	411524	10
2385	411534	10
2386	411544	10
2388	411554	10
2389	411564	10
2391	411574	10
2395	411584	10
2396	411594	10
2398	411604	10
2400	411614	10
2401	411624	10
2403	411634	10
2404	411644	10
2405	411654	10
2407	411664	10
2409	411674	10
2417	411684	10
2419	411694	10
2421	411704	10
2424	411714	10
2426	411724	10
2428	411734	10
2430	411744	10
2431	411754	10
2432	411764	10
2433	411774	10
2435	411784	10
2439	411794	10
2441	411804	10
2443	411814	10
2445	411824	10
2446	411834	10
2448	411844	10
2449	411854	10
2450	411864	10
2452	411874	10
2454	411884	10
2455	411894	10
2456	411904	10
2457	411914	10
2458	411924	10
2459	411934	10
2460	411944	10
2461	411954	10
2462	411964	10
2463	411974	10
2465	411984	10
2466	411994	10
2467	412004	10
2468	412014	10
2470	412024	10
2472	412034	10
2473	412044	10
2477	412054	10
2479	412064	10
2481	412074	10
2482	412084	10
2483	412094	10
2489	412104	10
2493	412114	10
2495	412124	10
2496	412134	10
2498	412144	10
2503	412154	10
2506	412164	10
2507	412174	10
2508	412184	10
2510	412194	10
2511	412204	10
2514	412214	10
2515	412224	10
2516	412234	10
2519	412244	10
2520	412254	10
2521	412264	10
2522	412274	10
2524	412284	10
2525	412294	10
2526	412304	10
2527	412314	10
2528	412324	10
2529	412334	10
2531	412344	10
2532	412354	10
2533	412364	10
2534	412374	10
2535	412384	10
2536	412394	10
2539	412404	10
2541	412414	10
2542	412424	10
2543	412434	10
2547	412444	10
2548	412454	10
2549	412464	10
2552	412474	10
2553	412484	10
2554	412494	10
2555	412504	10
2556	412514	10
2557	412524	10
2559	412534	10
2562	412544	10
2564	412554	10
2569	412564	10
2574	412574	10
2575	412584	10
2577	412594	10
2578	412604	10
2582	412614	10
2584	412624	10
2590	412634	10
2593	412644	10
2594	412654	10
2595	412664	10
2598	412674	10
2599	412684	10
2600	412694	10
2604	412704	10
2608	412714	10
2609	412724	10
2610	412734	10
2611	412744	10
2612	412754	10
2613	412764	10
2614	412774	10
2615	412784	10
2617	412794	10
2618	412804	10
2619	412814	10
2620	412824	10
2621	412834	10
2622	412844	10
2623	412854	10
2624	412864	10
2627	412874	10
2628	412884	10
2629	412894	10
2630	412904	10
2631	412914	10
2633	412924	10
2634	412934	10
2635	412944	10
2636	412954	10
2637	412964	10
2638	412974	10
2640	412984	10
2642	412994	10
2643	413004	10
2644	413014	10
2645	413024	10
2646	413034	10
2647	413044	10
2648	413054	10
2649	413064	10
2650	413074	10
2653	413084	10
2656	413094	10
2657	413104	10
2660	413114	10
2661	413124	10
2662	413134	10
2663	413144	10
2665	413154	10
2666	413164	10
2670	413174	10
2671	413184	10
2672	413194	10
2678	413204	10
2679	413214	10
2681	413224	10
2682	413234	10
2683	413244	10
2685	413254	10
2686	413264	10
2687	413274	10
2688	413284	10
2691	413294	10
2693	413304	10
2695	413314	10
2696	413324	10
2697	413334	10
2701	413344	10
2702	413354	10
2704	413364	10
2707	413374	10
2709	413384	10
2710	413394	10
2711	413404	10
2713	413414	10
2714	413424	10
2717	413434	10
2718	413444	10
2719	413454	10
2720	413464	10
2721	413474	10
2722	413484	10
2723	413494	10
2724	413504	10
2725	413514	10
2726	413524	10
2727	413534	10
2728	413544	10
2730	413554	10
2731	413564	10
2732	413574	10
2733	413584	10
2734	413594	10
2735	413604	10
2737	413614	10
2738	413624	10
2739	413634	10
2741	413644	10
2743	413654	10
2744	413664	10
2746	413674	10
2747	413684	10
2748	413694	10
2749	413704	10
2751	413714	10
2754	413724	10
2756	413734	10
2758	413744	10
2759	413754	10
2761	413764	10
2762	413774	10
2763	413784	10
2767	413794	10
2770	413804	10
2772	413814	10
2781	413824	10
2783	413834	10
2784	413844	10
2785	413854	10
2789	413864	10
2792	413874	10
2795	413884	10
2796	413894	10
2797	413904	10
2798	413914	10
2799	413924	10
2800	413934	10
2802	413944	10
2803	413954	10
2804	413964	10
2806	413974	10
2807	413984	10
2808	413994	10
2809	414004	10
2810	414014	10
2812	414024	10
2813	414034	10
2814	414044	10
2815	414054	10
2816	414064	10
2817	414074	10
2819	414084	10
2820	414094	10
2821	414104	10
2822	414114	10
2823	414124	10
2826	414134	10
2828	414144	10
2829	414154	10
2830	414164	10
2831	414174	10
2832	414184	10
2833	414194	10
2834	414204	10
2837	414214	10
2838	414224	10
2839	414234	10
2841	414244	10
2842	414254	10
2843	414264	10
2844	414274	10
2845	414284	10
2847	414294	10
2849	414304	10
2851	414314	10
2852	414324	10
2853	414334	10
2854	414344	10
2856	414354	10
2860	414364	10
2862	414374	10
2863	414384	10
2865	414394	10
2866	414404	10
2869	414414	10
2870	414424	10
2877	414434	10
2878	414444	10
2880	414454	10
2882	414464	10
2883	414474	10
2885	414484	10
2886	414494	10
2887	414504	10
2888	414514	10
2892	414524	10
2895	414534	10
2896	414544	10
2897	414554	10
2899	414564	10
2900	414574	10
2901	414584	10
2902	414594	10
2903	414604	10
2905	414614	10
2906	414624	10
2907	414634	10
2908	414644	10
2909	414654	10
2910	414664	10
2911	414674	10
2912	414684	10
2913	414694	10
2914	414704	10
2916	414714	10
2917	414724	10
2918	414734	10
2919	414744	10
2920	414754	10
2921	414764	10
2923	414774	10
2924	414784	10
2925	414794	10
2927	414804	10
2928	414814	10
2932	414824	10
2933	414834	10
2934	414844	10
2935	414854	10
2936	414864	10
2938	414874	10
2939	414884	10
2943	414894	10
2945	414904	10
2949	414914	10
2951	414924	10
2952	414934	10
2953	414944	10
2954	414954	10
2955	414964	10
2957	414974	10
2958	414984	10
2959	414994	10
2963	415004	10
2965	415014	10
2966	415024	10
2968	415034	10
2971	415044	10
2972	415054	10
2973	415064	10
2974	415074	10
2975	415084	10
2976	415094	10
2977	415104	10
2980	415114	10
2981	415124	10
2983	415134	10
2984	415144	10
2985	415154	10
2987	415164	10
2988	415174	10
2989	415184	10
2990	415194	10
2993	415204	10
2995	415214	10
2996	415224	10
3000	415234	10
3002	415244	10
3004	415254	10
3005	415264	10
3006	415274	10
3007	415284	10
3008	415294	10
3009	415304	10
3010	415314	10
3013	415324	10
3014	415334	10
3015	415344	10
3016	415354	10
3017	415364	10
3018	415374	10
3020	415384	10
3021	415394	10
3023	415404	10
3024	415414	10
3025	415424	10
3026	415434	10
3027	415444	10
3028	415454	10
3029	415464	10
3030	415474	10
3031	415484	10
3032	415494	10
3034	415504	10
3035	415514	10
3036	415524	10
3037	415534	10
3039	415544	10
3041	415554	10
3044	415564	10
3045	415574	10
3046	415584	10
3049	415594	10
3050	415604	10
3055	415614	10
3059	415624	10
3060	415634	10
3061	415644	10
3064	415654	10
3065	415664	10
3069	415674	10
3071	415684	10
3072	415694	10
3074	415704	10
3076	415714	10
3077	415724	10
3078	415734	10
3079	415744	10
3080	415754	10
3082	415764	10
3083	415774	10
3084	415784	10
3085	415794	10
3086	415804	10
3087	415814	10
3088	415824	10
3090	415834	10
3091	415844	10
3092	415854	10
3093	415864	10
3095	415874	10
3096	415884	10
3097	415894	10
3099	415904	10
3100	415914	10
3101	415924	10
3102	415934	10
3103	415944	10
3104	415954	10
3105	415964	10
3106	415974	10
3107	415984	10
3108	415994	10
3109	416004	10
3110	416014	10
3111	416024	10
3114	416034	10
3117	416044	10
3118	416054	10
3119	416064	10
3120	416074	10
3121	416084	10
3125	416094	10
3126	416104	10
3128	416114	10
3129	416124	10
3133	416134	10
3134	416144	10
3139	416154	10
3142	416164	10
3144	416174	10
3148	416184	10
3150	416194	10
3151	416204	10
3152	416214	10
3153	416224	10
3154	416234	10
3155	416244	10
3156	416254	10
3157	416264	10
3158	416274	10
3165	416284	10
3166	416294	10
3170	416304	10
3173	416314	10
3174	416324	10
3175	416334	10
3176	416344	10
3182	416354	10
3183	416364	10
3184	416374	10
3189	416384	10
3191	416394	10
3192	416404	10
3193	416414	10
3194	416424	10
3195	416434	10
3196	416444	10
3197	416454	10
3198	416464	10
3199	416474	10
3200	416484	10
3201	416494	10
3202	416504	10
3204	416514	10
3205	416524	10
3206	416534	10
3207	416544	10
3208	416554	10
3209	416564	10
3211	416574	10
3212	416584	10
3213	416594	10
3214	416604	10
3215	416614	10
3216	416624	10
3220	416634	10
3221	416644	10
3222	416654	10
3223	416664	10
3224	416674	10
3225	416684	10
3226	416694	10
3227	416704	10
3228	416714	10
3230	416724	10
3233	416734	10
3238	416744	10
3239	416754	10
3240	416764	10
3241	416774	10
3244	416784	10
3246	416794	10
3248	416804	10
3250	416814	10
3251	416824	10
3252	416834	10
3253	416844	10
3254	416854	10
3255	416864	10
3258	416874	10
3259	416884	10
3260	416894	10
3263	416904	10
3264	416914	10
3267	416924	10
3270	416934	10
3272	416944	10
3273	416954	10
3274	416964	10
3275	416974	10
3278	416984	10
3280	416994	10
3281	417004	10
3283	417014	10
3284	417024	10
3286	417034	10
3287	417044	10
3288	417054	10
3289	417064	10
3290	417074	10
3292	417084	10
3293	417094	10
3294	417104	10
3295	417114	10
3296	417124	10
3297	417134	10
3299	417144	10
3300	417154	10
3301	417164	10
3303	417174	10
3304	417184	10
3305	417194	10
3306	417204	10
3307	417214	10
3308	417224	10
3309	417234	10
3311	417244	10
3312	417254	10
3313	417264	10
3314	417274	10
3315	417284	10
3316	417294	10
3317	417304	10
3319	417314	10
3320	417324	10
3321	417334	10
3322	417344	10
3324	417354	10
3325	417364	10
3327	417374	10
3329	417384	10
3330	417394	10
3331	417404	10
3333	417414	10
3334	417424	10
3335	417434	10
3336	417444	10
3337	417454	10
3340	417464	10
3346	417474	10
3348	417484	10
3351	417494	10
3352	417504	10
3356	417514	10
3357	417524	10
3359	417534	10
3360	417544	10
3361	417554	10
3362	417564	10
3363	417574	10
3366	417584	10
3372	417594	10
3374	417604	10
3375	417614	10
3376	417624	10
3378	417634	10
3380	417644	10
3381	417654	10
3383	417664	10
3385	417674	10
3386	417684	10
3388	417694	10
3389	417704	10
3390	417714	10
3391	417724	10
3392	417734	10
3393	417744	10
3394	417754	10
3396	417764	10
3398	417774	10
3401	417784	10
3402	417794	10
3403	417804	10
3404	417814	10
3407	417824	10
3408	417834	10
3409	417844	10
3410	417854	10
3411	417864	10
3413	417874	10
3414	417884	10
3415	417894	10
3416	417904	10
3417	417914	10
3420	417924	10
3421	417934	10
3422	417944	10
3423	417954	10
3428	417964	10
3430	417974	10
3431	417984	10
3432	417994	10
3433	418004	10
3436	418014	10
3438	418024	10
3439	418034	10
3442	418044	10
3443	418054	10
3444	418064	10
3445	418074	10
3446	418084	10
3449	418094	10
3451	418104	10
3453	418114	10
3454	418124	10
3458	418134	10
3460	418144	10
3461	418154	10
3462	418164	10
3463	418174	10
3464	418184	10
3470	418194	10
3471	418204	10
3472	418214	10
3474	418224	10
3475	418234	10
3476	418244	10
3477	418254	10
3479	418264	10
3480	418274	10
3482	418284	10
3483	418294	10
3484	418304	10
3485	418314	10
3486	418324	10
3487	418334	10
3488	418344	10
3490	418354	10
3491	418364	10
3492	418374	10
3493	418384	10
3494	418394	10
3497	418404	10
3498	418414	10
3499	418424	10
3500	418434	10
3501	418444	10
3502	418454	10
3503	418464	10
3504	418474	10
3509	418484	10
3510	418494	10
3511	418504	10
3513	418514	10
3514	418524	10
3515	418534	10
3516	418544	10
3517	418554	10
3520	418564	10
3521	418574	10
3522	418584	10
3524	418594	10
3525	418604	10
3531	418614	10
3533	418624	10
3535	418634	10
3536	418644	10
3538	418654	10
3539	418664	10
3541	418674	10
3542	418684	10
3543	418694	10
3544	418704	10
3545	418714	10
3547	418724	10
3551	418734	10
3553	418744	10
3555	418754	10
3557	418764	10
3558	418774	10
3559	418784	10
3560	418794	10
3561	418804	10
3564	418814	10
3566	418824	10
3568	418834	10
3569	418844	10
3571	418854	10
3572	418864	10
3573	418874	10
3574	418884	10
3576	418894	10
3577	418904	10
3578	418914	10
3579	418924	10
3581	418934	10
3582	418944	10
3583	418954	10
3584	418964	10
3585	418974	10
3586	418984	10
3587	418994	10
3588	419004	10
3589	419014	10
3590	419024	10
3591	419034	10
3592	419044	10
3593	419054	10
3594	419064	10
3595	419074	10
3596	419084	10
3597	419094	10
3599	419104	10
3600	419114	10
3601	419124	10
3602	419134	10
3603	419144	10
3604	419154	10
3605	419164	10
3607	419174	10
3608	419184	10
3609	419194	10
3610	419204	10
3612	419214	10
3613	419224	10
3615	419234	10
3617	419244	10
3618	419254	10
3619	419264	10
3621	419274	10
3622	419284	10
3625	419294	10
3631	419304	10
3633	419314	10
3634	419324	10
3635	419334	10
3636	419344	10
3638	419354	10
3640	419364	10
3644	419374	10
3645	419384	10
3647	419394	10
3648	419404	10
3649	419414	10
3650	419424	10
3651	419434	10
3653	419444	10
3654	419454	10
3655	419464	10
3661	419474	10
3662	419484	10
3663	419494	10
3664	419504	10
3665	419514	10
3666	419524	10
3667	419534	10
3668	419544	10
3669	419554	10
3671	419564	10
3673	419574	10
3675	419584	10
3676	419594	10
3677	419604	10
3678	419614	10
3679	419624	10
3681	419634	10
3682	419644	10
3683	419654	10
3685	419664	10
3686	419674	10
3687	419684	10
3689	419694	10
3690	419704	10
3691	419714	10
3693	419724	10
3695	419734	10
3696	419744	10
3698	419754	10
3700	419764	10
3701	419774	10
3702	419784	10
3703	419794	10
3705	419804	10
3706	419814	10
3709	419824	10
3710	419834	10
3714	419844	10
3715	419854	10
3716	419864	10
3718	419874	10
3719	419884	10
3720	419894	10
3721	419904	10
3724	419914	10
3726	419924	10
3727	419934	10
3730	419944	10
3731	419954	10
3733	419964	10
3734	419974	10
3739	419984	10
3742	419994	10
3744	420004	10
3746	420014	10
3748	420024	10
3749	420034	10
3752	420044	10
3758	420054	10
3759	420064	10
3762	420074	10
3763	420084	10
3764	420094	10
3765	420104	10
3766	420114	10
3767	420124	10
3768	420134	10
3769	420144	10
3771	420154	10
3772	420164	10
3773	420174	10
3774	420184	10
3775	420194	10
3776	420204	10
3777	420214	10
3778	420224	10
3779	420234	10
3780	420244	10
3781	420254	10
3782	420264	10
3783	420274	10
3784	420284	10
3786	420294	10
3787	420304	10
3788	420314	10
3789	420324	10
3790	420334	10
3791	420344	10
3792	420354	10
3796	420364	10
3797	420374	10
3798	420384	10
3799	420394	10
3801	420404	10
3802	420414	10
3805	420424	10
3808	420434	10
3809	420444	10
3813	420454	10
3818	420464	10
3820	420474	10
3821	420484	10
3824	420494	10
3826	420504	10
3827	420514	10
3828	420524	10
3830	420534	10
3831	420544	10
3832	420554	10
3835	420564	10
3838	420574	10
3839	420584	10
3840	420594	10
3841	420604	10
3843	420614	10
3845	420624	10
3846	420634	10
3848	420644	10
3850	420654	10
3853	420664	10
3854	420674	10
3855	420684	10
3856	420694	10
3859	420704	10
3863	420714	10
3864	420724	10
3866	420734	10
3869	420744	10
3871	420754	10
3872	420764	10
3873	420774	10
3874	420784	10
3875	420794	10
3876	420804	10
3877	420814	10
3878	420824	10
3879	420834	10
3880	420844	10
3881	420854	10
3882	420864	10
3883	420874	10
3884	420884	10
3885	420894	10
3887	420904	10
3888	420914	10
3889	420924	10
3890	420934	10
3891	420944	10
3893	420954	10
3895	420964	10
3896	420974	10
3897	420984	10
3898	420994	10
3900	421004	10
3901	421014	10
3903	421024	10
3904	421034	10
3906	421044	10
3907	421054	10
3909	421064	10
3912	421074	10
3913	421084	10
3914	421094	10
3915	421104	10
3917	421114	10
3919	421124	10
3921	421134	10
3922	421144	10
3923	421154	10
3925	421164	10
3926	421174	10
3930	421184	10
3932	421194	10
3934	421204	10
3935	421214	10
3936	421224	10
3937	421234	10
3938	421244	10
3941	421254	10
3942	421264	10
3943	421274	10
3944	421284	10
3947	421294	10
3949	421304	10
3950	421314	10
3951	421324	10
3952	421334	10
3953	421344	10
3954	421354	10
3955	421364	10
3956	421374	10
3957	421384	10
3959	421394	10
3961	421404	10
3963	421414	10
3964	421424	10
3965	421434	10
3966	421444	10
3967	421454	10
3970	421464	10
3971	421474	10
3972	421484	10
3973	421494	10
3975	421504	10
3976	421514	10
3977	421524	10
3978	421534	10
3979	421544	10
3980	421554	10
3981	421564	10
3982	421574	10
3983	421584	10
3984	421594	10
3985	421604	10
3987	421614	10
3988	421624	10
3989	421634	10
3990	421644	10
3991	421654	10
3992	421664	10
3993	421674	10
3998	421684	10
4002	421694	10
4003	421704	10
4004	421714	10
4006	421724	10
4007	421734	10
4008	421744	10
4014	421754	10
4015	421764	10
4016	421774	10
4018	421784	10
4020	421794	10
4022	421804	10
4024	421814	10
4025	421824	10
4029	421834	10
4030	421844	10
4032	421854	10
4036	421864	10
4037	421874	10
4040	421884	10
4042	421894	10
4043	421904	10
4046	421914	10
4047	421924	10
4050	421934	10
4051	421944	10
4053	421954	10
4055	421964	10
4057	421974	10
4058	421984	10
4059	421994	10
4061	422004	10
4062	422014	10
4063	422024	10
4065	422034	10
4067	422044	10
4068	422054	10
4069	422064	10
4070	422074	10
4071	422084	10
4072	422094	10
4073	422104	10
4074	422114	10
4075	422124	10
4076	422134	10
4077	422144	10
4078	422154	10
4079	422164	10
4083	422174	10
4084	422184	10
4085	422194	10
4086	422204	10
4089	422214	10
4090	422224	10
4091	422234	10
4092	422244	10
4093	422254	10
4096	422264	10
4097	422274	10
4098	422284	10
4099	422294	10
4101	422304	10
4103	422314	10
4104	422324	10
4106	422334	10
4107	422344	10
4108	422354	10
4109	422364	10
4111	422374	10
4114	422384	10
4115	422394	10
4116	422404	10
4118	422414	10
4120	422424	10
4122	422434	10
4123	422444	10
4124	422454	10
4129	422464	10
4130	422474	10
4131	422484	10
4132	422494	10
4133	422504	10
4135	422514	10
4136	422524	10
4139	422534	10
4141	422544	10
4142	422554	10
4143	422564	10
4144	422574	10
4145	422584	10
4150	422594	10
4151	422604	10
4153	422614	10
4155	422624	10
4156	422634	10
4157	422644	10
4158	422654	10
4159	422664	10
4160	422674	10
4161	422684	10
4163	422694	10
4165	422704	10
4168	422714	10
4170	422724	10
4172	422734	10
4173	422744	10
4174	422754	10
4175	422764	10
4176	422774	10
4177	422784	10
4178	422794	10
4179	422804	10
4180	422814	10
4183	422824	10
4184	422834	10
4185	422844	10
4186	422854	10
4188	422864	10
4190	422874	10
4191	422884	10
4192	422894	10
4193	422904	10
4194	422914	10
4195	422924	10
4199	422934	10
4200	422944	10
4203	422954	10
4206	422964	10
4210	422974	10
4211	422984	10
4212	422994	10
4213	423004	10
4214	423014	10
4216	423024	10
4220	423034	10
4221	423044	10
4223	423054	10
4224	423064	10
4225	423074	10
4226	423084	10
4227	423094	10
4228	423104	10
4229	423114	10
4230	423124	10
4231	423134	10
4235	423144	10
4237	423154	10
4238	423164	10
4239	423174	10
4240	423184	10
4241	423194	10
4242	423204	10
4243	423214	10
4244	423224	10
4245	423234	10
4250	423244	10
4251	423254	10
4252	423264	10
4253	423274	10
4254	423284	10
4255	423294	10
4256	423304	10
4258	423314	10
4260	423324	10
4261	423334	10
4264	423344	10
4265	423354	10
4266	423364	10
4267	423374	10
4269	423384	10
4271	423394	10
4272	423404	10
4273	423414	10
4275	423424	10
4277	423434	10
4278	423444	10
4279	423454	10
4280	423464	10
4281	423474	10
4284	423484	10
4285	423494	10
4286	423504	10
4290	423514	10
4291	423524	10
4292	423534	10
4294	423544	10
4300	423554	10
4302	423564	10
4303	423574	10
4304	423584	10
4306	423594	10
4309	423604	10
4310	423614	10
4315	423624	10
4317	423634	10
4318	423644	10
4322	423654	10
4324	423664	10
4325	423674	10
4328	423684	10
4330	423694	10
4331	423704	10
4332	423714	10
4333	423724	10
4334	423734	10
4335	423744	10
4338	423754	10
4339	423764	10
4340	423774	10
4341	423784	10
4342	423794	10
4343	423804	10
4344	423814	10
4345	423824	10
4346	423834	10
4347	423844	10
4349	423854	10
4350	423864	10
4351	423874	10
4352	423884	10
4353	423894	10
4354	423904	10
4355	423914	10
4356	423924	10
4358	423934	10
4359	423944	10
4360	423954	10
4361	423964	10
4362	423974	10
4365	423984	10
4366	423994	10
4367	424004	10
4368	424014	10
4369	424024	10
4370	424034	10
4372	424044	10
4373	424054	10
4374	424064	10
4376	424074	10
4377	424084	10
4378	424094	10
4379	424104	10
4384	424114	10
4385	424124	10
4386	424134	10
4387	424144	10
4390	424154	10
4391	424164	10
4392	424174	10
4394	424184	10
4395	424194	10
4396	424204	10
4400	424214	10
4406	424224	10
4408	424234	10
4409	424244	10
4410	424254	10
4413	424264	10
4414	424274	10
4415	424284	10
4418	424294	10
4419	424304	10
4420	424314	10
4421	424324	10
4424	424334	10
4425	424344	10
4427	424354	10
4428	424364	10
4429	424374	10
4431	424384	10
4434	424394	10
4435	424404	10
4439	424414	10
4440	424424	10
4441	424434	10
4442	424444	10
4443	424454	10
4444	424464	10
4445	424474	10
4446	424484	10
4447	424494	10
4448	424504	10
4449	424514	10
4450	424524	10
4451	424534	10
4452	424544	10
4453	424554	10
4454	424564	10
4455	424574	10
4456	424584	10
4458	424594	10
4459	424604	10
4460	424614	10
4461	424624	10
4462	424634	10
4463	424644	10
4464	424654	10
4465	424664	10
4466	424674	10
4467	424684	10
4468	424694	10
4469	424704	10
4471	424714	10
4472	424724	10
4474	424734	10
4476	424744	10
4477	424754	10
4478	424764	10
4479	424774	10
4480	424784	10
4481	424794	10
4482	424804	10
4483	424814	10
4485	424824	10
4487	424834	10
4489	424844	10
4490	424854	10
4491	424864	10
4493	424874	10
4495	424884	10
4497	424894	10
4498	424904	10
4499	424914	10
4500	424924	10
4502	424934	10
4504	424944	10
4505	424954	10
4508	424964	10
4509	424974	10
4510	424984	10
4511	424994	10
4513	425004	10
4514	425014	10
4515	425024	10
4517	425034	10
4519	425044	10
4520	425054	10
4522	425064	10
4523	425074	10
4525	425084	10
4526	425094	10
4527	425104	10
4528	425114	10
4529	425124	10
4530	425134	10
4531	425144	10
4533	425154	10
4534	425164	10
4535	425174	10
4538	425184	10
4539	425194	10
4540	425204	10
4541	425214	10
4542	425224	10
4543	425234	10
4546	425244	10
4547	425254	10
4548	425264	10
4550	425274	10
4551	425284	10
4552	425294	10
4554	425304	10
4557	425314	10
4558	425324	10
4559	425334	10
4561	425344	10
4563	425354	10
4564	425364	10
4565	425374	10
4566	425384	10
4567	425394	10
4568	425404	10
4569	425414	10
4571	425424	10
4572	425434	10
4574	425444	10
4575	425454	10
4577	425464	10
4578	425474	10
4579	425484	10
4580	425494	10
4582	425504	10
4583	425514	10
4584	425524	10
4586	425534	10
4588	425544	10
4590	425554	10
4591	425564	10
4592	425574	10
4593	425584	10
4594	425594	10
4595	425604	10
4596	425614	10
4597	425624	10
4600	425634	10
4601	425644	10
4602	425654	10
4603	425664	10
4606	425674	10
4608	425684	10
4610	425694	10
4612	425704	10
4613	425714	10
4616	425724	10
4618	425734	10
4619	425744	10
4620	425754	10
4621	425764	10
4622	425774	10
4623	425784	10
4625	425794	10
4626	425804	10
4627	425814	10
4628	425824	10
4629	425834	10
4630	425844	10
4631	425854	10
4632	425864	10
4633	425874	10
4634	425884	10
4635	425894	10
4636	425904	10
4637	425914	10
4638	425924	10
4639	425934	10
4640	425944	10
4641	425954	10
4642	425964	10
4643	425974	10
4644	425984	10
4645	425994	10
4646	426004	10
4647	426014	10
4648	426024	10
4649	426034	10
4650	426044	10
4651	426054	10
4652	426064	10
4653	426074	10
4654	426084	10
4656	426094	10
4657	426104	10
4658	426114	10
4659	426124	10
4660	426134	10
4664	426144	10
4666	426154	10
4667	426164	10
4670	426174	10
4671	426184	10
4672	426194	10
4673	426204	10
4674	426214	10
4675	426224	10
4679	426234	10
4681	426244	10
4684	426254	10
4686	426264	10
4688	426274	10
4689	426284	10
4690	426294	10
4691	426304	10
4692	426314	10
4693	426324	10
4694	426334	10
4695	426344	10
4696	426354	10
4697	426364	10
4698	426374	10
4699	426384	10
4703	426394	10
4705	426404	10
4706	426414	10
4707	426424	10
4708	426434	10
4709	426444	10
4710	426454	10
4711	426464	10
4712	426474	10
4713	426484	10
4714	426494	10
4715	426504	10
4718	426514	10
4719	426524	10
4720	426534	10
4721	426544	10
4722	426554	10
4723	426564	10
4724	426574	10
4727	426584	10
4728	426594	10
4729	426604	10
4731	426614	10
4732	426624	10
4733	426634	10
4734	426644	10
4735	426654	10
4736	426664	10
4737	426674	10
4738	426684	10
4739	426694	10
4740	426704	10
4741	426714	10
4742	426724	10
4743	426734	10
4744	426744	10
4746	426754	10
4747	426764	10
4748	426774	10
4749	426784	10
4750	426794	10
4751	426804	10
4752	426814	10
4753	426824	10
4754	426834	10
4755	426844	10
4756	426854	10
4757	426864	10
4758	426874	10
4759	426884	10
4760	426894	10
4761	426904	10
4762	426914	10
4764	426924	10
4766	426934	10
4768	426944	10
4769	426954	10
4771	426964	10
4775	426974	10
4776	426984	10
4777	426994	10
4779	427004	10
4780	427014	10
4781	427024	10
4782	427034	10
4784	427044	10
4785	427054	10
4786	427064	10
4787	427074	10
4788	427084	10
4789	427094	10
4792	427104	10
4794	427114	10
4795	427124	10
4796	427134	10
4797	427144	10
4798	427154	10
4799	427164	10
4800	427174	10
4802	427184	10
4803	427194	10
4804	427204	10
4805	427214	10
4808	427224	10
4810	427234	10
4811	427244	10
4813	427254	10
4814	427264	10
4815	427274	10
4816	427284	10
4817	427294	10
4818	427304	10
4820	427314	10
4821	427324	10
4822	427334	10
4823	427344	10
4824	427354	10
4826	427364	10
4827	427374	10
4828	427384	10
4829	427394	10
4830	427404	10
4831	427414	10
4832	427424	10
4833	427434	10
4834	427444	10
4837	427454	10
4838	427464	10
4839	427474	10
4840	427484	10
4841	427494	10
4842	427504	10
4843	427514	10
4845	427524	10
4846	427534	10
4847	427544	10
4848	427554	10
4849	427564	10
4851	427574	10
4852	427584	10
4853	427594	10
4854	427604	10
4855	427614	10
4856	427624	10
4857	427634	10
4858	427644	10
4859	427654	10
4860	427664	10
4861	427674	10
4865	427684	10
4866	427694	10
4867	427704	10
4868	427714	10
4870	427724	10
4872	427734	10
4874	427744	10
4876	427754	10
4877	427764	10
4879	427774	10
4881	427784	10
4882	427794	10
4883	427804	10
4885	427814	10
4886	427824	10
4888	427834	10
4889	427844	10
4891	427854	10
4894	427864	10
4896	427874	10
4898	427884	10
4900	427894	10
4901	427904	10
4904	427914	10
4906	427924	10
4907	427934	10
4908	427944	10
4909	427954	10
4910	427964	10
4911	427974	10
4913	427984	10
4914	427994	10
4915	428004	10
4916	428014	10
4917	428024	10
4918	428034	10
4920	428044	10
4921	428054	10
4922	428064	10
4923	428074	10
4924	428084	10
4926	428094	10
4927	428104	10
4928	428114	10
4929	428124	10
4930	428134	10
4931	428144	10
4932	428154	10
4933	428164	10
4934	428174	10
4935	428184	10
4936	428194	10
4938	428204	10
4939	428214	10
4940	428224	10
4941	428234	10
4942	428244	10
4943	428254	10
4946	428264	10
4948	428274	10
4949	428284	10
4950	428294	10
4952	428304	10
4953	428314	10
4954	428324	10
4955	428334	10
4956	428344	10
4958	428354	10
4959	428364	10
4960	428374	10
4962	428384	10
4963	428394	10
4965	428404	10
4966	428414	10
4967	428424	10
4968	428434	10
4969	428444	10
4970	428454	10
4972	428464	10
4973	428474	10
4976	428484	10
4978	428494	10
4979	428504	10
4981	428514	10
4982	428524	10
4984	428534	10
4985	428544	10
4986	428554	10
4987	428564	10
4988	428574	10
4990	428584	10
4991	428594	10
4993	428604	10
4994	428614	10
4995	428624	10
4996	428634	10
4998	428644	10
5000	428654	10
5001	428664	10
5002	428674	10
5003	428684	10
5004	428694	10
5005	428704	10
5008	428714	10
5010	428724	10
5011	428734	10
5012	428744	10
5013	428754	10
5014	428764	10
5015	428774	10
5016	428784	10
5017	428794	10
5018	428804	10
5020	428814	10
5021	428824	10
5022	428834	10
5023	428844	10
5024	428854	10
5025	428864	10
5026	428874	10
5027	428884	10
5028	428894	10
5030	428904	10
5031	428914	10
5032	428924	10
5033	428934	10
5034	428944	10
5035	428954	10
5036	428964	10
5037	428974	10
5038	428984	10
5039	428994	10
5040	429004	10
5041	429014	10
5042	429024	10
5044	429034	10
5045	429044	10
5046	429054	10
5047	429064	10
5048	429074	10
5049	429084	10
5050	429094	10
5052	429104	10
5056	429114	10
5057	429124	10
5058	429134	10
5059	429144	10
5060	429154	10
5062	429164	10
5065	429174	10
5066	429184	10
5067	429194	10
5069	429204	10
5071	429214	10
5072	429224	10
5073	429234	10
5074	429244	10
5075	429254	10
5076	429264	10
5077	429274	10
5078	429284	10
5079	429294	10
5081	429304	10
5082	429314	10
5083	429324	10
5084	429334	10
5086	429344	10
5088	429354	10
5089	429364	10
5090	429374	10
5091	429384	10
5093	429394	10
5095	429404	10
5096	429414	10
5098	429424	10
5099	429434	10
5101	429444	10
5102	429454	10
5103	429464	10
5104	429474	10
5105	429484	10
5106	429494	10
5107	429504	10
5108	429514	10
5109	429524	10
5111	429534	10
5112	429544	10
5113	429554	10
5114	429564	10
5116	429574	10
5117	429584	10
5118	429594	10
5119	429604	10
5120	429614	10
5121	429624	10
5124	429634	10
5125	429644	10
5126	429654	10
5127	429664	10
5128	429674	10
5129	429684	10
5131	429694	10
5132	429704	10
5133	429714	10
5134	429724	10
5135	429734	10
5136	429744	10
5137	429754	10
5139	429764	10
5140	429774	10
5141	429784	10
5142	429794	10
5143	429804	10
5145	429814	10
5146	429824	10
5147	429834	10
5148	429844	10
5149	429854	10
5151	429864	10
5153	429874	10
5154	429884	10
5156	429894	10
5158	429904	10
5159	429914	10
5160	429924	10
5161	429934	10
5162	429944	10
5164	429954	10
5166	429964	10
5167	429974	10
5169	429984	10
5170	429994	10
5171	430004	10
5172	430014	10
5174	430024	10
5175	430034	10
5176	430044	10
5177	430054	10
5179	430064	10
5181	430074	10
5182	430084	10
5184	430094	10
5186	430104	10
5188	430114	10
5189	430124	10
5190	430134	10
5192	430144	10
5194	430154	10
5195	430164	10
5196	430174	10
5197	430184	10
5198	430194	10
5199	430204	10
5201	430214	10
5202	430224	10
5203	430234	10
5205	430244	10
5206	430254	10
5207	430264	10
5208	430274	10
5209	430284	10
5210	430294	10
5212	430304	10
5213	430314	10
5214	430324	10
5215	430334	10
5216	430344	10
5217	430354	10
5218	430364	10
5219	430374	10
5220	430384	10
5223	430394	10
5224	430404	10
5226	430414	10
5227	430424	10
5228	430434	10
5229	430444	10
5230	430454	10
5231	430464	10
5234	430474	10
5235	430484	10
5236	430494	10
5237	430504	10
5238	430514	10
5240	430524	10
5241	430534	10
5243	430544	10
5244	430554	10
5245	430564	10
5246	430574	10
5247	430584	10
5248	430594	10
5250	430604	10
5251	430614	10
5254	430624	10
5258	430634	10
5261	430644	10
5262	430654	10
5263	430664	10
5264	430674	10
5266	430684	10
5267	430694	10
5268	430704	10
5269	430714	10
5271	430724	10
5272	430734	10
5273	430744	10
5274	430754	10
5275	430764	10
5276	430774	10
5278	430784	10
5279	430794	10
5281	430804	10
5283	430814	10
5284	430824	10
5286	430834	10
5287	430844	10
5288	430854	10
5292	430864	10
5294	430874	10
5295	430884	10
5296	430894	10
5299	430904	10
5300	430914	10
5301	430924	10
5303	430934	10
5304	430944	10
5306	430954	10
5309	430964	10
5310	430974	10
5311	430984	10
5313	430994	10
5314	431004	10
5315	431014	10
5316	431024	10
5317	431034	10
5318	431044	10
5319	431054	10
5320	431064	10
5321	431074	10
5322	431084	10
5323	431094	10
5324	431104	10
5325	431114	10
5326	431124	10
5327	431134	10
5328	431144	10
5329	431154	10
5330	431164	10
5331	431174	10
5332	431184	10
5333	431194	10
5334	431204	10
5335	431214	10
5336	431224	10
5337	431234	10
5338	431244	10
5339	431254	10
5340	431264	10
5341	431274	10
5342	431284	10
5344	431294	10
5345	431304	10
5347	431314	10
5348	431324	10
5349	431334	10
5351	431344	10
5352	431354	10
5353	431364	10
5354	431374	10
5355	431384	10
5357	431394	10
5361	431404	10
5362	431414	10
5363	431424	10
5364	431434	10
5365	431444	10
5366	431454	10
5367	431464	10
5368	431474	10
5369	431484	10
5370	431494	10
5371	431504	10
5374	431514	10
5375	431524	10
5376	431534	10
5377	431544	10
5378	431554	10
5379	431564	10
5381	431574	10
5383	431584	10
5384	431594	10
5387	431604	10
5388	431614	10
5389	431624	10
5390	431634	10
5391	431644	10
5392	431654	10
5393	431664	10
5394	431674	10
5395	431684	10
5396	431694	10
5397	431704	10
5398	431714	10
5399	431724	10
5401	431734	10
5402	431744	10
5403	431754	10
5404	431764	10
5405	431774	10
5406	431784	10
5407	431794	10
5408	431804	10
5409	431814	10
5411	431824	10
5412	431834	10
5413	431844	10
5414	431854	10
5415	431864	10
5416	431874	10
5418	431884	10
5419	431894	10
5421	431904	10
5423	431914	10
5424	431924	10
5425	431934	10
5427	431944	10
5428	431954	10
5430	431964	10
5431	431974	10
5434	431984	10
5435	431994	10
5436	432004	10
5437	432014	10
5438	432024	10
5441	432034	10
5442	432044	10
5443	432054	10
5445	432064	10
5447	432074	10
5449	432084	10
5450	432094	10
5452	432104	10
5453	432114	10
5454	432124	10
5455	432134	10
5457	432144	10
5458	432154	10
5459	432164	10
5460	432174	10
5461	432184	10
5462	432194	10
5463	432204	10
5464	432214	10
5465	432224	10
5467	432234	10
5468	432244	10
5469	432254	10
5470	432264	10
5472	432274	10
5474	432284	10
5476	432294	10
5477	432304	10
5478	432314	10
5480	432324	10
5483	432334	10
5484	432344	10
5485	432354	10
5486	432364	10
5487	432374	10
5488	432384	10
5489	432394	10
5490	432404	10
5491	432414	10
5492	432424	10
5493	432434	10
5495	432444	10
5496	432454	10
5497	432464	10
5498	432474	10
5499	432484	10
5500	432494	10
5501	432504	10
5502	432514	10
5503	432524	10
5504	432534	10
5505	432544	10
5506	432554	10
5507	432564	10
5509	432574	10
5510	432584	10
5511	432594	10
5512	432604	10
5513	432614	10
5514	432624	10
5515	432634	10
5516	432644	10
5517	432654	10
5518	432664	10
5519	432674	10
5520	432684	10
5523	432694	10
5524	432704	10
5525	432714	10
5526	432724	10
5528	432734	10
5529	432744	10
5532	432754	10
5534	432764	10
5535	432774	10
5536	432784	10
5537	432794	10
5538	432804	10
5539	432814	10
5541	432824	10
5542	432834	10
5543	432844	10
5544	432854	10
5546	432864	10
5547	432874	10
5548	432884	10
5551	432894	10
5552	432904	10
5553	432914	10
5556	432924	10
5557	432934	10
5558	432944	10
5559	432954	10
5560	432964	10
5561	432974	10
5563	432984	10
5565	432994	10
5566	433004	10
5567	433014	10
5569	433024	10
5571	433034	10
5572	433044	10
5575	433054	10
5576	433064	10
5578	433074	10
5579	433084	10
5580	433094	10
5581	433104	10
5582	433114	10
5583	433124	10
5584	433134	10
5586	433144	10
5588	433154	10
5591	433164	10
5592	433174	10
5594	433184	10
5596	433194	10
5599	433204	10
5600	433214	10
5601	433224	10
5602	433234	10
5603	433244	10
5604	433254	10
5605	433264	10
5606	433274	10
5607	433284	10
5608	433294	10
5610	433304	10
5611	433314	10
5612	433324	10
5613	433334	10
5614	433344	10
5615	433354	10
5616	433364	10
5617	433374	10
5618	433384	10
5619	433394	10
5621	433404	10
5622	433414	10
5624	433424	10
5625	433434	10
5626	433444	10
5627	433454	10
5628	433464	10
5629	433474	10
5630	433484	10
5632	433494	10
5633	433504	10
5634	433514	10
5636	433524	10
5637	433534	10
5638	433544	10
5639	433554	10
5640	433564	10
5641	433574	10
5642	433584	10
5643	433594	10
5644	433604	10
5645	433614	10
5646	433624	10
5649	433634	10
5651	433644	10
5652	433654	10
5653	433664	10
5654	433674	10
5656	433684	10
5657	433694	10
5658	433704	10
5659	433714	10
5664	433724	10
5665	433734	10
5666	433744	10
5671	433754	10
5672	433764	10
5673	433774	10
5674	433784	10
5675	433794	10
5676	433804	10
5677	433814	10
5678	433824	10
5679	433834	10
5680	433844	10
5681	433854	10
5682	433864	10
5683	433874	10
5684	433884	10
5685	433894	10
5689	433904	10
5690	433914	10
5691	433924	10
5692	433934	10
5693	433944	10
5694	433954	10
5695	433964	10
5696	433974	10
5697	433984	10
5698	433994	10
5699	434004	10
5701	434014	10
5702	434024	10
5704	434034	10
5706	434044	10
5708	434054	10
5709	434064	10
5711	434074	10
5712	434084	10
5713	434094	10
5715	434104	10
5716	434114	10
5718	434124	10
5719	434134	10
5720	434144	10
5721	434154	10
5722	434164	10
5723	434174	10
5724	434184	10
5725	434194	10
5727	434204	10
5730	434214	10
5732	434224	10
5733	434234	10
5734	434244	10
5736	434254	10
5737	434264	10
5738	434274	10
5739	434284	10
5740	434294	10
5742	434304	10
5743	434314	10
5745	434324	10
5746	434334	10
5748	434344	10
5749	434354	10
5750	434364	10
5752	434374	10
5753	434384	10
5754	434394	10
5755	434404	10
5758	434414	10
5759	434424	10
5762	434434	10
5763	434444	10
5764	434454	10
5765	434464	10
5766	434474	10
5767	434484	10
5768	434494	10
5772	434504	10
5773	434514	10
5774	434524	10
5775	434534	10
5776	434544	10
5777	434554	10
5778	434564	10
5779	434574	10
5781	434584	10
5782	434594	10
5783	434604	10
5784	434614	10
5785	434624	10
5786	434634	10
5788	434644	10
5789	434654	10
5790	434664	10
5791	434674	10
5792	434684	10
5793	434694	10
5794	434704	10
5795	434714	10
5796	434724	10
5798	434734	10
5799	434744	10
5800	434754	10
5802	434764	10
5803	434774	10
5804	434784	10
5805	434794	10
5806	434804	10
5807	434814	10
5808	434824	10
5810	434834	10
5811	434844	10
5812	434854	10
5813	434864	10
5814	434874	10
5816	434884	10
5821	434894	10
5822	434904	10
5824	434914	10
5826	434924	10
5827	434934	10
5828	434944	10
5830	434954	10
5831	434964	10
5832	434974	10
5833	434984	10
5834	434994	10
5836	435004	10
5838	435014	10
5839	435024	10
5840	435034	10
5841	435044	10
5842	435054	10
5843	435064	10
5844	435074	10
5845	435084	10
5846	435094	10
5847	435104	10
5848	435114	10
5849	435124	10
5850	435134	10
5852	435144	10
5854	435154	10
5855	435164	10
5856	435174	10
5857	435184	10
5859	435194	10
5860	435204	10
5862	435214	10
5863	435224	10
5865	435234	10
5866	435244	10
5867	435254	10
5868	435264	10
5869	435274	10
5870	435284	10
5871	435294	10
5872	435304	10
5873	435314	10
5875	435324	10
5876	435334	10
5877	435344	10
5878	435354	10
5879	435364	10
5880	435374	10
5881	435384	10
5882	435394	10
5883	435404	10
5884	435414	10
5885	435424	10
5886	435434	10
5887	435444	10
5888	435454	10
5889	435464	10
5891	435474	10
5892	435484	10
5893	435494	10
5894	435504	10
5895	435514	10
5896	435524	10
5897	435534	10
5898	435544	10
5899	435554	10
5900	435564	10
5901	435574	10
5902	435584	10
5903	435594	10
5904	435604	10
5905	435614	10
5906	435624	10
5907	435634	10
5908	435644	10
5909	435654	10
5910	435664	10
5911	435674	10
5912	435684	10
5913	435694	10
5915	435704	10
5916	435714	10
5918	435724	10
5919	435734	10
5920	435744	10
5922	435754	10
5923	435764	10
5924	435774	10
5925	435784	10
5926	435794	10
5927	435804	10
5928	435814	10
5929	435824	10
5930	435834	10
5931	435844	10
5933	435854	10
5934	435864	10
5935	435874	10
5936	435884	10
5937	435894	10
5939	435904	10
5940	435914	10
5941	435924	10
5943	435934	10
5944	435944	10
5945	435954	10
5946	435964	10
5947	435974	10
5948	435984	10
5949	435994	10
5951	436004	10
5953	436014	10
5954	436024	10
5956	436034	10
5958	436044	10
5959	436054	10
5960	436064	10
5961	436074	10
5962	436084	10
5963	436094	10
5964	436104	10
5965	436114	10
5966	436124	10
5967	436134	10
5968	436144	10
5969	436154	10
5970	436164	10
5971	436174	10
5972	436184	10
5973	436194	10
5974	436204	10
5975	436214	10
5978	436224	10
5979	436234	10
5980	436244	10
5981	436254	10
5982	436264	10
5983	436274	10
5984	436284	10
5985	436294	10
5986	436304	10
5987	436314	10
5990	436324	10
5991	436334	10
5992	436344	10
5993	436354	10
5994	436364	10
5995	436374	10
5998	436384	10
5999	436394	10
6000	436404	10
6001	436414	10
6003	436424	10
6004	436434	10
6006	436444	10
6010	436454	10
6011	436464	10
6013	436474	10
6014	436484	10
6019	436494	10
6021	436504	10
6022	436514	10
6023	436524	10
6024	436534	10
6026	436544	10
6028	436554	10
6029	436564	10
6030	436574	10
6031	436584	10
6033	436594	10
6034	436604	10
6037	436614	10
6040	436624	10
6041	436634	10
6042	436644	10
6043	436654	10
6045	436664	10
6046	436674	10
6049	436684	10
6050	436694	10
6051	436704	10
6052	436714	10
6053	436724	10
6054	436734	10
6055	436744	10
6056	436754	10
6059	436764	10
6060	436774	10
6061	436784	10
6062	436794	10
6063	436804	10
6064	436814	10
6065	436824	10
6066	436834	10
6067	436844	10
6068	436854	10
6069	436864	10
6070	436874	10
6071	436884	10
6072	436894	10
6073	436904	10
6074	436914	10
6076	436924	10
6077	436934	10
6078	436944	10
6079	436954	10
6080	436964	10
6081	436974	10
6082	436984	10
6083	436994	10
6084	437004	10
6085	437014	10
6086	437024	10
6087	437034	10
6090	437044	10
6092	437054	10
6093	437064	10
6094	437074	10
6095	437084	10
6099	437094	10
6100	437104	10
6101	437114	10
6102	437124	10
6103	437134	10
6104	437144	10
6106	437154	10
6109	437164	10
6110	437174	10
6112	437184	10
6116	437194	10
6118	437204	10
6119	437214	10
6120	437224	10
6121	437234	10
6123	437244	10
6124	437254	10
6126	437264	10
6127	437274	10
6129	437284	10
6131	437294	10
6132	437304	10
6133	437314	10
6134	437324	10
6137	437334	10
6139	437344	10
6140	437354	10
6141	437364	10
6142	437374	10
6143	437384	10
6144	437394	10
6145	437404	10
6147	437414	10
6148	437424	10
6149	437434	10
6150	437444	10
6151	437454	10
6152	437464	10
6153	437474	10
6154	437484	10
6155	437494	10
6156	437504	10
6158	437514	10
6159	437524	10
6160	437534	10
6161	437544	10
6163	437554	10
6165	437564	10
6166	437574	10
6167	437584	10
6169	437594	10
6170	437604	10
6172	437614	10
6175	437624	10
6177	437634	10
6178	437644	10
6179	437654	10
6180	437664	10
6181	437674	10
6182	437684	10
6183	437694	10
6184	437704	10
6185	437714	10
6186	437724	10
6187	437734	10
6188	437744	10
6189	437754	10
6190	437764	10
6191	437774	10
6192	437784	10
6193	437794	10
6194	437804	10
6195	437814	10
6197	437824	10
6198	437834	10
6199	437844	10
6200	437854	10
6201	437864	10
6202	437874	10
6203	437884	10
6204	437894	10
6205	437904	10
6206	437914	10
6207	437924	10
6208	437934	10
6209	437944	10
6210	437954	10
6211	437964	10
6212	437974	10
6213	437984	10
6214	437994	10
6215	438004	10
6216	438014	10
6217	438024	10
6218	438034	10
6219	438044	10
6220	438054	10
6221	438064	10
6222	438074	10
6224	438084	10
6226	438094	10
6227	438104	10
6229	438114	10
6231	438124	10
6232	438134	10
6233	438144	10
6234	438154	10
6235	438164	10
6237	438174	10
6239	438184	10
6240	438194	10
6241	438204	10
6242	438214	10
6244	438224	10
6246	438234	10
6247	438244	10
6248	438254	10
6249	438264	10
6250	438274	10
6252	438284	10
6253	438294	10
6254	438304	10
6255	438314	10
6256	438324	10
6257	438334	10
6258	438344	10
6259	438354	10
6260	438364	10
6261	438374	10
6262	438384	10
6263	438394	10
6265	438404	10
6266	438414	10
6267	438424	10
6268	438434	10
6269	438444	10
6270	438454	10
6271	438464	10
6272	438474	10
6275	438484	10
6277	438494	10
6278	438504	10
6279	438514	10
6280	438524	10
6281	438534	10
6282	438544	10
6284	438554	10
6285	438564	10
6286	438574	10
6287	438584	10
6288	438594	10
6289	438604	10
6291	438614	10
6294	438624	10
6295	438634	10
6296	438644	10
6297	438654	10
6299	438664	10
6301	438674	10
6303	438684	10
6305	438694	10
6306	438704	10
6309	438714	10
6311	438724	10
6312	438734	10
6313	438744	10
6314	438754	10
6315	438764	10
6316	438774	10
6317	438784	10
6319	438794	10
6321	438804	10
6322	438814	10
6325	438824	10
6326	438834	10
6327	438844	10
6328	438854	10
6329	438864	10
6330	438874	10
6331	438884	10
6333	438894	10
6334	438904	10
6336	438914	10
6337	438924	10
6338	438934	10
6339	438944	10
6340	438954	10
6341	438964	10
6342	438974	10
6343	438984	10
6344	438994	10
6346	439004	10
6347	439014	10
6348	439024	10
6349	439034	10
6350	439044	10
6351	439054	10
6354	439064	10
6355	439074	10
6357	439084	10
6358	439094	10
6359	439104	10
6360	439114	10
6361	439124	10
6362	439134	10
6363	439144	10
6364	439154	10
6365	439164	10
6366	439174	10
6367	439184	10
6368	439194	10
6369	439204	10
6370	439214	10
6371	439224	10
6372	439234	10
6373	439244	10
6374	439254	10
6375	439264	10
6376	439274	10
6377	439284	10
6378	439294	10
6379	439304	10
6381	439314	10
6382	439324	10
6383	439334	10
6385	439344	10
6386	439354	10
6387	439364	10
6388	439374	10
6389	439384	10
6390	439394	10
6391	439404	10
6392	439414	10
6393	439424	10
6394	439434	10
6396	439444	10
6397	439454	10
6398	439464	10
6401	439474	10
6403	439484	10
6404	439494	10
6405	439504	10
6406	439514	10
6407	439524	10
6408	439534	10
6409	439544	10
6410	439554	10
6412	439564	10
6413	439574	10
6415	439584	10
6417	439594	10
6419	439604	10
6420	439614	10
6421	439624	10
6422	439634	10
6423	439644	10
6425	439654	10
6426	439664	10
6427	439674	10
6428	439684	10
6429	439694	10
6430	439704	10
6431	439714	10
6432	439724	10
6435	439734	10
6436	439744	10
6437	439754	10
6438	439764	10
6439	439774	10
6440	439784	10
6442	439794	10
6444	439804	10
6445	439814	10
6446	439824	10
6447	439834	10
6448	439844	10
6449	439854	10
6451	439864	10
6452	439874	10
6455	439884	10
6456	439894	10
6457	439904	10
6458	439914	10
6459	439924	10
6460	439934	10
6461	439944	10
6463	439954	10
6464	439964	10
6465	439974	10
6466	439984	10
6467	439994	10
6468	440004	10
6469	440014	10
6470	440024	10
6471	440034	10
6472	440044	10
6474	440054	10
6475	440064	10
6476	440074	10
6477	440084	10
6478	440094	10
6479	440104	10
6480	440114	10
6481	440124	10
6482	440134	10
6483	440144	10
6484	440154	10
6487	440164	10
6488	440174	10
6489	440184	10
6490	440194	10
6491	440204	10
6492	440214	10
6493	440224	10
6494	440234	10
6495	440244	10
6498	440254	10
6499	440264	10
6500	440274	10
6501	440284	10
6502	440294	10
6504	440304	10
6505	440314	10
6506	440324	10
6507	440334	10
6509	440344	10
6510	440354	10
6514	440364	10
6515	440374	10
6518	440384	10
6521	440394	10
6523	440404	10
6526	440414	10
6527	440424	10
6528	440434	10
6529	440444	10
6530	440454	10
6532	440464	10
6533	440474	10
6534	440484	10
6535	440494	10
6536	440504	10
6537	440514	10
6538	440524	10
6539	440534	10
6540	440544	10
6541	440554	10
6542	440564	10
6543	440574	10
6544	440584	10
6545	440594	10
6546	440604	10
6547	440614	10
6548	440624	10
6549	440634	10
6551	440644	10
6553	440654	10
6555	440664	10
6556	440674	10
6557	440684	10
6558	440694	10
6559	440704	10
6560	440714	10
6561	440724	10
6562	440734	10
6563	440744	10
6565	440754	10
6566	440764	10
6567	440774	10
6568	440784	10
6571	440794	10
6572	440804	10
6573	440814	10
6574	440824	10
6575	440834	10
6576	440844	10
6577	440854	10
6579	440864	10
6581	440874	10
6582	440884	10
6583	440894	10
6584	440904	10
6585	440914	10
6587	440924	10
6589	440934	10
6590	440944	10
6591	440954	10
6594	440964	10
6595	440974	10
6597	440984	10
6599	440994	10
6600	441004	10
6601	441014	10
6602	441024	10
6603	441034	10
6604	441044	10
6605	441054	10
6606	441064	10
6607	441074	10
6609	441084	10
6610	441094	10
6613	441104	10
6615	441114	10
6616	441124	10
6617	441134	10
6618	441144	10
6619	441154	10
6621	441164	10
6622	441174	10
6624	441184	10
6625	441194	10
6627	441204	10
6628	441214	10
6629	441224	10
6630	441234	10
6631	441244	10
6633	441254	10
6634	441264	10
6635	441274	10
6636	441284	10
6637	441294	10
6638	441304	10
6640	441314	10
6641	441324	10
6642	441334	10
6643	441344	10
6644	441354	10
6645	441364	10
6646	441374	10
6647	441384	10
6648	441394	10
6649	441404	10
6650	441414	10
6651	441424	10
6652	441434	10
6653	441444	10
6654	441454	10
6656	441464	10
6657	441474	10
6658	441484	10
6659	441494	10
6660	441504	10
6661	441514	10
6662	441524	10
6663	441534	10
6665	441544	10
6666	441554	10
6667	441564	10
6668	441574	10
6669	441584	10
6670	441594	10
6671	441604	10
6672	441614	10
6673	441624	10
6675	441634	10
6676	441644	10
6677	441654	10
6678	441664	10
6679	441674	10
6680	441684	10
6681	441694	10
6683	441704	10
6684	441714	10
6685	441724	10
6687	441734	10
6688	441744	10
6689	441754	10
6691	441764	10
6693	441774	10
6695	441784	10
6696	441794	10
6698	441804	10
6699	441814	10
6700	441824	10
6703	441834	10
6704	441844	10
6706	441854	10
6707	441864	10
6708	441874	10
6709	441884	10
6712	441894	10
6713	441904	10
6714	441914	10
6715	441924	10
6716	441934	10
6717	441944	10
6718	441954	10
6722	441964	10
6723	441974	10
6724	441984	10
6726	441994	10
6727	442004	10
6729	442014	10
6731	442024	10
6732	442034	10
6734	442044	10
6735	442054	10
6736	442064	10
6738	442074	10
6739	442084	10
6740	442094	10
6742	442104	10
6744	442114	10
6745	442124	10
6746	442134	10
6748	442144	10
6750	442154	10
6751	442164	10
6752	442174	10
6753	442184	10
6754	442194	10
6755	442204	10
6756	442214	10
6757	442224	10
6758	442234	10
6759	442244	10
6761	442254	10
6762	442264	10
6763	442274	10
6764	442284	10
6766	442294	10
6767	442304	10
6768	442314	10
6769	442324	10
6770	442334	10
6771	442344	10
6772	442354	10
6773	442364	10
6774	442374	10
6775	442384	10
6776	442394	10
6778	442404	10
6779	442414	10
6780	442424	10
6781	442434	10
6782	442444	10
6785	442454	10
6786	442464	10
6787	442474	10
6788	442484	10
6789	442494	10
6791	442504	10
6792	442514	10
6794	442524	10
6795	442534	10
6796	442544	10
6797	442554	10
6799	442564	10
6800	442574	10
6801	442584	10
6802	442594	10
6803	442604	10
6804	442614	10
6807	442624	10
6808	442634	10
6809	442644	10
6810	442654	10
6811	442664	10
6815	442674	10
6816	442684	10
6817	442694	10
6819	442704	10
6820	442714	10
6821	442724	10
6822	442734	10
6823	442744	10
6824	442754	10
6825	442764	10
6826	442774	10
6827	442784	10
6828	442794	10
6829	442804	10
6830	442814	10
6831	442824	10
6832	442834	10
6833	442844	10
6834	442854	10
6835	442864	10
6836	442874	10
6837	442884	10
6839	442894	10
6840	442904	10
6841	442914	10
6842	442924	10
6843	442934	10
6844	442944	10
6845	442954	10
6846	442964	10
6847	442974	10
6848	442984	10
6849	442994	10
6850	443004	10
6851	443014	10
6853	443024	10
6854	443034	10
6855	443044	10
6856	443054	10
6857	443064	10
6858	443074	10
6859	443084	10
6860	443094	10
6861	443104	10
6862	443114	10
6863	443124	10
6864	443134	10
6865	443144	10
6866	443154	10
6869	443164	10
6870	443174	10
6871	443184	10
6872	443194	10
6873	443204	10
6874	443214	10
6876	443224	10
6877	443234	10
6878	443244	10
6880	443254	10
6882	443264	10
6883	443274	10
6884	443284	10
6886	443294	10
6887	443304	10
6888	443314	10
6889	443324	10
6891	443334	10
6892	443344	10
6893	443354	10
6896	443364	10
6897	443374	10
6899	443384	10
6902	443394	10
6903	443404	10
6904	443414	10
6905	443424	10
6906	443434	10
6908	443444	10
6909	443454	10
6911	443464	10
6914	443474	10
6915	443484	10
6916	443494	10
6917	443504	10
6918	443514	10
6920	443524	10
6921	443534	10
6922	443544	10
6923	443554	10
6924	443564	10
6925	443574	10
6926	443584	10
6927	443594	10
6928	443604	10
6929	443614	10
6930	443624	10
6931	443634	10
6932	443644	10
6933	443654	10
6935	443664	10
6936	443674	10
6937	443684	10
6938	443694	10
6940	443704	10
6941	443714	10
6942	443724	10
6943	443734	10
6944	443744	10
6945	443754	10
6946	443764	10
6947	443774	10
6948	443784	10
6949	443794	10
6950	443804	10
6951	443814	10
6952	443824	10
6953	443834	10
6954	443844	10
6955	443854	10
6956	443864	10
6957	443874	10
6958	443884	10
6962	443894	10
6963	443904	10
6964	443914	10
6965	443924	10
6966	443934	10
6967	443944	10
6968	443954	10
6971	443964	10
6972	443974	10
6973	443984	10
6975	443994	10
6978	444004	10
6979	444014	10
6980	444024	10
6981	444034	10
6982	444044	10
6983	444054	10
6984	444064	10
6985	444074	10
6986	444084	10
6987	444094	10
6988	444104	10
6990	444114	10
6991	444124	10
6992	444134	10
6993	444144	10
6994	444154	10
6996	444164	10
6997	444174	10
6998	444184	10
6999	444194	10
7001	444204	10
7002	444214	10
7003	444224	10
7004	444234	10
7005	444244	10
7007	444254	10
7008	444264	10
7010	444274	10
7011	444284	10
7013	444294	10
7014	444304	10
7015	444314	10
7016	444324	10
7017	444334	10
7018	444344	10
7019	444354	10
7020	444364	10
7021	444374	10
7023	444384	10
7024	444394	10
7025	444404	10
7026	444414	10
7027	444424	10
7028	444434	10
7029	444444	10
7030	444454	10
7031	444464	10
7032	444474	10
7033	444484	10
7036	444494	10
7037	444504	10
7038	444514	10
7039	444524	10
7040	444534	10
7041	444544	10
7042	444554	10
7043	444564	10
7044	444574	10
7045	444584	10
7046	444594	10
7048	444604	10
7049	444614	10
7050	444624	10
7051	444634	10
7053	444644	10
7055	444654	10
7056	444664	10
7057	444674	10
7058	444684	10
7059	444694	10
7060	444704	10
7061	444714	10
7062	444724	10
7063	444734	10
7064	444744	10
7065	444754	10
7066	444764	10
7067	444774	10
7068	444784	10
7069	444794	10
7070	444804	10
7071	444814	10
7072	444824	10
7073	444834	10
7074	444844	10
7075	444854	10
7076	444864	10
7077	444874	10
7078	444884	10
7079	444894	10
7080	444904	10
7083	444914	10
7084	444924	10
7085	444934	10
7086	444944	10
7088	444954	10
7090	444964	10
7092	444974	10
7093	444984	10
7095	444994	10
7096	445004	10
7097	445014	10
7098	445024	10
7101	445034	10
7102	445044	10
7104	445054	10
7106	445064	10
7107	445074	10
7108	445084	10
7109	445094	10
7110	445104	10
7111	445114	10
7112	445124	10
7113	445134	10
7114	445144	10
7115	445154	10
7116	445164	10
7117	445174	10
7118	445184	10
7119	445194	10
7120	445204	10
7121	445214	10
7122	445224	10
7123	445234	10
7125	445244	10
7126	445254	10
7127	445264	10
7129	445274	10
7130	445284	10
7131	445294	10
7132	445304	10
7133	445314	10
7134	445324	10
7135	445334	10
7136	445344	10
7137	445354	10
7138	445364	10
7139	445374	10
7140	445384	10
7142	445394	10
7143	445404	10
7144	445414	10
7146	445424	10
7147	445434	10
7148	445444	10
7149	445454	10
7150	445464	10
7151	445474	10
7152	445484	10
7153	445494	10
7156	445504	10
7157	445514	10
7158	445524	10
7160	445534	10
7161	445544	10
7163	445554	10
7164	445564	10
7165	445574	10
7167	445584	10
7168	445594	10
7169	445604	10
7170	445614	10
7171	445624	10
7173	445634	10
7174	445644	10
7175	445654	10
7176	445664	10
7178	445674	10
7179	445684	10
7180	445694	10
7181	445704	10
7182	445714	10
7183	445724	10
7184	445734	10
7187	445744	10
7188	445754	10
7189	445764	10
7190	445774	10
7191	445784	10
7192	445794	10
7194	445804	10
7195	445814	10
7196	445824	10
7197	445834	10
7198	445844	10
7201	445854	10
7202	445864	10
7203	445874	10
7204	445884	10
7205	445894	10
7207	445904	10
7208	445914	10
7209	445924	10
7210	445934	10
7211	445944	10
7212	445954	10
7213	445964	10
7214	445974	10
7215	445984	10
7216	445994	10
7217	446004	10
7218	446014	10
7219	446024	10
7221	446034	10
7222	446044	10
7223	446054	10
7224	446064	10
7225	446074	10
7226	446084	10
7227	446094	10
7228	446104	10
7229	446114	10
7230	446124	10
7231	446134	10
7232	446144	10
7233	446154	10
7234	446164	10
7235	446174	10
7236	446184	10
7237	446194	10
7238	446204	10
7239	446214	10
7240	446224	10
7241	446234	10
7242	446244	10
7243	446254	10
7244	446264	10
7245	446274	10
7246	446284	10
7247	446294	10
7249	446304	10
7250	446314	10
7251	446324	10
7252	446334	10
7253	446344	10
7254	446354	10
7256	446364	10
7257	446374	10
7258	446384	10
7259	446394	10
7260	446404	10
7261	446414	10
7262	446424	10
7263	446434	10
7264	446444	10
7265	446454	10
7266	446464	10
7267	446474	10
7268	446484	10
7270	446494	10
7272	446504	10
7273	446514	10
7274	446524	10
7276	446534	10
7277	446544	10
7278	446554	10
7279	446564	10
7280	446574	10
7281	446584	10
7283	446594	10
7284	446604	10
7285	446614	10
7286	446624	10
7287	446634	10
7288	446644	10
7289	446654	10
7290	446664	10
7291	446674	10
7292	446684	10
7293	446694	10
7294	446704	10
7296	446714	10
7298	446724	10
7299	446734	10
7300	446744	10
7301	446754	10
7302	446764	10
7303	446774	10
7304	446784	10
7305	446794	10
7306	446804	10
7307	446814	10
7308	446824	10
7310	446834	10
7311	446844	10
7312	446854	10
7313	446864	10
7315	446874	10
7316	446884	10
7317	446894	10
7318	446904	10
7321	446914	10
7322	446924	10
7323	446934	10
7324	446944	10
7325	446954	10
7326	446964	10
7327	446974	10
7328	446984	10
7329	446994	10
7330	447004	10
7331	447014	10
7332	447024	10
7333	447034	10
7334	447044	10
7335	447054	10
7336	447064	10
7337	447074	10
7338	447084	10
7339	447094	10
7340	447104	10
7341	447114	10
7342	447124	10
7343	447134	10
7344	447144	10
7345	447154	10
7346	447164	10
7347	447174	10
7348	447184	10
7349	447194	10
7350	447204	10
7351	447214	10
7352	447224	10
7353	447234	10
7355	447244	10
7356	447254	10
7357	447264	10
7358	447274	10
7359	447284	10
7361	447294	10
7363	447304	10
7364	447314	10
7365	447324	10
7366	447334	10
7367	447344	10
7368	447354	10
7370	447364	10
7371	447374	10
7372	447384	10
7373	447394	10
7374	447404	10
7375	447414	10
7376	447424	10
7377	447434	10
7378	447444	10
7380	447454	10
7381	447464	10
7382	447474	10
7383	447484	10
7384	447494	10
7386	447504	10
7387	447514	10
7388	447524	10
7389	447534	10
7390	447544	10
7391	447554	10
7393	447564	10
7394	447574	10
7395	447584	10
7396	447594	10
7397	447604	10
7398	447614	10
7399	447624	10
7400	447634	10
7401	447644	10
7402	447654	10
7403	447664	10
7404	447674	10
7405	447684	10
7406	447694	10
7407	447704	10
7408	447714	10
7409	447724	10
7410	447734	10
7411	447744	10
7413	447754	10
7414	447764	10
7416	447774	10
7417	447784	10
7418	447794	10
7419	447804	10
7420	447814	10
7421	447824	10
7422	447834	10
7423	447844	10
7424	447854	10
7426	447864	10
7427	447874	10
7428	447884	10
7429	447894	10
7430	447904	10
7431	447914	10
7432	447924	10
7433	447934	10
7434	447944	10
7436	447954	10
7437	447964	10
7438	447974	10
7439	447984	10
7441	447994	10
7443	448004	10
7444	448014	10
7445	448024	10
7446	448034	10
7447	448044	10
7448	448054	10
7450	448064	10
7451	448074	10
7452	448084	10
7455	448094	10
7456	448104	10
7458	448114	10
7461	448124	10
7462	448134	10
7463	448144	10
7465	448154	10
7466	448164	10
7468	448174	10
7469	448184	10
7470	448194	10
7471	448204	10
7474	448214	10
7475	448224	10
7476	448234	10
7477	448244	10
7478	448254	10
7480	448264	10
7482	448274	10
7483	448284	10
7484	448294	10
7485	448304	10
7486	448314	10
7487	448324	10
7488	448334	10
7489	448344	10
7490	448354	10
7491	448364	10
7492	448374	10
7494	448384	10
7495	448394	10
7496	448404	10
7497	448414	10
7498	448424	10
7499	448434	10
7500	448444	10
7501	448454	10
7502	448464	10
7503	448474	10
7504	448484	10
7505	448494	10
7507	448504	10
7508	448514	10
7509	448524	10
7510	448534	10
7511	448544	10
7512	448554	10
7513	448564	10
7514	448574	10
7515	448584	10
7516	448594	10
7517	448604	10
7518	448614	10
7519	448624	10
7520	448634	10
7521	448644	10
7522	448654	10
7523	448664	10
7524	448674	10
7525	448684	10
7526	448694	10
7527	448704	10
7528	448714	10
7529	448724	10
7530	448734	10
7531	448744	10
7533	448754	10
7535	448764	10
7536	448774	10
7537	448784	10
7538	448794	10
7539	448804	10
7540	448814	10
7541	448824	10
7542	448834	10
7543	448844	10
7545	448854	10
7546	448864	10
7547	448874	10
7551	448884	10
7552	448894	10
7553	448904	10
7554	448914	10
7555	448924	10
7556	448934	10
7557	448944	10
7558	448954	10
7559	448964	10
7560	448974	10
7561	448984	10
7562	448994	10
7565	449004	10
7566	449014	10
7567	449024	10
7568	449034	10
7569	449044	10
7570	449054	10
7571	449064	10
7572	449074	10
7573	449084	10
7574	449094	10
7575	449104	10
7576	449114	10
7578	449124	10
7579	449134	10
7582	449144	10
7583	449154	10
7585	449164	10
7587	449174	10
7588	449184	10
7589	449194	10
7590	449204	10
7591	449214	10
7593	449224	10
7594	449234	10
7595	449244	10
7596	449254	10
7597	449264	10
7598	449274	10
7599	449284	10
7600	449294	10
7601	449304	10
7603	449314	10
7604	449324	10
7607	449334	10
7608	449344	10
7609	449354	10
7610	449364	10
7611	449374	10
7612	449384	10
7613	449394	10
7614	449404	10
7615	449414	10
7616	449424	10
7617	449434	10
7618	449444	10
7619	449454	10
7620	449464	10
7622	449474	10
7623	449484	10
7624	449494	10
7625	449504	10
7626	449514	10
7627	449524	10
7629	449534	10
7630	449544	10
7631	449554	10
7632	449564	10
7633	449574	10
7634	449584	10
7635	449594	10
7636	449604	10
7637	449614	10
7638	449624	10
7639	449634	10
7640	449644	10
7641	449654	10
7642	449664	10
7643	449674	10
7644	449684	10
7645	449694	10
7646	449704	10
7647	449714	10
7648	449724	10
7649	449734	10
7650	449744	10
7651	449754	10
7652	449764	10
7653	449774	10
7654	449784	10
7655	449794	10
7656	449804	10
7657	449814	10
7658	449824	10
7660	449834	10
7661	449844	10
7662	449854	10
7663	449864	10
7664	449874	10
7665	449884	10
7666	449894	10
7667	449904	10
7668	449914	10
7669	449924	10
7670	449934	10
7671	449944	10
7672	449954	10
7673	449964	10
7674	449974	10
7675	449984	10
7676	449994	10
7678	450004	10
7679	450014	10
7680	450024	10
7681	450034	10
7682	450044	10
7683	450054	10
7684	450064	10
7685	450074	10
7686	450084	10
7687	450094	10
7688	450104	10
7689	450114	10
7690	450124	10
7691	450134	10
7692	450144	10
7693	450154	10
7694	450164	10
7695	450174	10
7696	450184	10
7697	450194	10
7698	450204	10
7699	450214	10
7700	450224	10
7701	450234	10
7703	450244	10
7704	450254	10
7705	450264	10
7706	450274	10
7707	450284	10
7708	450294	10
7709	450304	10
7710	450314	10
7712	450324	10
7713	450334	10
7714	450344	10
7715	450354	10
7716	450364	10
7717	450374	10
7718	450384	10
7719	450394	10
7720	450404	10
7721	450414	10
7722	450424	10
7723	450434	10
7724	450444	10
7725	450454	10
7726	450464	10
7727	450474	10
7729	450484	10
7730	450494	10
7732	450504	10
7733	450514	10
7734	450524	10
7736	450534	10
7737	450544	10
7738	450554	10
7739	450564	10
7740	450574	10
7741	450584	10
7742	450594	10
7743	450604	10
7744	450614	10
7745	450624	10
7747	450634	10
7749	450644	10
7750	450654	10
7751	450664	10
7752	450674	10
7753	450684	10
7755	450694	10
7756	450704	10
7757	450714	10
7758	450724	10
7761	450734	10
7762	450744	10
7763	450754	10
7764	450764	10
7765	450774	10
7766	450784	10
7769	450794	10
7770	450804	10
7771	450814	10
7772	450824	10
7773	450834	10
7774	450844	10
7775	450854	10
7776	450864	10
7777	450874	10
7778	450884	10
7779	450894	10
7780	450904	10
7781	450914	10
7782	450924	10
7783	450934	10
7784	450944	10
7785	450954	10
7786	450964	10
7787	450974	10
7788	450984	10
7789	450994	10
7790	451004	10
7791	451014	10
7792	451024	10
7793	451034	10
7795	451044	10
7796	451054	10
7797	451064	10
7798	451074	10
7799	451084	10
7800	451094	10
7801	451104	10
7802	451114	10
7803	451124	10
7804	451134	10
7805	451144	10
7806	451154	10
7807	451164	10
7808	451174	10
7809	451184	10
7810	451194	10
7811	451204	10
7812	451214	10
7813	451224	10
7814	451234	10
7815	451244	10
7816	451254	10
7817	451264	10
7818	451274	10
7819	451284	10
7820	451294	10
7821	451304	10
7822	451314	10
7823	451324	10
7824	451334	10
7825	451344	10
7826	451354	10
7827	451364	10
7828	451374	10
7829	451384	10
7830	451394	10
7831	451404	10
7832	451414	10
7833	451424	10
7836	451434	10
7837	451444	10
7838	451454	10
7839	451464	10
7840	451474	10
7841	451484	10
7844	451494	10
7845	451504	10
7846	451514	10
7847	451524	10
7848	451534	10
7849	451544	10
7851	451554	10
7852	451564	10
7853	451574	10
7854	451584	10
7855	451594	10
7856	451604	10
7857	451614	10
7859	451624	10
7860	451634	10
7861	451644	10
7862	451654	10
7863	451664	10
7864	451674	10
7865	451684	10
7866	451694	10
7867	451704	10
7868	451714	10
7869	451724	10
7870	451734	10
7871	451744	10
7872	451754	10
7873	451764	10
7875	451774	10
7876	451784	10
7878	451794	10
7881	451804	10
7882	451814	10
7883	451824	10
7884	451834	10
7886	451844	10
7887	451854	10
7888	451864	10
7889	451874	10
7890	451884	10
7891	451894	10
7892	451904	10
7893	451914	10
7894	451924	10
7895	451934	10
7896	451944	10
7897	451954	10
7898	451964	10
7899	451974	10
7900	451984	10
7901	451994	10
7902	452004	10
7903	452014	10
7904	452024	10
7905	452034	10
7906	452044	10
7907	452054	10
7909	452064	10
7910	452074	10
7911	452084	10
7912	452094	10
7913	452104	10
7914	452114	10
7916	452124	10
7917	452134	10
7918	452144	10
7919	452154	10
7920	452164	10
7921	452174	10
7922	452184	10
7923	452194	10
7924	452204	10
7925	452214	10
7926	452224	10
7927	452234	10
7929	452244	10
7930	452254	10
7931	452264	10
7932	452274	10
7933	452284	10
7934	452294	10
7935	452304	10
7936	452314	10
7937	452324	10
7938	452334	10
7939	452344	10
7941	452354	10
7942	452364	10
7944	452374	10
7945	452384	10
7946	452394	10
7947	452404	10
7948	452414	10
7949	452424	10
7951	452434	10
7952	452444	10
7953	452454	10
7954	452464	10
7956	452474	10
7957	452484	10
7959	452494	10
7960	452504	10
7961	452514	10
7962	452524	10
7963	452534	10
7965	452544	10
7966	452554	10
7967	452564	10
7968	452574	10
7969	452584	10
7970	452594	10
7971	452604	10
7972	452614	10
7973	452624	10
7974	452634	10
7975	452644	10
7976	452654	10
7977	452664	10
7978	452674	10
7979	452684	10
7980	452694	10
7981	452704	10
7982	452714	10
7983	452724	10
7984	452734	10
7985	452744	10
7986	452754	10
7987	452764	10
7988	452774	10
7990	452784	10
7991	452794	10
7992	452804	10
7993	452814	10
7994	452824	10
7995	452834	10
7996	452844	10
7997	452854	10
7999	452864	10
8000	452874	10
8001	452884	10
8002	452894	10
8003	452904	10
8004	452914	10
8005	452924	10
8006	452934	10
8007	452944	10
8008	452954	10
8009	452964	10
8010	452974	10
8011	452984	10
8012	452994	10
8014	453004	10
8015	453014	10
8016	453024	10
8017	453034	10
8019	453044	10
8020	453054	10
8021	453064	10
8022	453074	10
8023	453084	10
8024	453094	10
8025	453104	10
8026	453114	10
8027	453124	10
8028	453134	10
8029	453144	10
8030	453154	10
8031	453164	10
8032	453174	10
8033	453184	10
8034	453194	10
8035	453204	10
8036	453214	10
8037	453224	10
8038	453234	10
8039	453244	10
8040	453254	10
8042	453264	10
8043	453274	10
8044	453284	10
8045	453294	10
8047	453304	10
8049	453314	10
8051	453324	10
8052	453334	10
8053	453344	10
8055	453354	10
8056	453364	10
8057	453374	10
8058	453384	10
8059	453394	10
8060	453404	10
8061	453414	10
8062	453424	10
8063	453434	10
8064	453444	10
8065	453454	10
8066	453464	10
8067	453474	10
8068	453484	10
8069	453494	10
8070	453504	10
8071	453514	10
8072	453524	10
8073	453534	10
8074	453544	10
8075	453554	10
8076	453564	10
8077	453574	10
8078	453584	10
8079	453594	10
8080	453604	10
8081	453614	10
8082	453624	10
8083	453634	10
8084	453644	10
8085	453654	10
8086	453664	10
8087	453674	10
8088	453684	10
8089	453694	10
8090	453704	10
8091	453714	10
8092	453724	10
8093	453734	10
8094	453744	10
8095	453754	10
8096	453764	10
8097	453774	10
8098	453784	10
8099	453794	10
8100	453804	10
8101	453814	10
8102	453824	10
8103	453834	10
8104	453844	10
8105	453854	10
8106	453864	10
8107	453874	10
8108	453884	10
8109	453894	10
8110	453904	10
8111	453914	10
8112	453924	10
8113	453934	10
8114	453944	10
8116	453954	10
8117	453964	10
8119	453974	10
8120	453984	10
8122	453994	10
8123	454004	10
8124	454014	10
8125	454024	10
8126	454034	10
8128	454044	10
8129	454054	10
8130	454064	10
8131	454074	10
8132	454084	10
8133	454094	10
8134	454104	10
8135	454114	10
8136	454124	10
8137	454134	10
8138	454144	10
8139	454154	10
8140	454164	10
8141	454174	10
8142	454184	10
8144	454194	10
8145	454204	10
8146	454214	10
8147	454224	10
8150	454234	10
8151	454244	10
8152	454254	10
8153	454264	10
8154	454274	10
8155	454284	10
8156	454294	10
8157	454304	10
8158	454314	10
8159	454324	10
8160	454334	10
8161	454344	10
8162	454354	10
8163	454364	10
8164	454374	10
8165	454384	10
8166	454394	10
8167	454404	10
8168	454414	10
8169	454424	10
8171	454434	10
8173	454444	10
8174	454454	10
8176	454464	10
8177	454474	10
8178	454484	10
8179	454494	10
8180	454504	10
8181	454514	10
8182	454524	10
8185	454534	10
8186	454544	10
8187	454554	10
8188	454564	10
8189	454574	10
8190	454584	10
8191	454594	10
8192	454604	10
8193	454614	10
8194	454624	10
8195	454634	10
8196	454644	10
8197	454654	10
8198	454664	10
8199	454674	10
8200	454684	10
8201	454694	10
8202	454704	10
8203	454714	10
8204	454724	10
8205	454734	10
8206	454744	10
8208	454754	10
8209	454764	10
8210	454774	10
8211	454784	10
8212	454794	10
8213	454804	10
8214	454814	10
8215	454824	10
8216	454834	10
8217	454844	10
8218	454854	10
8219	454864	10
8220	454874	10
8221	454884	10
8222	454894	10
8223	454904	10
8224	454914	10
8225	454924	10
8226	454934	10
8227	454944	10
8229	454954	10
8231	454964	10
8232	454974	10
8233	454984	10
8234	454994	10
8235	455004	10
8236	455014	10
8238	455024	10
8239	455034	10
8240	455044	10
8241	455054	10
8242	455064	10
8243	455074	10
8244	455084	10
8246	455094	10
8247	455104	10
8248	455114	10
8249	455124	10
8250	455134	10
8252	455144	10
8253	455154	10
8254	455164	10
8255	455174	10
8256	455184	10
8257	455194	10
8258	455204	10
8259	455214	10
8260	455224	10
8261	455234	10
8262	455244	10
8263	455254	10
8264	455264	10
8265	455274	10
8266	455284	10
8267	455294	10
8268	455304	10
8269	455314	10
8270	455324	10
8271	455334	10
8272	455344	10
8273	455354	10
8274	455364	10
8275	455374	10
8277	455384	10
8278	455394	10
8279	455404	10
8280	455414	10
8281	455424	10
8282	455434	10
8283	455444	10
8284	455454	10
8285	455464	10
8287	455474	10
8288	455484	10
8289	455494	10
8290	455504	10
8291	455514	10
8292	455524	10
8293	455534	10
8294	455544	10
8295	455554	10
8296	455564	10
8297	455574	10
8298	455584	10
8299	455594	10
8300	455604	10
8301	455614	10
8302	455624	10
8303	455634	10
8304	455644	10
8305	455654	10
8306	455664	10
8307	455674	10
8309	455684	10
8310	455694	10
8311	455704	10
8312	455714	10
8313	455724	10
8314	455734	10
8315	455744	10
8316	455754	10
8317	455764	10
8318	455774	10
8319	455784	10
8320	455794	10
8321	455804	10
8322	455814	10
8323	455824	10
8324	455834	10
8325	455844	10
8326	455854	10
8327	455864	10
8328	455874	10
8329	455884	10
8331	455894	10
8332	455904	10
8334	455914	10
8336	455924	10
8337	455934	10
8339	455944	10
8340	455954	10
8341	455964	10
8342	455974	10
8343	455984	10
8344	455994	10
8345	456004	10
8346	456014	10
8347	456024	10
8348	456034	10
8349	456044	10
8350	456054	10
8351	456064	10
8352	456074	10
8353	456084	10
8354	456094	10
8356	456104	10
8357	456114	10
8358	456124	10
8359	456134	10
8360	456144	10
8361	456154	10
8363	456164	10
8364	456174	10
8365	456184	10
8366	456194	10
8367	456204	10
8368	456214	10
8369	456224	10
8370	456234	10
8371	456244	10
8372	456254	10
8373	456264	10
8374	456274	10
8375	456284	10
8376	456294	10
8377	456304	10
8378	456314	10
8379	456324	10
8380	456334	10
8381	456344	10
8382	456354	10
8383	456364	10
8384	456374	10
8385	456384	10
8386	456394	10
8387	456404	10
8388	456414	10
8389	456424	10
8390	456434	10
8391	456444	10
8392	456454	10
8393	456464	10
8395	456474	10
8396	456484	10
8397	456494	10
8398	456504	10
8399	456514	10
8400	456524	10
8401	456534	10
8402	456544	10
8405	456554	10
8406	456564	10
8407	456574	10
8408	456584	10
8409	456594	10
8411	456604	10
8413	456614	10
8414	456624	10
8415	456634	10
8416	456644	10
8417	456654	10
8418	456664	10
8419	456674	10
8421	456684	10
8422	456694	10
8423	456704	10
8424	456714	10
8425	456724	10
8426	456734	10
8427	456744	10
8428	456754	10
8429	456764	10
8431	456774	10
8432	456784	10
8433	456794	10
8434	456804	10
8435	456814	10
8436	456824	10
8437	456834	10
8438	456844	10
8439	456854	10
8440	456864	10
8441	456874	10
8442	456884	10
8444	456894	10
8446	456904	10
8448	456914	10
8449	456924	10
8450	456934	10
8451	456944	10
8452	456954	10
8453	456964	10
8454	456974	10
8455	456984	10
8457	456994	10
8458	457004	10
8459	457014	10
8460	457024	10
8461	457034	10
8462	457044	10
8463	457054	10
8464	457064	10
8465	457074	10
8466	457084	10
8467	457094	10
8468	457104	10
8469	457114	10
8471	457124	10
8472	457134	10
8473	457144	10
8474	457154	10
8475	457164	10
8476	457174	10
8477	457184	10
8478	457194	10
8479	457204	10
8480	457214	10
8481	457224	10
8482	457234	10
8483	457244	10
8484	457254	10
8485	457264	10
8486	457274	10
8487	457284	10
8488	457294	10
8489	457304	10
8490	457314	10
8491	457324	10
8492	457334	10
8493	457344	10
8494	457354	10
8495	457364	10
8496	457374	10
8497	457384	10
8498	457394	10
8499	457404	10
8500	457414	10
8501	457424	10
8502	457434	10
8503	457444	10
8504	457454	10
8505	457464	10
8507	457474	10
8508	457484	10
8510	457494	10
8511	457504	10
8512	457514	10
8513	457524	10
8514	457534	10
8516	457544	10
8518	457554	10
8519	457564	10
8520	457574	10
8521	457584	10
8522	457594	10
8523	457604	10
8524	457614	10
8525	457624	10
8526	457634	10
8527	457644	10
8528	457654	10
8529	457664	10
8530	457674	10
8531	457684	10
8533	457694	10
8534	457704	10
8535	457714	10
8536	457724	10
8537	457734	10
8538	457744	10
8539	457754	10
8540	457764	10
8541	457774	10
8543	457784	10
8544	457794	10
8545	457804	10
8546	457814	10
8547	457824	10
8548	457834	10
8549	457844	10
8550	457854	10
8551	457864	10
8552	457874	10
8553	457884	10
8554	457894	10
8555	457904	10
8556	457914	10
8557	457924	10
8559	457934	10
8560	457944	10
8561	457954	10
8562	457964	10
8563	457974	10
8564	457984	10
8565	457994	10
8566	458004	10
8567	458014	10
8568	458024	10
8569	458034	10
8570	458044	10
8571	458054	10
8574	458064	10
8575	458074	10
8576	458084	10
8577	458094	10
8578	458104	10
8579	458114	10
8580	458124	10
8581	458134	10
8582	458144	10
8583	458154	10
8584	458164	10
8585	458174	10
8586	458184	10
8588	458194	10
8589	458204	10
8590	458214	10
8591	458224	10
8592	458234	10
8593	458244	10
8594	458254	10
8597	458264	10
8598	458274	10
8599	458284	10
8600	458294	10
8601	458304	10
8602	458314	10
8604	458324	10
8605	458334	10
8607	458344	10
8608	458354	10
8610	458364	10
8611	458374	10
8612	458384	10
8613	458394	10
8614	458404	10
8615	458414	10
8616	458424	10
8617	458434	10
8618	458444	10
8619	458454	10
8620	458464	10
8621	458474	10
8623	458484	10
8624	458494	10
8625	458504	10
8626	458514	10
8628	458524	10
8630	458534	10
8631	458544	10
8633	458554	10
8636	458564	10
8637	458574	10
8639	458584	10
8640	458594	10
8641	458604	10
8643	458614	10
8644	458624	10
8645	458634	10
8646	458644	10
8647	458654	10
8648	458664	10
8649	458674	10
8650	458684	10
8651	458694	10
8652	458704	10
8653	458714	10
8654	458724	10
8655	458734	10
8656	458744	10
8657	458754	10
8658	458764	10
8659	458774	10
8660	458784	10
8661	458794	10
8662	458804	10
8663	458814	10
8664	458824	10
8665	458834	10
8666	458844	10
8667	458854	10
8668	458864	10
8669	458874	10
8670	458884	10
8671	458894	10
8672	458904	10
8673	458914	10
8674	458924	10
8675	458934	10
8676	458944	10
8677	458954	10
8678	458964	10
8679	458974	10
8680	458984	10
8681	458994	10
8682	459004	10
8684	459014	10
8685	459024	10
8686	459034	10
8687	459044	10
8688	459054	10
8689	459064	10
8690	459074	10
8691	459084	10
8692	459094	10
8693	459104	10
8694	459114	10
8695	459124	10
8696	459134	10
8698	459144	10
8699	459154	10
8700	459164	10
8701	459174	10
8702	459184	10
8703	459194	10
8704	459204	10
8705	459214	10
8706	459224	10
8707	459234	10
8708	459244	10
8709	459254	10
8710	459264	10
8711	459274	10
8712	459284	10
8713	459294	10
8714	459304	10
8715	459314	10
8716	459324	10
8717	459334	10
8718	459344	10
8719	459354	10
8720	459364	10
8721	459374	10
8722	459384	10
8723	459394	10
8724	459404	10
8725	459414	10
8726	459424	10
8727	459434	10
8728	459444	10
8731	459454	10
8732	459464	10
8733	459474	10
8734	459484	10
8735	459494	10
8736	459504	10
8737	459514	10
8739	459524	10
8740	459534	10
8741	459544	10
8742	459554	10
8743	459564	10
8744	459574	10
8746	459584	10
8748	459594	10
8749	459604	10
8751	459614	10
8752	459624	10
8753	459634	10
8755	459644	10
8756	459654	10
8757	459664	10
8758	459674	10
8759	459684	10
8760	459694	10
8761	459704	10
8762	459714	10
8763	459724	10
8764	459734	10
8765	459744	10
8766	459754	10
8767	459764	10
8768	459774	10
8769	459784	10
8770	459794	10
8771	459804	10
8772	459814	10
8773	459824	10
8774	459834	10
8775	459844	10
8776	459854	10
8777	459864	10
8778	459874	10
8779	459884	10
8780	459894	10
8781	459904	10
8782	459914	10
8783	459924	10
8784	459934	10
8785	459944	10
8786	459954	10
8787	459964	10
8788	459974	10
8790	459984	10
8791	459994	10
8792	460004	10
8793	460014	10
8794	460024	10
8795	460034	10
8796	460044	10
8797	460054	10
8798	460064	10
8799	460074	10
8800	460084	10
8801	460094	10
8802	460104	10
8803	460114	10
8804	460124	10
8805	460134	10
8807	460144	10
8808	460154	10
8809	460164	10
8810	460174	10
8811	460184	10
8812	460194	10
8813	460204	10
8814	460214	10
8815	460224	10
8816	460234	10
8817	460244	10
8818	460254	10
8819	460264	10
8821	460274	10
8822	460284	10
8823	460294	10
8824	460304	10
8825	460314	10
8826	460324	10
8827	460334	10
8828	460344	10
8829	460354	10
8830	460364	10
8831	460374	10
8832	460384	10
8833	460394	10
8834	460404	10
8835	460414	10
8836	460424	10
8837	460434	10
8838	460444	10
8839	460454	10
8840	460464	10
8841	460474	10
8842	460484	10
8843	460494	10
8846	460504	10
8847	460514	10
8848	460524	10
8849	460534	10
8850	460544	10
8851	460554	10
8852	460564	10
8853	460574	10
8854	460584	10
8855	460594	10
8856	460604	10
8858	460614	10
8861	460624	10
8862	460634	10
8863	460644	10
8864	460654	10
8865	460664	10
8866	460674	10
8867	460684	10
8868	460694	10
8869	460704	10
8870	460714	10
8871	460724	10
8872	460734	10
8873	460744	10
8874	460754	10
8875	460764	10
8876	460774	10
8877	460784	10
8878	460794	10
8879	460804	10
8880	460814	10
8881	460824	10
8882	460834	10
8883	460844	10
8884	460854	10
8885	460864	10
8886	460874	10
8887	460884	10
8888	460894	10
8889	460904	10
8891	460914	10
8892	460924	10
8894	460934	10
8895	460944	10
8897	460954	10
8900	460964	10
8901	460974	10
8902	460984	10
8903	460994	10
8904	461004	10
8905	461014	10
8907	461024	10
8908	461034	10
8909	461044	10
8910	461054	10
8911	461064	10
8912	461074	10
8913	461084	10
8914	461094	10
8915	461104	10
8917	461114	10
8918	461124	10
8920	461134	10
8921	461144	10
8922	461154	10
8923	461164	10
8924	461174	10
8925	461184	10
8926	461194	10
8927	461204	10
8928	461214	10
8929	461224	10
8930	461234	10
8931	461244	10
8932	461254	10
8934	461264	10
8935	461274	10
8936	461284	10
8937	461294	10
8938	461304	10
8939	461314	10
8940	461324	10
8941	461334	10
8942	461344	10
8943	461354	10
8944	461364	10
8945	461374	10
8946	461384	10
8947	461394	10
8948	461404	10
8949	461414	10
8950	461424	10
8951	461434	10
8952	461444	10
8953	461454	10
8954	461464	10
8955	461474	10
8956	461484	10
8957	461494	10
8958	461504	10
8959	461514	10
8960	461524	10
8961	461534	10
8962	461544	10
8963	461554	10
8964	461564	10
8965	461574	10
8966	461584	10
8967	461594	10
8970	461604	10
8971	461614	10
8972	461624	10
8973	461634	10
8974	461644	10
8975	461654	10
8976	461664	10
8977	461674	10
8978	461684	10
8980	461694	10
8981	461704	10
8982	461714	10
8983	461724	10
8984	461734	10
8986	461744	10
8987	461754	10
8988	461764	10
8990	461774	10
8991	461784	10
8992	461794	10
8993	461804	10
8994	461814	10
8996	461824	10
8997	461834	10
8998	461844	10
9000	461854	10
9002	461864	10
9003	461874	10
9004	461884	10
9006	461894	10
9007	461904	10
9008	461914	10
9009	461924	10
9010	461934	10
9011	461944	10
9012	461954	10
9013	461964	10
9014	461974	10
9015	461984	10
9016	461994	10
9017	462004	10
9018	462014	10
9019	462024	10
9020	462034	10
9021	462044	10
9022	462054	10
9023	462064	10
9024	462074	10
9025	462084	10
9026	462094	10
9027	462104	10
9028	462114	10
9029	462124	10
9030	462134	10
9031	462144	10
9034	462154	10
9035	462164	10
9036	462174	10
9037	462184	10
9038	462194	10
9039	462204	10
9040	462214	10
9042	462224	10
9043	462234	10
9044	462244	10
9045	462254	10
9046	462264	10
9047	462274	10
9048	462284	10
9049	462294	10
9050	462304	10
9051	462314	10
9052	462324	10
9053	462334	10
9054	462344	10
9055	462354	10
9057	462364	10
9058	462374	10
9059	462384	10
9060	462394	10
9061	462404	10
9062	462414	10
9063	462424	10
9064	462434	10
9065	462444	10
9066	462454	10
9067	462464	10
9068	462474	10
9069	462484	10
9070	462494	10
9071	462504	10
9072	462514	10
9074	462524	10
9075	462534	10
9076	462544	10
9077	462554	10
9078	462564	10
9079	462574	10
9080	462584	10
9081	462594	10
9082	462604	10
9083	462614	10
9084	462624	10
9085	462634	10
9086	462644	10
9087	462654	10
9088	462664	10
9089	462674	10
9090	462684	10
9091	462694	10
9092	462704	10
9093	462714	10
9094	462724	10
9095	462734	10
9096	462744	10
9097	462754	10
9098	462764	10
9099	462774	10
9100	462784	10
9101	462794	10
9103	462804	10
9104	462814	10
9105	462824	10
9106	462834	10
9107	462844	10
9108	462854	10
9110	462864	10
9111	462874	10
9112	462884	10
9113	462894	10
9114	462904	10
9115	462914	10
9116	462924	10
9117	462934	10
9118	462944	10
9119	462954	10
9120	462964	10
9121	462974	10
9122	462984	10
9123	462994	10
9125	463004	10
9126	463014	10
9127	463024	10
9128	463034	10
9129	463044	10
9130	463054	10
9131	463064	10
9133	463074	10
9134	463084	10
9135	463094	10
9136	463104	10
9137	463114	10
9138	463124	10
9139	463134	10
9140	463144	10
9141	463154	10
9142	463164	10
9143	463174	10
9144	463184	10
9145	463194	10
9146	463204	10
9147	463214	10
9148	463224	10
9149	463234	10
9150	463244	10
9151	463254	10
9152	463264	10
9153	463274	10
9154	463284	10
9155	463294	10
9156	463304	10
9157	463314	10
9158	463324	10
9159	463334	10
9160	463344	10
9161	463354	10
9162	463364	10
9163	463374	10
9164	463384	10
9165	463394	10
9166	463404	10
9167	463414	10
9168	463424	10
9169	463434	10
9170	463444	10
9171	463454	10
9172	463464	10
9173	463474	10
9174	463484	10
9175	463494	10
9176	463504	10
9177	463514	10
9178	463524	10
9179	463534	10
9180	463544	10
9182	463554	10
9183	463564	10
9184	463574	10
9187	463584	10
9188	463594	10
9189	463604	10
9190	463614	10
9191	463624	10
9192	463634	10
9194	463644	10
9195	463654	10
9196	463664	10
9197	463674	10
9198	463684	10
9199	463694	10
9200	463704	10
9201	463714	10
9202	463724	10
9203	463734	10
9204	463744	10
9205	463754	10
```
