## Supplementary material for "Deep-mining of vertebrate genomes reveals an unexpected diversity of endogenous viral elements": pref_filter1

```
XSym
0126
c678b9642a2e180e7727b23c4d49244b
/Users/user/Desktop/Postdoc/Queries/Orthornavirae/Betaflexiviridae/clust/4385129293774508068/linclust/1318241315531310590/pref
                                                                                                                                                                                                                                                                                                                                                                                                                                                                                                                                                                                                                                                                                                                                                                                                                                                                                                                                 
```
