## Supplementary material for "Deep-mining of vertebrate genomes reveals an unexpected diversity of endogenous viral elements": pref_filter1.index

```
0	403010	7
1	0	281
3	298	16
5	367	46
6	413	53
8	482	283
10	781	397
11	403017	8
12	1178	37
16	403025	8
18	1478	244
24	5010	2939
25	7949	2706
30	14870	1585
50	28646	62
56	37260	243
57	37503	1260
58	38763	55
59	38818	416
60	39234	1633
62	40893	242
65	41183	790
66	41973	252
67	42225	53
88	54270	705
91	55529	404
93	56280	984
94	57264	156
101	59573	987
103	60596	225
106	60982	1273
108	62255	1027
112	64031	778
113	64809	162
114	64971	395
117	65538	116
118	65654	166
120	66026	263
123	66433	474
124	66907	698
125	67605	1436
126	69041	18
128	69237	1600
131	72049	739
134	73769	737
138	75351	29
141	76763	1358
144	78121	366
145	78487	743
150	79819	225
152	80079	413
158	81580	796
163	83223	843
171	403152	9
175	86228	77
180	86975	27
181	87002	1329
184	88373	82
187	89196	193
188	89389	512
190	90053	107
191	90160	80
196	91092	18
201	91926	408
203	92495	49
204	92544	1003
218	98595	56
219	98651	38
220	98689	90
228	101512	186
236	102691	106
240	103234	54
241	103288	116
245	103404	468
254	105171	119
255	105290	113
259	105440	64
260	105504	393
266	106624	1336
267	107960	283
270	108401	67
271	108468	509
275	403278	9
276	112758	47
277	112805	251
280	113252	125
288	403287	9
289	403296	9
292	115297	66
293	115363	37
295	115419	858
299	116415	73
300	116488	38
304	117157	9
305	117166	244
349	403431	9
350	122565	187
351	122752	121
352	122873	1058
357	124779	316
385	128351	205
388	130093	453
390	130573	246
392	130972	198
393	131170	400
396	131952	441
402	133903	117
403	134020	126
405	134146	294
408	134716	337
409	135053	78
410	135131	46
411	135177	62
412	135239	811
414	403539	9
415	136068	306
428	137596	277
438	403638	9
440	139288	425
448	140262	81
461	144261	37
462	144298	142
463	144440	99
471	145703	62
472	145765	29
474	145794	45
477	145982	375
478	146357	86
479	403674	9
480	403683	9
482	146443	37
484	403701	9
506	149179	55
508	149306	63
516	150346	239
517	150585	3624
524	157055	1650
525	158705	39
526	158744	126
530	403782	9
534	159697	206
535	159903	55
538	159958	388
542	160373	111
544	403845	9
546	160565	99
547	160664	222
551	161081	188
552	161269	225
555	161548	487
558	162155	29
561	162603	106
564	162940	39
568	164541	430
574	165239	135
576	165651	36
577	403863	9
581	166324	38
587	166540	37
588	166577	108
589	403881	9
606	168455	2861
635	173382	134
637	173865	79
638	173944	120
639	174064	94
645	174505	329
659	176156	1699
667	178465	369
672	179048	208
673	179256	1083
681	181023	99
685	181716	81
690	404115	9
698	182282	269
699	404151	9
714	404205	9
731	185948	28
735	186442	473
747	188603	36
748	188639	162
755	189270	650
758	190530	71
762	190674	1153
764	191971	28
767	192277	958
772	404331	9
773	193815	77
779	194190	49
790	404403	9
792	404412	9
794	194665	69
813	195551	57
818	404484	9
822	196164	210
830	196997	90
831	197087	130
833	197217	366
835	197763	178
842	198291	90
845	198408	56
846	198464	259
857	199507	18
858	199525	29
859	199554	97
864	404565	9
865	404574	9
869	199896	37
873	404592	9
874	200043	28
875	200071	73
877	200144	37
907	201234	4805
925	404826	9
927	206702	49
930	404844	9
935	404853	9
959	209481	18
966	209864	217
970	210396	36
978	404934	9
987	404961	9
1002	405034	10
1026	213344	100
1043	214316	55
1055	214999	54
1060	215182	50
1066	215417	19
1067	215436	50
1089	405364	10
1090	215915	56
1106	405414	10
1110	219402	57
1113	219487	28
1118	219650	112
1120	405454	10
1122	219844	248
1125	220245	19
1126	220264	223
1137	220899	28
1138	220927	155
1143	221453	139
1146	221927	66
1150	222040	247
1152	405514	10
1153	405524	10
1157	222909	85
1162	223134	30
1163	223164	48
1165	223212	38
1185	224288	2740
1193	227103	100
1203	227371	19
1208	227390	310
1213	227766	19
1215	227804	344
1218	405754	10
1223	228460	64
1240	229489	28
1250	229759	117
1254	229945	91
1256	230091	455
1260	405854	10
1265	405884	10
1266	405894	10
1270	231474	194
1273	405924	10
1275	231965	46
1326	406214	10
1329	233578	456
1336	406264	10
1343	406304	10
1368	406394	10
1370	236534	28
1389	237087	19
1394	406474	10
1398	237389	40
1403	237585	217
1405	406514	10
1422	239799	37
1431	240094	37
1432	406574	10
1433	240131	84
1434	240215	182
1438	240625	390
1441	406594	10
1445	241265	49
1448	241407	28
1449	241435	10
1450	241445	30
1452	406604	10
1491	406794	10
1501	406844	10
1503	242828	37
1506	406874	10
1528	243559	64
1546	407054	10
1555	244599	100
1562	407114	10
1563	244992	189
1564	245181	51
1607	247335	768
1622	248763	72
1635	249019	46
1636	249065	28
1641	249277	93
1666	250666	85
1668	250851	181
1675	251152	28
1682	407674	10
1686	251384	60
1692	407704	10
1705	252033	216
1706	252249	973
1719	253349	37
1722	253469	48
1726	253545	40
1728	253585	171
1729	407874	10
1731	407884	10
1734	253815	146
1737	407894	10
1739	254065	49
1740	407904	10
1742	254133	100
1746	407924	10
1777	256166	74
1779	408174	10
1789	256615	75
1794	408264	10
1841	258216	1471
1849	259964	21
1852	408554	10
1866	260278	28
1913	408904	10
1931	408984	10
1953	263119	330
1965	409204	10
1974	264076	39
1985	409294	10
2000	264944	368
2003	409374	10
2007	265433	38
2011	265499	37
2014	265564	40
2016	409434	10
2017	409444	10
2019	409454	10
2025	265810	423
2026	266233	30
2028	409474	10
2034	266615	19
2066	266967	144
2067	409734	10
2076	267205	153
2077	267358	28
2082	409804	10
2100	267829	833
2111	268846	28
2124	410034	10
2137	269452	108
2140	410124	10
2153	270124	37
2154	270161	28
2174	410354	10
2176	270411	37
2200	272824	19
2204	272920	76
2208	273015	28
2219	410574	10
2231	273405	29
2242	273472	103
2260	410864	10
2261	410874	10
2268	274098	46
2270	274144	108
2295	276052	53
2297	276124	620
2298	276744	1270
2299	278014	55
2302	278143	335
2303	278478	208
2304	411024	10
2307	411044	10
2310	411054	10
2313	279248	58
2315	279326	38
2316	411074	10
2317	279364	59
2320	411104	10
2355	411354	10
2360	411394	10
2370	411444	10
2371	280196	37
2387	280649	99
2401	411624	10
2426	411724	10
2428	411734	10
2430	411744	10
2442	281841	28
2476	282275	46
2477	412054	10
2478	282321	28
2486	282566	46
2487	282612	1099
2491	283797	48
2498	412144	10
2500	284010	54
2502	284092	360
2506	412164	10
2507	412174	10
2547	412444	10
2550	285116	317
2553	412484	10
2558	285506	68
2563	285649	301
2566	285978	52
2572	286123	184
2573	286307	40
2580	286403	37
2587	286518	30
2590	412634	10
2592	286624	28
2593	412644	10
2599	412684	10
2601	286692	60
2603	286772	30
2608	412714	10
2643	413004	10
2687	413274	10
2699	287838	28
2713	413414	10
2716	288777	10
2729	288787	37
2768	289313	37
2775	289480	242
2783	413834	10
2785	413854	10
2788	289980	41
2795	413884	10
2834	414204	10
2835	290412	139
2841	414244	10
2843	414264	10
2844	414274	10
2848	290625	38
2849	414304	10
2859	290775	65
2868	290927	37
2874	291031	29
2875	291060	30
2880	414454	10
2882	414464	10
2885	414484	10
2887	414504	10
2889	291167	69
2891	291256	178
2892	414524	10
2896	414544	10
2898	291500	110
2929	291758	57
2930	291815	145
2945	414904	10
2960	292383	882
2972	415054	10
2988	415174	10
2997	293673	1419
3001	295148	37
3003	295185	55
3004	415254	10
3054	295834	28
3064	415654	10
3066	296072	30
3068	296132	380
3083	415774	10
3098	296763	50
3129	416124	10
3133	416134	10
3149	298222	121
3157	416264	10
3160	298381	73
3163	298520	32
3168	298599	61
3169	298660	47
3170	416304	10
3175	416334	10
3177	298976	47
3178	299023	115
3183	416364	10
3184	416374	10
3188	300547	2030
3191	416394	10
3217	302679	29
3218	302708	91
3219	302799	74
3231	302901	83
3250	416814	10
3277	303766	19
3285	303842	1126
3323	305127	421
3342	305779	39
3343	305818	84
3351	417494	10
3352	417504	10
3354	306133	19
3361	417554	10
3364	306190	28
3386	417684	10
3387	306545	109
3403	417804	10
3417	417914	10
3424	306987	182
3439	418034	10
3443	418054	10
3451	418104	10
3456	308969	392
3458	418134	10
3460	418144	10
3461	418154	10
3463	418174	10
3472	418214	10
3518	310075	45
3556	310677	168
3569	418844	10
3572	418864	10
3606	311178	189
3627	311645	73
3631	419304	10
3632	311811	46
3638	419354	10
3639	311912	78
3640	419364	10
3648	419404	10
3727	419934	10
3729	313876	19
3734	419974	10
3744	420004	10
3747	314202	55
3749	420034	10
3795	315250	78
3804	315429	46
3806	315475	419
3811	315995	99
3869	420744	10
3901	421014	10
3919	421124	10
3920	318524	205
3923	421154	10
3928	318911	37
3939	319140	10
3943	421274	10
3962	319322	198
3980	421554	10
3993	421674	10
4001	319941	47
4031	320417	46
4033	320463	90
4036	421864	10
4039	320788	19
4043	421904	10
4095	322225	289
4100	322514	46
4138	323461	37
4141	422544	10
4154	324225	224
4156	422634	10
4208	325046	28
4213	423004	10
4214	423014	10
4216	423024	10
4226	423084	10
4227	423094	10
4233	325279	38
4250	423244	10
4270	326346	19
4284	423484	10
4289	326479	38
4297	326627	28
4303	423574	10
4324	423664	10
4331	423704	10
4370	424034	10
4375	327531	29
4382	327607	28
4388	327690	49
4407	329673	54
4442	424444	10
4445	424474	10
4470	330148	29
4484	330215	857
4491	424864	10
4497	424894	10
4500	424924	10
4501	331211	37
4502	424934	10
4503	331248	45
4504	424944	10
4513	425004	10
4533	425154	10
4538	425184	10
4562	331832	30
4572	425434	10
4603	425664	10
4608	425684	10
4613	425714	10
4619	425744	10
4663	333724	30
4668	333823	70
4676	333938	49
4680	334052	19
4700	334174	348
4709	426444	10
4716	334624	224
4721	426544	10
4730	334914	28
4731	426614	10
4758	426874	10
4765	335375	37
4786	427064	10
4789	427094	10
4790	336293	190
4792	427104	10
4794	427114	10
4826	427364	10
4833	427434	10
4835	337561	46
4850	337744	48
4853	427594	10
4860	427664	10
4879	427774	10
4888	427834	10
4891	427854	10
4895	338266	146
4896	427874	10
4900	427894	10
4902	338452	181
4905	338652	37
4906	427924	10
4907	427934	10
4944	338793	28
4951	338878	30
4953	428314	10
4955	428334	10
4956	428344	10
4957	338908	37
4959	428364	10
4964	338964	49
4992	339304	55
5002	428674	10
5012	428744	10
5017	428794	10
5018	428804	10
5033	428934	10
5077	429274	10
5079	429294	10
5080	340144	28
5081	429304	10
5082	429314	10
5084	429334	10
5091	429384	10
5111	429534	10
5114	429564	10
5131	429694	10
5138	340527	30
5145	429814	10
5148	429844	10
5171	430004	10
5179	430064	10
5183	340859	119
5184	430094	10
5189	430124	10
5193	341185	37
5194	430154	10
5195	430164	10
5239	341385	29
5244	430554	10
5252	341461	46
5291	341861	876
5306	430954	10
5321	431074	10
5367	431464	10
5376	431534	10
5379	431564	10
5418	431884	10
5426	344757	30
5430	431964	10
5436	432004	10
5450	432094	10
5464	432214	10
5472	432274	10
5473	345524	276
5474	432284	10
5477	432304	10
5482	345902	1176
5483	432334	10
5527	347339	217
5529	432744	10
5532	432754	10
5538	432804	10
5540	347633	47
5548	432884	10
5560	432964	10
5570	347995	196
5577	348256	198
5580	433094	10
5589	348632	624
5594	433184	10
5601	433224	10
5609	349628	100
5632	433494	10
5635	349803	19
5646	433624	10
5654	433674	10
5658	433704	10
5661	350134	28
5710	350865	546
5716	434114	10
5727	434204	10
5736	434254	10
5740	434294	10
5759	434424	10
5760	352059	125
5761	352184	29
5762	434434	10
5763	434444	10
5767	434484	10
5768	434494	10
5769	352213	38
5770	352251	671
5773	434514	10
5775	434534	10
5810	434834	10
5811	434844	10
5820	353114	50
5826	434924	10
5869	435274	10
5897	435534	10
5935	435874	10
5942	353646	374
5943	435934	10
5946	435964	10
5952	354039	19
6025	355735	10
6028	436554	10
6032	355791	28
6034	436604	10
6045	436664	10
6048	356071	19
6049	436684	10
6050	436694	10
6056	436754	10
6057	356090	68
6058	356158	29
6059	436764	10
6061	436784	10
6063	436804	10
6096	356263	774
6108	357496	27
6114	357562	19
6123	437244	10
6155	437494	10
6165	437564	10
6169	437594	10
6173	358173	43
6174	358216	28
6185	437714	10
6210	437954	10
6222	438074	10
6231	438124	10
6236	358631	284
6239	438184	10
6294	438624	10
6307	359429	82
6316	438774	10
6327	438844	10
6328	438854	10
6333	438894	10
6336	438914	10
6338	438934	10
6339	438944	10
6340	438954	10
6341	438964	10
6345	360862	37
6347	439014	10
6348	439024	10
6349	439034	10
6351	439054	10
6359	439104	10
6394	439434	10
6396	439444	10
6400	361117	1265
6402	362382	107
6432	439724	10
6439	439774	10
6444	439804	10
6449	439854	10
6453	362734	481
6457	439904	10
6461	439944	10
6473	363253	20
6518	440384	10
6519	363642	170
6531	363969	50
6585	440914	10
6604	441044	10
6621	441164	10
6623	367288	10
6625	441194	10
6627	441204	10
6628	441214	10
6631	441244	10
6634	441264	10
6636	441284	10
6638	441304	10
6689	441754	10
6697	367770	3377
6719	371251	36
6720	371287	530
6725	371836	91
6729	442014	10
6740	442094	10
6748	442144	10
6760	372097	28
6772	442354	10
6803	442604	10
6805	372390	24
6839	442894	10
6865	443144	10
6873	443204	10
6882	443264	10
6891	443334	10
6895	374091	37
6897	443374	10
6908	443444	10
6913	374282	29
6914	443474	10
6915	443484	10
6918	443514	10
6921	443534	10
6923	443554	10
6924	443564	10
6925	443574	10
6973	443984	10
6976	375474	189
6993	444144	10
7006	375739	914
7017	444334	10
7023	444384	10
7024	444394	10
7027	444424	10
7047	376793	804
7054	377625	775
7084	444924	10
7091	378520	10
7103	378588	10
7125	445244	10
7126	445254	10
7156	445504	10
7160	445534	10
7165	445574	10
7168	445594	10
7171	445624	10
7195	445814	10
7200	379740	30
7201	445854	10
7202	445864	10
7205	445894	10
7208	445914	10
7210	445934	10
7248	379808	138
7252	446334	10
7255	379946	19
7257	446374	10
7260	446404	10
7310	446834	10
7314	380277	656
7326	446964	10
7334	447044	10
7341	447114	10
7346	447164	10
7351	447214	10
7378	447444	10
7381	447464	10
7384	447494	10
7386	447504	10
7392	382263	216
7413	447754	10
7415	382499	28
7443	448004	10
7445	448024	10
7446	448034	10
7447	448044	10
7454	382851	2146
7463	448144	10
7471	448204	10
7475	448224	10
7479	385381	30
7492	448374	10
7495	448394	10
7497	448414	10
7498	448424	10
7542	448834	10
7547	448874	10
7580	386210	143
7581	386353	19
7590	449204	10
7597	449264	10
7621	386665	10
7628	386675	52
7673	449964	10
7679	450014	10
7700	450224	10
7734	450524	10
7748	387065	233
7758	450724	10
7762	450744	10
7767	387372	54
7769	450794	10
7770	450804	10
7772	450824	10
7776	450864	10
7779	450894	10
7781	450914	10
7782	450924	10
7785	450954	10
7788	450984	10
7820	451294	10
7826	451354	10
7829	451384	10
7834	387492	848
7842	388359	1414
7848	451534	10
7878	451794	10
7884	451834	10
7885	390221	329
7887	451854	10
7895	451934	10
7908	390550	128
7915	390678	28
7950	390772	55
7958	390846	571
7960	452504	10
7962	452524	10
7964	391417	117
7966	452554	10
7996	452844	10
7998	391553	19
8027	453124	10
8034	453194	10
8045	453294	10
8049	453314	10
8050	391669	19
8058	453384	10
8059	453394	10
8060	453404	10
8061	453414	10
8063	453434	10
8066	453464	10
8068	453484	10
8069	453494	10
8118	391737	283
8121	392020	19
8142	454184	10
8159	454324	10
8171	454434	10
8195	454634	10
8202	454704	10
8236	455014	10
8242	455064	10
8245	394945	37
8260	455224	10
8271	455334	10
8273	455354	10
8284	455454	10
8294	455544	10
8311	455704	10
8313	455724	10
8314	455734	10
8327	455864	10
8336	455924	10
8340	455954	10
8345	456004	10
8346	456014	10
8348	456034	10
8350	456054	10
8353	456084	10
8355	395180	293
8357	456114	10
8359	456134	10
8362	395473	109
8395	456474	10
8403	395635	20
8404	395655	38
8405	456554	10
8408	456584	10
8430	395750	197
8451	456944	10
8454	456974	10
8456	396004	1088
8458	457004	10
8459	457014	10
8469	457114	10
8482	457234	10
8494	457354	10
8515	397167	224
8518	457554	10
8521	457584	10
8532	397453	285
8537	457734	10
8540	457764	10
8546	457814	10
8563	457974	10
8564	457984	10
8570	458044	10
8581	458134	10
8587	398260	148
8593	458244	10
8595	398408	19
8601	458304	10
8605	458334	10
8614	458404	10
8616	458424	10
8623	458484	10
8632	398794	129
8633	458554	10
8634	398923	89
8637	458574	10
8639	458584	10
8640	458594	10
8642	399070	214
8643	458614	10
8646	458644	10
8692	459094	10
8697	399303	10
8733	459474	10
8745	399652	413
8746	459584	10
8754	400141	385
8757	459664	10
8769	459784	10
8802	460104	10
8815	460224	10
8818	460254	10
8819	460264	10
8826	460324	10
8827	460334	10
8831	460374	10
8847	460514	10
8850	460544	10
8868	460694	10
8887	460884	10
8901	460974	10
8905	461014	10
8909	461044	10
8910	461054	10
8917	461114	10
8920	461134	10
8924	461174	10
8925	461184	10
8926	461194	10
8927	461204	10
8930	461234	10
8931	461244	10
8932	461254	10
8933	401375	55
8968	401430	182
8969	401612	250
8979	401862	198
9004	461884	10
9006	461894	10
9014	461974	10
9027	462104	10
9032	402422	19
9040	462214	10
9041	402460	64
9044	462244	10
9056	402524	57
9068	462474	10
9089	462674	10
9102	402609	28
9103	462804	10
9106	462834	10
9109	402637	28
9114	462904	10
9132	402694	52
9144	463184	10
9174	463484	10
9182	463554	10
9185	402774	19
9188	463594	10
9196	463664	10
9198	463684	10
9201	463714	10
```
