## Supplementary material for "Deep-mining of vertebrate genomes reveals an unexpected diversity of endogenous viral elements": pref_filter2.index

```
0	16162	7
1	0	24
3	24	7
5	31	7
6	38	7
8	45	104
10	149	8
11	16169	8
12	157	8
16	16177	8
18	165	26
24	191	8
25	199	8
30	207	16
50	223	44
56	267	28
57	295	17
58	312	8
59	320	77
60	397	17
62	414	86
65	500	82
66	582	8
67	590	8
88	598	80
91	678	81
93	759	8
94	767	8
101	775	19
103	794	9
106	803	53
108	856	28
112	884	19
113	903	9
114	912	18
117	930	9
118	939	9
120	948	9
123	957	144
124	1101	27
125	1128	18
126	1146	18
128	1164	68
131	1232	48
134	1280	27
138	1307	19
141	1326	34
144	1360	9
145	1369	20
150	1389	36
152	1425	9
158	1434	9
163	1443	9
171	16185	9
175	1452	17
180	1469	9
181	1478	9
184	1487	18
187	1505	39
188	1544	19
190	1563	9
191	1572	17
196	1589	18
201	1607	149
203	1756	9
204	1765	19
218	1784	9
219	1793	9
220	1802	18
228	1820	9
236	1829	19
240	1848	9
241	1857	9
245	1866	18
254	1884	9
255	1893	9
259	1902	18
260	1920	27
266	1947	38
267	1985	39
270	2024	18
271	2042	9
275	16194	9
276	2051	18
277	2069	9
280	2078	9
288	16203	9
289	16212	9
292	2087	9
293	2096	9
295	2105	92
299	2197	18
300	2215	9
304	2224	9
305	2233	36
349	16221	9
350	2269	36
351	2305	27
352	2332	18
357	2350	9
385	2359	9
388	2368	19
390	2387	9
392	2396	29
393	2425	9
396	2434	243
402	2677	36
403	2713	9
405	2722	74
408	2796	18
409	2814	9
410	2823	9
411	2832	18
412	2850	9
414	16230	9
415	2859	28
428	2887	9
438	16239	9
440	2896	9
448	2905	9
461	2914	9
462	2923	70
463	2993	9
471	3002	9
472	3011	29
474	3040	9
477	3049	9
478	3058	9
479	16248	9
480	16257	9
482	3067	18
484	16266	9
506	3085	9
508	3094	9
516	3103	18
517	3121	157
524	3278	188
525	3466	29
526	3495	9
530	16275	9
534	3504	28
535	3532	9
538	3541	78
542	3619	18
544	16284	9
546	3637	9
547	3646	35
551	3681	36
552	3717	20
555	3737	26
558	3763	9
561	3772	27
564	3799	9
568	3808	180
574	3988	9
576	3997	9
577	16293	9
581	4006	9
587	4015	9
588	4024	26
589	16302	9
606	4050	26
635	4076	9
637	4085	39
638	4124	9
639	4133	18
645	4151	55
659	4206	45
667	4251	9
672	4260	18
673	4278	235
681	4513	9
685	4522	18
690	16311	9
698	4540	36
699	16320	9
714	16329	9
731	4576	9
735	4585	19
747	4604	9
748	4613	18
755	4631	43
758	4674	27
762	4701	74
764	4775	9
767	4784	55
772	16338	9
773	4839	19
779	4858	9
790	16347	9
792	16356	9
794	4867	9
813	4876	28
818	16365	9
822	4904	9
830	4913	9
831	4922	17
833	4939	63
835	5002	26
842	5028	18
845	5046	9
846	5055	66
857	5121	9
858	5130	9
859	5139	28
864	16374	9
865	16383	9
869	5167	9
873	16392	9
874	5176	9
875	5185	27
877	5212	9
907	5221	445
925	16401	9
927	5666	9
930	16410	9
935	16419	9
959	5675	18
966	5693	16
970	5709	9
978	16428	9
987	16437	9
1002	16446	10
1026	5718	10
1043	5728	10
1055	5738	28
1060	5766	40
1066	5806	10
1067	5816	10
1089	16456	10
1090	5826	10
1106	16466	10
1110	5836	10
1113	5846	10
1118	5856	10
1120	16476	10
1122	5866	10
1125	5876	10
1126	5886	10
1137	5896	10
1138	5906	19
1143	5925	39
1146	5964	19
1150	5983	38
1152	16486	10
1153	16496	10
1157	6021	10
1162	6031	10
1163	6041	10
1165	6051	10
1185	6061	10
1193	6071	10
1203	6081	19
1208	6100	19
1213	6119	10
1215	6129	44
1218	16506	10
1223	6173	10
1240	6183	10
1250	6193	19
1254	6212	28
1256	6240	60
1260	16516	10
1265	16526	10
1266	16536	10
1270	6300	37
1273	16546	10
1275	6337	10
1326	16556	10
1329	6347	19
1336	16566	10
1343	16576	10
1368	16586	10
1370	6366	10
1389	6376	19
1394	16596	10
1398	6395	10
1403	6405	19
1405	16606	10
1422	6424	10
1431	6434	10
1432	16616	10
1433	6444	10
1434	6454	10
1438	6464	64
1441	16626	10
1445	6528	10
1448	6538	10
1449	6548	10
1450	6558	10
1452	16636	10
1491	16646	10
1501	16656	10
1503	6568	10
1506	16666	10
1528	6578	28
1546	16676	10
1555	6606	10
1562	16686	10
1563	6616	17
1564	6633	30
1607	6663	115
1622	6778	10
1635	6788	10
1636	6798	10
1641	6808	18
1666	6826	29
1668	6855	10
1675	6865	10
1682	16696	10
1686	6875	10
1692	16706	10
1705	6885	69
1706	6954	70
1719	7024	10
1722	7034	10
1726	7044	10
1728	7054	28
1729	16716	10
1731	16726	10
1734	7082	29
1737	16736	10
1739	7111	10
1740	16746	10
1742	7121	46
1746	16756	10
1777	7167	19
1779	16766	10
1789	7186	26
1794	16776	10
1841	7212	259
1849	7471	21
1852	16786	10
1866	7492	19
1913	16796	10
1931	16806	10
1953	7511	10
1965	16816	10
1974	7521	10
1985	16826	10
2000	7531	19
2003	16836	10
2007	7550	10
2011	7560	19
2014	7579	10
2016	16846	10
2017	16856	10
2019	16866	10
2025	7589	65
2026	7654	10
2028	16876	10
2034	7664	10
2066	7674	10
2067	16886	10
2076	7684	10
2077	7694	10
2082	16896	10
2100	7704	36
2111	7740	10
2124	16906	10
2137	7750	28
2140	16916	10
2153	7778	10
2154	7788	19
2174	16926	10
2176	7807	10
2200	7817	19
2204	7836	19
2208	7855	10
2219	16936	10
2231	7865	20
2242	7885	27
2260	16946	10
2261	16956	10
2268	7912	10
2270	7922	10
2295	7932	10
2297	7942	101
2298	8043	63
2299	8106	10
2302	8116	27
2303	8143	28
2304	16966	10
2307	16976	10
2310	16986	10
2313	8171	10
2315	8181	10
2316	16996	10
2317	8191	20
2320	17006	10
2355	17016	10
2360	17026	10
2370	17036	10
2371	8211	19
2387	8230	10
2401	17046	10
2426	17056	10
2428	17066	10
2430	17076	10
2442	8240	19
2476	8259	10
2477	17086	10
2478	8269	10
2486	8279	10
2487	8289	454
2491	8743	19
2498	17096	10
2500	8762	27
2502	8789	10
2506	17106	10
2507	17116	10
2547	17126	10
2550	8799	90
2553	17136	10
2558	8889	10
2563	8899	46
2566	8945	10
2572	8955	47
2573	9002	10
2580	9012	10
2587	9022	10
2590	17146	10
2592	9032	19
2593	17156	10
2599	17166	10
2601	9051	10
2603	9061	10
2608	17176	10
2643	17186	10
2687	17196	10
2699	9071	10
2713	17206	10
2716	9081	10
2729	9091	10
2768	9101	10
2775	9111	18
2783	17216	10
2785	17226	10
2788	9129	10
2795	17236	10
2834	17246	10
2835	9139	53
2841	17256	10
2843	17266	10
2844	17276	10
2848	9192	10
2849	17286	10
2859	9202	37
2868	9239	10
2874	9249	10
2875	9259	10
2880	17296	10
2882	17306	10
2885	17316	10
2887	17326	10
2889	9269	10
2891	9279	49
2892	17336	10
2896	17346	10
2898	9328	40
2929	9368	19
2930	9387	77
2945	17356	10
2960	9464	60
2972	17366	10
2988	17376	10
2997	9524	19
3001	9543	19
3003	9562	10
3004	17386	10
3054	9572	10
3064	17396	10
3066	9582	10
3068	9592	45
3083	17406	10
3098	9637	30
3129	17416	10
3133	17426	10
3149	9667	19
3157	17436	10
3160	9686	19
3163	9705	21
3168	9726	16
3169	9742	10
3170	17446	10
3175	17456	10
3177	9752	10
3178	9762	29
3183	17466	10
3184	17476	10
3188	9791	28
3191	17486	10
3217	9819	19
3218	9838	10
3219	9848	10
3231	9858	10
3250	17496	10
3277	9868	10
3285	9878	10
3323	9888	29
3342	9917	10
3343	9927	30
3351	17506	10
3352	17516	10
3354	9957	19
3361	17526	10
3364	9976	10
3386	17536	10
3387	9986	10
3403	17546	10
3417	17556	10
3424	9996	28
3439	17566	10
3443	17576	10
3451	17586	10
3456	10024	98
3458	17596	10
3460	17606	10
3461	17616	10
3463	17626	10
3472	17636	10
3518	10122	18
3556	10140	10
3569	17646	10
3572	17656	10
3606	10150	20
3627	10170	10
3631	17666	10
3632	10180	10
3638	17676	10
3639	10190	40
3640	17686	10
3648	17696	10
3727	17706	10
3729	10230	19
3734	17716	10
3744	17726	10
3747	10249	28
3749	17736	10
3795	10277	10
3804	10287	10
3806	10297	36
3811	10333	26
3869	17746	10
3901	17756	10
3919	17766	10
3920	10359	60
3923	17776	10
3928	10419	28
3939	10447	10
3943	17786	10
3962	10457	10
3980	17796	10
3993	17806	10
4001	10467	19
4031	10486	19
4033	10505	19
4036	17816	10
4039	10524	19
4043	17826	10
4095	10543	49
4100	10592	10
4138	10602	19
4141	17836	10
4154	10621	28
4156	17846	10
4208	10649	10
4213	17856	10
4214	17866	10
4216	17876	10
4226	17886	10
4227	17896	10
4233	10659	10
4250	17906	10
4270	10669	10
4284	17916	10
4289	10679	10
4297	10689	10
4303	17926	10
4324	17936	10
4331	17946	10
4370	17956	10
4375	10699	19
4382	10718	19
4388	10737	10
4407	10747	10
4442	17966	10
4445	17976	10
4470	10757	10
4484	10767	10
4491	17986	10
4497	17996	10
4500	18006	10
4501	10777	28
4502	18016	10
4503	10805	18
4504	18026	10
4513	18036	10
4533	18046	10
4538	18056	10
4562	10823	10
4572	18066	10
4603	18076	10
4608	18086	10
4613	18096	10
4619	18106	10
4663	10833	10
4668	10843	20
4676	10863	10
4680	10873	10
4700	10883	28
4709	18116	10
4716	10911	108
4721	18126	10
4730	11019	19
4731	18136	10
4758	18146	10
4765	11038	10
4786	18156	10
4789	18166	10
4790	11048	10
4792	18176	10
4794	18186	10
4826	18196	10
4833	18206	10
4835	11058	10
4850	11068	19
4853	18216	10
4860	18226	10
4879	18236	10
4888	18246	10
4891	18256	10
4895	11087	28
4896	18266	10
4900	18276	10
4902	11115	26
4905	11141	10
4906	18286	10
4907	18296	10
4944	11151	19
4951	11170	10
4953	18306	10
4955	18316	10
4956	18326	10
4957	11180	10
4959	18336	10
4964	11190	10
4992	11200	10
5002	18346	10
5012	18356	10
5017	18366	10
5018	18376	10
5033	18386	10
5077	18396	10
5079	18406	10
5080	11210	19
5081	18416	10
5082	18426	10
5084	18436	10
5091	18446	10
5111	18456	10
5114	18466	10
5131	18476	10
5138	11229	10
5145	18486	10
5148	18496	10
5171	18506	10
5179	18516	10
5183	11239	55
5184	19026	10
5189	19036	10
5193	11294	10
5194	19046	10
5195	19056	10
5239	11304	10
5244	19066	10
5252	11314	10
5291	11324	421
5306	19076	10
5321	19086	10
5367	19096	10
5376	19106	10
5379	19116	10
5418	18526	10
5426	11745	10
5430	18536	10
5436	18546	10
5450	18556	10
5464	18566	10
5472	18576	10
5473	11755	18
5474	18586	10
5477	18596	10
5482	11773	46
5483	18606	10
5527	11819	30
5529	18616	10
5532	19126	10
5538	19136	10
5540	11849	10
5548	19146	10
5560	19156	10
5570	11859	35
5577	11894	90
5580	19166	10
5589	11984	19
5594	19176	10
5601	19186	10
5609	12003	30
5632	19196	10
5635	12033	10
5646	19206	10
5654	19216	10
5658	18626	10
5661	12043	10
5710	12053	19
5716	18636	10
5727	18646	10
5736	18656	10
5740	18666	10
5759	18676	10
5760	12072	53
5761	12125	10
5762	18686	10
5763	18696	10
5767	18706	10
5768	18716	10
5769	12135	10
5770	12145	10
5773	18726	10
5775	18736	10
5810	18746	10
5811	18756	10
5820	12155	20
5826	18766	10
5869	18776	10
5897	18786	10
5935	18796	10
5942	12175	116
5943	18806	10
5946	18816	10
5952	12291	10
6025	12301	10
6028	19226	10
6032	12311	10
6034	19236	10
6045	19246	10
6048	12321	10
6049	19256	10
6050	19266	10
6056	19276	10
6057	12331	20
6058	12351	10
6059	19286	10
6061	19296	10
6063	19306	10
6096	12361	36
6108	12397	18
6114	12415	19
6123	19316	10
6155	20326	10
6165	20336	10
6169	20346	10
6173	12434	21
6174	12455	10
6185	20356	10
6210	20366	10
6222	20376	10
6231	20386	10
6236	12465	27
6239	20396	10
6294	20406	10
6307	12492	10
6316	20416	10
6327	20726	10
6328	20736	10
6333	20746	10
6336	20756	10
6338	20766	10
6339	20776	10
6340	20786	10
6341	20796	10
6345	12502	10
6347	20806	10
6348	20816	10
6349	19326	10
6351	19336	10
6359	19346	10
6394	19356	10
6396	19366	10
6400	12512	133
6402	12645	47
6432	19376	10
6439	19386	10
6444	19396	10
6449	19406	10
6453	12692	126
6457	19416	10
6461	19426	10
6473	12818	20
6518	19436	10
6519	12838	86
6531	12924	10
6585	19446	10
6604	19456	10
6621	19466	10
6623	12934	10
6625	19476	10
6627	19486	10
6628	19496	10
6631	19506	10
6634	19516	10
6636	19526	10
6638	19536	10
6689	19546	10
6697	12944	516
6719	13460	27
6720	13487	122
6725	13609	10
6729	19556	10
6740	19566	10
6748	19576	10
6760	13619	10
6772	19586	10
6803	19596	10
6805	13629	18
6839	19606	10
6865	19616	10
6873	19626	10
6882	19636	10
6891	19646	10
6895	13647	19
6897	19656	10
6908	19666	10
6913	13666	10
6914	19676	10
6915	19686	10
6918	19696	10
6921	19706	10
6923	19716	10
6924	19726	10
6925	19736	10
6973	19746	10
6976	13676	69
6993	19756	10
7006	13745	54
7017	19766	10
7023	19776	10
7024	19786	10
7027	19796	10
7047	13799	26
7054	13825	267
7084	19806	10
7091	14092	10
7103	14102	10
7125	19816	10
7126	20426	10
7156	20436	10
7160	20446	10
7165	20456	10
7168	20466	10
7171	20476	10
7195	20486	10
7200	14112	10
7201	20496	10
7202	20506	10
7205	20516	10
7208	20826	10
7210	20836	10
7248	14122	20
7252	20846	10
7255	14142	19
7257	20856	10
7260	20866	10
7310	20876	10
7314	14161	94
7326	20886	10
7334	20896	10
7341	20906	10
7346	20916	10
7351	20526	10
7378	20536	10
7381	20546	10
7384	20556	10
7386	20566	10
7392	14255	55
7413	20576	10
7415	14310	10
7443	20586	10
7445	20596	10
7446	20606	10
7447	20616	10
7454	14320	271
7463	18826	10
7471	18836	10
7475	18846	10
7479	14591	10
7492	18856	10
7495	18866	10
7497	18876	10
7498	18886	10
7542	18896	10
7547	18906	10
7580	14601	18
7581	14619	10
7590	18916	10
7597	19826	10
7621	14629	10
7628	14639	26
7673	19836	10
7679	19846	10
7700	19856	10
7734	19866	10
7748	14665	10
7758	19876	10
7762	19886	10
7767	14675	19
7769	19896	10
7770	19906	10
7772	19916	10
7776	19926	10
7779	19936	10
7781	19946	10
7782	19956	10
7785	19966	10
7788	19976	10
7820	19986	10
7826	19996	10
7829	20006	10
7834	14694	67
7842	14761	40
7848	20016	10
7878	20926	10
7884	20936	10
7885	14801	71
7887	20946	10
7895	20956	10
7908	14872	59
7915	14931	19
7950	14950	10
7958	14960	125
7960	20966	10
7962	20976	10
7964	15085	18
7966	20986	10
7996	20996	10
7998	15103	10
8027	21006	10
8034	21016	10
8045	21026	10
8049	21036	10
8050	15113	19
8058	21046	10
8059	21056	10
8060	21066	10
8061	21076	10
8063	21086	10
8066	21096	10
8068	21106	10
8069	21116	10
8118	15132	53
8121	15185	19
8142	21126	10
8159	21136	10
8171	21146	10
8195	21156	10
8202	21166	10
8236	21176	10
8242	21186	10
8245	15204	10
8260	21196	10
8271	21206	10
8273	21216	10
8284	20026	10
8294	20036	10
8311	20046	10
8313	20056	10
8314	20066	10
8327	20076	10
8336	20086	10
8340	20096	10
8345	20106	10
8346	20116	10
8348	21226	10
8350	21236	10
8353	21246	10
8355	15214	44
8357	21256	10
8359	21266	10
8362	15258	10
8395	21276	10
8403	15268	10
8404	15278	10
8405	21286	10
8408	21296	10
8430	15288	37
8451	21306	10
8454	21316	10
8456	15325	66
8458	20626	10
8459	20636	10
8469	20646	10
8482	20656	10
8494	20666	10
8515	15391	54
8518	20676	10
8521	20686	10
8532	15445	70
8537	20696	10
8540	20706	10
8546	20716	10
8563	20126	10
8564	20136	10
8570	20146	10
8581	20156	10
8587	15515	30
8593	20166	10
8595	15545	19
8601	20176	10
8605	20186	10
8614	20196	10
8616	20206	10
8623	20216	10
8632	15564	39
8633	21326	10
8634	15603	26
8637	21336	10
8639	21346	10
8640	21356	10
8642	15629	18
8643	21366	10
8646	21376	10
8692	21386	10
8697	15647	10
8733	21396	10
8745	15657	127
8746	21406	10
8754	15784	106
8757	21416	10
8769	20226	10
8802	20236	10
8815	20246	10
8818	20256	10
8819	20266	10
8826	20276	10
8827	20286	10
8831	20296	10
8847	20306	10
8850	20316	10
8868	18926	10
8887	18936	10
8901	18946	10
8905	18956	10
8909	18966	10
8910	18976	10
8917	18986	10
8920	18996	10
8924	19006	10
8925	19016	10
8926	21426	10
8927	21436	10
8930	21446	10
8931	21456	10
8932	21466	10
8933	15890	19
8968	15909	20
8969	15929	63
8979	15992	18
9004	21476	10
9006	21486	10
9014	21496	10
9027	21506	10
9032	16010	10
9040	21516	10
9041	16020	28
9044	21526	10
9056	16048	39
9068	21536	10
9089	21546	10
9102	16087	19
9103	21556	10
9106	21566	10
9109	16106	19
9114	21576	10
9132	16125	27
9144	21586	10
9174	21596	10
9182	21606	10
9185	16152	10
9188	21616	10
9196	21626	10
9198	21636	10
9201	21646	10
```
