## Supplementary material for "Deep-mining of vertebrate genomes reveals an unexpected diversity of endogenous viral elements": pref_rescore1.index

```
0	84964	9
1	98842	9
2	0	20
3	185106	19
4	185125	39
5	185164	40
6	98851	60
7	98911	19
8	185204	49
9	98930	19
10	98949	406
11	84973	10
12	99355	41
13	99396	21
14	99417	21
15	20	20
16	84983	10
17	40	41
18	81	209
19	99438	654
20	290	852
21	1142	358
22	185253	287
23	1500	565
24	100092	2943
25	286845	2949
26	185540	590
27	84993	10
28	186130	1173
29	2065	2921
30	103035	1665
31	289794	403
32	4986	1956
33	290197	2875
34	187303	2192
35	104700	1447
36	6942	686
37	189495	706
38	106147	95
39	85003	10
40	106242	209
41	293072	50
42	7628	517
43	293122	111
44	293233	149
45	190201	504
46	106451	377
47	266990	10
48	293382	709
49	8145	584
50	106828	10
51	294091	43
52	106838	2009
53	8729	246
54	190705	1072
55	8975	179
56	9154	196
57	9350	1297
58	191777	62
59	191839	128
60	108847	1597
61	191967	30
62	191997	77
63	10647	50
64	85013	10
65	10697	634
66	192074	257
67	11331	60
68	192331	59
69	11391	130
70	11521	90
71	11611	1055
72	12666	1115
73	13781	19
74	13800	1168
75	14968	202
76	15170	30
77	15200	70
78	267000	10
79	15270	535
80	294134	279
81	15805	1425
82	192390	475
83	110444	209
84	294413	139
85	85023	10
86	192865	991
87	294552	447
88	110653	426
89	17230	328
90	193856	288
91	194144	277
92	17558	386
93	294999	1050
94	17944	169
95	18113	423
96	111079	644
97	194421	433
98	18536	209
99	85033	10
100	111723	478
101	296049	1040
102	194854	41
103	194895	248
104	18745	31
105	112201	150
106	18776	934
107	363087	11
108	297089	1025
109	298114	526
110	19710	289
111	267010	11
112	298640	834
113	19999	183
114	20182	11
115	299474	103
116	299577	90
117	20193	129
118	299667	186
119	20322	229
120	299853	270
121	20551	141
122	300123	22
123	300145	11
124	20692	719
125	300156	1313
126	195143	11
127	195154	180
128	21411	1268
129	195334	164
130	195498	1124
131	112351	626
132	301469	584
133	196622	539
134	112977	801
135	85043	11
136	302053	505
137	197161	473
138	302558	11
139	302569	783
140	197634	718
141	198352	310
142	85054	11
143	267021	11
144	303352	408
145	113778	735
146	303760	180
147	303940	44
148	363098	11
149	303984	489
150	304473	11
151	114513	43
152	114556	437
153	304484	358
154	304842	158
155	114993	241
156	198662	109
157	305000	357
158	198771	850
159	115234	61
160	305357	413
161	115295	249
162	115544	191
163	305770	919
164	115735	229
165	199621	59
166	199680	22
167	199702	387
168	85065	11
169	115964	355
170	200089	179
171	85076	11
172	85087	11
173	116319	50
174	306689	31
175	116369	71
176	85098	11
177	200268	102
178	200370	270
179	116440	362
180	200640	32
181	200672	1359
182	116802	29
183	116831	20
184	116851	71
185	116922	618
186	85109	11
187	306720	31
188	306751	548
189	117540	170
190	202031	120
191	202151	11
192	202162	346
193	85120	11
194	117710	100
195	117810	217
196	202508	11
197	202519	81
198	202600	111
199	118027	260
200	307299	340
201	202711	22
202	118287	180
203	118467	54
204	307639	1015
205	118521	230
206	202733	388
207	118751	259
208	119010	155
209	22679	1091
210	119165	101
211	308654	113
212	203121	1079
213	119266	468
214	23770	61
215	23831	30
216	23861	1307
217	119734	41
218	119775	62
219	119837	43
220	25168	52
221	119880	824
222	25220	1102
223	26322	722
224	267032	11
225	27044	129
226	120704	22
227	120726	161
228	308767	199
229	120887	142
230	27173	82
231	308966	77
232	27255	419
233	121029	54
234	309043	41
235	121083	172
236	309084	101
237	309185	22
238	121255	156
239	27674	199
240	309207	61
241	121411	136
242	85131	11
243	267043	11
244	85142	11
245	309268	209
246	121547	100
247	27873	181
248	121647	600
249	85153	11
250	28054	119
251	309477	121
252	28173	60
253	309598	189
254	28233	121
255	28354	120
256	122247	22
257	267054	11
258	85164	11
259	122269	31
260	122300	368
261	309787	426
262	28474	90
263	28564	31
264	85175	11
265	28595	102
266	122668	446
267	28697	246
268	310213	84
269	310297	51
270	28943	32
271	310348	567
272	85186	11
273	28975	63
274	123114	122
275	85197	11
276	123236	41
277	310915	270
278	123277	21
279	123298	179
280	311185	133
281	123477	81
282	311318	200
283	123558	40
284	123598	945
285	311518	119
286	311637	22
287	311659	592
288	85208	11
289	85219	11
290	204200	22
291	204222	21
292	204243	72
293	204315	42
294	204357	22
295	124543	54
296	85230	11
297	204379	21
298	312251	92
299	204400	42
300	312343	43
301	204442	22
302	312386	22
303	312408	21
304	312429	11
305	312440	170
306	204464	50
307	85241	11
308	267065	11
309	267076	11
310	124597	90
311	204514	618
312	124687	139
313	29038	132
314	312610	141
315	124826	595
316	267087	11
317	29170	311
318	312751	51
319	267098	11
320	205132	892
321	312802	21
322	267109	11
323	312823	400
324	267120	11
325	29481	585
326	267131	11
327	267142	11
328	206024	163
329	206187	88
330	267153	11
331	30066	91
332	313223	171
333	30157	30
334	125421	210
335	267164	11
336	206275	21
337	30187	21
338	206296	21
339	30208	131
340	267175	11
341	267186	11
342	206317	71
343	313394	32
344	313426	21
345	313447	299
346	30339	33
347	206388	70
348	30372	230
349	267197	11
350	206458	130
351	125631	51
352	30602	1053
353	206588	684
354	125682	41
355	267208	11
356	125723	81
357	313746	323
358	125804	21
359	125825	161
360	267219	11
361	125986	71
362	314069	617
363	126057	31
364	267230	11
365	207272	74
366	267241	11
367	267252	11
368	126088	21
369	126109	61
370	207346	31
371	207377	32
372	126170	400
373	267263	11
374	31655	101
375	207409	90
376	31756	431
377	267274	11
378	207499	288
379	267285	11
380	314686	544
381	126570	55
382	126625	70
383	267296	11
384	207787	321
385	32187	220
386	126695	181
387	315230	31
388	208108	449
389	32407	31
390	32438	270
391	208557	171
392	32708	169
393	126876	408
394	208728	357
395	32877	51
396	32928	70
397	127284	42
398	267307	11
399	127326	368
400	209085	777
401	315261	270
402	127694	11
403	127705	131
404	267318	11
405	315531	122
406	127836	207
407	32998	61
408	33059	314
409	315653	81
410	128043	52
411	128095	11
412	315734	865
413	128106	21
414	267329	11
415	128127	320
416	33373	339
417	33712	31
418	33743	829
419	267340	11
420	267351	11
421	316599	31
422	267362	11
423	128447	51
424	267373	11
425	267384	11
426	316630	110
427	267395	11
428	128498	311
429	267406	11
430	316740	161
431	209862	31
432	34572	66
433	128809	460
434	267417	11
435	267428	11
436	267439	11
437	209893	61
438	267450	11
439	316901	359
440	34638	440
441	209954	223
442	210177	22
443	210199	152
444	267461	11
445	35078	134
446	210351	61
447	210412	22
448	317260	92
449	210434	607
450	129269	766
451	35212	399
452	317352	80
453	211041	730
454	267472	11
455	211771	510
456	130035	439
457	212281	102
458	212383	426
459	130474	61
460	130535	250
461	212809	41
462	212850	21
463	130785	104
464	130889	41
465	130930	61
466	212871	274
467	130991	231
468	213145	470
469	131222	81
470	131303	79
471	131382	70
472	131452	11
473	267483	11
474	131463	51
475	131514	140
476	213615	21
477	131654	399
478	213636	90
479	267494	11
480	267505	11
481	267516	11
482	213726	30
483	213756	81
484	267527	11
485	213837	269
486	132053	330
487	214106	161
488	267538	11
489	214267	22
490	267549	11
491	214289	51
492	35611	61
493	132383	73
494	267560	11
495	214340	152
496	35672	160
497	132456	595
498	267571	11
499	267582	11
500	35832	162
501	267593	11
502	35994	61
503	36055	21
504	36076	80
505	36156	41
506	36197	62
507	36259	71
508	133051	32
509	133083	339
510	36330	55
511	36385	82
512	36467	43
513	36510	140
514	133422	22
515	133444	439
516	36650	211
517	214492	3531
518	267604	11
519	36861	2889
520	267615	11
521	317432	33
522	133883	32
523	317465	22
524	317487	81
525	133915	11
526	133926	131
527	134057	300
528	134357	211
529	134568	301
530	267626	11
531	267637	11
532	267648	11
533	134869	101
534	134970	189
535	39750	61
536	267659	11
537	267670	11
538	39811	100
539	267681	11
540	135159	31
541	267692	11
542	135190	111
543	218023	91
544	267703	11
545	267714	11
546	135301	102
547	218114	53
548	317568	41
549	135403	70
550	317609	110
551	135473	100
552	317719	230
553	218167	44
554	218211	21
555	218232	248
556	39911	22
557	39933	51
558	39984	32
559	135573	447
560	40016	21
561	40037	51
562	317949	71
563	218480	31
564	318020	42
565	318062	53
566	40088	69
567	318115	1540
568	218511	30
569	40157	61
570	136020	71
571	218541	21
572	218562	21
573	218583	91
574	218674	150
575	218824	330
576	219154	11
577	267725	11
578	219165	22
579	319655	60
580	219187	287
581	219474	42
582	219516	22
583	219538	42
584	267736	11
585	319715	21
586	219580	22
587	319736	42
588	219602	42
589	267747	11
590	319778	32
591	319810	21
592	319831	111
593	219644	222
594	319942	120
595	219866	111
596	267758	11
597	320062	489
598	219977	300
599	320551	204
600	220277	41
601	267769	11
602	220318	22
603	220340	172
604	267780	11
605	40218	162
606	40380	2951
607	320755	21
608	320776	43
609	320819	31
610	267791	11
611	43331	92
612	43423	70
613	320850	273
614	267802	11
615	43493	817
616	267813	11
617	267824	11
618	321123	410
619	321533	51
620	220512	244
621	267835	11
622	321584	110
623	267846	11
624	267857	11
625	267868	11
626	321694	21
627	44310	31
628	267879	11
629	267890	11
630	267901	11
631	267912	11
632	267923	11
633	321715	11
634	321726	53
635	44341	130
636	220756	359
637	321779	11
638	44471	131
639	321790	53
640	44602	100
641	321843	31
642	221115	39
643	321874	41
644	221154	111
645	44702	220
646	221265	61
647	221326	219
648	321915	31
649	321946	140
650	221545	339
651	44922	269
652	267934	11
653	322086	121
654	267945	11
655	267956	11
656	221884	111
657	45191	21
658	267967	11
659	322207	1531
660	267978	11
661	45212	21
662	267989	11
663	45233	61
664	221995	301
665	45294	210
666	222296	31
667	222327	389
668	45504	80
669	45584	134
670	45718	32
671	268000	11
672	45750	161
673	222716	31
674	45911	200
675	46111	51
676	46162	72
677	46234	61
678	323738	111
679	46295	109
680	323849	150
681	46404	111
682	46515	31
683	323999	551
684	46546	61
685	136091	81
686	46607	111
687	268011	11
688	136172	51
689	268022	11
690	268033	11
691	136223	21
692	136244	91
693	268044	11
694	46718	199
695	268055	11
696	324550	52
697	268066	11
698	222747	102
699	268077	11
700	136335	160
701	46917	194
702	136495	21
703	268088	11
704	136516	578
705	268099	11
706	324602	379
707	268110	11
708	268121	11
709	324981	22
710	325003	241
711	268132	11
712	137094	400
713	325244	51
714	268143	11
715	325295	281
716	137494	112
717	325576	227
718	268154	11
719	325803	133
720	268165	11
721	268176	11
722	137606	22
723	137628	111
724	268187	11
725	268198	11
726	137739	161
727	137900	240
728	138140	31
729	268209	11
730	268220	11
731	138171	32
732	268231	11
733	325936	250
734	138203	269
735	47111	474
736	138472	214
737	47585	350
738	138686	71
739	138757	200
740	222849	101
741	47935	350
742	268242	11
743	268253	11
744	138957	55
745	222950	92
746	139012	421
747	223042	41
748	48285	171
749	223083	119
750	139433	21
751	268264	11
752	268275	11
753	223202	222
754	139454	132
755	48456	231
756	139586	390
757	223424	268
758	223692	60
759	223752	31
760	223783	31
761	268286	11
762	223814	51
763	48687	71
764	48758	32
765	48790	260
766	49050	51
767	49101	11
768	326186	221
769	223865	208
770	326407	71
771	224073	139
772	268297	11
773	326478	51
774	224212	51
775	326529	181
776	268308	11
777	224263	22
778	224285	64
779	49112	51
780	224349	41
781	326710	51
782	268319	11
783	268330	11
784	224390	162
785	326761	158
786	268341	11
787	268352	11
788	268363	11
789	268374	11
790	268385	11
791	49163	32
792	268396	11
793	49195	41
794	224552	62
795	326919	51
796	49236	22
797	268407	11
798	268418	11
799	326970	75
800	224614	42
801	49258	31
802	224656	22
803	49289	142
804	224678	134
805	327045	84
806	268429	11
807	49431	103
808	268440	11
809	224812	33
810	327129	32
811	268451	11
812	224845	140
813	327161	11
814	268462	11
815	268473	11
816	49534	171
817	327172	159
818	268484	11
819	224985	21
820	225006	51
821	225057	101
822	327331	224
823	49705	61
824	268495	11
825	49766	105
826	225158	111
827	327555	239
828	49871	121
829	268506	11
830	49992	101
831	225269	122
832	268517	11
833	327794	231
834	50093	202
835	139976	71
836	225391	131
837	225522	130
838	225652	22
839	140047	31
840	268528	11
841	225674	81
842	140078	82
843	225755	31
844	268539	11
845	225786	61
846	225847	61
847	140160	291
848	140451	51
849	85252	11
850	225908	51
851	225959	81
852	140502	41
853	140543	22
854	140565	31
855	140596	11
856	268550	11
857	140607	21
858	140628	32
859	226040	11
860	140660	81
861	140741	91
862	226051	42
863	85263	11
864	268561	11
865	85274	11
866	140832	22
867	140854	22
868	140876	21
869	226093	42
870	140897	22
871	226135	22
872	363109	11
873	168235	11
874	226157	32
875	140919	52
876	268572	11
877	226189	42
878	140971	22
879	140993	21
880	226231	41
881	226272	191
882	141014	101
883	141115	101
884	268583	11
885	226463	230
886	268594	11
887	141216	53
888	268605	11
889	141269	51
890	268616	11
891	268627	11
892	268638	11
893	141320	21
894	268649	11
895	268660	11
896	268671	11
897	268682	11
898	268693	11
899	268704	11
900	141341	221
901	268715	11
902	226693	31
903	268726	11
904	85285	11
905	85296	11
906	141562	61
907	226724	743
908	268737	11
909	85307	11
910	268748	11
911	141623	21
912	85318	11
913	50295	101
914	141644	81
915	328025	54
916	50396	111
917	268759	11
918	85329	11
919	268770	11
920	141725	42
921	85340	11
922	328079	22
923	50507	130
924	141767	61
925	268781	11
926	328101	102
927	141828	54
928	328203	81
929	85351	11
930	268792	11
931	50637	61
932	141882	51
933	328284	41
934	141933	11
935	85362	11
936	50698	22
937	328325	33
938	50720	51
939	328358	61
940	268803	11
941	328419	31
942	50771	171
943	85373	11
944	328450	231
945	50942	31
946	328681	31
947	50973	91
948	328712	41
949	141944	92
950	268814	11
951	328753	91
952	142036	61
953	51064	241
954	142097	151
955	85384	11
956	268825	11
957	328844	132
958	142248	22
959	328976	11
960	51305	21
961	142270	131
962	85395	11
963	51326	51
964	328987	162
965	51377	21
966	142401	91
967	363120	11
968	51398	161
969	329149	191
970	51559	41
971	51600	11
972	142492	41
973	329340	300
974	142533	61
975	142594	21
976	268836	11
977	142615	157
978	85406	11
979	142772	41
980	142813	121
981	329640	41
982	363131	11
983	85417	11
984	142934	131
985	329681	41
986	329722	22
987	268847	11
988	329744	97
989	143065	142
990	329841	31
991	363142	11
992	85428	11
993	268858	11
994	363153	11
995	329872	81
996	329953	281
997	85439	11
998	330234	161
999	363164	11
1000	268869	12
1001	143207	22
1002	85450	12
1003	363175	12
1004	268881	12
1005	143229	23
1006	85462	12
1007	143252	34
1008	330395	32
1009	143286	53
1010	363187	12
1011	330427	82
1012	268893	12
1013	85474	12
1014	143339	52
1015	330509	283
1016	363199	12
1017	85486	12
1018	143391	23
1019	143414	23
1020	143437	56
1021	330792	291
1022	143493	92
1023	143585	45
1024	331083	115
1025	143630	102
1026	331198	112
1027	268905	12
1028	143732	23
1029	363211	12
1030	268917	12
1031	85498	12
1032	143755	84
1033	331310	63
1034	143839	42
1035	331373	82
1036	143881	92
1037	331455	42
1038	51611	22
1039	363223	12
1040	268929	12
1041	331497	222
1042	143973	213
1043	51633	63
1044	51696	52
1045	144186	122
1046	51748	82
1047	331719	72
1048	331791	22
1049	51830	62
1050	331813	42
1051	144308	12
1052	85510	12
1053	51892	72
1054	144320	144
1055	331855	12
1056	363235	12
1057	51964	23
1058	331867	92
1059	51987	23
1060	52010	12
1061	144464	92
1062	52022	72
1063	144556	22
1064	268941	12
1065	331959	23
1066	144578	22
1067	52094	56
1068	331982	42
1069	144600	22
1070	85522	12
1071	85534	12
1072	268953	12
1073	363247	12
1074	85546	12
1075	363259	12
1076	268965	12
1077	85558	12
1078	332024	112
1079	363271	12
1080	268977	12
1081	52150	62
1082	144622	43
1083	85570	12
1084	363283	12
1085	52212	177
1086	268989	12
1087	85582	12
1088	363295	12
1089	269001	12
1090	144665	33
1091	332136	22
1092	144698	82
1093	332158	2380
1094	52389	342
1095	144780	93
1096	144873	62
1097	85594	12
1098	363307	12
1099	144935	54
1100	144989	62
1101	85606	12
1102	52731	41
1103	145051	102
1104	52772	112
1105	269013	12
1106	363319	12
1107	145153	52
1108	52884	22
1109	145205	52
1110	145257	63
1111	52906	32
1112	85618	12
1113	52938	32
1114	145320	42
1115	363331	12
1116	52970	98
1117	269025	12
1118	145362	122
1119	53068	93
1120	85630	12
1121	363343	12
1122	145484	274
1123	53161	150
1124	227467	22
1125	145758	12
1126	145770	249
1127	269037	12
1128	85642	12
1129	227489	34
1130	227523	173
1131	227696	52
1132	363355	12
1133	146019	52
1134	334538	45
1135	334583	82
1136	146071	22
1137	146093	32
1138	227748	132
1139	334665	42
1140	146125	12
1141	334707	23
1142	227880	22
1143	227902	55
1144	334730	232
1145	334962	142
1146	227957	33
1147	227990	32
1148	363367	12
1149	228022	23
1150	228045	43
1151	146137	72
1152	363379	12
1153	363391	12
1154	146209	23
1155	228088	23
1156	228111	172
1157	228283	63
1158	228346	23
1159	228369	62
1160	228431	23
1161	228454	22
1162	228476	34
1163	228510	43
1164	363403	12
1165	228553	43
1166	228596	23
1167	228619	23
1168	228642	112
1169	228754	153
1170	228907	22
1171	228929	63
1172	228992	440
1173	363415	12
1174	363427	12
1175	229432	23
1176	229455	42
1177	363439	12
1178	229497	22
1179	363451	12
1180	363463	12
1181	229519	53
1182	363475	12
1183	53311	119
1184	229572	82
1185	229654	2934
1186	363487	12
1187	363499	12
1188	53430	32
1189	53462	23
1190	53485	32
1191	363511	12
1192	363523	12
1193	53517	112
1194	53629	53
1195	53682	73
1196	363535	12
1197	363547	12
1198	168246	12
1199	269049	12
1200	269061	12
1201	269073	12
1202	53755	54
1203	53809	12
1204	85654	12
1205	269085	12
1206	85666	12
1207	269097	12
1208	53821	233
1209	85678	12
1210	54054	32
1211	54086	22
1212	54108	22
1213	54130	12
1214	146232	22
1215	54142	102
1216	146254	62
1217	146316	34
1218	168258	12
1219	146350	22
1220	146372	42
1221	146414	62
1222	54244	132
1223	146476	72
1224	269109	12
1225	54376	12
1226	54388	42
1227	146548	342
1228	54430	22
1229	54452	92
1230	54544	91
1231	232588	23
1232	85690	12
1233	232611	152
1234	269121	12
1235	146890	22
1236	54635	52
1237	85702	12
1238	269133	12
1239	146912	222
1240	54687	32
1241	85714	12
1242	54719	32
1243	232763	34
1244	168270	12
1245	232797	88
1246	54751	83
1247	85726	12
1248	147134	22
1249	232885	22
1250	147156	110
1251	232907	52
1252	269145	12
1253	54834	22
1254	54856	82
1255	232959	62
1256	147266	270
1257	335104	82
1258	54938	72
1259	55010	82
1260	85738	12
1261	55092	573
1262	55665	162
1263	269157	12
1264	168282	12
1265	269169	12
1266	85750	12
1267	55827	22
1268	168294	12
1269	55849	32
1270	55881	171
1271	269181	12
1272	56052	112
1273	85762	12
1274	56164	22
1275	56186	52
1276	233021	43
1277	269193	12
1278	85774	12
1279	269205	12
1280	56238	98
1281	85786	12
1282	168306	12
1283	269217	12
1284	85798	12
1285	168318	12
1286	233064	142
1287	56336	62
1288	269229	12
1289	85810	12
1290	233206	22
1291	168330	12
1292	269241	12
1293	85822	12
1294	233228	23
1295	269253	12
1296	168342	12
1297	85834	12
1298	56398	22
1299	269265	12
1300	168354	12
1301	85846	12
1302	269277	12
1303	233251	33
1304	233284	200
1305	168366	12
1306	56420	23
1307	56443	33
1308	85858	12
1309	269289	12
1310	56476	22
1311	168378	12
1312	56498	244
1313	233484	256
1314	56742	42
1315	85870	12
1316	233740	113
1317	56784	52
1318	269301	12
1319	233853	32
1320	233885	74
1321	168390	12
1322	56836	33
1323	56869	192
1324	233959	22
1325	85882	12
1326	269313	12
1327	168402	12
1328	85894	12
1329	233981	437
1330	269325	12
1331	57061	122
1332	234418	42
1333	234460	32
1334	234492	52
1335	168414	12
1336	85906	12
1337	234544	42
1338	234586	82
1339	269337	12
1340	168426	12
1341	234668	112
1342	168438	12
1343	269349	12
1344	168450	12
1345	234780	89
1346	234869	42
1347	57183	54
1348	234911	22
1349	57237	22
1350	57259	42
1351	57301	52
1352	57353	72
1353	234933	42
1354	269361	12
1355	57425	23
1356	57448	132
1357	168462	12
1358	57580	22
1359	57602	23
1360	269373	12
1361	168474	12
1362	269385	12
1363	57625	22
1364	269397	12
1365	57647	122
1366	57769	62
1367	85918	12
1368	269409	12
1369	57831	42
1370	57873	33
1371	57906	32
1372	85930	12
1373	57938	176
1374	58114	23
1375	269421	12
1376	85942	12
1377	269433	12
1378	58137	23
1379	58160	23
1380	58183	42
1381	58225	130
1382	58355	67
1383	85954	12
1384	58422	23
1385	269445	12
1386	58445	23
1387	58468	23
1388	58491	32
1389	58523	12
1390	58535	32
1391	58567	83
1392	168486	12
1393	58650	23
1394	85966	12
1395	269457	12
1396	168498	12
1397	58673	82
1398	234975	33
1399	58755	33
1400	85978	12
1401	235008	125
1402	58788	22
1403	58810	232
1404	235133	22
1405	269469	12
1406	235155	23
1407	235178	92
1408	235270	23
1409	235293	122
1410	235415	53
1411	235468	142
1412	235610	42
1413	235652	12
1414	59042	22
1415	59064	62
1416	168510	12
1417	59126	72
1418	59198	97
1419	335186	62
1420	147536	23
1421	85990	12
1422	59295	44
1423	269481	12
1424	59339	72
1425	59411	42
1426	59453	32
1427	168522	12
1428	86002	12
1429	59485	33
1430	59518	52
1431	335248	43
1432	168534	12
1433	335291	95
1434	59570	193
1435	335386	132
1436	59763	63
1437	235664	62
1438	59826	43
1439	335518	22
1440	269493	12
1441	86014	12
1442	235726	23
1443	335540	23
1444	235749	182
1445	335563	43
1446	335606	23
1447	235931	62
1448	335629	33
1449	59869	12
1450	335662	33
1451	235993	23
1452	269505	12
1453	59881	23
1454	59904	23
1455	335695	23
1456	236016	22
1457	335718	63
1458	236038	22
1459	59927	32
1460	236060	62
1461	168546	12
1462	59959	22
1463	59981	22
1464	168558	12
1465	168570	12
1466	168582	12
1467	168594	12
1468	335781	22
1469	168606	12
1470	168618	12
1471	168630	12
1472	168642	12
1473	168654	12
1474	168666	12
1475	335803	23
1476	60003	74
1477	168678	12
1478	168690	12
1479	168702	12
1480	236122	92
1481	168714	12
1482	335826	72
1483	60077	129
1484	168726	12
1485	335898	88
1486	269517	12
1487	236214	23
1488	168738	12
1489	236237	22
1490	60206	32
1491	269529	12
1492	168750	12
1493	269541	12
1494	168762	12
1495	269553	12
1496	236259	154
1497	335986	66
1498	147559	42
1499	236413	22
1500	336052	122
1501	168774	12
1502	147601	62
1503	236435	42
1504	269565	12
1505	168786	12
1506	269577	12
1507	236477	42
1508	168798	12
1509	269589	12
1510	147663	42
1511	168810	12
1512	363559	12
1513	86026	12
1514	236519	22
1515	336174	82
1516	86038	12
1517	236541	112
1518	86050	12
1519	147705	22
1520	336256	202
1521	86062	12
1522	147727	52
1523	86074	12
1524	86086	12
1525	86098	12
1526	236653	23
1527	147779	52
1528	236676	42
1529	86110	12
1530	147831	33
1531	86122	12
1532	86134	12
1533	147864	153
1534	86146	12
1535	336458	22
1536	236718	22
1537	336480	22
1538	168822	12
1539	336502	22
1540	336524	81
1541	336605	23
1542	86158	12
1543	148017	23
1544	336628	163
1545	236740	86
1546	86170	12
1547	168834	12
1548	148040	72
1549	236826	32
1550	168846	12
1551	336791	42
1552	86182	12
1553	168858	12
1554	148112	32
1555	236858	114
1556	86194	12
1557	148144	72
1558	336833	22
1559	336855	112
1560	236972	92
1561	237064	32
1562	168870	12
1563	237096	42
1564	336967	12
1565	148216	33
1566	336979	72
1567	86206	12
1568	237138	32
1569	168882	12
1570	148249	23
1571	337051	44
1572	86218	12
1573	148272	153
1574	168894	12
1575	86230	12
1576	237170	152
1577	337095	52
1578	168906	12
1579	148425	33
1580	337147	64
1581	86242	12
1582	237322	23
1583	237345	44
1584	168918	12
1585	363571	12
1586	86254	12
1587	168930	12
1588	363583	12
1589	86266	12
1590	168942	12
1591	237389	23
1592	237412	42
1593	237454	62
1594	363595	12
1595	237516	22
1596	86278	12
1597	168954	12
1598	86290	12
1599	363607	12
1600	60238	65
1601	237538	23
1602	168966	12
1603	237561	42
1604	60303	42
1605	60345	112
1606	237603	22
1607	237625	12
1608	60457	114
1609	60571	53
1610	363619	12
1611	60624	192
1612	60816	52
1613	86302	12
1614	60868	22
1615	168978	12
1616	60890	78
1617	60968	53
1618	86314	12
1619	61021	133
1620	363631	12
1621	168990	12
1622	61154	79
1623	86326	12
1624	237637	22
1625	337211	22
1626	169002	12
1627	237659	22
1628	363643	12
1629	61233	22
1630	86338	12
1631	169014	12
1632	363655	12
1633	337233	82
1634	86350	12
1635	237681	54
1636	61255	32
1637	61287	72
1638	237735	43
1639	237778	72
1640	337315	23
1641	337338	62
1642	237850	22
1643	148458	23
1644	237872	23
1645	169026	12
1646	148481	88
1647	363667	12
1648	86362	12
1649	237895	102
1650	337400	22
1651	337422	34
1652	169038	12
1653	148569	42
1654	237997	42
1655	363679	12
1656	86374	12
1657	169050	12
1658	363691	12
1659	337456	32
1660	169062	12
1661	337488	615
1662	363703	12
1663	86386	12
1664	148611	401
1665	169074	12
1666	238039	53
1667	238092	103
1668	238195	202
1669	149012	133
1670	363715	12
1671	86398	12
1672	169086	12
1673	86410	12
1674	363727	12
1675	338103	32
1676	169098	12
1677	338135	45
1678	363739	12
1679	169110	12
1680	86422	12
1681	363751	12
1682	169122	12
1683	338180	82
1684	169134	12
1685	238397	23
1686	238420	64
1687	363763	12
1688	338262	22
1689	238484	33
1690	338284	42
1691	238517	191
1692	86434	12
1693	169146	12
1694	149145	23
1695	338326	72
1696	149168	23
1697	363775	12
1698	149191	53
1699	338398	62
1700	86446	12
1701	149244	112
1702	169158	12
1703	338460	22
1704	363787	12
1705	238708	61
1706	338482	311
1707	86458	12
1708	149356	23
1709	149379	52
1710	169170	12
1711	363799	12
1712	86470	12
1713	169182	12
1714	86482	12
1715	363811	12
1716	149431	12
1717	149443	23
1718	169194	12
1719	149466	44
1720	238769	22
1721	149510	73
1722	238791	33
1723	149583	32
1724	363823	12
1725	169206	12
1726	238824	43
1727	86494	12
1728	149615	12
1729	363835	12
1730	238867	23
1731	363847	12
1732	238890	22
1733	238912	23
1734	238935	43
1735	149627	62
1736	338793	23
1737	363859	12
1738	338816	33
1739	149689	53
1740	269601	12
1741	338849	23
1742	238978	33
1743	149742	23
1744	338872	22
1745	169218	12
1746	169230	12
1747	169242	12
1748	169254	12
1749	169266	12
1750	169278	12
1751	86506	12
1752	338894	62
1753	86518	12
1754	169290	12
1755	86530	12
1756	169302	12
1757	86542	12
1758	169314	12
1759	86554	12
1760	169326	12
1761	86566	12
1762	169338	12
1763	86578	12
1764	169350	12
1765	86590	12
1766	149765	50
1767	169362	12
1768	61359	32
1769	86602	12
1770	239011	1874
1771	338956	53
1772	169374	12
1773	86614	12
1774	169386	12
1775	339009	43
1776	363871	12
1777	339052	42
1778	149815	72
1779	86626	12
1780	169398	12
1781	363883	12
1782	86638	12
1783	169410	12
1784	363895	12
1785	169422	12
1786	339094	82
1787	149887	22
1788	149909	245
1789	339176	12
1790	86650	12
1791	339188	33
1792	150154	42
1793	363907	12
1794	169434	12
1795	86662	12
1796	339221	22
1797	169446	12
1798	363919	12
1799	86674	12
1800	339243	211
1801	150196	22
1802	150218	42
1803	169458	12
1804	86686	12
1805	150260	32
1806	363931	12
1807	169470	12
1808	150292	42
1809	339454	52
1810	150334	83
1811	86698	12
1812	339506	52
1813	363943	12
1814	150417	82
1815	169482	12
1816	150499	52
1817	86710	12
1818	61391	52
1819	150551	92
1820	169494	12
1821	150643	52
1822	363955	12
1823	86722	12
1824	169506	12
1825	363967	12
1826	61443	92
1827	86734	12
1828	363979	12
1829	61535	53
1830	169518	12
1831	61588	32
1832	150695	53
1833	61620	152
1834	86746	12
1835	150748	171
1836	169530	12
1837	363991	12
1838	86758	12
1839	61772	92
1840	169542	12
1841	61864	22
1842	150919	32
1843	364003	12
1844	150951	22
1845	150973	32
1846	151005	82
1847	151087	112
1848	169554	12
1849	151199	12
1850	86770	12
1851	151211	92
1852	364015	12
1853	169566	12
1854	86782	12
1855	169578	12
1856	364027	12
1857	86794	12
1858	169590	12
1859	151303	23
1860	151326	123
1861	364039	12
1862	86806	12
1863	169602	12
1864	61886	66
1865	364051	12
1866	61952	12
1867	86818	12
1868	151449	76
1869	61964	23
1870	61987	23
1871	364063	12
1872	86830	12
1873	364075	12
1874	86842	12
1875	364087	12
1876	86854	12
1877	364099	12
1878	151525	42
1879	169614	12
1880	364111	12
1881	86866	12
1882	62010	132
1883	151567	32
1884	364123	12
1885	86878	12
1886	151599	122
1887	169626	12
1888	364135	12
1889	240885	23
1890	62142	43
1891	240908	34
1892	86890	12
1893	240942	52
1894	62185	33
1895	151721	42
1896	169638	12
1897	86902	12
1898	240994	42
1899	62218	82
1900	241036	32
1901	364147	12
1902	151763	22
1903	269613	12
1904	241068	22
1905	62300	33
1906	241090	32
1907	241122	133
1908	169650	12
1909	169662	12
1910	62333	23
1911	169674	12
1912	169686	12
1913	169698	12
1914	151785	23
1915	62356	22
1916	62378	62
1917	62440	72
1918	169710	12
1919	169722	12
1920	86914	12
1921	169734	12
1922	169746	12
1923	62512	73
1924	241255	22
1925	241277	52
1926	241329	103
1927	169758	12
1928	62585	92
1929	241432	72
1930	169770	12
1931	169782	12
1932	241504	52
1933	169794	12
1934	169806	12
1935	241556	23
1936	169818	12
1937	86926	12
1938	169830	12
1939	86938	12
1940	169842	12
1941	241579	52
1942	241631	22
1943	86950	12
1944	86962	12
1945	62677	22
1946	241653	62
1947	169854	12
1948	86974	12
1949	62699	44
1950	169866	12
1951	86986	12
1952	241715	52
1953	151808	12
1954	62743	34
1955	241767	63
1956	269625	12
1957	169878	12
1958	86998	12
1959	169890	12
1960	87010	12
1961	269637	12
1962	169902	12
1963	62777	191
1964	87022	12
1965	269649	12
1966	169914	12
1967	241830	33
1968	269661	12
1969	87034	12
1970	241863	32
1971	62968	22
1972	62990	61
1973	169926	12
1974	241895	43
1975	269673	12
1976	87046	12
1977	169938	12
1978	63051	23
1979	241938	215
1980	151820	22
1981	269685	12
1982	339558	23
1983	242153	102
1984	242255	23
1985	87058	12
1986	63074	53
1987	242278	82
1988	169950	12
1989	63127	112
1990	169962	12
1991	87070	12
1992	242360	23
1993	242383	22
1994	242405	96
1995	269697	12
1996	63239	33
1997	151842	94
1998	169974	12
1999	269709	12
2000	63272	97
2001	169986	12
2002	242501	92
2003	87082	12
2004	269721	12
2005	151936	23
2006	151959	23
2007	242593	43
2008	87094	12
2009	169998	12
2010	151982	33
2011	242636	22
2012	269733	12
2013	152015	32
2014	152047	43
2015	87106	12
2016	170010	12
2017	269745	12
2018	242658	23
2019	87118	12
2020	242681	42
2021	152090	23
2022	63369	23
2023	242723	42
2024	170022	12
2025	63392	53
2026	152113	33
2027	242765	23
2028	87130	12
2029	152146	23
2030	152169	23
2031	152192	73
2032	152265	32
2033	269757	12
2034	242788	22
2035	170034	12
2036	152297	72
2037	170046	12
2038	87142	12
2039	269769	12
2040	170058	12
2041	87154	12
2042	269781	12
2043	269793	12
2044	87166	12
2045	242810	23
2046	170070	12
2047	87178	12
2048	170082	12
2049	269805	12
2050	170094	12
2051	87190	12
2052	242833	53
2053	269817	12
2054	170106	12
2055	269829	12
2056	152369	62
2057	170118	12
2058	269841	12
2059	269853	12
2060	170130	12
2061	242886	62
2062	152431	72
2063	269865	12
2064	170142	12
2065	242948	32
2066	152503	161
2067	269877	12
2068	170154	12
2069	269889	12
2070	170166	12
2071	269901	12
2072	242980	53
2073	243033	32
2074	170178	12
2075	63445	22
2076	243065	171
2077	152664	12
2078	63467	22
2079	152676	23
2080	152699	55
2081	269913	12
2082	170190	12
2083	63489	22
2084	63511	12
2085	364159	12
2086	269925	12
2087	152754	82
2088	63523	52
2089	152836	32
2090	152868	22
2091	269937	12
2092	269949	12
2093	269961	12
2094	152890	95
2095	269973	12
2096	243236	62
2097	269985	12
2098	269997	12
2099	270009	12
2100	63575	12
2101	270021	12
2102	152985	62
2103	270033	12
2104	243298	82
2105	153047	32
2106	270045	12
2107	243380	33
2108	270057	12
2109	270069	12
2110	270081	12
2111	153079	32
2112	270093	12
2113	153111	22
2114	243413	143
2115	270105	12
2116	170202	12
2117	153133	32
2118	170214	12
2119	170226	12
2120	153165	42
2121	170238	12
2122	153207	222
2123	170250	12
2124	87202	12
2125	170262	12
2126	87214	12
2127	243556	42
2128	364171	12
2129	170274	12
2130	243598	32
2131	87226	12
2132	170286	12
2133	243630	23
2134	243653	22
2135	153429	72
2136	364183	12
2137	243675	12
2138	87238	12
2139	153501	72
2140	170298	12
2141	243687	23
2142	243710	112
2143	364195	12
2144	87250	12
2145	170310	12
2146	87262	12
2147	364207	12
2148	63587	168
2149	170322	12
2150	87274	12
2151	364219	12
2152	170334	12
2153	153573	45
2154	243822	12
2155	87286	12
2156	170346	12
2157	153618	23
2158	364231	12
2159	170358	12
2160	87298	12
2161	364243	12
2162	243834	34
2163	170370	12
2164	153641	62
2165	243868	62
2166	87310	12
2167	63755	34
2168	153703	32
2169	364255	12
2170	170382	12
2171	87322	12
2172	364267	12
2173	87334	12
2174	170394	12
2175	364279	12
2176	153735	43
2177	170406	12
2178	63789	22
2179	63811	22
2180	364291	12
2181	87346	12
2182	170418	12
2183	364303	12
2184	87358	12
2185	170430	12
2186	153778	12
2187	243930	81
2188	87370	12
2189	364315	12
2190	153790	32
2191	170442	12
2192	63833	112
2193	244011	52
2194	87382	12
2195	364327	12
2196	63945	22
2197	63967	22
2198	63989	42
2199	170454	12
2200	64031	12
2201	339581	22
2202	339603	32
2203	244063	32
2204	339635	62
2205	64043	22
2206	87394	12
2207	364339	12
2208	244095	33
2209	170466	12
2210	64065	63
2211	87406	12
2212	339697	22
2213	364351	12
2214	244128	53
2215	170478	12
2216	87418	12
2217	64128	42
2218	244181	32
2219	364363	12
2220	170490	12
2221	87430	12
2222	170502	12
2223	87442	12
2224	170514	12
2225	87454	12
2226	170526	12
2227	87466	12
2228	170538	12
2229	339719	72
2230	87478	12
2231	244213	12
2232	170550	12
2233	270117	12
2234	87490	12
2235	339791	22
2236	170562	12
2237	270129	12
2238	87502	12
2239	170574	12
2240	244225	23
2241	270141	12
2242	64170	53
2243	87514	12
2244	364375	12
2245	339813	55
2246	170586	12
2247	170598	12
2248	244248	23
2249	170610	12
2250	244271	108
2251	339868	82
2252	170622	12
2253	64223	52
2254	170634	12
2255	170646	12
2256	170658	12
2257	339950	52
2258	244379	72
2259	170670	12
2260	170682	12
2261	170694	12
2262	244451	33
2263	340002	52
2264	170706	12
2265	170718	12
2266	64275	43
2267	170730	12
2268	244484	52
2269	270153	12
2270	64318	121
2271	170742	12
2272	340054	23
2273	244536	42
2274	244578	53
2275	340077	42
2276	64439	22
2277	64461	52
2278	170754	12
2279	244631	32
2280	170766	12
2281	64513	81
2282	244663	113
2283	170778	12
2284	340119	33
2285	170790	12
2286	87526	12
2287	170802	12
2288	340152	23
2289	64594	42
2290	87538	12
2291	170814	12
2292	244776	22
2293	340175	23
2294	364387	12
2295	244798	56
2296	64636	22
2297	64658	130
2298	244854	34
2299	64788	12
2300	64800	23
2301	340198	42
2302	64823	44
2303	340240	171
2304	87550	12
2305	364399	12
2306	244888	23
2307	170826	12
2308	64867	23
2309	64890	23
2310	87562	12
2311	244911	62
2312	364411	12
2313	340411	63
2314	244973	23
2315	340474	43
2316	170838	12
2317	244996	33
2318	170850	12
2319	87574	12
2320	364423	12
2321	340517	23
2322	64913	22
2323	170862	12
2324	87586	12
2325	245029	102
2326	364435	12
2327	87598	12
2328	170874	12
2329	340540	32
2330	64935	42
2331	87610	12
2332	364447	12
2333	64977	23
2334	170886	12
2335	340572	45
2336	87622	12
2337	364459	12
2338	170898	12
2339	87634	12
2340	364471	12
2341	170910	12
2342	87646	12
2343	170922	12
2344	364483	12
2345	87658	12
2346	170934	12
2347	364495	12
2348	87670	12
2349	65000	33
2350	87682	12
2351	170946	12
2352	364507	12
2353	245131	32
2354	340617	62
2355	87694	12
2356	245163	22
2357	170958	12
2358	364519	12
2359	87706	12
2360	170970	12
2361	65033	22
2362	340679	64
2363	245185	22
2364	65055	42
2365	245207	22
2366	364531	12
2367	87718	12
2368	364543	12
2369	87730	12
2370	364555	12
2371	340743	22
2372	65097	62
2373	87742	12
2374	340765	22
2375	364567	12
2376	87754	12
2377	364579	12
2378	340787	32
2379	87766	12
2380	340819	52
2381	340871	22
2382	364591	12
2383	87778	12
2384	364603	12
2385	364615	12
2386	87790	12
2387	65159	113
2388	364627	12
2389	87802	12
2390	245229	182
2391	87814	12
2392	340893	42
2393	340935	22
2394	340957	23
2395	364639	12
2396	87826	12
2397	65272	143
2398	364651	12
2399	340980	22
2400	87838	12
2401	364663	12
2402	341002	32
2403	87850	12
2404	87862	12
2405	87874	12
2406	245411	52
2407	87886	12
2408	341034	32
2409	87898	12
2410	341066	52
2411	245463	22
2412	341118	22
2413	65415	22
2414	245485	22
2415	245507	32
2416	65437	93
2417	87910	12
2418	65530	32
2419	364675	12
2420	245539	23
2421	87922	12
2422	65562	22
2423	245562	34
2424	364687	12
2425	65584	12
2426	270165	12
2427	245596	52
2428	87934	12
2429	65596	23
2430	87946	12
2431	87958	12
2432	87970	12
2433	87982	12
2434	65619	34
2435	87994	12
2436	245648	63
2437	65653	22
2438	65675	42
2439	88006	12
2440	245711	56
2441	88018	12
2442	65717	12
2443	170982	12
2444	245767	23
2445	88030	12
2446	88042	12
2447	65729	34
2448	88054	12
2449	88066	12
2450	88078	12
2451	65763	22
2452	88090	12
2453	65785	23
2454	88102	12
2455	170994	12
2456	88114	12
2457	171006	12
2458	88126	12
2459	171018	12
2460	88138	12
2461	171030	12
2462	88150	12
2463	171042	12
2464	65808	153
2465	88162	12
2466	171054	12
2467	88174	12
2468	171066	12
2469	341140	22
2470	171078	12
2471	341162	102
2472	88186	12
2473	171090	12
2474	65961	32
2475	341264	52
2476	65993	52
2477	88198	12
2478	341316	32
2479	171102	12
2480	341348	62
2481	88210	12
2482	171114	12
2483	88222	12
2484	66045	12
2485	341410	42
2486	341452	53
2487	66057	12
2488	341505	22
2489	171126	12
2490	341527	32
2491	341559	32
2492	341591	91
2493	270177	12
2494	341682	42
2495	88234	12
2496	171138	12
2497	341724	22
2498	270189	12
2499	341746	32
2500	341778	32
2501	341810	32
2502	341842	401
2503	88246	12
2504	342243	52
2505	153822	52
2506	171150	12
2507	270201	12
2508	88258	12
2509	342295	56
2510	270213	12
2511	171162	12
2512	153874	22
2513	342351	56
2514	88270	12
2515	270225	12
2516	171174	12
2517	153896	82
2518	342407	22
2519	88282	12
2520	270237	12
2521	88294	12
2522	171186	12
2523	342429	22
2524	270249	12
2525	88306	12
2526	171198	12
2527	270261	12
2528	88318	12
2529	171210	12
2530	153978	53
2531	88330	12
2532	171222	12
2533	270273	12
2534	88342	12
2535	171234	12
2536	270285	12
2537	342451	23
2538	342474	23
2539	88354	12
2540	154031	32
2541	171246	12
2542	270297	12
2543	88366	12
2544	342497	52
2545	154063	32
2546	342549	22
2547	171258	12
2548	270309	12
2549	88378	12
2550	342571	62
2551	154095	82
2552	171270	12
2553	270321	12
2554	88390	12
2555	171282	12
2556	88402	12
2557	270333	12
2558	154177	76
2559	171294	12
2560	342633	43
2561	154253	32
2562	88414	12
2563	342676	230
2564	270345	12
2565	154285	32
2566	154317	12
2567	154329	32
2568	154361	22
2569	171306	12
2570	154383	32
2571	342906	22
2572	342928	83
2573	154415	42
2574	88426	12
2575	171318	12
2576	154457	33
2577	270357	12
2578	270369	12
2579	154490	32
2580	343011	43
2581	343054	22
2582	88438	12
2583	343076	23
2584	171330	12
2585	343099	23
2586	343122	23
2587	343145	34
2588	343179	23
2589	343202	32
2590	270381	12
2591	343234	33
2592	343267	12
2593	171342	12
2594	88450	12
2595	270393	12
2596	343279	23
2597	343302	23
2598	171354	12
2599	88462	12
2600	88474	12
2601	343325	63
2602	154522	23
2603	66069	33
2604	88486	12
2605	154545	23
2606	343388	23
2607	66102	23
2608	364699	12
2609	88498	12
2610	364711	12
2611	88510	12
2612	88522	12
2613	88534	12
2614	88546	12
2615	88558	12
2616	343411	33
2617	171366	12
2618	88570	12
2619	171378	12
2620	88582	12
2621	171390	12
2622	88594	12
2623	88606	12
2624	171402	12
2625	66125	43
2626	154568	22
2627	171414	12
2628	88618	12
2629	171426	12
2630	88630	12
2631	88642	12
2632	245790	23
2633	171438	12
2634	171450	12
2635	88654	12
2636	270405	12
2637	171462	12
2638	88666	12
2639	66168	12
2640	270417	12
2641	66180	42
2642	171474	12
2643	88678	12
2644	270429	12
2645	171486	12
2646	88690	12
2647	270441	12
2648	171498	12
2649	88702	12
2650	270453	12
2651	343444	22
2652	66222	32
2653	171510	12
2654	343466	22
2655	343488	33
2656	88714	12
2657	171522	12
2658	66254	52
2659	343521	32
2660	270465	12
2661	88726	12
2662	171534	12
2663	88738	12
2664	343553	42
2665	270477	12
2666	171546	12
2667	66306	22
2668	343595	22
2669	66328	52
2670	270489	12
2671	88750	12
2672	171558	12
2673	343617	22
2674	66380	22
2675	66402	52
2676	343639	22
2677	343661	23
2678	270501	12
2679	88762	12
2680	343684	32
2681	171570	12
2682	88774	12
2683	171582	12
2684	66454	23
2685	270513	12
2686	88786	12
2687	171594	12
2688	270525	12
2689	343716	12
2690	66477	32
2691	171606	12
2692	66509	121
2693	88798	12
2694	343728	110
2695	270537	12
2696	171618	12
2697	270549	12
2698	343838	23
2699	343861	32
2700	343893	22
2701	88810	12
2702	171630	12
2703	343915	22
2704	270561	12
2705	343937	22
2706	343959	22
2707	88822	12
2708	66630	22
2709	171642	12
2710	270573	12
2711	88834	12
2712	66652	42
2713	171654	12
2714	270585	12
2715	66694	52
2716	66746	12
2717	88846	12
2718	171666	12
2719	270597	12
2720	88858	12
2721	171678	12
2722	270609	12
2723	88870	12
2724	171690	12
2725	270621	12
2726	171702	12
2727	88882	12
2728	270633	12
2729	66758	42
2730	171714	12
2731	88894	12
2732	270645	12
2733	88906	12
2734	171726	12
2735	270657	12
2736	66800	23
2737	88918	12
2738	364723	12
2739	171738	12
2740	66823	22
2741	171750	12
2742	66845	22
2743	364735	12
2744	171762	12
2745	66867	42
2746	364747	12
2747	171774	12
2748	364759	12
2749	171786	12
2750	66909	22
2751	171798	12
2752	66931	123
2753	67054	23
2754	171810	12
2755	67077	22
2756	171822	12
2757	67099	23
2758	171834	12
2759	171846	12
2760	67122	62
2761	270669	12
2762	171858	12
2763	270681	12
2764	67184	82
2765	67266	32
2766	67298	32
2767	171870	12
2768	67330	42
2769	343981	23
2770	270693	12
2771	67372	62
2772	171882	12
2773	344004	32
2774	67434	32
2775	344036	12
2776	154590	22
2777	67466	32
2778	154612	43
2779	67498	32
2780	154655	82
2781	270705	12
2782	67530	22
2783	171894	12
2784	270717	12
2785	171906	12
2786	67552	22
2787	67574	32
2788	154737	43
2789	270729	12
2790	67606	34
2791	154780	72
2792	171918	12
2793	67640	22
2794	67662	22
2795	270741	12
2796	171930	12
2797	270753	12
2798	171942	12
2799	171954	12
2800	270765	12
2801	67684	42
2802	171966	12
2803	270777	12
2804	171978	12
2805	154852	43
2806	270789	12
2807	171990	12
2808	172002	12
2809	172014	12
2810	172026	12
2811	154895	22
2812	172038	12
2813	172050	12
2814	172062	12
2815	88930	12
2816	172074	12
2817	88942	12
2818	67726	33
2819	172086	12
2820	364771	12
2821	88954	12
2822	172098	12
2823	364783	12
2824	154917	74
2825	67759	43
2826	88966	12
2827	67802	42
2828	172110	12
2829	364795	12
2830	172122	12
2831	88978	12
2832	364807	12
2833	172134	12
2834	88990	12
2835	154991	12
2836	67844	12
2837	364819	12
2838	89002	12
2839	172146	12
2840	67856	22
2841	364831	12
2842	172158	12
2843	89014	12
2844	364843	12
2845	172170	12
2846	67878	42
2847	89026	12
2848	67920	43
2849	172182	12
2850	67963	42
2851	364855	12
2852	89038	12
2853	364867	12
2854	172194	12
2855	68005	32
2856	89050	12
2857	68037	32
2858	68069	22
2859	68091	23
2860	364879	12
2861	155003	42
2862	172206	12
2863	89062	12
2864	155045	33
2865	89074	12
2866	364891	12
2867	155078	22
2868	155100	43
2869	172218	12
2870	89086	12
2871	68114	23
2872	155143	32
2873	68137	23
2874	155175	33
2875	68160	34
2876	155208	23
2877	172230	12
2878	364903	12
2879	245813	23
2880	89098	12
2881	344048	23
2882	172242	12
2883	89110	12
2884	68194	23
2885	364915	12
2886	172254	12
2887	89122	12
2888	364927	12
2889	68217	63
2890	68280	23
2891	155231	33
2892	172266	12
2893	68303	23
2894	68326	23
2895	89134	12
2896	364939	12
2897	89146	12
2898	68349	12
2899	172278	12
2900	270801	12
2901	364951	12
2902	364963	12
2903	364975	12
2904	155264	55
2905	364987	12
2906	364999	12
2907	365011	12
2908	365023	12
2909	365035	12
2910	365047	12
2911	365059	12
2912	365071	12
2913	172290	12
2914	365083	12
2915	68361	66
2916	172302	12
2917	172314	12
2918	365095	12
2919	365107	12
2920	172326	12
2921	172338	12
2922	155319	22
2923	172350	12
2924	172362	12
2925	172374	12
2926	155341	33
2927	172386	12
2928	89158	12
2929	68427	52
2930	155374	65
2931	68479	82
2932	172398	12
2933	172410	12
2934	89170	12
2935	270813	12
2936	172422	12
2937	68561	72
2938	89182	12
2939	270825	12
2940	68633	32
2941	155439	22
2942	155461	22
2943	172434	12
2944	155483	22
2945	89194	12
2946	155505	33
2947	155538	32
2948	155570	92
2949	172446	12
2950	155662	32
2951	270837	12
2952	89206	12
2953	172458	12
2954	270849	12
2955	89218	12
2956	68665	22
2957	270861	12
2958	172470	12
2959	89230	12
2960	155694	96
2961	68687	23
2962	68710	52
2963	270873	12
2964	68762	22
2965	89242	12
2966	172482	12
2967	68784	22
2968	270885	12
2969	68806	52
2970	68858	22
2971	89254	12
2972	172494	12
2973	270897	12
2974	89266	12
2975	172506	12
2976	270909	12
2977	89278	12
2978	68880	32
2979	68912	22
2980	270921	12
2981	89290	12
2982	68934	62
2983	172518	12
2984	270933	12
2985	89302	12
2986	68996	34
2987	172530	12
2988	270945	12
2989	172542	12
2990	89314	12
2991	69030	32
2992	69062	71
2993	270957	12
2994	69133	22
2995	172554	12
2996	270969	12
2997	69155	753
2998	155790	42
2999	155832	22
3000	89326	12
3001	155854	12
3002	172566	12
3003	155866	12
3004	270981	12
3005	89338	12
3006	270993	12
3007	89350	12
3008	271005	12
3009	89362	12
3010	271017	12
3011	245836	12
3012	245848	76
3013	89374	12
3014	271029	12
3015	89386	12
3016	271041	12
3017	172578	12
3018	89398	12
3019	155878	22
3020	271053	12
3021	172590	12
3022	155900	63
3023	89410	12
3024	271065	12
3025	172602	12
3026	89422	12
3027	172614	12
3028	271077	12
3029	172626	12
3030	271089	12
3031	271101	12
3032	172638	12
3033	245924	42
3034	271113	12
3035	172650	12
3036	89434	12
3037	365119	12
3038	245966	22
3039	271125	12
3040	245988	123
3041	271137	12
3042	155963	22
3043	155985	52
3044	271149	12
3045	271161	12
3046	271173	12
3047	156037	22
3048	246111	32
3049	271185	12
3050	172662	12
3051	156059	72
3052	246143	42
3053	246185	43
3054	156131	32
3055	271197	12
3056	156163	62
3057	246228	53
3058	246281	32
3059	172674	12
3060	271209	12
3061	172686	12
3062	246313	50
3063	156225	42
3064	271221	12
3065	172698	12
3066	246363	32
3067	156267	32
3068	246395	221
3069	172710	12
3070	156299	42
3071	271233	12
3072	172722	12
3073	156341	82
3074	271245	12
3075	69908	22
3076	172734	12
3077	271257	12
3078	271269	12
3079	271281	12
3080	271293	12
3081	69930	22
3082	271305	12
3083	271317	12
3084	89446	12
3085	271329	12
3086	89458	12
3087	365131	12
3088	271341	12
3089	156423	83
3090	89470	12
3091	365143	12
3092	89482	12
3093	365155	12
3094	69952	23
3095	89494	12
3096	365167	12
3097	89506	12
3098	69975	12
3099	271353	12
3100	365179	12
3101	89518	12
3102	271365	12
3103	365191	12
3104	89530	12
3105	365203	12
3106	89542	12
3107	271377	12
3108	365215	12
3109	89554	12
3110	271389	12
3111	365227	12
3112	156506	23
3113	156529	23
3114	89566	12
3115	156552	42
3116	69987	52
3117	365239	12
3118	271401	12
3119	89578	12
3120	365251	12
3121	271413	12
3122	156594	22
3123	156616	33
3124	70039	32
3125	89590	12
3126	365263	12
3127	246616	32
3128	271425	12
3129	89602	12
3130	156649	33
3131	246648	92
3132	156682	22
3133	89614	12
3134	365275	12
3135	70071	52
3136	156704	23
3137	70123	52
3138	246740	22
3139	271437	12
3140	246762	23
3141	246785	82
3142	89626	12
3143	70175	34
3144	271449	12
3145	70209	32
3146	246867	63
3147	344071	23
3148	365287	12
3149	156727	33
3150	89638	12
3151	365299	12
3152	271461	12
3153	89650	12
3154	271473	12
3155	89662	12
3156	271485	12
3157	89674	12
3158	271497	12
3159	70241	23
3160	70264	72
3161	70336	52
3162	70388	23
3163	70411	12
3164	246930	23
3165	89686	12
3166	271509	12
3167	70423	33
3168	70456	12
3169	246953	53
3170	172746	12
3171	247006	22
3172	70468	33
3173	271521	12
3174	89698	12
3175	271533	12
3176	172758	12
3177	247028	53
3178	247081	65
3179	247146	23
3180	70501	32
3181	247169	23
3182	89710	12
3183	271545	12
3184	172770	12
3185	247192	23
3186	247215	32
3187	344094	1388
3188	247247	2240
3189	89722	12
3190	345482	22
3191	89734	12
3192	172782	12
3193	271557	12
3194	172794	12
3195	271569	12
3196	89746	12
3197	172806	12
3198	89758	12
3199	271581	12
3200	172818	12
3201	365311	12
3202	89770	12
3203	345504	72
3204	89782	12
3205	89794	12
3206	89806	12
3207	89818	12
3208	89830	12
3209	271593	12
3210	345576	22
3211	271605	12
3212	89842	12
3213	271617	12
3214	89854	12
3215	89866	12
3216	271629	12
3217	345598	12
3218	345610	102
3219	345712	82
3220	89878	12
3221	271641	12
3222	89890	12
3223	271653	12
3224	271665	12
3225	89902	12
3226	271677	12
3227	89914	12
3228	271689	12
3229	345794	32
3230	89926	12
3231	345826	82
3232	345908	23
3233	271701	12
3234	345931	23
3235	345954	22
3236	345976	22
3237	345998	62
3238	89938	12
3239	271713	12
3240	271725	12
3241	89950	12
3242	346060	23
3243	346083	32
3244	172830	12
3245	346115	42
3246	271737	12
3247	346157	32
3248	89962	12
3249	346189	23
3250	172842	12
3251	271749	12
3252	89974	12
3253	172854	12
3254	271761	12
3255	89986	12
3256	346212	72
3257	346284	23
3258	271773	12
3259	172866	12
3260	89998	12
3261	346307	23
3262	346330	22
3263	172878	12
3264	90010	12
3265	346352	72
3266	346424	32
3267	271785	12
3268	346456	22
3269	346478	22
3270	172890	12
3271	346500	131
3272	90022	12
3273	271797	12
3274	172902	12
3275	90034	12
3276	70533	22
3277	70555	22
3278	271809	12
3279	70577	42
3280	172914	12
3281	90046	12
3282	346631	22
3283	271821	12
3284	172926	12
3285	346653	1172
3286	90058	12
3287	271833	12
3288	172938	12
3289	90070	12
3290	172950	12
3291	70619	52
3292	271845	12
3293	90082	12
3294	172962	12
3295	90094	12
3296	271857	12
3297	172974	12
3298	70671	43
3299	90106	12
3300	172986	12
3301	271869	12
3302	70714	32
3303	271881	12
3304	172998	12
3305	271893	12
3306	173010	12
3307	271905	12
3308	173022	12
3309	271917	12
3310	70746	23
3311	90118	12
3312	173034	12
3313	271929	12
3314	173046	12
3315	271941	12
3316	90130	12
3317	173058	12
3318	70769	22
3319	90142	12
3320	271953	12
3321	173070	12
3322	90154	12
3323	70791	408
3324	173082	12
3325	90166	12
3326	249487	22
3327	173094	12
3328	249509	43
3329	90178	12
3330	173106	12
3331	173118	12
3332	249552	53
3333	90190	12
3334	173130	12
3335	90202	12
3336	90214	12
3337	90226	12
3338	249605	22
3339	249627	62
3340	90238	12
3341	249689	64
3342	249753	42
3343	249795	12
3344	71199	32
3345	249807	63
3346	90250	12
3347	71231	22
3348	173142	12
3349	71253	72
3350	249870	32
3351	90262	12
3352	173154	12
3353	249902	32
3354	71325	12
3355	71337	23
3356	90274	12
3357	173166	12
3358	249934	23
3359	173178	12
3360	90286	12
3361	173190	12
3362	90298	12
3363	271965	12
3364	71360	34
3365	249957	22
3366	90310	12
3367	71394	42
3368	249979	34
3369	71436	22
3370	250013	52
3371	71458	32
3372	173202	12
3373	71490	22
3374	271977	12
3375	90322	12
3376	173214	12
3377	347825	45
3378	271989	12
3379	250065	23
3380	90334	12
3381	173226	12
3382	71512	23
3383	272001	12
3384	71535	62
3385	90346	12
3386	173238	12
3387	250088	122
3388	272013	12
3389	90358	12
3390	173250	12
3391	272025	12
3392	90370	12
3393	272037	12
3394	173262	12
3395	347870	22
3396	90382	12
3397	347892	23
3398	272049	12
3399	71597	45
3400	347915	42
3401	90394	12
3402	173274	12
3403	272061	12
3404	173286	12
3405	71642	42
3406	250210	22
3407	272073	12
3408	90406	12
3409	173298	12
3410	90418	12
3411	272085	12
3412	156760	32
3413	173310	12
3414	272097	12
3415	90430	12
3416	173322	12
3417	272109	12
3418	347957	42
3419	71684	92
3420	90442	12
3421	272121	12
3422	173334	12
3423	90454	12
3424	347999	43
3425	71776	52
3426	348042	22
3427	348064	33
3428	272133	12
3429	348097	42
3430	173346	12
3431	90466	12
3432	272145	12
3433	173358	12
3434	348139	32
3435	348171	23
3436	90478	12
3437	71828	63
3438	272157	12
3439	173370	12
3440	71891	32
3441	71923	32
3442	90490	12
3443	90502	12
3444	272169	12
3445	173382	12
3446	90514	12
3447	250232	23
3448	250255	42
3449	272181	12
3450	250297	23
3451	173394	12
3452	71955	23
3453	90526	12
3454	272193	12
3455	250320	23
3456	71978	12
3457	250343	23
3458	173406	12
3459	250366	22
3460	90538	12
3461	272205	12
3462	173418	12
3463	90550	12
3464	272217	12
3465	250388	23
3466	250411	23
3467	250434	23
3468	250457	42
3469	250499	23
3470	173430	12
3471	272229	12
3472	90562	12
3473	250522	23
3474	173442	12
3475	272241	12
3476	90574	12
3477	173454	12
3478	71990	32
3479	272253	12
3480	90586	12
3481	72022	55
3482	272265	12
3483	173466	12
3484	90598	12
3485	173478	12
3486	272277	12
3487	90610	12
3488	173490	12
3489	72077	121
3490	272289	12
3491	90622	12
3492	173502	12
3493	173514	12
3494	173526	12
3495	250545	56
3496	72198	22
3497	173538	12
3498	173550	12
3499	173562	12
3500	173574	12
3501	173586	12
3502	173598	12
3503	272301	12
3504	173610	12
3505	250601	32
3506	72220	112
3507	250633	82
3508	72332	22
3509	272313	12
3510	173622	12
3511	365323	12
3512	72354	34
3513	90634	12
3514	90646	12
3515	90658	12
3516	90670	12
3517	90682	12
3518	250715	12
3519	250727	22
3520	90694	12
3521	90706	12
3522	90718	12
3523	250749	22
3524	90730	12
3525	90742	12
3526	250771	62
3527	250833	32
3528	250865	71
3529	250936	22
3530	250958	112
3531	90754	12
3532	72388	42
3533	90766	12
3534	72430	22
3535	90778	12
3536	90790	12
3537	72452	43
3538	90802	12
3539	90814	12
3540	251070	22
3541	90826	12
3542	90838	12
3543	90850	12
3544	90862	12
3545	90874	12
3546	72495	23
3547	90886	12
3548	251092	42
3549	72518	22
3550	251134	23
3551	90898	12
3552	72540	22
3553	90910	12
3554	251157	22
3555	90922	12
3556	72562	179
3557	272325	12
3558	272337	12
3559	272349	12
3560	272361	12
3561	272373	12
3562	251179	102
3563	251281	52
3564	90934	12
3565	156792	42
3566	272385	12
3567	72741	22
3568	90946	12
3569	272397	12
3570	251333	22
3571	90958	12
3572	272409	12
3573	173634	12
3574	90970	12
3575	72763	44
3576	272421	12
3577	90982	12
3578	173646	12
3579	272433	12
3580	156834	42
3581	173658	12
3582	90994	12
3583	272445	12
3584	173670	12
3585	91006	12
3586	272457	12
3587	173682	12
3588	91018	12
3589	272469	12
3590	173694	12
3591	91030	12
3592	272481	12
3593	173706	12
3594	91042	12
3595	272493	12
3596	173718	12
3597	91054	12
3598	251355	23
3599	272505	12
3600	173730	12
3601	272517	12
3602	91066	12
3603	173742	12
3604	91078	12
3605	272529	12
3606	72807	175
3607	173754	12
3608	272541	12
3609	91090	12
3610	173766	12
3611	251378	43
3612	272553	12
3613	173778	12
3614	156876	22
3615	91102	12
3616	251421	73
3617	272565	12
3618	91114	12
3619	173790	12
3620	156898	23
3621	272577	12
3622	91126	12
3623	156921	102
3624	251494	22
3625	173802	12
3626	251516	32
3627	72982	82
3628	251548	22
3629	157023	54
3630	251570	32
3631	272589	12
3632	251602	52
3633	91138	12
3634	173814	12
3635	272601	12
3636	91150	12
3637	73064	62
3638	173826	12
3639	157077	12
3640	272613	12
3641	251654	219
3642	73126	22
3643	73148	74
3644	173838	12
3645	91162	12
3646	73222	132
3647	272625	12
3648	173850	12
3649	91174	12
3650	272637	12
3651	173862	12
3652	157089	22
3653	91186	12
3654	365335	12
3655	272649	12
3656	157111	34
3657	73354	41
3658	73395	122
3659	157145	22
3660	157167	63
3661	272661	12
3662	272673	12
3663	272685	12
3664	272697	12
3665	272709	12
3666	272721	12
3667	272733	12
3668	272745	12
3669	272757	12
3670	157230	23
3671	272769	12
3672	73517	52
3673	272781	12
3674	157253	12
3675	272793	12
3676	272805	12
3677	272817	12
3678	272829	12
3679	272841	12
3680	73569	23
3681	173874	12
3682	272853	12
3683	272865	12
3684	157265	120
3685	173886	12
3686	272877	12
3687	173898	12
3688	73592	23
3689	272889	12
3690	173910	12
3691	272901	12
3692	73615	102
3693	173922	12
3694	73717	32
3695	365347	12
3696	272913	12
3697	251873	22
3698	173934	12
3699	251895	23
3700	272925	12
3701	365359	12
3702	173946	12
3703	272937	12
3704	251918	22
3705	365371	12
3706	173958	12
3707	73749	92
3708	348194	22
3709	272949	12
3710	365383	12
3711	251940	42
3712	251982	23
3713	73841	23
3714	173970	12
3715	272961	12
3716	173982	12
3717	252005	42
3718	365395	12
3719	272973	12
3720	173994	12
3721	272985	12
3722	73864	142
3723	252047	23
3724	174006	12
3725	348216	33
3726	272997	12
3727	174018	12
3728	252070	23
3729	252093	12
3730	273009	12
3731	174030	12
3732	348249	22
3733	273021	12
3734	174042	12
3735	252105	23
3736	348271	67
3737	252128	42
3738	252170	23
3739	273033	12
3740	74006	23
3741	252193	42
3742	174054	12
3743	74029	23
3744	273045	12
3745	74052	33
3746	91198	12
3747	252235	12
3748	174066	12
3749	273057	12
3750	74085	63
3751	252247	22
3752	174078	12
3753	252269	23
3754	348338	23
3755	252292	23
3756	252315	32
3757	252347	23
3758	91210	12
3759	273069	12
3760	252370	23
3761	252393	23
3762	91222	12
3763	273081	12
3764	174090	12
3765	174102	12
3766	91234	12
3767	273093	12
3768	174114	12
3769	91246	12
3770	348361	43
3771	273105	12
3772	174126	12
3773	91258	12
3774	273117	12
3775	174138	12
3776	273129	12
3777	91270	12
3778	174150	12
3779	273141	12
3780	174162	12
3781	273153	12
3782	91282	12
3783	174174	12
3784	91294	12
3785	252416	23
3786	273165	12
3787	174186	12
3788	91306	12
3789	273177	12
3790	174198	12
3791	91318	12
3792	273189	12
3793	252439	22
3794	348404	33
3795	252461	82
3796	174210	12
3797	91330	12
3798	273201	12
3799	174222	12
3800	348437	52
3801	365407	12
3802	273213	12
3803	252543	62
3804	348489	52
3805	273225	12
3806	348541	12
3807	252605	52
3808	273237	12
3809	273249	12
3810	252657	33
3811	252690	62
3812	74148	22
3813	273261	12
3814	74170	22
3815	74192	31
3816	252752	42
3817	74223	23
3818	273273	12
3819	74246	22
3820	273285	12
3821	273297	12
3822	252794	22
3823	74268	22
3824	91342	12
3825	252816	22
3826	273309	12
3827	91354	12
3828	273321	12
3829	348553	22
3830	273333	12
3831	273345	12
3832	273357	12
3833	252838	43
3834	74290	22
3835	273369	12
3836	74312	42
3837	252881	62
3838	273381	12
3839	273393	12
3840	273405	12
3841	365419	12
3842	74354	43
3843	273417	12
3844	348575	32
3845	365431	12
3846	273429	12
3847	74397	42
3848	273441	12
3849	348607	22
3850	273453	12
3851	252943	22
3852	74439	22
3853	174234	12
3854	91366	12
3855	273465	12
3856	273477	12
3857	252965	64
3858	74461	22
3859	91378	12
3860	348629	22
3861	74483	724
3862	348651	62
3863	174246	12
3864	273489	12
3865	253029	22
3866	91390	12
3867	253051	12
3868	348713	22
3869	174258	12
3870	253063	12
3871	273501	12
3872	91402	12
3873	174270	12
3874	91414	12
3875	273513	12
3876	174282	12
3877	91426	12
3878	174294	12
3879	91438	12
3880	174306	12
3881	273525	12
3882	91450	12
3883	174318	12
3884	91462	12
3885	91474	12
3886	348735	23
3887	273537	12
3888	91486	12
3889	91498	12
3890	273549	12
3891	91510	12
3892	253075	22
3893	91522	12
3894	253097	33
3895	273561	12
3896	91534	12
3897	365443	12
3898	273573	12
3899	348758	23
3900	91546	12
3901	365455	12
3902	253130	32
3903	91558	12
3904	365467	12
3905	348781	23
3906	91570	12
3907	91582	12
3908	253162	23
3909	91594	12
3910	348804	42
3911	253185	32
3912	91606	12
3913	174330	12
3914	91618	12
3915	273585	12
3916	253217	765
3917	91630	12
3918	348846	22
3919	174342	12
3920	348868	54
3921	91642	12
3922	174354	12
3923	273597	12
3924	75207	172
3925	91654	12
3926	174366	12
3927	253982	22
3928	348922	12
3929	254004	22
3930	273609	12
3931	254026	34
3932	91666	12
3933	348934	72
3934	174378	12
3935	273621	12
3936	91678	12
3937	273633	12
3938	174390	12
3939	75379	12
3940	254060	42
3941	91690	12
3942	273645	12
3943	174402	12
3944	91702	12
3945	254102	22
3946	254124	22
3947	273657	12
3948	254146	22
3949	174414	12
3950	91714	12
3951	273669	12
3952	91726	12
3953	174426	12
3954	273681	12
3955	365479	12
3956	273693	12
3957	273705	12
3958	254168	23
3959	273717	12
3960	254191	62
3961	273729	12
3962	254253	210
3963	273741	12
3964	273753	12
3965	273765	12
3966	273777	12
3967	273789	12
3968	349006	23
3969	349029	22
3970	273801	12
3971	273813	12
3972	273825	12
3973	273837	12
3974	349051	104
3975	273849	12
3976	273861	12
3977	273873	12
3978	273885	12
3979	273897	12
3980	273909	12
3981	273921	12
3982	273933	12
3983	273945	12
3984	273957	12
3985	273969	12
3986	349155	22
3987	174438	12
3988	273981	12
3989	273993	12
3990	174450	12
3991	274005	12
3992	174462	12
3993	274017	12
3994	349177	22
3995	349199	22
3996	349221	100
3997	349321	64
3998	174474	12
3999	349385	22
4000	349407	23
4001	349430	43
4002	274029	12
4003	174486	12
4004	274041	12
4005	349473	30
4006	174498	12
4007	274053	12
4008	174510	12
4009	349503	44
4010	349547	43
4011	349590	23
4012	349613	23
4013	349636	33
4014	274065	12
4015	274077	12
4016	174522	12
4017	349669	22
4018	274089	12
4019	349691	22
4020	174534	12
4021	349713	22
4022	274101	12
4023	254463	23
4024	174546	12
4025	274113	12
4026	254486	23
4027	349735	22
4028	254509	23
4029	174558	12
4030	274125	12
4031	254532	43
4032	174570	12
4033	349757	53
4034	349810	23
4035	254575	23
4036	174582	12
4037	274137	12
4038	349833	63
4039	349896	12
4040	174594	12
4041	349908	23
4042	274149	12
4043	91738	12
4044	349931	42
4045	349973	23
4046	91750	12
4047	174606	12
4048	349996	23
4049	254598	33
4050	274161	12
4051	91762	12
4052	350019	1048
4053	174618	12
4054	254631	22
4055	91774	12
4056	254653	23
4057	274173	12
4058	174630	12
4059	91786	12
4060	254676	22
4061	274185	12
4062	174642	12
4063	91798	12
4064	254698	22
4065	274197	12
4066	254720	23
4067	174654	12
4068	91810	12
4069	274209	12
4070	174666	12
4071	91822	12
4072	274221	12
4073	174678	12
4074	91834	12
4075	274233	12
4076	174690	12
4077	91846	12
4078	274245	12
4079	174702	12
4080	254743	42
4081	254785	22
4082	254807	33
4083	91858	12
4084	274257	12
4085	274269	12
4086	91870	12
4087	254840	12
4088	254852	22
4089	174714	12
4090	274281	12
4091	91882	12
4092	174726	12
4093	91894	12
4094	75391	32
4095	157385	176
4096	174738	12
4097	274293	12
4098	91906	12
4099	365491	12
4100	351067	52
4101	274305	12
4102	254874	22
4103	274317	12
4104	274329	12
4105	254896	102
4106	274341	12
4107	274353	12
4108	274365	12
4109	274377	12
4110	254998	22
4111	274389	12
4112	255020	30
4113	255050	12
4114	274401	12
4115	274413	12
4116	274425	12
4117	255062	22
4118	274437	12
4119	255084	301
4120	274449	12
4121	75423	22
4122	274461	12
4123	274473	12
4124	274485	12
4125	75445	32
4126	75477	22
4127	75499	23
4128	75522	55
4129	274497	12
4130	91918	12
4131	274509	12
4132	91930	12
4133	274521	12
4134	75577	32
4135	91942	12
4136	274533	12
4137	255385	32
4138	75609	32
4139	274545	12
4140	255417	32
4141	274557	12
4142	274569	12
4143	274581	12
4144	274593	12
4145	274605	12
4146	255449	22
4147	75641	12
4148	255471	12
4149	75653	718
4150	274617	12
4151	274629	12
4152	255483	22
4153	274641	12
4154	255505	12
4155	274653	12
4156	274665	12
4157	274677	12
4158	274689	12
4159	274701	12
4160	274713	12
4161	274725	12
4162	255517	23
4163	274737	12
4164	255540	22
4165	274749	12
4166	255562	33
4167	255595	33
4168	274761	12
4169	255628	22
4170	274773	12
4171	76371	34
4172	91954	12
4173	274785	12
4174	274797	12
4175	91966	12
4176	274809	12
4177	91978	12
4178	274821	12
4179	91990	12
4180	274833	12
4181	255650	23
4182	255673	63
4183	274845	12
4184	92002	12
4185	92014	12
4186	92026	12
4187	76405	23
4188	92038	12
4189	76428	72
4190	92050	12
4191	92062	12
4192	92074	12
4193	274857	12
4194	92086	12
4195	274869	12
4196	255736	43
4197	76500	53
4198	76553	42
4199	92098	12
4200	92110	12
4201	76595	62
4202	255779	22
4203	274881	12
4204	76657	22
4205	255801	34
4206	92122	12
4207	76679	22
4208	255835	32
4209	76701	22
4210	274893	12
4211	92134	12
4212	274905	12
4213	92146	12
4214	274917	12
4215	76723	22
4216	92158	12
4217	255867	32
4218	76745	22
4219	255899	12
4220	274929	12
4221	92170	12
4222	76767	32
4223	274941	12
4224	274953	12
4225	274965	12
4226	274977	12
4227	274989	12
4228	275001	12
4229	275013	12
4230	275025	12
4231	275037	12
4232	255911	32
4233	76799	43
4234	255943	170
4235	275049	12
4236	76842	42
4237	92182	12
4238	275061	12
4239	275073	12
4240	92194	12
4241	275085	12
4242	92206	12
4243	275097	12
4244	92218	12
4245	174750	12
4246	76884	23
4247	76907	22
4248	76929	52
4249	256113	32
4250	365503	12
4251	275109	12
4252	174762	12
4253	174774	12
4254	174786	12
4255	174798	12
4256	174810	12
4257	256145	12
4258	174822	12
4259	76981	23
4260	275121	12
4261	174834	12
4262	77004	42
4263	77046	23
4264	275133	12
4265	174846	12
4266	275145	12
4267	174858	12
4268	77069	52
4269	275157	12
4270	77121	22
4271	275169	12
4272	174870	12
4273	365515	12
4274	77143	22
4275	275181	12
4276	77165	22
4277	174882	12
4278	365527	12
4279	174894	12
4280	365539	12
4281	174906	12
4282	77187	22
4283	77209	22
4284	365551	12
4285	174918	12
4286	365563	12
4287	77231	22
4288	77253	23
4289	77276	43
4290	174930	12
4291	365575	12
4292	174942	12
4293	77319	22
4294	174954	12
4295	256157	22
4296	77341	22
4297	77363	32
4298	77395	23
4299	77418	23
4300	365587	12
4301	77441	33
4302	174966	12
4303	365599	12
4304	365611	12
4305	256179	22
4306	174978	12
4307	77474	33
4308	256201	22
4309	365623	12
4310	174990	12
4311	256223	23
4312	77507	42
4313	256246	22
4314	256268	22
4315	365635	12
4316	256290	23
4317	175002	12
4318	365647	12
4319	77549	83
4320	256313	32
4321	77632	23
4322	175014	12
4323	256345	23
4324	365659	12
4325	175026	12
4326	256368	63
4327	77655	23
4328	365671	12
4329	77678	23
4330	175038	12
4331	365683	12
4332	365695	12
4333	175050	12
4334	365707	12
4335	175062	12
4336	256431	23
4337	77701	23
4338	365719	12
4339	175074	12
4340	365731	12
4341	175086	12
4342	365743	12
4343	365755	12
4344	175098	12
4345	365767	12
4346	175110	12
4347	365779	12
4348	351119	32
4349	175122	12
4350	175134	12
4351	365791	12
4352	175146	12
4353	365803	12
4354	175158	12
4355	365815	12
4356	175170	12
4357	157561	22
4358	365827	12
4359	175182	12
4360	365839	12
4361	175194	12
4362	365851	12
4363	256454	23
4364	256477	22
4365	175206	12
4366	365863	12
4367	365875	12
4368	175218	12
4369	365887	12
4370	175230	12
4371	256499	32
4372	365899	12
4373	175242	12
4374	365911	12
4375	256531	12
4376	175254	12
4377	365923	12
4378	175266	12
4379	365935	12
4380	256543	22
4381	256565	32
4382	256597	12
4383	256609	62
4384	365947	12
4385	175278	12
4386	365959	12
4387	175290	12
4388	77724	53
4389	256671	32
4390	365971	12
4391	175302	12
4392	365983	12
4393	77777	367
4394	175314	12
4395	175326	12
4396	175338	12
4397	256703	32
4398	256735	12
4399	351151	23
4400	92230	12
4401	351174	22
4402	351196	22
4403	351218	22
4404	351240	22
4405	351262	32
4406	275193	12
4407	351294	12
4408	365995	12
4409	366007	12
4410	366019	12
4411	351306	12
4412	351318	22
4413	366031	12
4414	366043	12
4415	366055	12
4416	351340	74
4417	351414	22
4418	366067	12
4419	366079	12
4420	366091	12
4421	366103	12
4422	351436	22
4423	351458	32
4424	366115	12
4425	366127	12
4426	351490	32
4427	366139	12
4428	366151	12
4429	366163	12
4430	351522	32
4431	366175	12
4432	78144	72
4433	351554	52
4434	366187	12
4435	366199	12
4436	351606	12
4437	78216	22
4438	351618	32
4439	366211	12
4440	366223	12
4441	366235	12
4442	366247	12
4443	366259	12
4444	366271	12
4445	366283	12
4446	366295	12
4447	366307	12
4448	175350	12
4449	366319	12
4450	366331	12
4451	175362	12
4452	366343	12
4453	366355	12
4454	175374	12
4455	366367	12
4456	175386	12
4457	351650	22
4458	366379	12
4459	175398	12
4460	366391	12
4461	175410	12
4462	366403	12
4463	175422	12
4464	366415	12
4465	175434	12
4466	366427	12
4467	175446	12
4468	366439	12
4469	175458	12
4470	78238	33
4471	366451	12
4472	175470	12
4473	351672	23
4474	366463	12
4475	78271	23
4476	175482	12
4477	366475	12
4478	175494	12
4479	366487	12
4480	175506	12
4481	366499	12
4482	175518	12
4483	366511	12
4484	351695	866
4485	366523	12
4486	78294	22
4487	175530	12
4488	78316	42
4489	175542	12
4490	366535	12
4491	175554	12
4492	78358	41
4493	366547	12
4494	78399	22
4495	175566	12
4496	78421	32
4497	366559	12
4498	175578	12
4499	366571	12
4500	175590	12
4501	78453	12
4502	366583	12
4503	78465	12
4504	175602	12
4505	366595	12
4506	78477	22
4507	78499	43
4508	175614	12
4509	366607	12
4510	366619	12
4511	366631	12
4512	256747	22
4513	366643	12
4514	366655	12
4515	366667	12
4516	78542	22
4517	366679	12
4518	256769	23
4519	366691	12
4520	366703	12
4521	78564	33
4522	92242	12
4523	92254	12
4524	256792	33
4525	92266	12
4526	175626	12
4527	175638	12
4528	92278	12
4529	175650	12
4530	92290	12
4531	275205	12
4532	78597	65
4533	175662	12
4534	92302	12
4535	275217	12
4536	256825	72
4537	78662	62
4538	366715	12
4539	175674	12
4540	175686	12
4541	175698	12
4542	175710	12
4543	175722	12
4544	256897	23
4545	256920	22
4546	175734	12
4547	175746	12
4548	175758	12
4549	256942	74
4550	175770	12
4551	175782	12
4552	175794	12
4553	157583	22
4554	175806	12
4555	78724	22
4556	157605	42
4557	175818	12
4558	175830	12
4559	175842	12
4560	257016	23
4561	175854	12
4562	78746	33
4563	175866	12
4564	175878	12
4565	175890	12
4566	175902	12
4567	175914	12
4568	175926	12
4569	175938	12
4570	352561	32
4571	175950	12
4572	175962	12
4573	352593	45
4574	175974	12
4575	175986	12
4576	157647	23
4577	175998	12
4578	92314	12
4579	176010	12
4580	92326	12
4581	257039	22
4582	176022	12
4583	92338	12
4584	176034	12
4585	78779	22
4586	92350	12
4587	257061	23
4588	176046	12
4589	157670	34
4590	92362	12
4591	176058	12
4592	92374	12
4593	176070	12
4594	92386	12
4595	176082	12
4596	176094	12
4597	176106	12
4598	352638	22
4599	78801	12
4600	176118	12
4601	176130	12
4602	176142	12
4603	176154	12
4604	157704	23
4605	352660	22
4606	176166	12
4607	157727	45
4608	176178	12
4609	352682	23
4610	92398	12
4611	352705	23
4612	176190	12
4613	92410	12
4614	157772	33
4615	352728	23
4616	176202	12
4617	78813	23
4618	92422	12
4619	176214	12
4620	92434	12
4621	176226	12
4622	92446	12
4623	176238	12
4624	157805	23
4625	92458	12
4626	176250	12
4627	92470	12
4628	176262	12
4629	92482	12
4630	176274	12
4631	92494	12
4632	176286	12
4633	92506	12
4634	92518	12
4635	176298	12
4636	176310	12
4637	92530	12
4638	176322	12
4639	92542	12
4640	176334	12
4641	92554	12
4642	176346	12
4643	92566	12
4644	92578	12
4645	176358	12
4646	92590	12
4647	176370	12
4648	92602	12
4649	176382	12
4650	92614	12
4651	176394	12
4652	92626	12
4653	92638	12
4654	92650	12
4655	352751	23
4656	92662	12
4657	176406	12
4658	275229	12
4659	366727	12
4660	92674	12
4661	157828	22
4662	352774	22
4663	157850	32
4664	92686	12
4665	352796	24
4666	92698	12
4667	92710	12
4668	157882	12
4669	257084	12
4670	92722	12
4671	92734	12
4672	92746	12
4673	92758	12
4674	92770	12
4675	92782	12
4676	352820	54
4677	157894	52
4678	257096	22
4679	92794	12
4680	352874	22
4681	92806	12
4682	257118	22
4683	157946	22
4684	92818	12
4685	352896	12
4686	92830	12
4687	78836	52
4688	92842	12
4689	92854	12
4690	92866	12
4691	92878	12
4692	92890	12
4693	92902	12
4694	92914	12
4695	92926	12
4696	92938	12
4697	92950	12
4698	92962	12
4699	92974	12
4700	257140	367
4701	157968	32
4702	158000	42
4703	92986	12
4704	158042	44
4705	92998	12
4706	93010	12
4707	93022	12
4708	93034	12
4709	93046	12
4710	93058	12
4711	93070	12
4712	93082	12
4713	93094	12
4714	93106	12
4715	93118	12
4716	158086	12
4717	257507	23
4718	93130	12
4719	93142	12
4720	93154	12
4721	93166	12
4722	93178	12
4723	93190	12
4724	93202	12
4725	257530	22
4726	257552	32
4727	93214	12
4728	93226	12
4729	93238	12
4730	352908	12
4731	93250	12
4732	93262	12
4733	93274	12
4734	93286	12
4735	93298	12
4736	93310	12
4737	93322	12
4738	93334	12
4739	93346	12
4740	93358	12
4741	93370	12
4742	93382	12
4743	93394	12
4744	93406	12
4745	257584	22
4746	93418	12
4747	93430	12
4748	93442	12
4749	93454	12
4750	93466	12
4751	93478	12
4752	93490	12
4753	93502	12
4754	93514	12
4755	93526	12
4756	93538	12
4757	93550	12
4758	93562	12
4759	93574	12
4760	93586	12
4761	93598	12
4762	93610	12
4763	352920	456
4764	93622	12
4765	257606	42
4766	93634	12
4767	257648	43
4768	93646	12
4769	93658	12
4770	257691	22
4771	93670	12
4772	257713	23
4773	158098	22
4774	257736	22
4775	93682	12
4776	93694	12
4777	93706	12
4778	257758	765
4779	93718	12
4780	93730	12
4781	93742	12
4782	275241	12
4783	158120	72
4784	275253	12
4785	176418	12
4786	366739	12
4787	93754	12
4788	93766	12
4789	93778	12
4790	353376	212
4791	158192	21
4792	93790	12
4793	353588	32
4794	93802	12
4795	93814	12
4796	93826	12
4797	93838	12
4798	93850	12
4799	93862	12
4800	93874	12
4801	353620	22
4802	93886	12
4803	93898	12
4804	93910	12
4805	93922	12
4806	353642	33
4807	78888	52
4808	93934	12
4809	353675	23
4810	93946	12
4811	93958	12
4812	78940	22
4813	93970	12
4814	93982	12
4815	93994	12
4816	94006	12
4817	94018	12
4818	94030	12
4819	78962	23
4820	94042	12
4821	94054	12
4822	94066	12
4823	94078	12
4824	94090	12
4825	353698	22
4826	94102	12
4827	94114	12
4828	94126	12
4829	94138	12
4830	94150	12
4831	94162	12
4832	94174	12
4833	94186	12
4834	94198	12
4835	158213	52
4836	353720	121
4837	94210	12
4838	94222	12
4839	94234	12
4840	94246	12
4841	94258	12
4842	94270	12
4843	94282	12
4844	78985	32
4845	94294	12
4846	94306	12
4847	94318	12
4848	94330	12
4849	94342	12
4850	79017	33
4851	94354	12
4852	94366	12
4853	94378	12
4854	94390	12
4855	94402	12
4856	94414	12
4857	94426	12
4858	94438	12
4859	94450	12
4860	94462	12
4861	94474	12
4862	158265	23
4863	158288	22
4864	79050	23
4865	94486	12
4866	94498	12
4867	94510	12
4868	94522	12
4869	353841	22
4870	94534	12
4871	158310	22
4872	94546	12
4873	353863	34
4874	94558	12
4875	158332	23
4876	94570	12
4877	94582	12
4878	158355	22
4879	94594	12
4880	353897	23
4881	94606	12
4882	94618	12
4883	176430	12
4884	158377	22
4885	94630	12
4886	94642	12
4887	158399	42
4888	176442	12
4889	94654	12
4890	353920	32
4891	176454	12
4892	79073	22
4893	158441	22
4894	94666	12
4895	353952	12
4896	176466	12
4897	79095	23
4898	94678	12
4899	158463	23
4900	176478	12
4901	94690	12
4902	79118	43
4903	158486	23
4904	176490	12
4905	158509	43
4906	94702	12
4907	176502	12
4908	176514	12
4909	94714	12
4910	176526	12
4911	94726	12
4912	353964	43
4913	176538	12
4914	94738	12
4915	275265	12
4916	366751	12
4917	94750	12
4918	94762	12
4919	158552	12
4920	94774	12
4921	94786	12
4922	94798	12
4923	94810	12
4924	94822	12
4925	354007	22
4926	94834	12
4927	94846	12
4928	94858	12
4929	94870	12
4930	94882	12
4931	94894	12
4932	94906	12
4933	94918	12
4934	94930	12
4935	176550	12
4936	94942	12
4937	158564	34
4938	176562	12
4939	94954	12
4940	176574	12
4941	94966	12
4942	176586	12
4943	94978	12
4944	354029	22
4945	79161	22
4946	176598	12
4947	158598	22
4948	94990	12
4949	176610	12
4950	95002	12
4951	158620	34
4952	176622	12
4953	95014	12
4954	95026	12
4955	95038	12
4956	95050	12
4957	354051	42
4958	95062	12
4959	95074	12
4960	95086	12
4961	79183	22
4962	176634	12
4963	95098	12
4964	158654	52
4965	176646	12
4966	95110	12
4967	275277	12
4968	176658	12
4969	95122	12
4970	275289	12
4971	354093	22
4972	95134	12
4973	275301	12
4974	79205	22
4975	354115	22
4976	95146	12
4977	79227	23
4978	95158	12
4979	275313	12
4980	158706	21
4981	275325	12
4982	95170	12
4983	354137	149
4984	275337	12
4985	95182	12
4986	275349	12
4987	95194	12
4988	275361	12
4989	79250	32
4990	95206	12
4991	275373	12
4992	158727	64
4993	95218	12
4994	275385	12
4995	95230	12
4996	366763	12
4997	79282	32
4998	275397	12
4999	158791	32
5000	366775	12
5001	95242	12
5002	275409	12
5003	366787	12
5004	95254	12
5005	275421	12
5006	79314	23
5007	158823	132
5008	366799	12
5009	79337	62
5010	95266	12
5011	275433	12
5012	366811	12
5013	95278	12
5014	275445	12
5015	95290	12
5016	275457	12
5017	366823	12
5018	275469	12
5019	79399	22
5020	95302	12
5021	366835	12
5022	275481	12
5023	366847	12
5024	95314	12
5025	275493	12
5026	366859	12
5027	95326	12
5028	275505	12
5029	158955	12
5030	95338	12
5031	366871	12
5032	275517	12
5033	95350	12
5034	366883	12
5035	275529	12
5036	95362	12
5037	176670	12
5038	275541	12
5039	275553	12
5040	275565	12
5041	275577	12
5042	275589	12
5043	79421	34
5044	275601	12
5045	275613	12
5046	275625	12
5047	275637	12
5048	275649	12
5049	275661	12
5050	275673	12
5051	158967	201
5052	275685	12
5053	79455	22
5054	354286	33
5055	79477	65
5056	275697	12
5057	275709	12
5058	275721	12
5059	275733	12
5060	275745	12
5061	354319	42
5062	275757	12
5063	354361	22
5064	79542	22
5065	275769	12
5066	95374	12
5067	275781	12
5068	79564	22
5069	275793	12
5070	354383	22
5071	275805	12
5072	95386	12
5073	275817	12
5074	95398	12
5075	275829	12
5076	95410	12
5077	275841	12
5078	275853	12
5079	95422	12
5080	79586	12
5081	275865	12
5082	95434	12
5083	95446	12
5084	275877	12
5085	354405	52
5086	275889	12
5087	79598	32
5088	95458	12
5089	275901	12
5090	275913	12
5091	275925	12
5092	354457	32
5093	275937	12
5094	159168	23
5095	95470	12
5096	275949	12
5097	79630	23
5098	95482	12
5099	275961	12
5100	354489	23
5101	95494	12
5102	275973	12
5103	275985	12
5104	275997	12
5105	95506	12
5106	276009	12
5107	95518	12
5108	276021	12
5109	95530	12
5110	354512	45
5111	276033	12
5112	95542	12
5113	276045	12
5114	95554	12
5115	354557	22
5116	276057	12
5117	95566	12
5118	276069	12
5119	95578	12
5120	276081	12
5121	95590	12
5122	354579	22
5123	354601	22
5124	276093	12
5125	95602	12
5126	276105	12
5127	95614	12
5128	276117	12
5129	95626	12
5130	354623	73
5131	276129	12
5132	95638	12
5133	95650	12
5134	276141	12
5135	95662	12
5136	276153	12
5137	95674	12
5138	354696	33
5139	276165	12
5140	276177	12
5141	95686	12
5142	276189	12
5143	95698	12
5144	354729	32
5145	276201	12
5146	95710	12
5147	276213	12
5148	95722	12
5149	276225	12
5150	354761	33
5151	95734	12
5152	354794	23
5153	276237	12
5154	95746	12
5155	354817	32
5156	276249	12
5157	354849	22
5158	95758	12
5159	366895	12
5160	176682	12
5161	276261	12
5162	276273	12
5163	354871	23
5164	276285	12
5165	354894	42
5166	276297	12
5167	276309	12
5168	354936	23
5169	276321	12
5170	276333	12
5171	276345	12
5172	276357	12
5173	354959	22
5174	276369	12
5175	276381	12
5176	276393	12
5177	95770	12
5178	354981	52
5179	276405	12
5180	355033	22
5181	95782	12
5182	276417	12
5183	355055	32
5184	276429	12
5185	258523	23
5186	276441	12
5187	355087	23
5188	366907	12
5189	276453	12
5190	366919	12
5191	258546	43
5192	276465	12
5193	258589	43
5194	366931	12
5195	176694	12
5196	276477	12
5197	366943	12
5198	276489	12
5199	176706	12
5200	258632	23
5201	366955	12
5202	176718	12
5203	276501	12
5204	258655	22
5205	366967	12
5206	176730	12
5207	276513	12
5208	366979	12
5209	176742	12
5210	276525	12
5211	258677	32
5212	366991	12
5213	176754	12
5214	276537	12
5215	176766	12
5216	367003	12
5217	276549	12
5218	176778	12
5219	367015	12
5220	276561	12
5221	258709	22
5222	258731	12
5223	176790	12
5224	367027	12
5225	355110	23
5226	276573	12
5227	176802	12
5228	367039	12
5229	276585	12
5230	176814	12
5231	367051	12
5232	258743	22
5233	355133	22
5234	276597	12
5235	367063	12
5236	276609	12
5237	176826	12
5238	367075	12
5239	355155	33
5240	276621	12
5241	176838	12
5242	79653	32
5243	367087	12
5244	276633	12
5245	176850	12
5246	367099	12
5247	276645	12
5248	176862	12
5249	258765	22
5250	276657	12
5251	367111	12
5252	355188	56
5253	79685	32
5254	176874	12
5255	258787	22
5256	258809	23
5257	355244	22
5258	276669	12
5259	258832	32
5260	79717	32
5261	367123	12
5262	176886	12
5263	176898	12
5264	367135	12
5265	355266	32
5266	276681	12
5267	367147	12
5268	176910	12
5269	276693	12
5270	79749	42
5271	367159	12
5272	276705	12
5273	176922	12
5274	367171	12
5275	276717	12
5276	176934	12
5277	355298	22
5278	276729	12
5279	176946	12
5280	355320	44
5281	367183	12
5282	79791	30
5283	276741	12
5284	176958	12
5285	355364	23
5286	367195	12
5287	276753	12
5288	176970	12
5289	79821	23
5290	355387	22
5291	79844	21
5292	367207	12
5293	355409	42
5294	276765	12
5295	176982	12
5296	176994	12
5297	159191	447
5298	355451	22
5299	177006	12
5300	95794	12
5301	177018	12
5302	355473	22
5303	95806	12
5304	177030	12
5305	355495	42
5306	95818	12
5307	355537	22
5308	355559	23
5309	177042	12
5310	95830	12
5311	177054	12
5312	355582	12
5313	177066	12
5314	95842	12
5315	177078	12
5316	95854	12
5317	177090	12
5318	95866	12
5319	177102	12
5320	95878	12
5321	177114	12
5322	95890	12
5323	177126	12
5324	95902	12
5325	177138	12
5326	95914	12
5327	177150	12
5328	95926	12
5329	177162	12
5330	95938	12
5331	177174	12
5332	95950	12
5333	177186	12
5334	95962	12
5335	177198	12
5336	95974	12
5337	177210	12
5338	95986	12
5339	177222	12
5340	95998	12
5341	177234	12
5342	96010	12
5343	355594	45
5344	177246	12
5345	96022	12
5346	355639	22
5347	177258	12
5348	96034	12
5349	177270	12
5350	355661	32
5351	96046	12
5352	177282	12
5353	177294	12
5354	177306	12
5355	177318	12
5356	355693	23
5357	177330	12
5358	355716	22
5359	355738	22
5360	355760	22
5361	177342	12
5362	177354	12
5363	177366	12
5364	177378	12
5365	367219	12
5366	177390	12
5367	177402	12
5368	367231	12
5369	177414	12
5370	367243	12
5371	177426	12
5372	355782	31
5373	355813	22
5374	367255	12
5375	367267	12
5376	177438	12
5377	96058	12
5378	367279	12
5379	177450	12
5380	355835	32
5381	367291	12
5382	355867	23
5383	177462	12
5384	367303	12
5385	355890	33
5386	355923	32
5387	96070	12
5388	177474	12
5389	367315	12
5390	96082	12
5391	367327	12
5392	177486	12
5393	96094	12
5394	177498	12
5395	96106	12
5396	367339	12
5397	177510	12
5398	96118	12
5399	367351	12
5400	355955	23
5401	177522	12
5402	96130	12
5403	177534	12
5404	96142	12
5405	177546	12
5406	96154	12
5407	96166	12
5408	177558	12
5409	367363	12
5410	355978	22
5411	96178	12
5412	96190	12
5413	96202	12
5414	96214	12
5415	96226	12
5416	367375	12
5417	356000	67
5418	367387	12
5419	96238	12
5420	356067	32
5421	367399	12
5422	79865	22
5423	96250	12
5424	367411	12
5425	96262	12
5426	356099	33
5427	367423	12
5428	96274	12
5429	79887	32
5430	96286	12
5431	367435	12
5432	356132	42
5433	356174	22
5434	367447	12
5435	96298	12
5436	367459	12
5437	96310	12
5438	96322	12
5439	356196	23
5440	356219	23
5441	96334	12
5442	96346	12
5443	96358	12
5444	79919	23
5445	96370	12
5446	79942	32
5447	96382	12
5448	79974	23
5449	96394	12
5450	96406	12
5451	79997	22
5452	96418	12
5453	96430	12
5454	96442	12
5455	367471	12
5456	356242	23
5457	367483	12
5458	367495	12
5459	367507	12
5460	367519	12
5461	367531	12
5462	367543	12
5463	367555	12
5464	367567	12
5465	367579	12
5466	80019	42
5467	367591	12
5468	367603	12
5469	367615	12
5470	367627	12
5471	356265	32
5472	367639	12
5473	356297	299
5474	367651	12
5475	80061	23
5476	367663	12
5477	367675	12
5478	367687	12
5479	356596	23
5480	177570	12
5481	80084	43
5482	159638	33
5483	177582	12
5484	177594	12
5485	177606	12
5486	177618	12
5487	177630	12
5488	177642	12
5489	177654	12
5490	177666	12
5491	177678	12
5492	177690	12
5493	177702	12
5494	356619	22
5495	177714	12
5496	177726	12
5497	177738	12
5498	177750	12
5499	177762	12
5500	177774	12
5501	177786	12
5502	177798	12
5503	177810	12
5504	177822	12
5505	177834	12
5506	177846	12
5507	177858	12
5508	356641	160
5509	177870	12
5510	177882	12
5511	177894	12
5512	177906	12
5513	177918	12
5514	177930	12
5515	177942	12
5516	177954	12
5517	177966	12
5518	177978	12
5519	177990	12
5520	178002	12
5521	258864	81
5522	356801	33
5523	178014	12
5524	178026	12
5525	178038	12
5526	178050	12
5527	258945	32
5528	178062	12
5529	178074	12
5530	356834	22
5531	356856	22
5532	178086	12
5533	356878	22
5534	178098	12
5535	178110	12
5536	178122	12
5537	178134	12
5538	178146	12
5539	178158	12
5540	356900	53
5541	178170	12
5542	178182	12
5543	178194	12
5544	178206	12
5545	356953	22
5546	178218	12
5547	178230	12
5548	178242	12
5549	356975	22
5550	356997	22
5551	178254	12
5552	178266	12
5553	178278	12
5554	357019	22
5555	357041	22
5556	178290	12
5557	178302	12
5558	178314	12
5559	178326	12
5560	178338	12
5561	178350	12
5562	357063	23
5563	178362	12
5564	258977	22
5565	178374	12
5566	178386	12
5567	178398	12
5568	357086	64
5569	178410	12
5570	258999	32
5571	178422	12
5572	178434	12
5573	357150	33
5574	357183	42
5575	178446	12
5576	178458	12
5577	357225	12
5578	178470	12
5579	178482	12
5580	178494	12
5581	178506	12
5582	178518	12
5583	178530	12
5584	178542	12
5585	259031	23
5586	178554	12
5587	357237	22
5588	178566	12
5589	357259	12
5590	259054	21
5591	178578	12
5592	276777	12
5593	357271	42
5594	276789	12
5595	357313	32
5596	276801	12
5597	357345	22
5598	357367	12
5599	276813	12
5600	276825	12
5601	276837	12
5602	276849	12
5603	276861	12
5604	276873	12
5605	276885	12
5606	276897	12
5607	276909	12
5608	276921	12
5609	357379	12
5610	276933	12
5611	276945	12
5612	276957	12
5613	276969	12
5614	276981	12
5615	276993	12
5616	277005	12
5617	277017	12
5618	277029	12
5619	277041	12
5620	159671	23
5621	277053	12
5622	178590	12
5623	259075	23
5624	178602	12
5625	178614	12
5626	178626	12
5627	178638	12
5628	178650	12
5629	178662	12
5630	178674	12
5631	159694	45
5632	178686	12
5633	178698	12
5634	178710	12
5635	259098	22
5636	178722	12
5637	178734	12
5638	178746	12
5639	178758	12
5640	178770	12
5641	178782	12
5642	178794	12
5643	178806	12
5644	178818	12
5645	178830	12
5646	178842	12
5647	357391	22
5648	159739	23
5649	178854	12
5650	259120	22
5651	178866	12
5652	178878	12
5653	178890	12
5654	178902	12
5655	357413	32
5656	178914	12
5657	178926	12
5658	178938	12
5659	178950	12
5660	159762	33
5661	259142	32
5662	159795	32
5663	259174	33
5664	178962	12
5665	178974	12
5666	178986	12
5667	259207	22
5668	159827	34
5669	259229	22
5670	357445	33
5671	178998	12
5672	179010	12
5673	179022	12
5674	179034	12
5675	179046	12
5676	179058	12
5677	179070	12
5678	179082	12
5679	179094	12
5680	179106	12
5681	179118	12
5682	179130	12
5683	179142	12
5684	179154	12
5685	179166	12
5686	159861	22
5687	259251	23
5688	159883	23
5689	179178	12
5690	179190	12
5691	179202	12
5692	179214	12
5693	179226	12
5694	179238	12
5695	179250	12
5696	179262	12
5697	179274	12
5698	179286	12
5699	179298	12
5700	357478	208
5701	179310	12
5702	179322	12
5703	259274	82
5704	179334	12
5705	159906	52
5706	179346	12
5707	159958	22
5708	179358	12
5709	179370	12
5710	259356	588
5711	179382	12
5712	179394	12
5713	179406	12
5714	159980	23
5715	179418	12
5716	179430	12
5717	160003	32
5718	179442	12
5719	179454	12
5720	179466	12
5721	179478	12
5722	179490	12
5723	179502	12
5724	179514	12
5725	179526	12
5726	160035	33
5727	179538	12
5728	357686	23
5729	160068	12
5730	179550	12
5731	357709	32
5732	179562	12
5733	179574	12
5734	179586	12
5735	160080	33
5736	179598	12
5737	179610	12
5738	179622	12
5739	179634	12
5740	179646	12
5741	357741	22
5742	179658	12
5743	179670	12
5744	160113	23
5745	179682	12
5746	179694	12
5747	357763	23
5748	179706	12
5749	179718	12
5750	179730	12
5751	160136	22
5752	179742	12
5753	179754	12
5754	179766	12
5755	179778	12
5756	160158	23
5757	160181	23
5758	179790	12
5759	179802	12
5760	160204	12
5761	357786	33
5762	179814	12
5763	179826	12
5764	179838	12
5765	179850	12
5766	179862	12
5767	179874	12
5768	179886	12
5769	160216	43
5770	357819	746
5771	160259	23
5772	179898	12
5773	179910	12
5774	179922	12
5775	179934	12
5776	179946	12
5777	179958	12
5778	179970	12
5779	179982	12
5780	160282	22
5781	179994	12
5782	180006	12
5783	277065	12
5784	96454	12
5785	180018	12
5786	180030	12
5787	160304	22
5788	180042	12
5789	180054	12
5790	180066	12
5791	180078	12
5792	180090	12
5793	180102	12
5794	180114	12
5795	367699	12
5796	180126	12
5797	160326	22
5798	367711	12
5799	180138	12
5800	367723	12
5801	160348	23
5802	367735	12
5803	367747	12
5804	367759	12
5805	367771	12
5806	367783	12
5807	367795	12
5808	180150	12
5809	160371	22
5810	367807	12
5811	367819	12
5812	180162	12
5813	367831	12
5814	180174	12
5815	160393	22
5816	367843	12
5817	160415	22
5818	160437	22
5819	160459	22
5820	160481	12
5821	180186	12
5822	367855	12
5823	259944	22
5824	180198	12
5825	160493	42
5826	367867	12
5827	367879	12
5828	180210	12
5829	259966	32
5830	180222	12
5831	367891	12
5832	180234	12
5833	367903	12
5834	180246	12
5835	259998	32
5836	367915	12
5837	160535	42
5838	180258	12
5839	367927	12
5840	180270	12
5841	367939	12
5842	180282	12
5843	367951	12
5844	180294	12
5845	367963	12
5846	180306	12
5847	367975	12
5848	180318	12
5849	367987	12
5850	180330	12
5851	260030	22
5852	367999	12
5853	358565	32
5854	180342	12
5855	368011	12
5856	180354	12
5857	368023	12
5858	160577	22
5859	368035	12
5860	180366	12
5861	260052	42
5862	368047	12
5863	368059	12
5864	160599	42
5865	180378	12
5866	368071	12
5867	180390	12
5868	368083	12
5869	180402	12
5870	368095	12
5871	180414	12
5872	368107	12
5873	180426	12
5874	358597	12
5875	368119	12
5876	180438	12
5877	368131	12
5878	180450	12
5879	368143	12
5880	180462	12
5881	368155	12
5882	180474	12
5883	368167	12
5884	368179	12
5885	180486	12
5886	368191	12
5887	180498	12
5888	368203	12
5889	180510	12
5890	160641	32
5891	368215	12
5892	180522	12
5893	368227	12
5894	180534	12
5895	368239	12
5896	180546	12
5897	368251	12
5898	277077	12
5899	96466	12
5900	368263	12
5901	368275	12
5902	368287	12
5903	368299	12
5904	180558	12
5905	368311	12
5906	180570	12
5907	368323	12
5908	180582	12
5909	180594	12
5910	368335	12
5911	180606	12
5912	368347	12
5913	180618	12
5914	260094	32
5915	368359	12
5916	180630	12
5917	358609	22
5918	368371	12
5919	180642	12
5920	368383	12
5921	358631	42
5922	180654	12
5923	368395	12
5924	180666	12
5925	180678	12
5926	368407	12
5927	180690	12
5928	368419	12
5929	180702	12
5930	368431	12
5931	180714	12
5932	358673	39
5933	368443	12
5934	368455	12
5935	368467	12
5936	368479	12
5937	368491	12
5938	358712	22
5939	368503	12
5940	368515	12
5941	368527	12
5942	358734	12
5943	368539	12
5944	368551	12
5945	368563	12
5946	368575	12
5947	368587	12
5948	368599	12
5949	368611	12
5950	80127	22
5951	368623	12
5952	80149	22
5953	368635	12
5954	368647	12
5955	260126	22
5956	368659	12
5957	80171	22
5958	368671	12
5959	368683	12
5960	368695	12
5961	368707	12
5962	368719	12
5963	368731	12
5964	368743	12
5965	368755	12
5966	368767	12
5967	180726	12
5968	180738	12
5969	180750	12
5970	180762	12
5971	180774	12
5972	180786	12
5973	180798	12
5974	180810	12
5975	368779	12
5976	260148	23
5977	80193	23
5978	180822	12
5979	180834	12
5980	368791	12
5981	180846	12
5982	368803	12
5983	180858	12
5984	368815	12
5985	180870	12
5986	368827	12
5987	180882	12
5988	260171	415
5989	80216	305
5990	368839	12
5991	180894	12
5992	368851	12
5993	180906	12
5994	368863	12
5995	368875	12
5996	160673	22
5997	160695	12
5998	180918	12
5999	180930	12
6000	368887	12
6001	180942	12
6002	160707	23
6003	368899	12
6004	180954	12
6005	160730	32
6006	368911	12
6007	160762	22
6008	160784	22
6009	160806	22
6010	180966	12
6011	368923	12
6012	160828	32
6013	277089	12
6014	96478	12
6015	80521	22
6016	80543	23
6017	80566	334
6018	358746	32
6019	180978	12
6020	260586	32
6021	368935	12
6022	368947	12
6023	368959	12
6024	368971	12
6025	160860	12
6026	368983	12
6027	260618	52
6028	368995	12
6029	369007	12
6030	369019	12
6031	369031	12
6032	358778	33
6033	369043	12
6034	369055	12
6035	160872	23
6036	160895	23
6037	369067	12
6038	358811	32
6039	260670	22
6040	369079	12
6041	369091	12
6042	369103	12
6043	369115	12
6044	160918	23
6045	369127	12
6046	369139	12
6047	260692	32
6048	358843	12
6049	369151	12
6050	369163	12
6051	369175	12
6052	369187	12
6053	369199	12
6054	369211	12
6055	369223	12
6056	369235	12
6057	358855	53
6058	260724	33
6059	369247	12
6060	369259	12
6061	369271	12
6062	369283	12
6063	369295	12
6064	369307	12
6065	369319	12
6066	369331	12
6067	369343	12
6068	369355	12
6069	369367	12
6070	369379	12
6071	369391	12
6072	369403	12
6073	369415	12
6074	369427	12
6075	160941	22
6076	369439	12
6077	369451	12
6078	369463	12
6079	369475	12
6080	369487	12
6081	369499	12
6082	369511	12
6083	369523	12
6084	369535	12
6085	369547	12
6086	369559	12
6087	369571	12
6088	358908	22
6089	260757	23
6090	369583	12
6091	358930	23
6092	369595	12
6093	369607	12
6094	369619	12
6095	369631	12
6096	260780	399
6097	160963	141
6098	358953	109
6099	369643	12
6100	369655	12
6101	369667	12
6102	369679	12
6103	369691	12
6104	369703	12
6105	359062	23
6106	369715	12
6107	161104	22
6108	161126	12
6109	369727	12
6110	369739	12
6111	161138	22
6112	369751	12
6113	80900	23
6114	161160	12
6115	80923	22
6116	369763	12
6117	161172	34
6118	369775	12
6119	369787	12
6120	369799	12
6121	369811	12
6122	80945	12
6123	369823	12
6124	369835	12
6125	161206	22
6126	369847	12
6127	180990	12
6128	359085	22
6129	369859	12
6130	161228	42
6131	369871	12
6132	369883	12
6133	369895	12
6134	369907	12
6135	359107	12
6136	161270	22
6137	369919	12
6138	359119	22
6139	369931	12
6140	369943	12
6141	369955	12
6142	369967	12
6143	369979	12
6144	369991	12
6145	181002	12
6146	161292	23
6147	277101	12
6148	96490	12
6149	370003	12
6150	370015	12
6151	370027	12
6152	370039	12
6153	370051	12
6154	370063	12
6155	370075	12
6156	370087	12
6157	359141	32
6158	370099	12
6159	370111	12
6160	370123	12
6161	370135	12
6162	80957	22
6163	370147	12
6164	161315	22
6165	370159	12
6166	370171	12
6167	370183	12
6168	359173	32
6169	370195	12
6170	370207	12
6171	261179	12
6172	370219	12
6173	161337	12
6174	261191	32
6175	370231	12
6176	359205	22
6177	370243	12
6178	370255	12
6179	370267	12
6180	370279	12
6181	370291	12
6182	370303	12
6183	370315	12
6184	370327	12
6185	370339	12
6186	370351	12
6187	370363	12
6188	370375	12
6189	370387	12
6190	370399	12
6191	370411	12
6192	370423	12
6193	370435	12
6194	370447	12
6195	370459	12
6196	80979	23
6197	370471	12
6198	370483	12
6199	370495	12
6200	370507	12
6201	370519	12
6202	370531	12
6203	370543	12
6204	370555	12
6205	370567	12
6206	370579	12
6207	370591	12
6208	370603	12
6209	370615	12
6210	370627	12
6211	370639	12
6212	370651	12
6213	370663	12
6214	370675	12
6215	370687	12
6216	370699	12
6217	370711	12
6218	370723	12
6219	370735	12
6220	370747	12
6221	370759	12
6222	370771	12
6223	161349	131
6224	370783	12
6225	261223	22
6226	370795	12
6227	370807	12
6228	359227	23
6229	370819	12
6230	81002	12
6231	370831	12
6232	370843	12
6233	370855	12
6234	370867	12
6235	370879	12
6236	261245	12
6237	370891	12
6238	81014	23
6239	370903	12
6240	370915	12
6241	370927	12
6242	370939	12
6243	81037	22
6244	370951	12
6245	81059	22
6246	370963	12
6247	370975	12
6248	370987	12
6249	370999	12
6250	371011	12
6251	161480	22
6252	371023	12
6253	371035	12
6254	371047	12
6255	371059	12
6256	371071	12
6257	181014	12
6258	277113	12
6259	96502	12
6260	371083	12
6261	371095	12
6262	371107	12
6263	371119	12
6264	81081	23
6265	371131	12
6266	371143	12
6267	371155	12
6268	371167	12
6269	371179	12
6270	371191	12
6271	371203	12
6272	181026	12
6273	81104	12
6274	161502	22
6275	181038	12
6276	81116	72
6277	181050	12
6278	181062	12
6279	371215	12
6280	181074	12
6281	371227	12
6282	181086	12
6283	161524	12
6284	181098	12
6285	371239	12
6286	371251	12
6287	181110	12
6288	371263	12
6289	371275	12
6290	261257	23
6291	181122	12
6292	81188	52
6293	161536	32
6294	371287	12
6295	371299	12
6296	181134	12
6297	371311	12
6298	261280	22
6299	181146	12
6300	161568	32
6301	371323	12
6302	359250	33
6303	181158	12
6304	81240	23
6305	371335	12
6306	371347	12
6307	161600	92
6308	359283	111
6309	181170	12
6310	81263	32
6311	371359	12
6312	371371	12
6313	181182	12
6314	371383	12
6315	181194	12
6316	371395	12
6317	181206	12
6318	261302	22
6319	371407	12
6320	161692	23
6321	181218	12
6322	371419	12
6323	161715	23
6324	161738	23
6325	181230	12
6326	371431	12
6327	181242	12
6328	371443	12
6329	181254	12
6330	371455	12
6331	181266	12
6332	161761	23
6333	371467	12
6334	181278	12
6335	81295	32
6336	371479	12
6337	181290	12
6338	371491	12
6339	181302	12
6340	371503	12
6341	181314	12
6342	371515	12
6343	181326	12
6344	371527	12
6345	161784	45
6346	181338	12
6347	371539	12
6348	181350	12
6349	371551	12
6350	181362	12
6351	371563	12
6352	161829	23
6353	161852	32
6354	181374	12
6355	371575	12
6356	161884	32
6357	371587	12
6358	181386	12
6359	371599	12
6360	181398	12
6361	181410	12
6362	371611	12
6363	181422	12
6364	181434	12
6365	371623	12
6366	181446	12
6367	371635	12
6368	181458	12
6369	371647	12
6370	181470	12
6371	371659	12
6372	181482	12
6373	371671	12
6374	181494	12
6375	181506	12
6376	371683	12
6377	277125	12
6378	96514	12
6379	181518	12
6380	161916	22
6381	181530	12
6382	181542	12
6383	181554	12
6384	161938	62
6385	181566	12
6386	181578	12
6387	181590	12
6388	181602	12
6389	181614	12
6390	181626	12
6391	371695	12
6392	181638	12
6393	371707	12
6394	181650	12
6395	81327	22
6396	371719	12
6397	181662	12
6398	371731	12
6399	162000	22
6400	81349	566
6401	181674	12
6402	162022	12
6403	371743	12
6404	371755	12
6405	181686	12
6406	371767	12
6407	181698	12
6408	371779	12
6409	181710	12
6410	181722	12
6411	162034	22
6412	371791	12
6413	181734	12
6414	162056	22
6415	371803	12
6416	162078	23
6417	371815	12
6418	162101	22
6419	181746	12
6420	371827	12
6421	181758	12
6422	371839	12
6423	371851	12
6424	359394	22
6425	181770	12
6426	371863	12
6427	181782	12
6428	371875	12
6429	181794	12
6430	371887	12
6431	181806	12
6432	371899	12
6433	162123	22
6434	359416	23
6435	181818	12
6436	371911	12
6437	181830	12
6438	371923	12
6439	181842	12
6440	371935	12
6441	162145	23
6442	181854	12
6443	359439	42
6444	371947	12
6445	181866	12
6446	371959	12
6447	181878	12
6448	371971	12
6449	181890	12
6450	162168	22
6451	371983	12
6452	181902	12
6453	162190	12
6454	359481	22
6455	371995	12
6456	181914	12
6457	372007	12
6458	181926	12
6459	181938	12
6460	372019	12
6461	181950	12
6462	261324	22
6463	372031	12
6464	181962	12
6465	181974	12
6466	181986	12
6467	181998	12
6468	182010	12
6469	182022	12
6470	182034	12
6471	182046	12
6472	372043	12
6473	261346	12
6474	182058	12
6475	182070	12
6476	372055	12
6477	372067	12
6478	182082	12
6479	372079	12
6480	182094	12
6481	372091	12
6482	182106	12
6483	182118	12
6484	182130	12
6485	261358	12
6486	261370	32
6487	182142	12
6488	182154	12
6489	182166	12
6490	182178	12
6491	182190	12
6492	372103	12
6493	277137	12
6494	96526	12
6495	182202	12
6496	162202	12
6497	162214	22
6498	182214	12
6499	182226	12
6500	182238	12
6501	182250	12
6502	182262	12
6503	261402	33
6504	182274	12
6505	182286	12
6506	182298	12
6507	182310	12
6508	162236	12
6509	182322	12
6510	182334	12
6511	162248	22
6512	261435	32
6513	162270	23
6514	182346	12
6515	182358	12
6516	261467	22
6517	162293	32
6518	182370	12
6519	261489	12
6520	162325	12
6521	182382	12
6522	162337	23
6523	182394	12
6524	261501	22
6525	162360	22
6526	182406	12
6527	182418	12
6528	182430	12
6529	182442	12
6530	182454	12
6531	261523	52
6532	182466	12
6533	182478	12
6534	182490	12
6535	182502	12
6536	182514	12
6537	372115	12
6538	182526	12
6539	372127	12
6540	182538	12
6541	182550	12
6542	372139	12
6543	182562	12
6544	372151	12
6545	182574	12
6546	372163	12
6547	182586	12
6548	372175	12
6549	372187	12
6550	261575	12
6551	182598	12
6552	261587	23
6553	372199	12
6554	162382	32
6555	182610	12
6556	182622	12
6557	372211	12
6558	182634	12
6559	372223	12
6560	372235	12
6561	372247	12
6562	182646	12
6563	372259	12
6564	162414	62
6565	372271	12
6566	182658	12
6567	372283	12
6568	372295	12
6569	261610	52
6570	261662	44
6571	182670	12
6572	372307	12
6573	372319	12
6574	182682	12
6575	372331	12
6576	182694	12
6577	372343	12
6578	162476	23
6579	182706	12
6580	162499	22
6581	372355	12
6582	182718	12
6583	372367	12
6584	182730	12
6585	182742	12
6586	261706	22
6587	372379	12
6588	162521	32
6589	372391	12
6590	372403	12
6591	182754	12
6592	261728	23
6593	81915	12
6594	372415	12
6595	182766	12
6596	162553	32
6597	372427	12
6598	162585	22
6599	372439	12
6600	372451	12
6601	182778	12
6602	182790	12
6603	182802	12
6604	182814	12
6605	182826	12
6606	277149	12
6607	277161	12
6608	162607	23
6609	182838	12
6610	277173	12
6611	162630	23
6612	162653	23
6613	182850	12
6614	162676	42
6615	277185	12
6616	182862	12
6617	277197	12
6618	182874	12
6619	277209	12
6620	162718	23
6621	182886	12
6622	372463	12
6623	162741	12
6624	96538	12
6625	182898	12
6626	162753	23
6627	182910	12
6628	182922	12
6629	182934	12
6630	182946	12
6631	182958	12
6632	162776	23
6633	182970	12
6634	182982	12
6635	182994	12
6636	183006	12
6637	183018	12
6638	183030	12
6639	162799	23
6640	183042	12
6641	183054	12
6642	183066	12
6643	183078	12
6644	183090	12
6645	183102	12
6646	183114	12
6647	183126	12
6648	183138	12
6649	183150	12
6650	183162	12
6651	183174	12
6652	183186	12
6653	183198	12
6654	183210	12
6655	162822	22
6656	183222	12
6657	183234	12
6658	183246	12
6659	183258	12
6660	183270	12
6661	183282	12
6662	183294	12
6663	183306	12
6664	162844	34
6665	183318	12
6666	183330	12
6667	183342	12
6668	183354	12
6669	183366	12
6670	277221	12
6671	183378	12
6672	277233	12
6673	183390	12
6674	162878	12
6675	277245	12
6676	183402	12
6677	277257	12
6678	183414	12
6679	277269	12
6680	183426	12
6681	277281	12
6682	81927	53
6683	183438	12
6684	277293	12
6685	183450	12
6686	162890	22
6687	277305	12
6688	277317	12
6689	183462	12
6690	162912	22
6691	277329	12
6692	81980	22
6693	183474	12
6694	162934	12
6695	277341	12
6696	183486	12
6697	82002	950
6698	183498	12
6699	183510	12
6700	277353	12
6701	162946	22
6702	162968	22
6703	183522	12
6704	183534	12
6705	162990	23
6706	277365	12
6707	183546	12
6708	277377	12
6709	277389	12
6710	261751	32
6711	163013	22
6712	183558	12
6713	277401	12
6714	277413	12
6715	277425	12
6716	183570	12
6717	277437	12
6718	183582	12
6719	163035	12
6720	261783	12
6721	163047	23
6722	277449	12
6723	277461	12
6724	277473	12
6725	163070	32
6726	277485	12
6727	277497	12
6728	163102	23
6729	277509	12
6730	163125	32
6731	277521	12
6732	277533	12
6733	163157	22
6734	372475	12
6735	372487	12
6736	277545	12
6737	163179	22
6738	277557	12
6739	277569	12
6740	277581	12
6741	163201	22
6742	372499	12
6743	163223	22
6744	277593	12
6745	183594	12
6746	96550	12
6747	359503	23
6748	277605	12
6749	163245	22
6750	277617	12
6751	277629	12
6752	277641	12
6753	277653	12
6754	277665	12
6755	372511	12
6756	277677	12
6757	372523	12
6758	372535	12
6759	277689	12
6760	163267	12
6761	372547	12
6762	277701	12
6763	372559	12
6764	277713	12
6765	163279	22
6766	372571	12
6767	277725	12
6768	277737	12
6769	372583	12
6770	277749	12
6771	372595	12
6772	372607	12
6773	277761	12
6774	372619	12
6775	372631	12
6776	277773	12
6777	163301	12
6778	372643	12
6779	277785	12
6780	277797	12
6781	372655	12
6782	277809	12
6783	163313	82
6784	261795	12
6785	372667	12
6786	277821	12
6787	372679	12
6788	277833	12
6789	372691	12
6790	163395	32
6791	277845	12
6792	372703	12
6793	261807	42
6794	277857	12
6795	372715	12
6796	277869	12
6797	372727	12
6798	163427	51
6799	277881	12
6800	372739	12
6801	277893	12
6802	372751	12
6803	277905	12
6804	372763	12
6805	261849	12
6806	261861	32
6807	277917	12
6808	372775	12
6809	277929	12
6810	372787	12
6811	277941	12
6812	163478	22
6813	261893	22
6814	261915	22
6815	372799	12
6816	277953	12
6817	372811	12
6818	261937	22
6819	277965	12
6820	372823	12
6821	277977	12
6822	372835	12
6823	277989	12
6824	278001	12
6825	372847	12
6826	278013	12
6827	372859	12
6828	278025	12
6829	278037	12
6830	278049	12
6831	278061	12
6832	278073	12
6833	278085	12
6834	372871	12
6835	278097	12
6836	372883	12
6837	278109	12
6838	163500	23
6839	372895	12
6840	278121	12
6841	372907	12
6842	278133	12
6843	372919	12
6844	278145	12
6845	372931	12
6846	278157	12
6847	372943	12
6848	278169	12
6849	372955	12
6850	372967	12
6851	278181	12
6852	261959	143
6853	372979	12
6854	278193	12
6855	372991	12
6856	183606	12
6857	96562	12
6858	278205	12
6859	278217	12
6860	278229	12
6861	278241	12
6862	278253	12
6863	278265	12
6864	278277	12
6865	278289	12
6866	278301	12
6867	163523	22
6868	163545	12
6869	278313	12
6870	278325	12
6871	278337	12
6872	278349	12
6873	278361	12
6874	278373	12
6875	262102	32
6876	278385	12
6877	278397	12
6878	278409	12
6879	262134	23
6880	278421	12
6881	262157	84
6882	278433	12
6883	278445	12
6884	278457	12
6885	262241	22
6886	278469	12
6887	278481	12
6888	278493	12
6889	278505	12
6890	262263	32
6891	278517	12
6892	278529	12
6893	278541	12
6894	262295	32
6895	262327	12
6896	278553	12
6897	278565	12
6898	262339	23
6899	278577	12
6900	262362	22
6901	262384	22
6902	278589	12
6903	278601	12
6904	278613	12
6905	278625	12
6906	278637	12
6907	262406	23
6908	278649	12
6909	278661	12
6910	262429	22
6911	278673	12
6912	262451	23
6913	262474	33
6914	278685	12
6915	278697	12
6916	278709	12
6917	278721	12
6918	278733	12
6919	262507	23
6920	278745	12
6921	278757	12
6922	278769	12
6923	278781	12
6924	278793	12
6925	278805	12
6926	278817	12
6927	278829	12
6928	278841	12
6929	278853	12
6930	278865	12
6931	278877	12
6932	278889	12
6933	278901	12
6934	262530	22
6935	278913	12
6936	278925	12
6937	278937	12
6938	278949	12
6939	262552	22
6940	278961	12
6941	278973	12
6942	278985	12
6943	278997	12
6944	279009	12
6945	279021	12
6946	279033	12
6947	279045	12
6948	279057	12
6949	279069	12
6950	279081	12
6951	279093	12
6952	279105	12
6953	279117	12
6954	279129	12
6955	279141	12
6956	279153	12
6957	279165	12
6958	279177	12
6959	262574	22
6960	262596	99
6961	163557	22
6962	279189	12
6963	279201	12
6964	279213	12
6965	279225	12
6966	279237	12
6967	279249	12
6968	279261	12
6969	163579	22
6970	262695	22
6971	279273	12
6972	373003	12
6973	183618	12
6974	163601	320
6975	96574	12
6976	262717	12
6977	262729	12
6978	279285	12
6979	279297	12
6980	279309	12
6981	279321	12
6982	279333	12
6983	279345	12
6984	279357	12
6985	279369	12
6986	279381	12
6987	279393	12
6988	279405	12
6989	262741	23
6990	279417	12
6991	279429	12
6992	279441	12
6993	279453	12
6994	279465	12
6995	262764	23
6996	279477	12
6997	279489	12
6998	279501	12
6999	279513	12
7000	262787	22
7001	279525	12
7002	279537	12
7003	279549	12
7004	279561	12
7005	279573	12
7006	262809	789
7007	279585	12
7008	279597	12
7009	263598	43
7010	279609	12
7011	279621	12
7012	359526	42
7013	279633	12
7014	279645	12
7015	279657	12
7016	279669	12
7017	279681	12
7018	279693	12
7019	279705	12
7020	279717	12
7021	279729	12
7022	263641	23
7023	279741	12
7024	279753	12
7025	279765	12
7026	279777	12
7027	279789	12
7028	279801	12
7029	279813	12
7030	279825	12
7031	279837	12
7032	279849	12
7033	279861	12
7034	359568	23
7035	263664	32
7036	279873	12
7037	279885	12
7038	279897	12
7039	373015	12
7040	279909	12
7041	373027	12
7042	279921	12
7043	373039	12
7044	279933	12
7045	373051	12
7046	279945	12
7047	359591	12
7048	373063	12
7049	279957	12
7050	373075	12
7051	279969	12
7052	263696	33
7053	373087	12
7054	263729	12
7055	279981	12
7056	373099	12
7057	373111	12
7058	373123	12
7059	279993	12
7060	373135	12
7061	280005	12
7062	373147	12
7063	280017	12
7064	373159	12
7065	373171	12
7066	373183	12
7067	280029	12
7068	373195	12
7069	280041	12
7070	373207	12
7071	280053	12
7072	373219	12
7073	280065	12
7074	373231	12
7075	280077	12
7076	373243	12
7077	280089	12
7078	373255	12
7079	280101	12
7080	373267	12
7081	163921	12
7082	163933	32
7083	280113	12
7084	96586	12
7085	183630	12
7086	373279	12
7087	163965	23
7088	373291	12
7089	163988	22
7090	373303	12
7091	164010	12
7092	373315	12
7093	373327	12
7094	164022	22
7095	373339	12
7096	280125	12
7097	373351	12
7098	280137	12
7099	359603	23
7100	164044	23
7101	373363	12
7102	280149	12
7103	164067	12
7104	373375	12
7105	359626	22
7106	280161	12
7107	373387	12
7108	280173	12
7109	373399	12
7110	280185	12
7111	373411	12
7112	373423	12
7113	280197	12
7114	280209	12
7115	373435	12
7116	373447	12
7117	280221	12
7118	373459	12
7119	280233	12
7120	280245	12
7121	373471	12
7122	280257	12
7123	373483	12
7124	164079	22
7125	280269	12
7126	373495	12
7127	280281	12
7128	359648	22
7129	373507	12
7130	280293	12
7131	373519	12
7132	280305	12
7133	373531	12
7134	280317	12
7135	373543	12
7136	280329	12
7137	373555	12
7138	280341	12
7139	373567	12
7140	280353	12
7141	164101	23
7142	373579	12
7143	280365	12
7144	373591	12
7145	164124	22
7146	280377	12
7147	280389	12
7148	280401	12
7149	280413	12
7150	280425	12
7151	280437	12
7152	280449	12
7153	280461	12
7154	359670	22
7155	164146	23
7156	96598	12
7157	280473	12
7158	96610	12
7159	359692	851
7160	280485	12
7161	280497	12
7162	164169	32
7163	96622	12
7164	280509	12
7165	96634	12
7166	164201	23
7167	280521	12
7168	96646	12
7169	280533	12
7170	96658	12
7171	280545	12
7172	164224	32
7173	280557	12
7174	96670	12
7175	96682	12
7176	280569	12
7177	164256	22
7178	96694	12
7179	280581	12
7180	280593	12
7181	96706	12
7182	280605	12
7183	96718	12
7184	280617	12
7185	164278	23
7186	164301	23
7187	96730	12
7188	280629	12
7189	96742	12
7190	280641	12
7191	96754	12
7192	280653	12
7193	164324	23
7194	96766	12
7195	280665	12
7196	96778	12
7197	280677	12
7198	96790	12
7199	164347	23
7200	164370	33
7201	280689	12
7202	96802	12
7203	373603	12
7204	183642	12
7205	96814	12
7206	164403	23
7207	96826	12
7208	96838	12
7209	96850	12
7210	96862	12
7211	96874	12
7212	96886	12
7213	96898	12
7214	373615	12
7215	373627	12
7216	280701	12
7217	373639	12
7218	373651	12
7219	373663	12
7220	263741	22
7221	373675	12
7222	373687	12
7223	373699	12
7224	373711	12
7225	96910	12
7226	373723	12
7227	96922	12
7228	373735	12
7229	96934	12
7230	96946	12
7231	96958	12
7232	373747	12
7233	96970	12
7234	96982	12
7235	373759	12
7236	373771	12
7237	373783	12
7238	373795	12
7239	373807	12
7240	280713	12
7241	373819	12
7242	373831	12
7243	280725	12
7244	280737	12
7245	96994	12
7246	373843	12
7247	97006	12
7248	164426	12
7249	97018	12
7250	373855	12
7251	97030	12
7252	373867	12
7253	97042	12
7254	373879	12
7255	263763	12
7256	97054	12
7257	373891	12
7258	373903	12
7259	97066	12
7260	373915	12
7261	97078	12
7262	373927	12
7263	97090	12
7264	373939	12
7265	373951	12
7266	97102	12
7267	373963	12
7268	373975	12
7269	263775	63
7270	97114	12
7271	263838	12
7272	373987	12
7273	97126	12
7274	373999	12
7275	263850	32
7276	374011	12
7277	97138	12
7278	374023	12
7279	97150	12
7280	374035	12
7281	97162	12
7282	263882	22
7283	374047	12
7284	97174	12
7285	374059	12
7286	97186	12
7287	374071	12
7288	97198	12
7289	374083	12
7290	97210	12
7291	374095	12
7292	97222	12
7293	374107	12
7294	97234	12
7295	164438	22
7296	374119	12
7297	263904	141
7298	97246	12
7299	374131	12
7300	97258	12
7301	374143	12
7302	97270	12
7303	374155	12
7304	97282	12
7305	374167	12
7306	97294	12
7307	374179	12
7308	280749	12
7309	164460	23
7310	183654	12
7311	97306	12
7312	97318	12
7313	97330	12
7314	264045	12
7315	97342	12
7316	374191	12
7317	97354	12
7318	374203	12
7319	360543	61
7320	164483	119
7321	97366	12
7322	374215	12
7323	97378	12
7324	374227	12
7325	97390	12
7326	374239	12
7327	97402	12
7328	97414	12
7329	374251	12
7330	97426	12
7331	374263	12
7332	97438	12
7333	374275	12
7334	374287	12
7335	97450	12
7336	374299	12
7337	97462	12
7338	97474	12
7339	374311	12
7340	97486	12
7341	374323	12
7342	97498	12
7343	374335	12
7344	97510	12
7345	97522	12
7346	374347	12
7347	97534	12
7348	374359	12
7349	97546	12
7350	97558	12
7351	374371	12
7352	97570	12
7353	374383	12
7354	164602	122
7355	97582	12
7356	374395	12
7357	97594	12
7358	374407	12
7359	97606	12
7360	360604	32
7361	374419	12
7362	360636	32
7363	97618	12
7364	374431	12
7365	374443	12
7366	97630	12
7367	374455	12
7368	97642	12
7369	360668	32
7370	374467	12
7371	97654	12
7372	374479	12
7373	97666	12
7374	374491	12
7375	97678	12
7376	97690	12
7377	97702	12
7378	97714	12
7379	360700	22
7380	97726	12
7381	97738	12
7382	97750	12
7383	97762	12
7384	97774	12
7385	360722	329
7386	97786	12
7387	97798	12
7388	97810	12
7389	97822	12
7390	97834	12
7391	97846	12
7392	361051	12
7393	97858	12
7394	97870	12
7395	97882	12
7396	97894	12
7397	97906	12
7398	374503	12
7399	97918	12
7400	97930	12
7401	97942	12
7402	97954	12
7403	374515	12
7404	97966	12
7405	97978	12
7406	374527	12
7407	374539	12
7408	97990	12
7409	374551	12
7410	98002	12
7411	374563	12
7412	361063	23
7413	98014	12
7414	280761	12
7415	361086	32
7416	183666	12
7417	98026	12
7418	98038	12
7419	98050	12
7420	98062	12
7421	98074	12
7422	98086	12
7423	98098	12
7424	98110	12
7425	82952	176
7426	98122	12
7427	374575	12
7428	98134	12
7429	374587	12
7430	98146	12
7431	374599	12
7432	98158	12
7433	374611	12
7434	98170	12
7435	361118	42
7436	374623	12
7437	98182	12
7438	374635	12
7439	98194	12
7440	83128	12
7441	374647	12
7442	361160	32
7443	98206	12
7444	374659	12
7445	98218	12
7446	374671	12
7447	374683	12
7448	98230	12
7449	83140	32
7450	374695	12
7451	98242	12
7452	374707	12
7453	83172	23
7454	361192	180
7455	98254	12
7456	374719	12
7457	164724	230
7458	374731	12
7459	83195	22
7460	83217	22
7461	98266	12
7462	374743	12
7463	98278	12
7464	83239	12
7465	374755	12
7466	98290	12
7467	83251	32
7468	374767	12
7469	374779	12
7470	98302	12
7471	374791	12
7472	164954	23
7473	83283	23
7474	374803	12
7475	374815	12
7476	374827	12
7477	374839	12
7478	374851	12
7479	164977	34
7480	374863	12
7481	83306	23
7482	98314	12
7483	374875	12
7484	98326	12
7485	374887	12
7486	98338	12
7487	374899	12
7488	98350	12
7489	374911	12
7490	374923	12
7491	98362	12
7492	374935	12
7493	165011	23
7494	98374	12
7495	374947	12
7496	98386	12
7497	374959	12
7498	98398	12
7499	374971	12
7500	98410	12
7501	374983	12
7502	98422	12
7503	374995	12
7504	98434	12
7505	375007	12
7506	83329	22
7507	98446	12
7508	375019	12
7509	98458	12
7510	375031	12
7511	98470	12
7512	375043	12
7513	375055	12
7514	98482	12
7515	375067	12
7516	98494	12
7517	375079	12
7518	98506	12
7519	375091	12
7520	98518	12
7521	375103	12
7522	98530	12
7523	375115	12
7524	98542	12
7525	375127	12
7526	98554	12
7527	280773	12
7528	183678	12
7529	98566	12
7530	98578	12
7531	98590	12
7532	165034	12
7533	98602	12
7534	83351	23
7535	98614	12
7536	98626	12
7537	280785	12
7538	280797	12
7539	375139	12
7540	280809	12
7541	280821	12
7542	375151	12
7543	375163	12
7544	165046	101
7545	280833	12
7546	375175	12
7547	280845	12
7548	83374	12
7549	83386	81
7550	165147	419
7551	375187	12
7552	280857	12
7553	375199	12
7554	280869	12
7555	375211	12
7556	375223	12
7557	280881	12
7558	375235	12
7559	280893	12
7560	375247	12
7561	280905	12
7562	375259	12
7563	83467	23
7564	83490	12
7565	375271	12
7566	280917	12
7567	375283	12
7568	280929	12
7569	375295	12
7570	280941	12
7571	280953	12
7572	375307	12
7573	280965	12
7574	375319	12
7575	280977	12
7576	375331	12
7577	83502	22
7578	280989	12
7579	375343	12
7580	83524	12
7581	165566	22
7582	281001	12
7583	375355	12
7584	83536	21
7585	375367	12
7586	83557	22
7587	281013	12
7588	375379	12
7589	281025	12
7590	375391	12
7591	281037	12
7592	165588	33
7593	375403	12
7594	281049	12
7595	375415	12
7596	281061	12
7597	375427	12
7598	375439	12
7599	281073	12
7600	375451	12
7601	281085	12
7602	83579	123
7603	375463	12
7604	281097	12
7605	165621	12
7606	165633	41
7607	375475	12
7608	281109	12
7609	375487	12
7610	281121	12
7611	375499	12
7612	281133	12
7613	375511	12
7614	281145	12
7615	375523	12
7616	281157	12
7617	375535	12
7618	281169	12
7619	281181	12
7620	375547	12
7621	165674	12
7622	281193	12
7623	281205	12
7624	281217	12
7625	281229	12
7626	281241	12
7627	281253	12
7628	83702	12
7629	375559	12
7630	281265	12
7631	375571	12
7632	281277	12
7633	375583	12
7634	281289	12
7635	375595	12
7636	281301	12
7637	375607	12
7638	281313	12
7639	98638	12
7640	183690	12
7641	281325	12
7642	281337	12
7643	281349	12
7644	281361	12
7645	281373	12
7646	281385	12
7647	281397	12
7648	281409	12
7649	281421	12
7650	281433	12
7651	281445	12
7652	281457	12
7653	281469	12
7654	281481	12
7655	281493	12
7656	281505	12
7657	281517	12
7658	281529	12
7659	165686	31
7660	281541	12
7661	281553	12
7662	281565	12
7663	281577	12
7664	281589	12
7665	281601	12
7666	281613	12
7667	281625	12
7668	281637	12
7669	281649	12
7670	281661	12
7671	281673	12
7672	281685	12
7673	281697	12
7674	281709	12
7675	281721	12
7676	281733	12
7677	83714	32
7678	281745	12
7679	281757	12
7680	281769	12
7681	281781	12
7682	281793	12
7683	281805	12
7684	281817	12
7685	281829	12
7686	281841	12
7687	281853	12
7688	281865	12
7689	281877	12
7690	281889	12
7691	281901	12
7692	281913	12
7693	281925	12
7694	281937	12
7695	281949	12
7696	281961	12
7697	281973	12
7698	281985	12
7699	281997	12
7700	375619	12
7701	282009	12
7702	165717	22
7703	375631	12
7704	282021	12
7705	375643	12
7706	282033	12
7707	375655	12
7708	282045	12
7709	282057	12
7710	375667	12
7711	165739	12
7712	282069	12
7713	375679	12
7714	282081	12
7715	375691	12
7716	282093	12
7717	375703	12
7718	282105	12
7719	375715	12
7720	375727	12
7721	282117	12
7722	375739	12
7723	282129	12
7724	375751	12
7725	282141	12
7726	375763	12
7727	282153	12
7728	83746	12
7729	375775	12
7730	282165	12
7731	165751	12
7732	375787	12
7733	282177	12
7734	375799	12
7735	165763	22
7736	282189	12
7737	375811	12
7738	282201	12
7739	183702	12
7740	183714	12
7741	98650	12
7742	282213	12
7743	282225	12
7744	282237	12
7745	282249	12
7746	165785	51
7747	282261	12
7748	83758	259
7749	282273	12
7750	282285	12
7751	282297	12
7752	282309	12
7753	282321	12
7754	165836	42
7755	282333	12
7756	282345	12
7757	282357	12
7758	282369	12
7759	165878	23
7760	165901	23
7761	282381	12
7762	282393	12
7763	282405	12
7764	282417	12
7765	282429	12
7766	282441	12
7767	165924	33
7768	165957	33
7769	282453	12
7770	282465	12
7771	282477	12
7772	282489	12
7773	282501	12
7774	282513	12
7775	282525	12
7776	282537	12
7777	282549	12
7778	282561	12
7779	282573	12
7780	282585	12
7781	282597	12
7782	282609	12
7783	282621	12
7784	282633	12
7785	282645	12
7786	282657	12
7787	282669	12
7788	282681	12
7789	282693	12
7790	282705	12
7791	282717	12
7792	282729	12
7793	282741	12
7794	165990	32
7795	282753	12
7796	282765	12
7797	282777	12
7798	375823	12
7799	282789	12
7800	375835	12
7801	282801	12
7802	375847	12
7803	282813	12
7804	375859	12
7805	282825	12
7806	375871	12
7807	375883	12
7808	282837	12
7809	375895	12
7810	282849	12
7811	375907	12
7812	282861	12
7813	375919	12
7814	282873	12
7815	375931	12
7816	282885	12
7817	375943	12
7818	282897	12
7819	375955	12
7820	282909	12
7821	375967	12
7822	375979	12
7823	282921	12
7824	375991	12
7825	282933	12
7826	376003	12
7827	282945	12
7828	376015	12
7829	376027	12
7830	282957	12
7831	282969	12
7832	376039	12
7833	282981	12
7834	166022	12
7835	264057	22
7836	376051	12
7837	282993	12
7838	376063	12
7839	283005	12
7840	376075	12
7841	283017	12
7842	264079	1456
7843	361372	216
7844	183726	12
7845	183738	12
7846	98662	12
7847	376087	12
7848	376099	12
7849	376111	12
7850	166034	22
7851	376123	12
7852	376135	12
7853	376147	12
7854	376159	12
7855	376171	12
7856	376183	12
7857	376195	12
7858	166056	12
7859	376207	12
7860	376219	12
7861	376231	12
7862	376243	12
7863	376255	12
7864	376267	12
7865	376279	12
7866	376291	12
7867	376303	12
7868	376315	12
7869	376327	12
7870	376339	12
7871	376351	12
7872	376363	12
7873	376375	12
7874	166068	22
7875	376387	12
7876	376399	12
7877	166090	12
7878	376411	12
7879	361588	23
7880	166102	22
7881	376423	12
7882	376435	12
7883	376447	12
7884	376459	12
7885	361611	12
7886	376471	12
7887	376483	12
7888	376495	12
7889	376507	12
7890	376519	12
7891	376531	12
7892	376543	12
7893	376555	12
7894	376567	12
7895	376579	12
7896	376591	12
7897	376603	12
7898	376615	12
7899	376627	12
7900	376639	12
7901	376651	12
7902	376663	12
7903	376675	12
7904	376687	12
7905	376699	12
7906	376711	12
7907	376723	12
7908	265535	12
7909	376735	12
7910	376747	12
7911	376759	12
7912	376771	12
7913	376783	12
7914	376795	12
7915	166124	12
7916	376807	12
7917	376819	12
7918	376831	12
7919	376843	12
7920	376855	12
7921	376867	12
7922	376879	12
7923	376891	12
7924	376903	12
7925	376915	12
7926	376927	12
7927	376939	12
7928	166136	12
7929	376951	12
7930	283029	12
7931	376963	12
7932	283041	12
7933	376975	12
7934	283053	12
7935	376987	12
7936	283065	12
7937	376999	12
7938	283077	12
7939	377011	12
7940	166148	12
7941	283089	12
7942	283101	12
7943	166160	12
7944	377023	12
7945	283113	12
7946	377035	12
7947	283125	12
7948	377047	12
7949	283137	12
7950	265547	62
7951	183750	12
7952	98674	12
7953	377059	12
7954	377071	12
7955	166172	22
7956	377083	12
7957	377095	12
7958	166194	12
7959	377107	12
7960	377119	12
7961	377131	12
7962	377143	12
7963	377155	12
7964	265609	12
7965	377167	12
7966	377179	12
7967	377191	12
7968	377203	12
7969	377215	12
7970	377227	12
7971	377239	12
7972	377251	12
7973	377263	12
7974	377275	12
7975	377287	12
7976	377299	12
7977	377311	12
7978	377323	12
7979	377335	12
7980	377347	12
7981	377359	12
7982	377371	12
7983	377383	12
7984	377395	12
7985	377407	12
7986	377419	12
7987	377431	12
7988	377443	12
7989	84017	22
7990	377455	12
7991	377467	12
7992	377479	12
7993	377491	12
7994	377503	12
7995	377515	12
7996	377527	12
7997	377539	12
7998	84039	22
7999	377551	12
8000	377563	12
8001	377575	12
8002	377587	12
8003	377599	12
8004	377611	12
8005	377623	12
8006	377635	12
8007	283149	12
8008	377647	12
8009	283161	12
8010	377659	12
8011	377671	12
8012	283173	12
8013	84061	22
8014	377683	12
8015	283185	12
8016	377695	12
8017	283197	12
8018	84083	22
8019	377707	12
8020	283209	12
8021	377719	12
8022	283221	12
8023	377731	12
8024	283233	12
8025	283245	12
8026	377743	12
8027	283257	12
8028	377755	12
8029	283269	12
8030	377767	12
8031	377779	12
8032	283281	12
8033	283293	12
8034	377791	12
8035	283305	12
8036	377803	12
8037	283317	12
8038	377815	12
8039	283329	12
8040	377827	12
8041	84105	23
8042	283341	12
8043	377839	12
8044	283353	12
8045	377851	12
8046	84128	23
8047	283365	12
8048	84151	23
8049	283377	12
8050	265621	12
8051	377863	12
8052	283389	12
8053	377875	12
8054	361623	32
8055	283401	12
8056	377887	12
8057	98686	12
8058	183762	12
8059	377899	12
8060	377911	12
8061	283413	12
8062	377923	12
8063	377935	12
8064	283425	12
8065	377947	12
8066	283437	12
8067	377959	12
8068	283449	12
8069	377971	12
8070	283461	12
8071	377983	12
8072	283473	12
8073	377995	12
8074	283485	12
8075	378007	12
8076	283497	12
8077	378019	12
8078	378031	12
8079	283509	12
8080	378043	12
8081	283521	12
8082	378055	12
8083	378067	12
8084	283533	12
8085	378079	12
8086	283545	12
8087	378091	12
8088	283557	12
8089	378103	12
8090	283569	12
8091	378115	12
8092	283581	12
8093	378127	12
8094	283593	12
8095	378139	12
8096	283605	12
8097	378151	12
8098	283617	12
8099	378163	12
8100	283629	12
8101	378175	12
8102	283641	12
8103	378187	12
8104	283653	12
8105	378199	12
8106	283665	12
8107	378211	12
8108	283677	12
8109	378223	12
8110	283689	12
8111	283701	12
8112	378235	12
8113	378247	12
8114	283713	12
8115	84174	22
8116	378259	12
8117	283725	12
8118	265633	12
8119	378271	12
8120	283737	12
8121	361655	12
8122	378283	12
8123	283749	12
8124	378295	12
8125	283761	12
8126	378307	12
8127	166206	765
8128	283773	12
8129	378319	12
8130	283785	12
8131	378331	12
8132	283797	12
8133	378343	12
8134	378355	12
8135	283809	12
8136	378367	12
8137	283821	12
8138	378379	12
8139	378391	12
8140	283833	12
8141	378403	12
8142	283845	12
8143	84196	514
8144	378415	12
8145	283857	12
8146	378427	12
8147	283869	12
8148	265645	12
8149	265657	22
8150	378439	12
8151	283881	12
8152	378451	12
8153	283893	12
8154	378463	12
8155	283905	12
8156	378475	12
8157	98698	12
8158	98710	12
8159	183774	12
8160	283917	12
8161	283929	12
8162	283941	12
8163	283953	12
8164	283965	12
8165	283977	12
8166	283989	12
8167	284001	12
8168	378487	12
8169	284013	12
8170	265679	32
8171	284025	12
8172	84710	22
8173	378499	12
8174	284037	12
8175	265711	22
8176	378511	12
8177	378523	12
8178	284049	12
8179	378535	12
8180	284061	12
8181	284073	12
8182	378547	12
8183	265733	12
8184	265745	22
8185	284085	12
8186	378559	12
8187	284097	12
8188	378571	12
8189	284109	12
8190	378583	12
8191	284121	12
8192	284133	12
8193	378595	12
8194	284145	12
8195	378607	12
8196	284157	12
8197	378619	12
8198	284169	12
8199	284181	12
8200	378631	12
8201	284193	12
8202	284205	12
8203	378643	12
8204	284217	12
8205	378655	12
8206	284229	12
8207	84732	22
8208	378667	12
8209	284241	12
8210	378679	12
8211	284253	12
8212	378691	12
8213	284265	12
8214	378703	12
8215	284277	12
8216	378715	12
8217	284289	12
8218	378727	12
8219	284301	12
8220	284313	12
8221	378739	12
8222	284325	12
8223	378751	12
8224	378763	12
8225	378775	12
8226	378787	12
8227	378799	12
8228	84754	33
8229	378811	12
8230	84787	34
8231	378823	12
8232	378835	12
8233	378847	12
8234	378859	12
8235	378871	12
8236	378883	12
8237	84821	12
8238	378895	12
8239	284337	12
8240	378907	12
8241	378919	12
8242	378931	12
8243	378943	12
8244	284349	12
8245	265767	12
8246	284361	12
8247	378955	12
8248	284373	12
8249	378967	12
8250	284385	12
8251	265779	12
8252	378979	12
8253	284397	12
8254	378991	12
8255	284409	12
8256	379003	12
8257	284421	12
8258	379015	12
8259	284433	12
8260	284445	12
8261	379027	12
8262	98722	12
8263	183786	12
8264	284457	12
8265	284469	12
8266	284481	12
8267	284493	12
8268	284505	12
8269	284517	12
8270	284529	12
8271	284541	12
8272	379039	12
8273	284553	12
8274	379051	12
8275	284565	12
8276	265791	12
8277	379063	12
8278	284577	12
8279	284589	12
8280	284601	12
8281	284613	12
8282	284625	12
8283	284637	12
8284	284649	12
8285	379075	12
8286	265803	33
8287	284661	12
8288	379087	12
8289	284673	12
8290	379099	12
8291	284685	12
8292	379111	12
8293	284697	12
8294	379123	12
8295	284709	12
8296	379135	12
8297	379147	12
8298	284721	12
8299	379159	12
8300	284733	12
8301	379171	12
8302	284745	12
8303	284757	12
8304	379183	12
8305	379195	12
8306	284769	12
8307	379207	12
8308	265836	22
8309	284781	12
8310	379219	12
8311	284793	12
8312	379231	12
8313	379243	12
8314	284805	12
8315	379255	12
8316	284817	12
8317	379267	12
8318	284829	12
8319	379279	12
8320	379291	12
8321	284841	12
8322	379303	12
8323	284853	12
8324	379315	12
8325	284865	12
8326	379327	12
8327	284877	12
8328	379339	12
8329	379351	12
8330	265858	12
8331	284889	12
8332	379363	12
8333	265870	23
8334	379375	12
8335	84833	43
8336	284901	12
8337	284913	12
8338	265893	12
8339	379387	12
8340	284925	12
8341	379399	12
8342	379411	12
8343	284937	12
8344	379423	12
8345	284949	12
8346	284961	12
8347	284973	12
8348	284985	12
8349	284997	12
8350	285009	12
8351	285021	12
8352	285033	12
8353	285045	12
8354	285057	12
8355	84876	52
8356	285069	12
8357	285081	12
8358	379435	12
8359	285093	12
8360	285105	12
8361	285117	12
8362	265905	22
8363	285129	12
8364	379447	12
8365	183798	12
8366	98734	12
8367	285141	12
8368	285153	12
8369	285165	12
8370	285177	12
8371	285189	12
8372	285201	12
8373	285213	12
8374	285225	12
8375	285237	12
8376	285249	12
8377	285261	12
8378	285273	12
8379	285285	12
8380	379459	12
8381	285297	12
8382	379471	12
8383	285309	12
8384	379483	12
8385	285321	12
8386	379495	12
8387	285333	12
8388	379507	12
8389	285345	12
8390	379519	12
8391	285357	12
8392	379531	12
8393	379543	12
8394	265927	60
8395	379555	12
8396	379567	12
8397	379579	12
8398	379591	12
8399	285369	12
8400	379603	12
8401	379615	12
8402	285381	12
8403	265987	12
8404	265999	43
8405	379627	12
8406	285393	12
8407	379639	12
8408	285405	12
8409	379651	12
8410	266042	22
8411	285417	12
8412	166971	22
8413	379663	12
8414	285429	12
8415	379675	12
8416	285441	12
8417	379687	12
8418	379699	12
8419	285453	12
8420	266064	22
8421	379711	12
8422	285465	12
8423	379723	12
8424	285477	12
8425	379735	12
8426	285489	12
8427	379747	12
8428	285501	12
8429	379759	12
8430	361667	12
8431	285513	12
8432	379771	12
8433	379783	12
8434	285525	12
8435	379795	12
8436	379807	12
8437	285537	12
8438	379819	12
8439	285549	12
8440	379831	12
8441	285561	12
8442	379843	12
8443	166993	22
8444	285573	12
8445	266086	22
8446	379855	12
8447	167015	22
8448	285585	12
8449	379867	12
8450	285597	12
8451	379879	12
8452	285609	12
8453	285621	12
8454	379891	12
8455	285633	12
8456	266108	836
8457	379903	12
8458	285645	12
8459	379915	12
8460	285657	12
8461	379927	12
8462	285669	12
8463	285681	12
8464	379939	12
8465	285693	12
8466	379951	12
8467	285705	12
8468	379963	12
8469	285717	12
8470	167037	22
8471	183810	12
8472	98746	12
8473	379975	12
8474	379987	12
8475	379999	12
8476	380011	12
8477	380023	12
8478	380035	12
8479	380047	12
8480	380059	12
8481	380071	12
8482	380083	12
8483	380095	12
8484	380107	12
8485	380119	12
8486	285729	12
8487	285741	12
8488	380131	12
8489	285753	12
8490	285765	12
8491	285777	12
8492	380143	12
8493	285789	12
8494	380155	12
8495	285801	12
8496	380167	12
8497	285813	12
8498	380179	12
8499	285825	12
8500	380191	12
8501	285837	12
8502	380203	12
8503	285849	12
8504	380215	12
8505	285861	12
8506	167059	12
8507	380227	12
8508	285873	12
8509	361679	22
8510	380239	12
8511	285885	12
8512	285897	12
8513	285909	12
8514	285921	12
8515	167071	12
8516	285933	12
8517	361701	60
8518	285945	12
8519	183822	12
8520	285957	12
8521	183834	12
8522	285969	12
8523	183846	12
8524	285981	12
8525	183858	12
8526	183870	12
8527	285993	12
8528	183882	12
8529	286005	12
8530	183894	12
8531	286017	12
8532	361761	12
8533	183906	12
8534	286029	12
8535	183918	12
8536	286041	12
8537	183930	12
8538	286053	12
8539	183942	12
8540	286065	12
8541	183954	12
8542	167083	350
8543	286077	12
8544	183966	12
8545	183978	12
8546	183990	12
8547	184002	12
8548	184014	12
8549	184026	12
8550	184038	12
8551	184050	12
8552	184062	12
8553	184074	12
8554	184086	12
8555	184098	12
8556	184110	12
8557	184122	12
8558	361773	12
8559	184134	12
8560	286089	12
8561	184146	12
8562	184158	12
8563	184170	12
8564	286101	12
8565	184182	12
8566	184194	12
8567	286113	12
8568	184206	12
8569	286125	12
8570	184218	12
8571	286137	12
8572	361785	22
8573	361807	165
8574	184230	12
8575	380251	12
8576	98758	12
8577	286149	12
8578	286161	12
8579	286173	12
8580	286185	12
8581	286197	12
8582	286209	12
8583	286221	12
8584	286233	12
8585	286245	12
8586	286257	12
8587	167433	12
8588	286269	12
8589	286281	12
8590	286293	12
8591	286305	12
8592	286317	12
8593	286329	12
8594	286341	12
8595	361972	12
8596	361984	121
8597	286353	12
8598	286365	12
8599	286377	12
8600	286389	12
8601	286401	12
8602	286413	12
8603	362105	23
8604	286425	12
8605	286437	12
8606	167445	32
8607	286449	12
8608	286461	12
8609	362128	22
8610	286473	12
8611	286485	12
8612	286497	12
8613	286509	12
8614	286521	12
8615	286533	12
8616	286545	12
8617	286557	12
8618	286569	12
8619	286581	12
8620	286593	12
8621	286605	12
8622	362150	23
8623	286617	12
8624	286629	12
8625	286641	12
8626	286653	12
8627	167477	22
8628	286665	12
8629	167499	23
8630	286677	12
8631	286689	12
8632	167522	12
8633	286701	12
8634	362173	12
8635	362185	42
8636	286713	12
8637	286725	12
8638	167534	23
8639	286737	12
8640	286749	12
8641	184242	12
8642	167557	12
8643	184254	12
8644	184266	12
8645	184278	12
8646	184290	12
8647	286761	12
8648	184302	12
8649	184314	12
8650	184326	12
8651	184338	12
8652	184350	12
8653	184362	12
8654	184374	12
8655	184386	12
8656	184398	12
8657	184410	12
8658	184422	12
8659	184434	12
8660	184446	12
8661	184458	12
8662	184470	12
8663	184482	12
8664	184494	12
8665	184506	12
8666	184518	12
8667	184530	12
8668	184542	12
8669	184554	12
8670	184566	12
8671	184578	12
8672	184590	12
8673	184602	12
8674	184614	12
8675	184626	12
8676	184638	12
8677	184650	12
8678	184662	12
8679	184674	12
8680	184686	12
8681	184698	12
8682	380263	12
8683	362227	22
8684	98770	12
8685	286773	12
8686	380275	12
8687	380287	12
8688	380299	12
8689	380311	12
8690	380323	12
8691	380335	12
8692	380347	12
8693	380359	12
8694	380371	12
8695	380383	12
8696	380395	12
8697	362249	12
8698	380407	12
8699	380419	12
8700	380431	12
8701	380443	12
8702	380455	12
8703	380467	12
8704	380479	12
8705	380491	12
8706	380503	12
8707	380515	12
8708	380527	12
8709	380539	12
8710	380551	12
8711	380563	12
8712	380575	12
8713	380587	12
8714	380599	12
8715	380611	12
8716	380623	12
8717	380635	12
8718	380647	12
8719	380659	12
8720	380671	12
8721	380683	12
8722	380695	12
8723	380707	12
8724	380719	12
8725	380731	12
8726	380743	12
8727	380755	12
8728	380767	12
8729	362261	12
8730	167569	22
8731	380779	12
8732	380791	12
8733	380803	12
8734	380815	12
8735	380827	12
8736	380839	12
8737	380851	12
8738	167591	12
8739	380863	12
8740	380875	12
8741	380887	12
8742	380899	12
8743	380911	12
8744	380923	12
8745	167603	12
8746	380935	12
8747	362273	12
8748	380947	12
8749	380959	12
8750	362285	63
8751	380971	12
8752	380983	12
8753	380995	12
8754	266944	12
8755	381007	12
8756	381019	12
8757	381031	12
8758	381043	12
8759	381055	12
8760	381067	12
8761	381079	12
8762	381091	12
8763	381103	12
8764	381115	12
8765	381127	12
8766	381139	12
8767	381151	12
8768	381163	12
8769	381175	12
8770	381187	12
8771	381199	12
8772	381211	12
8773	381223	12
8774	381235	12
8775	381247	12
8776	381259	12
8777	381271	12
8778	381283	12
8779	381295	12
8780	381307	12
8781	381319	12
8782	381331	12
8783	381343	12
8784	381355	12
8785	184710	12
8786	98782	12
8787	286785	12
8788	381367	12
8789	362348	44
8790	381379	12
8791	381391	12
8792	381403	12
8793	381415	12
8794	381427	12
8795	381439	12
8796	381451	12
8797	381463	12
8798	381475	12
8799	381487	12
8800	381499	12
8801	381511	12
8802	381523	12
8803	381535	12
8804	381547	12
8805	381559	12
8806	362392	22
8807	381571	12
8808	381583	12
8809	381595	12
8810	381607	12
8811	381619	12
8812	381631	12
8813	381643	12
8814	381655	12
8815	381667	12
8816	381679	12
8817	381691	12
8818	381703	12
8819	184722	12
8820	362414	121
8821	381715	12
8822	184734	12
8823	381727	12
8824	184746	12
8825	184758	12
8826	381739	12
8827	184770	12
8828	381751	12
8829	184782	12
8830	381763	12
8831	184794	12
8832	184806	12
8833	381775	12
8834	184818	12
8835	381787	12
8836	184830	12
8837	381799	12
8838	381811	12
8839	184842	12
8840	381823	12
8841	184854	12
8842	381835	12
8843	381847	12
8844	167615	12
8845	167627	12
8846	381859	12
8847	381871	12
8848	381883	12
8849	381895	12
8850	184866	12
8851	381907	12
8852	381919	12
8853	184878	12
8854	381931	12
8855	381943	12
8856	184890	12
8857	362535	23
8858	381955	12
8859	362558	22
8860	167639	12
8861	184902	12
8862	381967	12
8863	184914	12
8864	381979	12
8865	184926	12
8866	381991	12
8867	184938	12
8868	382003	12
8869	184950	12
8870	382015	12
8871	184962	12
8872	382027	12
8873	184974	12
8874	382039	12
8875	184986	12
8876	382051	12
8877	184998	12
8878	382063	12
8879	185010	12
8880	382075	12
8881	185022	12
8882	382087	12
8883	185034	12
8884	185046	12
8885	382099	12
8886	185058	12
8887	382111	12
8888	98794	12
8889	286797	12
8890	362580	23
8891	382123	12
8892	382135	12
8893	167651	12
8894	382147	12
8895	382159	12
8896	362603	102
8897	382171	12
8898	167663	12
8899	167675	61
8900	382183	12
8901	382195	12
8902	382207	12
8903	382219	12
8904	382231	12
8905	382243	12
8906	167736	32
8907	382255	12
8908	382267	12
8909	382279	12
8910	382291	12
8911	382303	12
8912	382315	12
8913	382327	12
8914	382339	12
8915	382351	12
8916	362705	23
8917	382363	12
8918	382375	12
8919	362728	12
8920	382387	12
8921	382399	12
8922	382411	12
8923	382423	12
8924	382435	12
8925	382447	12
8926	382459	12
8927	382471	12
8928	382483	12
8929	382495	12
8930	382507	12
8931	382519	12
8932	382531	12
8933	167768	12
8934	382543	12
8935	382555	12
8936	382567	12
8937	382579	12
8938	382591	12
8939	382603	12
8940	382615	12
8941	382627	12
8942	382639	12
8943	382651	12
8944	382663	12
8945	382675	12
8946	382687	12
8947	382699	12
8948	382711	12
8949	382723	12
8950	382735	12
8951	382747	12
8952	382759	12
8953	382771	12
8954	382783	12
8955	382795	12
8956	382807	12
8957	382819	12
8958	382831	12
8959	382843	12
8960	382855	12
8961	382867	12
8962	382879	12
8963	382891	12
8964	382903	12
8965	382915	12
8966	382927	12
8967	382939	12
8968	362740	175
8969	266956	12
8970	382951	12
8971	382963	12
8972	382975	12
8973	382987	12
8974	382999	12
8975	383011	12
8976	383023	12
8977	383035	12
8978	383047	12
8979	167780	12
8980	383059	12
8981	383071	12
8982	383083	12
8983	383095	12
8984	383107	12
8985	362915	42
8986	383119	12
8987	383131	12
8988	383143	12
8989	167792	20
8990	383155	12
8991	383167	12
8992	383179	12
8993	383191	12
8994	383203	12
8995	167812	32
8996	185070	12
8997	98806	12
8998	286809	12
8999	84928	12
9000	383215	12
9001	167844	42
9002	383227	12
9003	383239	12
9004	383251	12
9005	362957	130
9006	383263	12
9007	383275	12
9008	383287	12
9009	383299	12
9010	383311	12
9011	383323	12
9012	383335	12
9013	383347	12
9014	383359	12
9015	383371	12
9016	383383	12
9017	383395	12
9018	383407	12
9019	383419	12
9020	383431	12
9021	383443	12
9022	383455	12
9023	383467	12
9024	383479	12
9025	383491	12
9026	383503	12
9027	383515	12
9028	383527	12
9029	383539	12
9030	383551	12
9031	383563	12
9032	84940	12
9033	266968	22
9034	383575	12
9035	383587	12
9036	383599	12
9037	383611	12
9038	383623	12
9039	383635	12
9040	383647	12
9041	167886	12
9042	383659	12
9043	383671	12
9044	383683	12
9045	383695	12
9046	383707	12
9047	383719	12
9048	383731	12
9049	383743	12
9050	383755	12
9051	383767	12
9052	383779	12
9053	383791	12
9054	383803	12
9055	383815	12
9056	167898	12
9057	383827	12
9058	383839	12
9059	383851	12
9060	383863	12
9061	383875	12
9062	383887	12
9063	383899	12
9064	383911	12
9065	383923	12
9066	383935	12
9067	383947	12
9068	383959	12
9069	383971	12
9070	383983	12
9071	383995	12
9072	384007	12
9073	167910	12
9074	384019	12
9075	384031	12
9076	384043	12
9077	384055	12
9078	384067	12
9079	384079	12
9080	384091	12
9081	384103	12
9082	384115	12
9083	384127	12
9084	384139	12
9085	384151	12
9086	384163	12
9087	384175	12
9088	384187	12
9089	384199	12
9090	384211	12
9091	384223	12
9092	384235	12
9093	384247	12
9094	384259	12
9095	384271	12
9096	384283	12
9097	185082	12
9098	98818	12
9099	286821	12
9100	384295	12
9101	384307	12
9102	167922	12
9103	384319	12
9104	384331	12
9105	384343	12
9106	384355	12
9107	384367	12
9108	384379	12
9109	167934	12
9110	384391	12
9111	384403	12
9112	384415	12
9113	384427	12
9114	384439	12
9115	384451	12
9116	384463	12
9117	384475	12
9118	384487	12
9119	384499	12
9120	384511	12
9121	384523	12
9122	384535	12
9123	384547	12
9124	167946	22
9125	384559	12
9126	384571	12
9127	384583	12
9128	384595	12
9129	384607	12
9130	384619	12
9131	384631	12
9132	167968	12
9133	384643	12
9134	384655	12
9135	384667	12
9136	384679	12
9137	384691	12
9138	384703	12
9139	384715	12
9140	384727	12
9141	384739	12
9142	384751	12
9143	384763	12
9144	384775	12
9145	384787	12
9146	384799	12
9147	384811	12
9148	384823	12
9149	384835	12
9150	384847	12
9151	384859	12
9152	384871	12
9153	384883	12
9154	384895	12
9155	384907	12
9156	384919	12
9157	384931	12
9158	384943	12
9159	384955	12
9160	384967	12
9161	384979	12
9162	384991	12
9163	385003	12
9164	385015	12
9165	385027	12
9166	385039	12
9167	385051	12
9168	385063	12
9169	385075	12
9170	385087	12
9171	385099	12
9172	385111	12
9173	385123	12
9174	385135	12
9175	385147	12
9176	385159	12
9177	385171	12
9178	385183	12
9179	385195	12
9180	385207	12
9181	167980	12
9182	385219	12
9183	385231	12
9184	385243	12
9185	167992	22
9186	168014	221
9187	385255	12
9188	385267	12
9189	385279	12
9190	385291	12
9191	385303	12
9192	385315	12
9193	84952	12
9194	385327	12
9195	385339	12
9196	385351	12
9197	385363	12
9198	185094	12
9199	98830	12
9200	286833	12
9201	385375	12
9202	385387	12
9203	385399	12
9204	385411	12
9205	385423	12
```
