## Supplementary material for "Deep-mining of vertebrate genomes reveals an unexpected diversity of endogenous viral elements": pref_rescore2.index

```
0	22804	9
1	18295	29
3	0	10
5	10	10
6	18324	9
8	18333	126
10	20	10
11	5011	10
12	30	10
16	22813	11
18	40	11
24	18459	10
25	18469	10
30	18479	20
50	18499	59
56	51	32
57	83	21
58	104	10
59	114	93
60	18558	21
62	18579	64
65	207	59
66	18643	10
67	18653	10
88	18663	107
91	266	108
93	18770	10
94	18780	10
101	18790	23
103	18813	11
106	18824	66
108	18890	33
112	374	24
113	18923	11
114	398	21
117	18934	11
118	419	11
120	18945	11
123	430	163
124	18956	33
125	18989	21
126	19010	22
128	19032	59
131	19091	58
134	19149	36
138	593	24
141	617	45
144	19185	12
145	19197	25
150	662	41
152	19222	11
158	703	11
163	19233	11
171	22824	11
175	19244	22
180	714	12
181	19266	11
184	726	22
187	19277	36
188	748	25
190	773	11
191	784	21
196	805	22
201	19313	176
203	827	11
204	838	23
218	861	11
219	872	11
220	883	22
228	6866	11
236	905	23
240	928	12
241	940	12
245	952	21
254	6877	11
255	13269	12
259	973	21
260	994	31
266	1025	46
267	6888	23
270	1071	22
271	6911	12
275	22835	11
276	1093	22
277	6923	11
280	1115	11
288	22846	12
289	12094	11
292	6934	11
293	1126	11
295	6945	112
299	13281	12
300	7057	11
304	1137	12
305	1149	48
349	22858	11
350	13293	44
351	13337	24
352	1197	11
357	13361	11
385	13372	11
388	19489	23
390	1208	12
392	13383	35
393	19512	11
396	7068	324
402	1220	41
403	1261	11
405	1272	89
408	13418	22
409	13440	12
410	1361	11
411	1372	21
412	13452	11
414	22869	11
415	13463	37
428	1393	11
438	22880	11
440	1404	11
448	1415	12
461	13500	11
462	13511	12
463	1427	11
471	1438	11
472	1449	37
474	1486	12
477	1498	11
478	1509	11
479	22891	11
480	22902	11
482	1520	24
484	22913	11
506	1544	11
508	13523	11
516	1555	21
517	1576	177
524	13534	35
525	1753	25
526	1778	12
530	22924	11
534	1790	34
535	7392	11
538	1824	99
542	7403	22
544	22935	11
546	7425	12
547	7437	43
551	7480	48
552	7528	25
555	7553	32
558	7585	11
561	1923	36
564	7596	11
568	7607	240
574	13569	11
576	13580	11
577	22946	11
581	13591	11
587	13602	11
588	13613	30
589	5021	11
606	13643	11
635	1959	11
637	13654	38
638	1970	11
639	1981	21
645	2002	66
659	2068	55
667	2123	11
672	2134	22
673	2156	271
681	13692	12
685	13704	24
690	22957	11
698	13728	44
699	22968	11
714	5032	11
731	13772	11
735	13783	23
747	13806	11
748	13817	24
755	13841	50
758	7847	33
762	13891	85
764	7880	11
767	7891	67
772	22979	11
773	13976	12
779	7958	11
790	22990	12
792	5043	11
794	7969	11
813	7980	34
818	5054	11
822	13988	11
830	13999	11
831	8014	21
833	14010	77
835	8035	31
842	14087	24
845	8066	11
846	8077	86
857	14111	11
858	14122	12
859	14134	37
864	5065	11
865	23002	11
869	14171	11
873	5076	11
874	14182	12
875	14194	33
877	14227	12
907	8163	462
925	5087	11
927	14239	11
930	23013	11
935	16468	11
959	14250	24
966	14274	20
970	14294	12
978	5098	11
987	5109	12
1002	23024	13
1026	14306	13
1043	14319	12
1055	14331	34
1060	14365	38
1066	2427	12
1067	2439	12
1089	5121	13
1090	2451	12
1106	23037	12
1110	14403	13
1113	2463	12
1118	14416	12
1120	23049	12
1122	19523	12
1125	14428	12
1126	14440	12
1137	14452	12
1138	19535	23
1143	14464	13
1146	19558	23
1150	19581	35
1152	23061	12
1153	5134	12
1157	19616	12
1162	14477	12
1163	19628	12
1165	19640	12
1185	14489	12
1193	2475	12
1203	19652	23
1208	2487	12
1213	19675	12
1215	19687	54
1218	23073	13
1223	2499	13
1240	2512	12
1250	2524	23
1254	19741	37
1256	2547	73
1260	5146	13
1265	23086	12
1266	12105	13
1270	19778	25
1273	16479	12
1275	19803	13
1326	5159	12
1329	2620	23
1336	5171	13
1343	5184	13
1368	5197	13
1370	19816	13
1389	19829	22
1394	5210	12
1398	14501	12
1403	19851	13
1405	23098	12
1422	14513	12
1431	14525	12
1432	5222	13
1433	14537	13
1434	14550	12
1438	14562	56
1441	23110	13
1445	19864	12
1448	19876	12
1449	19888	12
1450	19900	12
1452	5235	13
1491	23123	13
1501	16491	12
1503	19912	12
1506	5248	12
1528	14618	37
1546	12118	13
1555	19924	12
1562	23136	12
1563	19936	20
1564	19956	13
1607	14655	154
1622	19969	12
1635	19981	12
1636	19993	12
1641	20005	23
1666	20028	13
1668	20041	13
1675	20054	13
1682	5260	12
1686	20067	12
1692	12131	11
1705	20079	62
1706	8625	84
1719	8709	12
1722	14809	12
1726	8721	12
1728	14821	32
1729	23148	12
1731	12142	13
1734	8733	35
1737	5272	12
1739	14853	12
1740	23160	12
1742	8768	37
1746	5284	12
1777	14865	23
1779	23172	12
1789	14888	32
1794	5296	12
1841	20141	291
1849	2643	27
1852	23184	12
1866	14920	13
1913	12155	13
1931	5308	13
1953	14933	13
1965	5321	12
1974	14946	12
1985	5333	13
2000	14958	23
2003	5346	12
2007	14981	12
2011	14993	23
2014	2670	12
2016	5358	12
2017	5370	12
2019	5382	13
2025	2682	47
2026	15016	12
2028	5395	12
2034	15028	12
2066	15040	12
2067	5407	12
2076	8805	13
2077	15052	12
2082	5419	12
2100	15064	44
2111	15108	12
2124	23196	13
2137	15120	34
2140	12168	12
2153	8818	12
2154	2729	23
2174	16503	12
2176	8830	13
2200	15154	25
2204	2752	23
2208	8843	12
2219	5431	12
2231	2775	13
2242	8855	33
2260	5443	12
2261	5455	13
2268	15179	13
2270	15192	12
2295	15204	12
2297	15216	113
2298	8888	77
2299	2788	12
2302	2800	33
2303	8965	37
2304	5468	12
2307	5480	12
2310	5492	13
2313	2833	12
2315	2845	12
2316	5505	12
2317	2857	12
2320	5517	13
2355	23209	12
2360	5530	12
2370	12180	12
2371	15329	13
2387	9002	12
2401	23221	12
2426	23233	12
2428	23245	12
2430	23257	13
2442	9014	23
2476	2869	13
2477	23270	12
2478	9037	12
2486	2882	12
2487	9049	592
2491	2894	23
2498	5542	12
2500	2917	32
2502	15342	12
2506	23282	13
2507	5554	12
2547	23295	12
2550	2949	108
2553	23307	13
2558	15354	13
2563	3057	55
2566	15367	12
2572	15379	57
2573	3112	12
2580	3124	13
2587	3137	12
2590	16515	12
2592	3149	23
2593	12192	12
2599	5566	13
2601	15436	12
2603	3172	12
2608	23320	12
2643	23332	12
2687	23344	12
2699	15448	13
2713	23356	12
2716	3184	12
2729	15461	12
2768	3196	13
2775	3209	23
2783	23368	12
2785	23380	12
2788	3232	13
2795	23392	12
2834	23404	13
2835	3245	64
2841	16527	13
2843	23417	13
2844	5579	13
2848	15473	12
2849	16540	13
2859	15485	49
2868	15534	12
2874	3309	12
2875	3321	12
2880	23430	12
2882	23442	12
2885	23454	13
2887	5592	12
2889	15546	12
2891	3333	59
2892	16553	12
2896	16565	12
2898	15558	46
2929	3392	22
2930	3414	100
2945	5604	13
2960	15604	72
2972	16577	13
2988	23467	13
2997	15676	23
3001	15699	23
3003	15722	13
3004	5617	12
3054	15735	12
3064	12204	13
3066	15747	12
3068	15759	43
3083	16590	12
3098	15802	39
3129	23480	12
3133	23492	12
3149	3514	25
3157	23504	13
3160	15841	25
3163	9641	26
3168	15866	20
3169	15886	12
3170	23517	12
3175	23529	12
3177	15898	12
3178	15910	35
3183	23541	13
3184	23554	12
3188	9667	37
3191	5629	13
3217	15945	25
3218	15970	12
3219	15982	12
3231	15994	13
3250	23566	12
3277	9704	13
3285	16007	12
3323	9717	38
3342	16019	12
3343	16031	13
3351	5642	12
3352	12217	13
3354	9755	25
3361	23578	13
3364	16044	12
3386	12230	12
3387	16056	13
3403	12242	13
3417	23591	12
3424	16069	33
3439	5654	13
3443	12255	12
3451	23603	13
3456	9780	110
3458	12267	12
3460	12279	12
3461	5667	12
3463	12291	13
3472	23616	12
3518	16102	24
3556	9890	12
3569	16602	13
3572	5679	13
3606	9902	24
3627	16126	12
3631	16615	13
3632	16138	12
3638	16628	12
3639	9926	51
3640	16640	12
3648	16652	12
3727	5692	12
3729	16150	13
3734	5704	12
3744	16664	11
3747	16163	33
3749	5716	12
3795	20432	12
3804	20444	12
3806	16196	33
3811	20456	31
3869	12304	12
3901	16675	13
3919	16688	12
3920	20487	72
3923	16700	13
3928	9977	13
3939	16229	13
3943	16713	13
3962	20559	12
3980	16726	13
3993	23628	12
4001	20571	23
4031	20594	13
4033	16242	23
4036	5728	12
4039	16265	23
4043	5740	13
4095	16288	59
4100	20607	13
4138	9990	25
4141	5753	13
4154	20620	12
4156	5766	12
4208	16347	13
4213	5778	13
4214	16739	13
4216	5791	12
4226	5803	12
4227	5815	12
4233	10015	12
4250	5827	12
4270	20632	13
4284	16752	13
4289	16360	12
4297	10027	12
4303	12316	12
4324	23640	12
4331	5839	12
4370	5851	13
4375	3539	23
4382	10039	22
4388	20645	12
4407	20657	12
4442	5864	12
4445	5876	13
4470	10061	13
4484	20669	12
4491	16765	13
4497	5889	13
4500	16778	13
4501	3562	13
4502	23652	12
4503	20681	21
4504	23664	12
4513	23676	12
4533	5902	12
4538	16791	13
4562	10074	13
4572	23688	12
4603	12328	12
4608	5914	12
4613	5926	13
4619	12340	12
4663	20702	12
4668	20714	25
4676	3575	12
4680	10087	12
4700	20739	34
4709	12352	13
4716	3587	144
4721	5939	12
4730	10099	22
4731	12365	13
4758	5951	12
4765	10121	12
4786	5963	12
4789	23700	12
4790	10133	12
4792	5975	12
4794	12378	13
4826	5987	12
4833	23712	12
4835	10145	12
4850	10157	23
4853	23724	12
4860	23736	12
4879	23748	12
4888	23760	12
4891	23772	12
4895	10180	34
4896	23784	12
4900	23796	12
4902	20773	32
4905	10214	13
4906	23808	13
4907	16804	12
4944	20805	25
4951	10227	12
4953	16816	12
4955	5999	12
4956	12391	12
4957	10239	12
4959	23821	12
4964	10251	12
4992	20830	12
5002	16828	13
5012	23833	13
5017	16841	13
5018	23846	12
5033	23858	13
5077	12403	13
5079	16854	12
5080	10263	23
5081	23871	13
5082	16866	12
5084	16878	13
5091	12416	12
5111	23884	12
5114	6011	12
5131	6023	13
5138	20842	12
5145	6036	12
5148	6048	12
5171	16891	12
5179	6060	13
5183	10286	63
5184	17308	12
5189	6124	12
5193	20854	12
5194	23981	12
5195	12504	12
5239	20866	12
5244	17320	12
5252	20878	12
5291	10349	561
5306	17332	12
5321	17344	12
5367	17356	13
5376	6136	12
5379	6148	13
5418	16903	12
5426	3731	12
5430	23896	13
5436	16915	12
5450	6073	13
5464	16927	12
5472	23909	12
5473	20890	22
5474	6086	13
5477	16939	12
5482	3743	48
5483	16951	12
5527	20912	38
5529	16963	11
5532	6161	12
5538	17369	12
5540	20950	12
5548	6173	13
5560	17381	13
5570	20962	44
5577	3791	120
5580	23993	13
5589	21006	24
5594	6186	13
5601	17394	13
5609	21030	36
5632	17407	13
5635	21066	13
5646	17420	13
5654	17433	12
5658	16974	12
5661	21079	13
5710	21092	25
5716	16986	12
5727	16998	13
5736	12428	13
5740	23921	13
5759	23934	12
5760	3911	63
5761	21117	13
5762	23946	11
5763	6099	12
5767	17011	13
5768	17024	13
5769	3974	12
5770	3986	12
5773	17037	13
5775	12441	13
5810	17050	13
5811	12454	12
5820	21130	24
5826	17063	12
5869	12466	13
5897	17075	12
5935	17087	12
5942	3998	126
5943	23957	12
5946	12479	12
5952	21154	13
6025	21167	12
6028	17445	12
6032	21179	12
6034	17457	13
6045	17470	13
6048	21191	12
6049	24006	13
6050	24019	12
6056	17483	12
6057	21203	24
6058	21227	12
6059	24031	12
6061	17495	12
6063	6199	12
6096	21239	42
6108	21281	21
6114	21302	22
6123	12516	13
6155	17714	13
6165	6422	13
6169	24292	13
6173	21324	26
6174	21350	12
6185	24305	12
6210	24317	13
6222	24330	12
6231	24342	12
6236	21362	33
6239	24354	12
6294	24366	13
6307	21395	12
6316	24379	12
6327	6532	13
6328	6545	13
6333	17874	13
6336	6558	12
6338	24479	12
6339	6570	12
6340	24491	13
6341	6582	13
6345	21407	12
6347	17887	12
6348	24504	12
6349	24043	12
6351	12529	12
6359	12541	13
6394	12554	13
6396	24055	13
6400	21419	164
6402	4124	57
6432	12567	12
6439	12579	12
6444	12591	13
6449	24068	12
6453	4181	12
6457	17507	12
6461	17519	12
6473	4193	13
6518	17531	12
6519	10910	96
6531	4206	12
6585	24080	12
6604	12604	12
6621	17543	12
6623	21583	13
6625	12616	12
6627	24092	12
6628	17555	12
6631	12628	12
6634	24104	12
6636	17567	12
6638	12640	12
6689	24116	12
6697	21596	583
6719	4218	31
6720	4249	161
6725	11006	13
6729	24128	13
6740	24141	12
6748	6211	12
6760	11019	12
6772	12652	12
6803	12664	12
6805	11031	21
6839	12676	12
6865	12688	13
6873	12701	12
6882	12713	12
6891	12725	12
6895	11052	25
6897	17579	12
6908	6223	12
6913	11077	12
6914	6235	12
6915	24153	12
6918	12737	13
6921	12750	12
6923	12762	12
6924	12774	13
6925	12787	12
6973	17591	13
6976	11089	25
6993	12799	12
7006	4410	66
7017	12811	13
7023	17604	13
7024	24165	13
7027	24178	12
7047	4476	32
7054	4508	105
7084	17617	12
7091	11114	13
7103	11127	13
7125	24190	13
7126	6435	12
7156	13097	13
7160	17727	12
7165	24391	13
7168	24404	13
7171	6447	12
7195	24417	12
7200	11140	12
7201	6459	12
7202	24429	12
7205	6471	12
7208	6595	13
7210	17899	12
7248	11152	25
7252	17911	12
7255	11177	13
7257	17923	12
7260	17935	12
7310	17947	12
7314	11190	114
7326	17959	13
7334	17972	12
7341	17984	12
7346	24516	13
7351	24441	13
7378	6483	13
7381	17739	13
7384	6496	12
7386	24454	13
7392	11304	12
7413	17752	12
7415	11316	12
7443	6508	12
7445	13110	13
7446	17764	12
7447	17776	12
7454	11328	324
7463	17099	13
7471	17112	12
7475	17124	13
7479	4613	12
7492	17137	12
7495	17149	12
7497	17161	13
7498	17174	12
7542	17186	12
7547	17198	12
7580	4625	22
7581	4647	12
7590	6111	13
7597	17629	12
7621	4659	13
7628	4672	31
7673	12824	12
7679	17641	12
7700	12836	12
7734	17653	12
7748	4703	12
7758	12848	12
7762	17665	12
7767	4715	23
7769	24203	12
7770	12860	13
7772	6247	13
7776	6260	12
7779	12873	12
7781	12885	13
7782	6272	12
7785	6284	12
7788	6296	13
7820	12898	13
7826	6309	12
7829	24215	13
7834	4738	37
7842	4775	46
7848	6321	13
7878	17996	13
7884	24529	12
7885	22179	95
7887	13135	13
7895	18009	12
7908	11652	68
7915	4821	22
7950	4843	13
7958	4856	26
7960	18021	12
7962	18033	12
7964	16372	24
7966	18045	12
7996	18057	13
7998	11720	12
8027	24541	12
8034	24553	13
8045	18070	13
8049	24566	12
8050	11732	25
8058	6608	13
8059	13148	12
8060	18083	12
8061	18095	13
8063	18108	13
8066	18121	12
8068	18133	12
8069	18145	12
8118	11757	68
8121	22274	23
8142	18157	13
8159	18170	13
8171	24578	12
8195	6621	13
8202	13160	12
8236	18183	12
8242	18195	13
8245	22297	12
8260	18208	12
8271	18220	13
8273	24590	12
8284	12911	13
8294	12924	13
8311	12937	12
8313	12949	12
8314	17677	13
8327	6334	13
8336	12961	12
8340	24228	13
8345	12973	12
8346	12985	12
8348	24602	12
8350	18233	12
8353	24614	12
8355	22309	53
8357	18245	13
8359	13172	12
8362	11825	12
8395	24626	12
8403	22362	12
8404	4882	12
8405	13184	12
8408	18258	12
8430	11837	42
8451	6634	13
8454	24638	13
8456	11879	84
8458	17788	12
8459	17800	12
8469	17812	13
8482	17825	12
8494	17837	12
8515	16396	72
8518	17849	12
8521	17861	13
8532	22374	81
8537	24467	12
8540	6520	12
8546	13123	12
8563	12997	13
8564	24241	13
8570	13010	12
8581	24254	12
8587	4894	39
8593	17690	12
8595	22455	25
8601	13022	12
8605	24266	13
8614	17702	12
8616	13034	13
8623	6347	12
8632	22480	47
8633	24651	12
8634	4933	32
8637	24663	12
8639	24675	13
8640	6647	12
8642	22527	21
8643	6659	12
8646	13196	13
8692	6671	12
8697	22548	13
8733	24688	12
8745	4965	34
8746	6683	12
8754	22561	131
8757	13209	12
8769	6359	12
8802	13047	12
8815	6371	13
8818	13059	12
8819	6384	12
8826	6396	13
8827	13071	13
8831	24279	13
8847	6409	13
8850	13084	13
8868	23969	12
8887	12491	13
8901	17210	12
8905	17222	12
8909	17234	12
8910	17246	12
8917	17258	13
8920	17271	13
8924	17284	12
8925	17296	12
8926	6695	12
8927	6707	12
8930	6719	13
8931	6732	12
8932	6744	12
8933	11963	23
8968	11986	24
8969	12010	36
8979	22692	21
9004	6756	13
9006	6769	12
9014	24700	13
9027	24713	13
9032	22713	12
9040	18270	13
9041	22725	12
9044	13221	12
9056	12046	48
9068	24726	12
9089	18283	12
9102	22737	24
9103	6781	13
9106	6794	12
9109	22761	12
9114	6806	12
9132	22773	31
9144	6818	12
9174	6830	12
9182	13233	12
9185	4999	12
9188	6842	12
9196	13245	12
9198	6854	12
9201	13257	12
```
