## Supplementary material for "Deep-mining of vertebrate genomes reveals an unexpected diversity of endogenous viral elements": pref_step0.index

```
0	17204	9
1	17213	63
3	0	197
5	197	219
6	42498	176
8	42674	179
10	69957	82
11	70039	157
12	70196	177
16	70373	30
18	42853	185
24	43038	100
25	17276	175
56	17451	83
58	17534	30
59	17564	187
60	17751	160
62	17911	217
66	70403	171
93	70574	90
94	43138	31
101	43169	70
103	70664	54
106	70718	58
108	43239	82
113	43321	219
114	70776	182
117	70958	29
118	70987	29
120	71016	20
123	43540	175
124	43715	140
125	71036	20
128	71056	191
138	43855	40
150	43895	179
152	71247	181
158	71428	180
163	71608	168
171	71776	20
175	44074	40
181	44114	178
184	71796	21
190	71817	195
191	18128	184
196	18312	177
201	18489	193
204	18682	21
218	72012	173
219	72185	29
220	44292	159
228	44451	181
236	72214	74
245	72288	83
254	44632	178
255	44810	197
259	72371	191
260	72562	56
266	72618	184
267	72802	94
270	72896	218
275	73114	222
276	73336	197
288	73533	11
289	45007	11
292	45018	173
293	18703	179
299	18882	216
300	73544	185
304	73729	11
349	45191	160
350	45351	180
352	45531	30
357	45561	59
385	73740	50
388	73790	38
390	73828	66
393	73894	113
402	45620	99
403	45719	195
405	45914	177
409	46091	190
410	74007	113
411	74120	11
412	416	187
414	603	187
428	74131	102
438	74233	21
440	74254	188
461	74442	11
462	19098	206
463	19304	11
471	74453	56
477	74509	182
478	790	73
479	863	75
480	74691	219
484	74910	11
506	938	20
508	958	67
516	74921	173
517	75094	71
524	1025	209
525	1234	219
530	75165	192
534	75357	146
535	46281	72
542	46353	20
544	75503	83
547	75586	188
552	46373	205
555	46578	173
558	75774	178
564	75952	29
574	75981	11
576	75992	180
577	76172	28
581	76200	179
587	19315	181
588	19496	84
589	19580	160
606	19740	177
635	76379	183
637	76562	220
638	19917	174
639	20091	11
645	46751	31
659	46782	176
667	20102	29
672	20131	183
673	20314	197
690	20511	194
698	46958	151
699	47109	93
714	47202	11
731	47213	63
735	47276	31
747	47307	172
755	47479	183
758	47662	11
762	47673	51
764	47724	68
767	76782	184
772	76966	84
779	20705	207
792	20912	220
794	77050	183
818	77233	175
822	47792	71
830	47863	189
831	21132	174
833	21306	178
835	77408	167
845	77575	179
846	48052	199
857	48251	31
858	77754	218
864	77972	176
865	21484	21
869	21505	38
873	21543	11
874	21554	186
875	48282	194
877	48476	219
925	21740	179
927	21919	71
930	78148	161
966	78309	29
970	78338	58
978	78396	20
1002	21990	12
1043	22002	58
1055	1453	86
1066	1539	220
1067	78416	132
1090	78548	158
1106	1759	12
1110	1771	218
1113	78706	219
1118	78925	21
1120	78946	183
1122	79129	29
1125	22060	57
1126	22117	178
1138	79158	32
1143	79190	225
1150	22295	208
1152	22503	12
1153	48695	40
1157	48735	194
1162	48929	12
1163	48941	58
1165	48999	186
1185	49185	29
1193	49214	21
1213	49235	173
1215	49408	153
1218	49561	169
1250	22515	47
1254	22562	229
1256	79415	209
1265	79624	219
1266	49730	200
1326	49930	12
1329	22791	178
1336	22969	208
1343	49942	215
1370	50157	221
1389	1989	89
1394	2078	151
1398	79843	181
1405	80024	220
1431	80244	180
1433	80424	203
1434	2229	174
1438	2403	184
1441	2587	185
1445	2772	152
1448	23177	32
1449	23209	12
1450	23221	114
1452	23335	218
1491	80627	207
1501	80834	21
1503	2924	80
1506	3004	19
1555	50378	12
1562	50390	21
1563	3023	83
1564	3106	204
1607	50411	206
1622	50617	12
1635	80855	74
1641	80929	58
1666	23553	181
1682	23734	22
1686	80987	173
1692	81160	12
1705	81172	180
1706	81352	182
1719	50629	183
1722	50812	93
1726	23756	180
1728	23936	177
1729	50905	12
1731	50917	200
1734	24113	187
1737	24300	12
1739	81534	149
1740	81683	179
1746	24312	185
1779	24497	12
1789	81862	179
1794	82041	183
1841	24509	216
1849	24725	217
1852	3310	182
1866	3492	192
1931	82224	208
1965	82432	167
1974	51117	68
2003	51185	21
2007	51206	66
2011	51272	208
2014	51480	64
2016	51544	12
2017	51556	104
2019	51660	56
2026	82599	54
2028	82653	178
2034	51716	173
2066	51889	178
2067	52067	23
2077	52090	86
2082	82831	12
2111	82843	56
2137	82899	185
2140	83084	175
2153	52176	30
2154	52206	42
2174	83259	144
2204	83403	32
2208	52248	220
2219	52468	181
2270	83435	39
2295	83474	79
2297	83553	109
2298	83662	164
2299	83826	148
2302	83974	185
2303	84159	197
2304	84356	178
2307	52649	21
2313	52670	12
2315	52682	184
2316	52866	59
2317	52925	42
2320	52967	206
2355	84534	149
2360	84683	12
2370	84695	85
2371	84780	220
2401	53173	60
2426	53233	12
2428	53245	48
2442	53293	74
2477	85000	221
2478	85221	179
2486	85400	32
2491	85432	185
2498	85617	221
2500	85838	157
2502	85995	12
2507	86007	180
2553	86187	102
2563	86289	181
2573	53367	12
2580	53379	220
2587	86470	167
2590	86637	186
2592	86823	191
2593	87014	64
2599	87078	187
2601	87265	92
2603	3684	172
2608	3856	178
2643	4034	31
2687	4065	56
2713	4121	93
2716	4214	134
2729	24942	184
2783	25126	221
2785	53599	219
2788	53818	184
2795	25347	12
2835	25359	204
2841	4348	51
2843	4399	218
2848	87357	163
2849	87520	174
2859	54002	147
2868	54149	184
2874	25563	182
2875	25745	21
2880	25766	47
2882	25813	38
2885	25851	218
2887	26069	12
2889	87694	152
2892	87846	183
2896	88029	12
2898	88041	42
2929	88083	181
2930	88264	197
2997	54333	64
3004	54397	12
3054	4617	12
3064	4629	190
3066	54409	71
3068	54480	100
3083	54580	113
3129	54693	172
3133	54865	221
3168	55086	175
3169	88461	12
3170	88473	43
3175	55261	22
3177	55283	42
3178	55325	34
3183	55359	230
3184	26081	12
3188	26093	201
3218	88516	29
3219	88545	183
3285	88728	91
3323	88819	218
3342	4819	197
3343	5016	227
3351	55589	38
3352	55627	38
3364	26294	89
3386	26383	179
3417	55665	74
3424	55739	182
3439	26562	219
3443	26781	221
3456	55921	137
3458	56058	23
3460	89037	56
3461	89093	185
3463	56081	173
3472	56254	70
3556	89278	30
3627	89308	150
3631	89458	63
3632	89521	46
3639	89567	220
3640	89787	53
3648	27002	219
3727	27221	181
3734	56324	196
3744	56520	12
3749	27402	99
3795	27501	84
3804	56532	149
3806	56681	180
3811	27585	185
3869	27770	221
3920	56861	41
3923	56902	103
3928	27991	200
3939	28191	253
3962	89840	12
3993	89852	155
4001	90007	42
4036	90049	179
4043	5243	217
4095	5460	182
4100	90228	213
4154	90441	181
4156	57005	97
4208	57102	227
4213	90622	200
4214	90822	206
4216	57329	12
4226	57341	221
4227	28444	183
4250	28627	141
4284	57562	218
4289	57780	54
4297	28768	219
4303	28987	83
4324	29070	177
4331	29247	184
4370	29431	206
4382	29637	57
4388	5642	181
4442	5823	175
4484	5998	183
4501	6181	39
4502	57834	72
4503	57906	56
4504	57962	41
4513	58003	221
4533	29694	31
4538	29725	181
4562	6220	211
4572	6431	183
4603	91028	219
4608	91247	12
4613	91259	219
4619	91478	174
4663	58224	111
4668	58335	216
4676	29906	168
4700	30074	22
4721	30096	221
4730	30317	101
4758	30418	52
4765	30470	181
4786	30651	12
4789	30663	12
4792	58551	180
4794	58731	201
4826	91652	12
4835	91664	22
4850	30675	39
4853	30714	219
4860	91686	181
4879	91867	185
4888	92052	183
4891	92235	153
4895	30933	204
4896	31137	12
4900	92388	180
4905	92568	217
4906	31149	174
4907	31323	123
4951	6614	22
4953	6636	12
4955	6648	221
4956	6869	175
4957	58932	181
4959	59113	43
4964	59156	173
4992	59329	67
5017	59396	201
5018	59597	160
5033	92785	206
5079	92991	165
5080	31446	30
5082	31476	31
5084	31507	186
5091	31693	30
5111	59757	220
5114	59977	107
5138	7044	12
5145	7056	48
5148	93156	49
5171	93205	221
5183	7104	174
5184	7278	12
5189	60084	187
5193	60271	181
5194	93426	42
5195	93468	183
5239	31723	53
5244	31776	168
5252	31944	189
5291	32133	222
5321	7290	12
5376	7302	219
5379	60452	215
5426	60667	22
5436	93651	191
5464	93842	49
5472	7521	29
5473	7550	64
5474	93891	202
5477	94093	73
5482	7614	214
5483	7828	153
5527	94166	186
5529	94352	12
5532	32355	76
5538	32431	192
5540	60689	12
5589	60701	12
5594	32623	205
5646	32828	206
5654	7981	178
5658	8159	12
5716	8171	221
5727	8392	180
5740	60713	201
5759	60914	180
5760	94364	181
5761	94545	182
5762	61094	12
5763	61106	72
5767	61178	189
5768	61367	120
5769	94727	157
5770	94884	23
5773	94907	213
5775	95120	220
5811	8572	221
5820	8793	174
5826	8967	186
5897	9153	177
5935	9330	20
5943	9350	12
5946	9362	12
6025	9374	12
6028	9386	179
6034	9565	218
6045	33034	208
6048	33242	30
6049	61487	49
6050	61536	12
6056	95340	42
6057	95382	199
6058	33272	102
6059	33374	54
6061	61548	179
6063	61727	180
6096	33428	183
6108	33611	162
6114	95581	12
6165	95593	205
6169	33773	64
6173	33837	191
6185	61907	75
6222	61982	178
6239	62160	219
6307	62379	182
6316	9783	183
6327	9966	215
6328	62561	216
6333	62777	208
6336	95798	12
6338	95810	12
6339	95822	39
6340	95861	181
6341	10181	221
6345	10402	144
6347	34028	180
6348	34208	41
6349	34249	174
6351	34423	185
6400	34608	190
6402	34798	188
6432	96042	22
6439	96064	33
6449	96097	221
6453	96318	39
6457	96357	22
6461	96379	12
6473	62985	208
6518	63193	178
6531	96391	200
6585	96591	183
6604	96774	21
6621	96795	182
6623	34986	217
6625	35203	12
6627	96977	53
6628	97030	182
6631	97212	42
6634	97254	21
6636	10546	86
6638	10632	72
6689	10704	176
6697	10880	210
6719	97275	176
6725	97451	185
6740	63371	177
6748	63548	12
6760	63560	64
6772	63624	12
6805	63636	83
6839	63719	12
6873	63731	177
6882	63908	32
6891	35215	182
6897	35397	181
6908	63940	177
6913	64117	12
6914	35578	169
6915	35747	171
6918	64129	205
6921	64334	104
6924	35918	208
6925	36126	183
6973	97636	51
6976	97687	200
7006	64438	66
7023	64504	202
7024	36309	183
7027	36492	12
7047	36504	186
7054	36690	209
7084	97887	157
7091	98044	182
7103	64706	202
7126	64908	40
7156	36899	206
7160	37105	30
7171	98226	186
7195	98412	74
7200	98486	48
7201	98534	41
7202	64948	12
7205	64960	152
7208	11090	213
7210	11303	41
7252	98575	12
7257	98587	153
7260	65112	37
7310	65149	177
7314	98740	189
7334	98929	111
7341	99040	39
7378	99079	12
7384	65326	221
7386	65547	197
7392	99091	172
7413	99263	177
7415	37135	12
7443	37147	30
7446	99440	30
7447	99470	186
7471	37177	210
7475	37387	218
7479	11344	182
7492	11526	182
7495	99656	55
7497	99711	219
7498	11708	179
7542	11887	31
7547	11918	39
7580	11957	56
7581	12013	183
7597	12196	174
7621	65744	22
7628	65766	188
7673	37605	42
7679	37647	172
7700	65954	60
7734	66014	166
7748	37819	180
7758	37999	155
7762	99930	185
7769	100115	169
7772	66180	194
7776	66374	172
7779	100284	48
7781	100332	205
7782	38154	183
7785	38337	73
7788	38410	185
7826	38595	134
7829	12370	204
7842	12574	39
7884	100537	12
7895	100549	221
7908	66546	175
7915	66721	41
7958	66762	202
7960	66964	64
7962	100770	218
7966	100988	77
7996	101065	182
7998	101247	31
8027	38729	169
8045	38898	218
8049	67028	175
8058	67203	12
8059	101278	12
8060	101290	12
8061	67215	158
8063	67373	221
8066	39116	121
8068	39237	179
8069	101302	21
8118	101323	205
8171	39416	133
8195	39549	199
8202	12613	151
8236	12764	58
8245	12822	160
8260	12982	220
8271	13202	216
8273	13418	221
8294	39748	204
8311	39952	221
8313	101528	221
8314	101749	219
8327	67594	219
8336	67813	66
8340	40173	218
8345	40391	12
8346	13639	12
8348	13651	42
8350	101968	182
8353	102150	12
8355	102162	173
8357	102335	209
8359	13693	170
8362	13863	82
8395	13945	221
8404	14166	181
8405	67879	181
8408	68060	21
8456	68081	167
8458	68248	12
8482	40403	42
8515	40445	207
8518	14347	221
8532	14568	178
8537	102544	221
8540	102765	21
8546	102786	221
8563	103007	191
8570	14746	106
8581	14852	40
8593	14892	221
8601	15113	180
8614	40652	180
8632	40832	112
8633	68260	12
8634	68272	191
8637	68463	185
8639	68648	217
8640	15293	12
8642	15305	20
8643	40944	21
8646	40965	216
8692	15325	172
8697	15497	206
8733	103198	74
8745	103272	209
8746	68865	48
8754	68913	207
8757	15703	181
8769	15884	54
8802	41181	179
8815	41360	206
8818	15938	221
8819	16159	30
8827	103481	194
8850	103675	56
8868	69120	12
8887	69132	207
8901	41566	169
8905	41735	48
8909	41783	57
8910	41840	23
8920	103731	203
8924	103934	48
8925	41863	179
8926	42042	184
8927	42226	12
8930	42238	220
8931	16189	171
8932	16360	153
8933	69339	181
8968	69520	64
8979	16513	12
9032	16525	36
9040	16561	186
9041	16747	178
9044	69584	177
9056	69761	196
9068	103982	183
9089	104165	187
9102	104352	40
9106	104392	103
9109	104495	182
9114	104677	171
9132	104848	180
9144	105028	12
9174	105040	184
9182	105224	221
9185	42458	28
9188	42486	12
9196	16925	204
9201	17129	75
```
