## Supplementary material for "Deep-mining of vertebrate genomes reveals an unexpected diversity of endogenous viral elements": Birnaviridae.index

```
0	0	970
1	970	14
2	984	881
3	1865	151
4	2016	151
5	2167	974
6	3141	1014
7	4155	151
8	4306	974
9	5280	881
10	6161	118
11	6279	880
12	7159	974
13	8133	858
14	8991	73
15	9064	151
16	9215	1014
17	10229	1014
18	11243	974
19	12217	870
20	13087	1014
21	14101	130
22	14231	147
23	14378	118
24	14496	147
25	14643	135
26	14778	1092
27	15870	236
28	16106	1014
29	17120	881
30	18001	151
31	18152	974
32	19126	1014
33	20140	880
34	21020	974
35	21994	1014
36	23008	133
37	23141	1014
38	24155	974
39	25129	1116
40	26245	280
41	26525	881
42	27406	881
43	28287	1014
44	29301	974
45	30275	147
46	30422	147
47	30569	130
48	30699	881
49	31580	1014
50	32594	880
51	33474	135
52	33609	896
53	34505	847
54	35352	974
55	36326	881
56	37207	151
57	37358	1092
58	38450	883
59	39333	1014
60	40347	974
61	41321	147
62	41468	151
63	41619	881
64	42500	974
65	43474	452
66	43926	999
67	44925	130
68	45055	881
69	45936	1014
70	46950	858
71	47808	847
72	48655	880
73	49535	130
74	49665	1014
75	50679	1000
76	51679	847
77	52526	135
78	52661	43
79	52704	974
80	53678	974
81	54652	881
82	55533	151
83	55684	151
84	55835	974
85	56809	147
86	56956	974
87	57930	1014
88	58944	1056
89	60000	847
90	60847	974
91	61821	9
92	61830	1034
93	62864	130
94	62994	147
95	63141	1014
96	64155	1014
97	65169	156
98	65325	1014
99	66339	130
100	66469	1014
101	67483	261
102	67744	847
103	68591	847
104	69438	15
105	69453	151
106	69604	974
107	70578	1014
108	71592	147
109	71739	881
110	72620	1014
111	73634	846
112	74480	974
113	75454	1014
114	76468	881
115	77349	847
116	78196	108
117	78304	1014
118	79318	130
119	79448	881
120	80329	1014
121	81343	881
122	82224	881
123	83105	846
124	83951	130
125	84081	1014
126	85095	974
127	86069	847
128	86916	214
129	87130	881
130	88011	974
131	88985	147
132	89132	1039
133	90171	147
134	90318	881
135	91199	846
136	92045	974
137	93019	1014
138	94033	135
139	94168	847
140	95015	286
141	95301	150
142	95451	130
143	95581	1014
144	96595	1024
145	97619	1014
146	98633	881
147	99514	846
148	100360	130
149	100490	974
150	101464	147
151	101611	847
152	102458	135
153	102593	974
154	103567	974
155	104541	1014
156	105555	147
157	105702	147
158	105849	881
159	106730	846
160	107576	974
161	108550	880
162	109430	1014
163	110444	982
164	111426	974
165	112400	847
166	113247	974
167	114221	151
168	114372	1014
169	115386	1014
170	116400	881
171	117281	846
172	118127	130
173	118257	147
174	118404	881
175	119285	135
176	119420	846
177	120266	1014
178	121280	846
179	122126	881
180	123007	881
181	123888	147
182	124035	147
183	124182	846
184	125028	974
185	126002	1014
186	127016	981
187	127997	974
188	128971	135
189	129106	151
190	129257	846
191	130103	881
192	130984	147
193	131131	1014
194	132145	1014
195	133159	846
196	134005	130
197	134135	846
198	134981	155
199	135136	149
200	135285	974
201	136259	1014
202	137273	846
203	138119	881
204	139000	1014
205	140014	881
206	140895	147
207	141042	846
208	141888	974
209	142862	135
210	142997	934
211	143931	982
212	144913	846
213	145759	881
214	146640	846
215	147486	881
216	148367	881
217	149248	147
218	149395	1014
219	150409	846
220	151255	130
221	151385	1014
222	152399	881
223	153280	135
224	153415	1000
225	154415	638
226	155053	846
227	155899	881
228	156780	151
229	156931	1014
230	157945	147
231	158092	846
232	158938	974
233	159912	974
234	160886	147
235	161033	982
236	162015	1056
237	163071	1092
238	164163	846
239	165009	881
240	165890	1014
241	166904	880
242	167784	147
243	167931	846
244	168777	135
245	168912	147
246	169059	1014
247	170073	135
248	170208	261
249	170469	858
250	171327	147
251	171474	881
252	172355	881
253	173236	151
254	173387	1014
255	174401	846
256	175247	974
257	176221	1014
258	177235	881
259	178116	982
260	179098	502
261	179600	147
262	179747	1014
263	180761	151
264	180912	147
265	181059	1014
266	182073	147
267	182220	846
268	183066	147
269	183213	881
270	184094	147
271	184241	135
272	184376	225
273	184601	1014
274	185615	147
275	185762	1014
276	186776	1014
277	187790	881
278	188671	1009
279	189680	846
280	190526	1014
281	191540	147
282	191687	1014
283	192701	982
284	193683	333
285	194016	881
286	194897	1014
287	195911	881
288	196792	147
289	196939	151
290	197090	881
291	197971	135
292	198106	880
293	198986	1014
294	200000	147
295	200147	135
296	200282	135
297	200417	147
298	200564	883
299	201447	147
300	201594	1014
301	202608	1014
302	203622	147
303	203769	974
304	204743	147
305	204890	881
306	205771	1014
307	206785	982
308	207767	869
309	208636	1014
310	209650	815
311	210465	1014
312	211479	147
313	211626	881
314	212507	1014
315	213521	45
316	213566	1014
317	214580	1059
318	215639	881
319	216520	135
320	216655	1071
321	217726	881
322	218607	156
323	218763	151
324	218914	1014
325	219928	151
326	220079	883
327	220962	974
328	221936	881
329	222817	1000
330	223817	974
331	224791	881
332	225672	141
333	225813	147
334	225960	1014
335	226974	1014
336	227988	147
337	228135	1014
338	229149	1014
339	230163	45
340	230208	147
341	230355	395
342	230750	107
343	230857	150
344	231007	418
345	231425	1014
346	232439	147
347	232586	881
348	233467	1014
349	234481	881
350	235362	881
351	236243	974
352	237217	1014
353	238231	395
354	238626	974
355	239600	974
356	240574	45
357	240619	147
358	240766	1014
359	241780	881
360	242661	974
361	243635	974
362	244609	147
363	244756	130
364	244886	881
365	245767	147
366	245914	107
367	246021	135
368	246156	9
369	246165	1014
370	247179	151
371	247330	151
372	247481	974
373	248455	847
374	249302	1014
375	250316	974
376	251290	147
377	251437	1014
378	252451	147
379	252598	974
380	253572	9
381	253581	881
382	254462	1014
383	255476	1014
384	256490	974
385	257464	147
386	257611	880
387	258491	130
388	258621	1014
389	259635	880
390	260515	1014
391	261529	135
```
