## Supplementary material for "Deep-mining of vertebrate genomes reveals an unexpected diversity of endogenous viral elements": Birnaviridae.lookup

```
0	YP_010084301.1	0
1	YP_052869.1	0
2	UDM59180.1	0
3	QRK17835.1	0
4	QJR83044.1	0
5	QCW06665.1	0
6	AQV13347.1	0
7	AMQ48646.1	0
8	ALF95269.1	0
9	AIG93140.1	0
10	AFA43814.1	0
11	ABI83740.1	0
12	AAP37163.1	0
13	YP_010086266.1	0
14	YP_052870.1	0
15	UCF77629.1	0
16	QRK17836.1	0
17	QJR83045.1	0
18	QCW06666.1	0
19	AQV13348.1	0
20	AMQ48647.1	0
21	ALF95270.1	0
22	AIG93141.1	0
23	AFA36437.1	0
24	ABD62090.1	0
25	AAP37164.1	0
26	YP_010086267.1	0
27	YP_052871.1	0
28	UCF77630.1	0
29	QRK17837.1	0
30	QJR83046.1	0
31	QCW06667.1	0
32	ARU09494.1	0
33	AMQ48648.1	0
34	ALF95271.1	0
35	AIG93142.1	0
36	AFA36438.1	0
37	ABD62091.1	0
38	AAP37165.1	0
39	YP_009508101.1	0
40	YP_052872.1	0
41	UCF77631.1	0
42	QRK17838.1	0
43	QJR83047.1	0
44	QCW06668.1	0
45	ARU09495.1	0
46	AMQ24273.1	0
47	ALF95272.1	0
48	AIG93143.1	0
49	AEX10576.1	0
50	ABD62092.1	0
51	AAP37166.1	0
52	YP_009508102.1	0
53	NP_690835.1	0
54	UAV25699.1	0
55	QRK17839.1	0
56	QJR83048.1	0
57	QCQ84349.1	0
58	ARU09496.1	0
59	AMQ24274.1	0
60	ALF95273.1	0
61	AIG93144.1	0
62	AEX10577.1	0
63	AAZ95591.1	0
64	AAP37167.1	0
65	YP_009509074.1	0
66	NP_690806.1	0
67	UAV25700.1	0
68	QRK17840.1	0
69	QJR83049.1	0
70	QCQ84350.1	0
71	APR72408.1	0
72	AMQ24275.1	0
73	ALF95274.1	0
74	AIG93145.1	0
75	AEW87520.1	0
76	AAV48841.1	0
77	AAP37168.1	0
78	YP_009509075.1	0
79	NP_690805.1	0
80	UAV25701.1	0
81	QRK17841.1	0
82	QJR83050.1	0
83	QCS14311.1	0
84	APR72409.1	0
85	AMP18192.1	0
86	ALF95275.1	0
87	AHY99591.1	0
88	AEW87521.1	0
89	AAV48842.1	0
90	AAP37169.1	0
91	YP_009509076.1	0
92	NP_690836.1	0
93	UAV25702.1	0
94	QQZ19803.1	0
95	QJR83051.1	0
96	QCS14312.1	0
97	AOY36480.1	0
98	AMP18193.1	0
99	ALF95276.1	0
100	AHY99592.1	0
101	AEW87522.1	0
102	AAV48843.1	0
103	AAN04570.1	0
104	YP_009509077.1	0
105	NP_690837.1	0
106	UAV25703.1	0
107	QQZ19804.1	0
108	QJB23372.1	0
109	QCS14313.1	0
110	AOY36481.1	0
111	ALF95245.1	0
112	ALF95277.1	0
113	AHY99593.1	0
114	AEP04404.1	0
115	AAV48844.1	0
116	YP_009509078.1	0
117	NP_690838.1	0
118	UAV25704.1	0
119	QQZ19805.1	0
120	QJB23373.1	0
121	QCL11242.1	0
122	AOY36482.1	0
123	ALF95246.1	0
124	ALF95278.1	0
125	AHY99594.1	0
126	AEK06233.1	0
127	AAV48845.1	0
128	YP_009509079.1	0
129	NP_690839.1	0
130	UAV25705.1	0
131	QOS30147.1	0
132	QIW91912.1	0
133	QBO56516.1	0
134	ANY95150.1	0
135	ALF95247.1	0
136	ALF95279.1	0
137	AHY99595.1	0
138	AEK06234.1	0
139	AAV48846.1	0
140	YP_009509080.1	0
141	NP_047195.1	0
142	UAV25706.1	0
143	QOS30148.1	0
144	QIW91913.1	0
145	QBO56517.1	0
146	ANY95151.1	0
147	ALF95248.1	0
148	ALF95280.1	0
149	AGW99956.1	0
150	ACZ62644.1	0
151	AAV48847.1	0
152	YP_009255396.1	0
153	NP_047196.1	0
154	UAV25707.1	0
155	QNM41383.1	0
156	QIJ69998.1	0
157	AYI50195.1	0
158	ANY95152.1	0
159	ALF95249.1	0
160	ALF95281.1	0
161	AGM16321.1	0
162	ACZ62645.1	0
163	AAV48848.3	0
164	YP_009255397.1	0
165	NP_047197.1	0
166	UAV25708.1	0
167	QNM41384.1	0
168	QIJ69999.1	0
169	AYI50196.1	0
170	ANY95153.1	0
171	ALF95250.1	0
172	ALF95282.1	0
173	AGM16322.1	0
174	ACZ62646.1	0
175	AAV48849.3	0
176	YP_009255399.1	0
177	UTS94161.1	0
178	UAV25709.1	0
179	QNM41385.1	0
180	QIJ70000.1	0
181	AYA57921.1	0
182	ANY95154.1	0
183	ALF95251.1	0
184	ALF95283.1	0
185	AGM16323.1	0
186	ACU32790.1	0
187	AAV48850.1	0
188	YP_009177607.1	0
189	UTK56424.1	0
190	UAV25710.1	0
191	QKQ14910.1	0
192	QIJ70001.1	0
193	AYA57922.1	0
194	ANY95155.1	0
195	ALF95252.1	0
196	ALF95284.1	0
197	AGL78545.1	0
198	ACU32791.1	0
199	AAV48851.1	0
200	YP_009177608.1	0
201	UTK56425.1	0
202	UAV25711.1	0
203	QJS39048.1	0
204	QIJ70002.1	0
205	AYA57923.1	0
206	ANY95156.1	0
207	ALF95253.1	0
208	ALF95285.1	0
209	AGL79540.1	0
210	ACU32792.1	0
211	AAV48852.3	0
212	YP_009177609.1	0
213	UTK56426.1	0
214	UAV25712.1	0
215	QJS39049.1	0
216	QIJ70003.1	0
217	AYA60800.1	0
218	ANY95157.1	0
219	ALF95254.1	0
220	ALF95286.1	0
221	AGF91988.1	0
222	ACV83399.1	0
223	AAV48853.3	0
224	YP_004956721.1	0
225	UNI72661.1	0
226	UAV25713.1	0
227	QJS39050.1	0
228	QHG11228.1	0
229	AYA60801.1	0
230	ANY95158.1	0
231	ALF95255.1	0
232	ALF95287.1	0
233	AGC00816.1	0
234	ACS44341.1	0
235	AAV48854.3	0
236	YP_004956722.1	0
237	UNG40628.1	0
238	UAV25714.1	0
239	QJS39051.1	0
240	QHG11229.1	0
241	AYA60802.1	0
242	ANY95159.1	0
243	ALF95256.1	0
244	ALF95288.1	0
245	AFX60120.1	0
246	ACS44342.1	0
247	AAV48855.3	0
248	YP_004956723.1	0
249	UNG40629.1	0
250	QZD39151.1	0
251	QJS39052.1	0
252	QHG11230.1	0
253	AXH01359.1	0
254	ANY95160.1	0
255	ALF95257.1	0
256	ALF95289.1	0
257	AFX60121.1	0
258	ACS44343.1	0
259	AAV48856.3	0
260	YP_004956724.1	0
261	UEE94565.1	0
262	QZD39152.1	0
263	QKI85210.1	0
264	QER78526.1	0
265	AXH01360.1	0
266	ANY27023.1	0
267	ALF95258.1	0
268	AKD94178.1	0
269	AFX60122.1	0
270	ACS44344.1	0
271	AAV48857.3	0
272	YP_004956725.1	0
273	UEE94566.1	0
274	QXP08780.1	0
275	QKI85211.1	0
276	QER78527.1	0
277	AXH01361.1	0
278	ANY27024.1	0
279	ALF95259.1	0
280	AKD94179.1	0
281	AFX60123.1	0
282	ACS44345.1	0
283	AAV48858.3	0
284	YP_004956726.1	0
285	UEE94567.1	0
286	QXP08781.1	0
287	QKI85212.1	0
288	QER78528.1	0
289	AXK59804.1	0
290	ANY27025.1	0
291	ALF95260.1	0
292	AKD94180.1	0
293	AFX60124.1	0
294	ACN69079.1	0
295	AAV48859.3	0
296	YP_899471.1	0
297	UDM84773.1	0
298	QXP08782.1	0
299	QKI85214.1	0
300	QER78529.1	0
301	AXK59805.1	0
302	ANY27026.1	0
303	ALF95261.1	0
304	CDP32871.1	0
305	AFX60125.1	0
306	ACN69080.1	0
307	AAV48860.3	0
308	YP_052864.1	0
309	UDM84774.1	0
310	QJT73725.1	0
311	QKI85215.1	0
312	QER78530.1	0
313	AXK59806.1	0
314	ANY27027.1	0
315	ALF95262.1	0
316	CDP32872.1	0
317	AFR34026.1	0
318	ACN69081.1	0
319	AAV48861.3	0
320	YP_052862.1	0
321	UDM84775.1	0
322	QRK17827.1	0
323	QKI85216.1	0
324	QER78531.1	0
325	AXH37592.1	0
326	ANY27028.1	0
327	ALF95263.1	0
328	CDP32873.1	0
329	AFR34027.1	0
330	ABF69693.1	0
331	AAT99259.1	0
332	YP_052863.1	0
333	UDM59175.1	0
334	QRK17828.1	0
335	QKI85217.1	0
336	QER78532.1	0
337	AXH37593.1	0
338	ANY27961.1	0
339	ALF95264.1	0
340	CDP32874.1	0
341	AFN26742.1	0
342	ABF69694.1	0
343	AAP37158.1	0
344	YP_052865.1	0
345	UDM59176.1	0
346	QRK17831.1	0
347	QKI85218.1	0
348	QER78533.1	0
349	AXH37594.1	0
350	ANY27962.1	0
351	ALF95265.1	0
352	CDP32875.1	0
353	AFN26743.1	0
354	ABF69695.1	0
355	AAP37159.1	0
356	YP_052866.1	0
357	UDM59177.1	0
358	QRK17832.1	0
359	QKI85219.1	0
360	QCW06662.1	0
361	AVN56863.1	0
362	AMQ81721.1	0
363	ALF95266.1	0
364	CDP32876.1	0
365	AFI55461.1	0
366	ABF69696.1	0
367	AAP37160.1	0
368	YP_052867.1	0
369	UDM59178.1	0
370	QRK17833.1	0
371	QJR83042.1	0
372	QCW06663.1	0
373	AVN56864.1	0
374	AMQ81722.1	0
375	ALF95267.1	0
376	AIG93138.1	0
377	AFI55462.1	0
378	ABI83738.1	0
379	AAP37161.1	0
380	YP_052868.1	0
381	UDM59179.1	0
382	QRK17834.1	0
383	QJR83043.1	0
384	QCW06664.1	0
385	AQV13346.1	0
386	AMQ81723.1	0
387	ALF95268.1	0
388	AIG93139.1	0
389	AFI55463.1	0
390	ABI83739.1	0
391	AAP37162.1	0
```
