## Supplementary material for "Deep-mining of vertebrate genomes reveals an unexpected diversity of endogenous viral elements": Birnaviridae_clust.index

```
1	0	3
6	3	291
13	294	11
14	305	4
26	309	11
27	320	4
39	324	4
40	328	4
52	332	4
65	336	4
66	340	19
78	359	4
89	363	141
91	504	4
92	508	19
97	527	261
104	788	5
116	793	5
128	798	5
140	803	5
163	808	193
186	1001	5
198	1006	5
210	1011	5
225	1016	5
244	1021	136
248	1157	9
260	1166	5
272	1171	5
284	1176	5
308	1181	5
310	1186	5
320	1191	5
326	1196	243
332	1439	5
339	1444	9
344	1453	5
353	1458	9
356	1467	5
366	1472	18
380	1490	9
```
