## Supplementary material for "Deep-mining of vertebrate genomes reveals an unexpected diversity of endogenous viral elements": Birnaviridae_h.index

```
0	0	135
1	135	173
2	308	231
3	539	222
4	761	172
5	933	201
6	1134	188
7	1322	196
8	1518	189
9	1707	169
10	1876	217
11	2093	149
12	2242	184
13	2426	224
14	2650	167
15	2817	166
16	2983	194
17	3177	188
18	3365	202
19	3567	222
20	3789	188
21	3977	181
22	4158	169
23	4327	197
24	4524	149
25	4673	163
26	4836	190
27	5026	171
28	5197	182
29	5379	222
30	5601	172
31	5773	201
32	5974	187
33	6161	222
34	6383	181
35	6564	207
36	6771	205
37	6976	187
38	7163	179
39	7342	191
40	7533	171
41	7704	166
42	7870	222
43	8092	188
44	8280	201
45	8481	171
46	8652	188
47	8840	181
48	9021	169
49	9190	155
50	9345	199
51	9544	178
52	9722	205
53	9927	195
54	10122	199
55	10321	222
56	10543	172
57	10715	186
58	10901	171
59	11072	188
60	11260	181
61	11441	166
62	11607	139
63	11746	162
64	11908	194
65	12102	171
66	12273	193
67	12466	221
68	12687	222
69	12909	188
70	13097	220
71	13317	189
72	13506	222
73	13728	189
74	13917	204
75	14121	150
76	14271	176
77	14447	165
78	14612	175
79	14787	143
80	14930	199
81	15129	228
82	15357	172
83	15529	169
84	15698	205
85	15903	149
86	16052	189
87	16241	195
88	16436	158
89	16594	176
90	16770	181
91	16951	173
92	17124	133
93	17257	221
94	17478	202
95	17680	188
96	17868	185
97	18053	188
98	18241	165
99	18406	181
100	18587	205
101	18792	160
102	18952	192
103	19144	200
104	19344	175
105	19519	169
106	19688	199
107	19887	182
108	20069	185
109	20254	169
110	20423	204
111	20627	182
112	20809	181
113	20990	206
114	21196	205
115	21401	192
116	21593	167
117	21760	185
118	21945	221
119	22166	216
120	22382	155
121	22537	168
122	22705	222
123	22927	189
124	23116	189
125	23305	206
126	23511	193
127	23704	181
128	23885	171
129	24056	211
130	24267	199
131	24466	188
132	24654	172
133	24826	210
134	25036	172
135	25208	181
136	25389	189
137	25578	203
138	25781	177
139	25958	181
140	26139	171
141	26310	195
142	26505	221
143	26726	210
144	26936	156
145	27092	188
146	27280	172
147	27452	189
148	27641	181
149	27822	206
150	28028	202
151	28230	181
152	28411	205
153	28616	167
154	28783	199
155	28982	188
156	29170	166
157	29336	164
158	29500	172
159	29672	189
160	29861	181
161	30042	171
162	30213	182
163	30395	178
164	30573	205
165	30778	175
166	30953	199
167	31152	174
168	31326	182
169	31508	202
170	31710	172
171	31882	181
172	32063	189
173	32252	171
174	32423	216
175	32639	182
176	32821	205
177	33026	188
178	33214	233
179	33447	196
180	33643	166
181	33809	139
182	33948	172
183	34120	181
184	34301	189
185	34490	209
186	34699	202
187	34901	178
188	35079	186
189	35265	166
190	35431	233
191	35664	222
192	35886	166
193	36052	155
194	36207	188
195	36395	189
196	36584	189
197	36773	172
198	36945	186
199	37131	162
200	37293	186
201	37479	198
202	37677	233
203	37910	172
204	38082	182
205	38264	139
206	38403	172
207	38575	181
208	38756	189
209	38945	181
210	39126	236
211	39362	194
212	39556	186
213	39742	166
214	39908	233
215	40141	172
216	40313	166
217	40479	168
218	40647	188
219	40835	189
220	41024	189
221	41213	181
222	41394	149
223	41543	198
224	41741	165
225	41906	211
226	42117	233
227	42350	172
228	42522	166
229	42688	184
230	42872	172
231	43044	181
232	43225	189
233	43414	201
234	43615	159
235	43774	194
236	43968	174
237	44142	159
238	44301	233
239	44534	172
240	44706	182
241	44888	168
242	45056	172
243	45228	189
244	45417	201
245	45618	185
246	45803	197
247	46000	198
248	46198	175
249	46373	159
250	46532	214
251	46746	172
252	46918	166
253	47084	172
254	47256	188
255	47444	189
256	47633	201
257	47834	207
258	48041	159
259	48200	183
260	48383	169
261	48552	166
262	48718	194
263	48912	166
264	49078	176
265	49254	188
266	49442	196
267	49638	189
268	49827	166
269	49993	185
270	50178	149
271	50327	187
272	50514	175
273	50689	182
274	50871	166
275	51037	182
276	51219	214
277	51433	172
278	51605	188
279	51793	201
280	51994	182
281	52176	185
282	52361	187
283	52548	183
284	52731	175
285	52906	166
286	53072	182
287	53254	166
288	53420	176
289	53596	186
290	53782	222
291	54004	182
292	54186	166
293	54352	207
294	54559	202
295	54761	187
296	54948	143
297	55091	190
298	55281	166
299	55447	166
300	55613	214
301	55827	202
302	56029	196
303	56225	182
304	56407	206
305	56613	185
306	56798	182
307	56980	183
308	57163	205
309	57368	190
310	57558	206
311	57764	182
312	57946	176
313	58122	236
314	58358	188
315	58546	209
316	58755	206
317	58961	168
318	59129	216
319	59345	167
320	59512	171
321	59683	190
322	59873	216
323	60089	166
324	60255	214
325	60469	192
326	60661	222
327	60883	189
328	61072	254
329	61326	132
330	61458	178
331	61636	189
332	61825	171
333	61996	217
334	62213	188
335	62401	182
336	62583	176
337	62759	192
338	62951	184
339	63135	201
340	63336	196
341	63532	184
342	63716	186
343	63902	195
344	64097	171
345	64268	197
346	64465	216
347	64681	166
348	64847	214
349	65061	192
350	65253	218
351	65471	181
352	65652	196
353	65848	184
354	66032	178
355	66210	211
356	66421	173
357	66594	217
358	66811	188
359	66999	166
360	67165	201
361	67366	204
362	67570	172
363	67742	189
364	67931	244
365	68175	170
366	68345	186
367	68531	165
368	68696	173
369	68869	197
370	69066	216
371	69282	172
372	69454	201
373	69655	214
374	69869	188
375	70057	189
376	70246	169
377	70415	204
378	70619	149
379	70768	181
380	70949	173
381	71122	231
382	71353	188
383	71541	188
384	71729	201
385	71930	196
386	72126	222
387	72348	189
388	72537	207
389	72744	220
390	72964	157
391	73121	168
```
