## Supplementary material for "Deep-mining of vertebrate genomes reveals an unexpected diversity of endogenous viral elements": Birnaviridae_rep.index

```
1	0	14
6	14	1014
13	1028	858
14	1886	73
26	1959	1092
27	3051	236
39	3287	1116
40	4403	280
52	4683	896
65	5579	452
66	6031	999
78	7030	43
89	7073	847
91	7920	9
92	7929	1034
97	8963	156
104	9119	15
116	9134	108
128	9242	214
140	9456	286
163	9742	982
186	10724	981
198	11705	155
210	11860	934
225	12794	638
244	13432	135
248	13567	261
260	13828	502
272	14330	225
284	14555	333
308	14888	869
310	15757	815
320	16572	1071
326	17643	883
332	18526	141
339	18667	45
344	18712	418
353	19130	395
356	19525	45
366	19570	107
380	19677	9
```
