## Supplementary material for "Deep-mining of vertebrate genomes reveals an unexpected diversity of endogenous viral elements": aln_step0.index

```
1	0	37
6	37	47
13	553	44
14	597	39
25	730	176
26	906	48
27	1402	44
39	1446	48
40	2089	44
52	2133	44
65	954	44
66	211	44
78	1494	38
89	1532	44
91	2177	34
92	2211	146
97	84	44
104	128	39
116	255	44
128	299	45
132	1576	146
140	1722	45
163	344	45
186	389	45
188	2357	131
198	998	45
210	1043	45
225	1088	45
236	1767	146
244	1913	176
248	1133	45
260	1178	45
272	2488	45
284	2533	45
308	2578	45
310	2623	45
320	636	49
326	685	45
332	167	44
339	434	40
343	1223	134
344	1357	45
353	2668	45
356	2713	39
366	474	44
380	518	35
```
