## Supplementary material for "Deep-mining of vertebrate genomes reveals an unexpected diversity of endogenous viral elements": clu_redundancy.index

```
1	0	3
6	3	291
13	294	11
14	305	4
25	309	49
26	358	11
27	369	4
39	373	4
40	377	4
52	381	4
65	385	4
66	389	19
78	408	4
89	412	141
91	553	4
92	557	4
97	561	261
104	1204	5
116	1209	5
128	1214	5
132	1219	5
140	1224	5
163	1229	193
186	1422	5
188	1427	72
198	1499	5
210	1149	5
225	1154	5
236	1159	12
244	1171	9
248	1180	9
260	1189	5
272	1194	5
284	1199	5
308	822	5
310	827	5
320	832	5
326	837	243
332	1080	5
339	1085	9
343	1094	9
344	1103	5
353	1108	9
356	1117	5
366	1122	18
380	1140	9
```
