## Supplementary material for "Deep-mining of vertebrate genomes reveals an unexpected diversity of endogenous viral elements": clu_step0.index

```
1	0	3
6	3	3
13	6	4
14	10	4
26	14	4
27	18	4
39	22	4
40	26	4
52	30	4
65	34	4
66	38	4
78	42	4
89	46	4
91	50	4
92	54	12
97	66	4
104	70	5
116	75	5
128	80	5
140	85	5
163	90	5
186	95	5
198	100	5
210	105	5
225	110	5
244	115	16
248	131	5
260	136	5
272	141	5
284	146	5
308	151	5
310	156	5
320	161	5
326	166	5
332	171	5
339	176	5
344	181	5
353	186	5
356	191	5
366	196	5
380	201	5
```
