## Supplementary material for "Deep-mining of vertebrate genomes reveals an unexpected diversity of endogenous viral elements": input_step_redundancy.index

```
1	970	14
6	3141	1014
13	8133	858
14	8991	73
25	14643	135
26	14778	1092
27	15870	236
39	25129	1116
40	26245	280
52	33609	896
65	43474	452
66	43926	999
78	52661	43
89	60000	847
91	61821	9
92	61830	1034
97	65169	156
104	69438	15
116	78196	108
128	86916	214
132	89132	1039
140	95015	286
163	110444	982
186	127016	981
188	128971	135
198	134981	155
210	142997	934
225	154415	638
236	162015	1056
244	168777	135
248	170208	261
260	179098	502
272	184376	225
284	193683	333
308	207767	869
310	209650	815
320	216655	1071
326	220079	883
332	225672	141
339	230163	45
343	230857	150
344	231007	418
353	238231	395
356	240574	45
366	245914	107
380	253572	9
```
