## Supplementary material for "Deep-mining of vertebrate genomes reveals an unexpected diversity of endogenous viral elements": input_step_redundancy.source

```
XSym
0082
06ddab4f1e2aa28edfe1e10fdf4a2add
/Users/user/Desktop/Postdoc/Queries/Orthornavirae/Birnaviridae/Birnaviridae.source
                                                                                                                                                                                                                                                                                                                                                                                                                                                                                                                                                                                                                                                                                                                                                                                                                                                                                                                                                                             
```
