## Supplementary material for "Deep-mining of vertebrate genomes reveals an unexpected diversity of endogenous viral elements": aln.index

```
1	2254	37
6	820	47
13	1497	44
14	480	39
25	1226	43
26	2025	48
27	436	44
39	867	48
40	960	44
52	1808	44
53	2073	88
65	602	44
66	125	44
78	1004	38
89	213	44
91	1852	34
92	2161	48
97	257	44
104	646	39
116	169	44
128	1042	45
132	1886	49
140	685	45
144	1269	96
163	1541	45
186	1087	45
188	1365	44
198	1409	44
210	1935	45
225	730	45
236	1132	49
244	1453	44
248	1980	45
260	775	45
272	1181	45
284	1679	45
298	301	90
308	2209	45
310	0	45
320	1586	49
326	391	45
332	519	44
339	1724	39
343	45	45
344	915	45
353	1763	45
356	563	39
366	1635	44
380	90	35
```
