## Supplementary material for "Deep-mining of vertebrate genomes reveals an unexpected diversity of endogenous viral elements": clust.index

```
1	0	3
6	3	3
13	6	4
14	10	4
25	14	4
26	18	4
27	22	4
39	26	4
40	30	4
52	34	4
65	38	4
66	42	8
78	50	4
89	54	7
91	61	4
92	65	4
97	69	4
104	73	5
116	78	5
128	83	5
132	88	5
140	93	5
163	98	5
186	103	5
188	108	5
198	113	5
210	118	5
225	123	5
236	128	5
244	133	5
248	138	5
260	143	5
272	148	5
284	153	5
308	158	5
310	163	5
320	168	5
326	173	9
332	182	5
339	187	5
343	192	5
344	197	5
353	202	5
356	207	5
366	212	5
380	217	5
```
