## Supplementary material for "Deep-mining of vertebrate genomes reveals an unexpected diversity of endogenous viral elements": input_step_redundancy

```
XSym
0075
90ddb091481317892b3b183b249edf52
/Users/user/Desktop/Postdoc/Queries/Orthornavirae/Birnaviridae/Birnaviridae
                                                                                                                                                                                                                                                                                                                                                                                                                                                                                                                                                                                                                                                                                                                                                                                                                                                                                                                                                                                    
```
