## Supplementary material for "Deep-mining of vertebrate genomes reveals an unexpected diversity of endogenous viral elements": order_redundancy

```
1
6
13
14
25
26
27
39
40
52
53
65
66
78
89
91
92
97
104
116
128
132
140
144
163
186
188
198
210
225
236
244
248
260
272
284
298
308
310
320
326
332
339
343
344
353
356
366
380
```
