## Supplementary material for "Deep-mining of vertebrate genomes reveals an unexpected diversity of endogenous viral elements": pre_clust.index

```
1	0	3
6	3	291
13	294	11
14	305	4
25	309	49
26	358	11
27	369	4
39	373	4
40	377	4
52	381	4
53	385	134
65	519	4
66	523	4
78	527	4
89	531	8
91	539	4
92	543	4
97	547	261
104	808	5
116	813	5
128	818	5
132	823	5
140	828	5
144	833	16
163	849	193
186	1042	5
188	1047	72
198	1119	5
210	1124	5
225	1129	5
236	1134	12
244	1146	9
248	1155	9
260	1164	5
272	1169	5
284	1174	5
298	1179	239
308	1418	5
310	1423	5
320	1428	5
326	1433	5
332	1438	5
339	1443	9
343	1452	9
344	1461	5
353	1466	9
356	1475	5
366	1480	18
380	1498	9
```
