## Supplementary material for "Deep-mining of vertebrate genomes reveals an unexpected diversity of endogenous viral elements": pref.index

```
2	0	336
3	336	310
4	646	390
5	1036	336
6	1372	675
7	2047	337
8	2384	238
10	2622	31
12	2653	84
13	2737	25
15	2762	64
16	2826	265
18	3091	63
20	3154	290
21	3444	138
23	3582	24
24	3606	190
25	3796	110
26	3906	33
29	3939	15
31	3954	32
32	3986	119
34	4105	56
38	4161	37
39	4198	8
41	4206	64
43	4270	15
44	4285	38
47	4323	63
48	4386	24
50	4410	47
51	4457	70
53	4527	313
54	4840	47
58	4887	920
62	5807	242
67	6049	77
68	6126	32
71	6158	272
75	6430	25
76	6455	40
77	6495	39
79	6534	16
81	6550	221
84	6771	40
85	6811	16
88	6827	16
89	6843	208
92	7051	683
94	7734	48
97	7782	605
98	8387	24
99	8411	16
100	8427	33
101	8460	18
102	8478	17
107	8495	17
108	8512	41
109	8553	17
111	8570	129
119	8699	17
121	8716	17
126	8733	25
134	8758	17
138	8775	139
141	8914	288
143	9202	25
144	9227	46
147	9273	17
152	9290	18
153	9308	31
154	9339	17
156	9356	17
157	9373	17
159	9390	73
163	9463	415
164	9878	17
167	9895	164
168	10059	17
169	10076	17
175	10093	113
176	10206	17
178	10223	57
187	10280	15
188	10295	154
195	10449	17
199	10466	192
200	10658	17
201	10675	17
209	10692	46
213	10738	25
226	10763	17
229	10780	17
230	10797	17
233	10814	25
235	10839	381
245	11220	17
257	11237	17
259	11254	17
263	11271	17
264	11288	33
268	11321	17
269	11338	17
276	11355	33
298	11388	497
308	11885	222
315	12107	18
317	12125	41
320	12166	9
326	12175	464
338	12639	17
341	12656	18
342	12674	17
366	12691	9
368	12700	17
370	12717	89
0	12806	7
1	12813	7
9	12820	7
11	12827	8
14	12835	8
17	12843	8
19	12851	8
22	12859	8
27	12867	8
28	12875	8
30	12883	8
33	12891	8
35	12899	8
36	12907	8
37	12915	8
40	12923	8
42	12931	8
45	12939	8
46	12947	8
49	12955	8
52	12963	8
55	12971	8
56	12979	8
57	12987	8
59	12995	8
60	13003	8
61	13011	8
63	13019	8
64	13027	8
65	13035	8
66	13043	8
69	13051	8
70	13059	8
72	13067	8
73	13075	8
74	13083	8
78	13091	8
80	13099	8
82	13107	8
83	13115	8
86	13123	8
87	13131	8
90	13139	8
91	13147	8
93	13155	8
95	13163	8
96	13171	8
103	13179	9
104	13188	9
105	13197	9
106	13206	9
110	13215	9
112	13224	9
113	13233	9
114	13242	9
115	13251	9
116	13260	9
117	13269	9
118	13278	9
120	13287	9
122	13296	9
123	13305	9
124	13314	9
125	13323	9
127	13332	9
128	13341	9
129	13350	9
130	13359	9
131	13368	9
132	13377	9
133	13386	9
135	13395	9
136	13404	9
137	13413	9
139	13422	9
140	13431	9
142	13440	9
145	13449	9
146	13458	9
148	13467	9
149	13476	9
150	13485	9
151	13494	9
155	13503	9
158	13512	9
160	13521	9
161	13530	9
162	13539	9
165	13548	9
166	13557	9
170	13566	9
171	13575	9
172	13584	9
173	13593	9
174	13602	9
177	13611	9
179	13620	9
180	13629	9
181	13638	9
182	13647	9
183	13656	9
184	13665	9
185	13674	9
186	13683	9
189	13692	9
190	13701	9
191	13710	9
192	13719	9
193	13728	9
194	13737	9
196	13746	9
197	13755	9
198	13764	9
202	13773	9
203	13782	9
204	13791	9
205	13800	9
206	13809	9
207	13818	9
208	13827	9
210	13836	9
211	13845	9
212	13854	9
214	13863	9
215	13872	9
216	13881	9
217	13890	9
218	13899	9
219	13908	9
220	13917	9
221	13926	9
222	13935	9
223	13944	9
224	13953	9
225	13962	9
227	13971	9
228	13980	9
231	13989	9
232	13998	9
234	14007	9
236	14016	9
237	14025	9
238	14034	9
239	14043	9
240	14052	9
241	14061	9
242	14070	9
243	14079	9
244	14088	9
246	14097	9
247	14106	9
248	14115	9
249	14124	9
250	14133	9
251	14142	9
252	14151	9
253	14160	9
254	14169	9
255	14178	9
256	14187	9
258	14196	9
260	14205	9
261	14214	9
262	14223	9
265	14232	9
266	14241	9
267	14250	9
270	14259	9
271	14268	9
272	14277	9
273	14286	9
274	14295	9
275	14304	9
277	14313	9
278	14322	9
279	14331	9
280	14340	9
281	14349	9
282	14358	9
283	14367	9
284	14376	9
285	14385	9
286	14394	9
287	14403	9
288	14412	9
289	14421	9
290	14430	9
291	14439	9
292	14448	9
293	14457	9
294	14466	9
295	14475	9
296	14484	9
297	14493	9
299	14502	9
300	14511	9
301	14520	9
302	14529	9
303	14538	9
304	14547	9
305	14556	9
306	14565	9
307	14574	9
309	14583	9
310	14592	9
311	14601	9
312	14610	9
313	14619	9
314	14628	9
316	14637	9
318	14646	9
319	14655	9
321	14664	9
322	14673	9
323	14682	9
324	14691	9
325	14700	9
327	14709	9
328	14718	9
329	14727	9
330	14736	9
331	14745	9
332	14754	9
333	14763	9
334	14772	9
335	14781	9
336	14790	9
337	14799	9
339	14808	9
340	14817	9
343	14826	9
344	14835	9
345	14844	9
346	14853	9
347	14862	9
348	14871	9
349	14880	9
350	14889	9
351	14898	9
352	14907	9
353	14916	9
354	14925	9
355	14934	9
356	14943	9
357	14952	9
358	14961	9
359	14970	9
360	14979	9
361	14988	9
362	14997	9
363	15006	9
364	15015	9
365	15024	9
367	15033	9
369	15042	9
371	15051	9
372	15060	9
373	15069	9
374	15078	9
375	15087	9
376	15096	9
377	15105	9
378	15114	9
379	15123	9
380	15132	9
381	15141	9
382	15150	9
383	15159	9
384	15168	9
385	15177	9
386	15186	9
387	15195	9
388	15204	9
389	15213	9
390	15222	9
391	15231	9
```
