## Supplementary material for "Deep-mining of vertebrate genomes reveals an unexpected diversity of endogenous viral elements": pref_filter1

```
XSym
0123
5ad6da3c39e66f998faad4e4bd60a856
/Users/user/Desktop/Postdoc/Queries/Orthornavirae/Birnaviridae/clust/4260953775280809719/linclust/11769148093154005669/pref
                                                                                                                                                                                                                                                                                                                                                                                                                                                                                                                                                                                                                                                                                                                                                                                                                                                                                                                                    
```
