## Supplementary material for "Deep-mining of vertebrate genomes reveals an unexpected diversity of endogenous viral elements": pref_filter1.index

```
1	12813	7
6	1372	675
13	2737	25
14	12835	8
25	3796	110
26	3906	33
27	12867	8
39	4198	8
40	12923	8
52	12963	8
53	4527	313
65	13035	8
66	13043	8
78	13091	8
89	6843	208
91	13147	8
92	7051	683
97	7782	605
104	13188	9
116	13260	9
128	13341	9
132	13377	9
140	13431	9
144	9227	46
163	9463	415
186	13683	9
188	10295	154
198	13764	9
210	13836	9
225	13962	9
236	14016	9
244	14088	9
248	14115	9
260	14205	9
272	14277	9
284	14376	9
298	11388	497
308	11885	222
310	14592	9
320	12166	9
326	12175	464
332	14754	9
339	14808	9
343	14826	9
344	14835	9
353	14916	9
356	14943	9
366	12691	9
380	15132	9
```
