## Supplementary material for "Deep-mining of vertebrate genomes reveals an unexpected diversity of endogenous viral elements": pref_filter2.index

```
1	197	7
6	0	7
13	7	8
14	204	8
25	15	8
26	23	16
27	212	8
39	39	8
40	301	8
52	309	8
53	47	16
65	317	8
66	325	8
78	333	8
89	63	8
91	341	8
92	71	15
97	86	8
104	349	9
116	358	9
128	367	9
132	376	9
140	385	9
144	94	17
163	111	9
186	394	9
188	120	9
198	403	9
210	412	9
225	421	9
236	430	9
244	439	9
248	448	9
260	457	9
272	466	9
284	220	9
298	129	18
308	147	23
310	229	9
320	170	9
326	179	9
332	238	9
339	247	9
343	256	9
344	265	9
353	274	9
356	283	9
366	188	9
380	292	9
```
