## Supplementary material for "Deep-mining of vertebrate genomes reveals an unexpected diversity of endogenous viral elements": pref_rescore1.index

```
0	3365	9
1	6918	9
2	7685	380
3	10234	351
4	0	444
5	4198	378
6	10585	677
7	8065	381
8	444	270
9	9552	9
10	4576	36
11	14195	10
12	4612	96
13	8446	28
14	3374	10
15	11262	73
16	714	300
17	3384	10
18	4708	72
19	6927	10
20	11335	328
21	4780	157
22	9561	10
23	1014	28
24	8474	217
25	11663	115
26	1042	28
27	14205	10
28	14215	10
29	4937	19
30	3394	10
31	8691	37
32	1070	135
33	6937	10
34	8728	64
35	9571	10
36	14225	10
37	3404	10
38	4956	43
39	4999	10
40	6947	10
41	1205	73
42	9581	10
43	5009	18
44	5027	44
45	3414	10
46	14235	10
47	1278	73
48	5071	28
49	6957	10
50	8792	58
51	5099	63
52	3424	10
53	1351	306
54	8850	57
55	9591	10
56	6967	10
57	6977	10
58	5162	560
59	6987	10
60	3434	10
61	14245	10
62	11778	276
63	9601	10
64	6997	10
65	14255	10
66	14265	10
67	12054	91
68	12145	37
69	3444	10
70	9611	10
71	12182	288
72	7007	10
73	3454	10
74	3464	10
75	1657	29
76	1686	48
77	8907	47
78	14275	10
79	1734	20
80	9621	10
81	12470	100
82	7017	10
83	7027	10
84	1754	46
85	8954	20
86	3474	10
87	14285	10
88	1800	20
89	12570	154
90	9631	10
91	7037	10
92	12724	10
93	3484	10
94	1820	59
95	14295	10
96	9641	10
97	1879	613
98	5722	28
99	5750	19
100	5769	38
101	5807	21
102	12734	21
103	7047	11
104	14305	11
105	14316	11
106	3494	11
107	5828	20
108	5848	50
109	5898	20
110	9651	11
111	2492	147
112	7058	11
113	3505	11
114	3516	11
115	14327	11
116	9662	11
117	7069	11
118	3527	11
119	5918	20
120	14338	11
121	12755	21
122	9673	11
123	7080	11
124	3538	11
125	14349	11
126	8974	29
127	9684	11
128	7091	11
129	3549	11
130	14360	11
131	9695	11
132	7102	11
133	3560	11
134	9003	20
135	14371	11
136	9706	11
137	7113	11
138	2639	158
139	3571	11
140	14382	11
141	5938	196
142	9717	11
143	12776	29
144	9023	40
145	7124	11
146	3582	11
147	2797	21
148	14393	11
149	9728	11
150	9739	11
151	7135	11
152	12805	21
153	12826	36
154	6134	21
155	3593	11
156	2818	21
157	9063	20
158	14404	11
159	12862	87
160	9750	11
161	7146	11
162	14415	11
163	6155	459
164	2839	21
165	14426	11
166	3604	11
167	9083	186
168	12949	20
169	2860	20
170	7157	11
171	9761	11
172	14437	11
173	3615	11
174	7168	11
175	2880	94
176	12969	21
177	9772	11
178	12990	66
179	14448	11
180	3626	11
181	7179	11
182	9783	11
183	14459	11
184	3637	11
185	7190	11
186	14470	11
187	13056	18
188	2974	175
189	14481	11
190	9794	11
191	3648	11
192	7201	11
193	14492	11
194	9805	11
195	13074	21
196	3659	11
197	7212	11
198	3670	11
199	6614	215
200	13095	21
201	13116	20
202	14503	11
203	9816	11
204	3681	11
205	3692	11
206	7223	11
207	14514	11
208	9827	11
209	3149	53
210	3703	11
211	7234	11
212	14525	11
213	13136	29
214	9838	11
215	3714	11
216	14536	11
217	14547	11
218	7245	11
219	9849	11
220	3725	11
221	14558	11
222	7256	11
223	3736	11
224	3747	11
225	9860	11
226	6829	21
227	14569	11
228	7267	11
229	3202	20
230	3222	20
231	3758	11
232	9871	11
233	9269	29
234	7278	11
235	13165	432
236	14580	11
237	3769	11
238	7289	11
239	9882	11
240	14591	11
241	3780	11
242	9893	11
243	9904	11
244	7300	11
245	9298	20
246	14602	11
247	3791	11
248	7311	11
249	7322	11
250	9915	11
251	14613	11
252	3802	11
253	7333	11
254	9926	11
255	14624	11
256	3813	11
257	6850	20
258	7344	11
259	3242	21
260	9937	11
261	14635	11
262	3824	11
263	3263	20
264	3283	41
265	7355	11
266	9948	11
267	14646	11
268	9318	20
269	6870	20
270	3835	11
271	9959	11
272	9970	11
273	7366	11
274	14657	11
275	3846	11
276	9338	41
277	9981	11
278	7377	11
279	14668	11
280	9992	11
281	3857	11
282	7388	11
283	10003	11
284	14679	11
285	10014	11
286	7399	11
287	10025	11
288	3868	11
289	14690	11
290	7410	11
291	10036	11
292	10047	11
293	3879	11
294	14701	11
295	7421	11
296	10058	11
297	14712	11
298	13597	558
299	14723	11
300	3890	11
301	7432	11
302	10069	11
303	14734	11
304	3901	11
305	7443	11
306	10080	11
307	3912	11
308	3324	11
309	14745	11
310	3923	11
311	7454	11
312	10091	11
313	3934	11
314	3945	11
315	9379	21
316	14756	11
317	6890	28
318	7465	11
319	3956	11
320	3335	11
321	3967	11
322	10102	11
323	14767	11
324	7476	11
325	3978	11
326	3346	19
327	10113	11
328	14778	11
329	7487	11
330	3989	11
331	10124	11
332	14789	11
333	7498	11
334	4000	11
335	10135	11
336	14800	11
337	7509	11
338	9400	20
339	4011	11
340	10146	11
341	9420	20
342	14155	20
343	14811	11
344	7520	11
345	4022	11
346	10157	11
347	14822	11
348	4033	11
349	4044	11
350	7531	11
351	10168	11
352	14833	11
353	4055	11
354	7542	11
355	10179	11
356	14844	11
357	4066	11
358	7553	11
359	10190	11
360	14855	11
361	4077	11
362	7564	11
363	10201	11
364	14866	11
365	4088	11
366	9440	11
367	7575	11
368	14175	20
369	10212	11
370	9451	101
371	14877	11
372	4099	11
373	7586	11
374	4110	11
375	10223	11
376	14888	11
377	4121	11
378	4132	11
379	7597	11
380	7608	11
381	7619	11
382	7630	11
383	7641	11
384	7652	11
385	7663	11
386	7674	11
387	4143	11
388	4154	11
389	4165	11
390	4176	11
391	4187	11
```
