## Supplementary material for "Deep-mining of vertebrate genomes reveals an unexpected diversity of endogenous viral elements": pref_rescore2.index

```
1	74	8
6	282	10
13	159	11
14	194	10
25	446	10
26	0	11
27	359	10
39	292	11
40	380	10
52	534	11
53	11	22
65	226	11
66	115	11
78	390	10
89	303	11
91	545	9
92	33	11
97	314	10
104	237	10
116	126	11
128	400	11
132	554	12
140	247	11
144	456	23
163	170	12
186	411	12
188	479	11
198	137	11
210	566	12
225	258	12
236	423	12
244	148	11
248	578	11
260	270	12
272	435	11
284	501	11
298	324	23
308	44	30
310	82	12
320	182	12
326	347	12
332	204	11
339	512	11
343	94	11
344	369	11
353	523	11
356	215	11
366	490	11
380	105	10
```
