## Supplementary material for "Deep-mining of vertebrate genomes reveals an unexpected diversity of endogenous viral elements": pref_step0.index

```
1	0	9
6	9	56
13	130	65
14	195	10
25	637	39
26	676	67
27	1019	10
39	1029	17
40	205	10
52	215	63
65	743	19
66	762	61
78	1046	10
89	1056	66
91	278	10
92	288	65
97	65	10
104	75	11
116	823	11
128	834	11
132	1122	63
140	1185	11
163	845	52
186	897	55
188	353	38
198	391	11
210	402	62
225	464	11
236	1196	40
244	1236	39
248	475	11
260	486	20
272	1275	11
284	1286	11
308	1297	63
310	1360	11
320	506	67
326	573	64
332	86	11
339	97	11
343	952	39
344	991	28
353	1371	30
356	1401	11
366	108	11
380	119	11
```
