## Supplementary material for "Deep-mining of vertebrate genomes reveals an unexpected diversity of endogenous viral elements": Bornaviridae.index

```
0	0	106
1	106	91
2	197	144
3	341	72
4	413	203
5	616	505
6	1121	144
7	1265	203
8	1468	203
9	1671	203
10	1874	203
11	2077	203
12	2280	505
13	2785	135
14	2920	372
15	3292	203
16	3495	145
17	3640	89
18	3729	372
19	4101	203
20	4304	203
21	4507	1713
22	6220	133
23	6353	178
24	6531	15
25	6546	372
26	6918	372
27	7290	204
28	7494	1739
29	9233	575
30	9808	372
31	10180	1718
32	11898	144
33	12042	1713
34	13755	501
35	14256	89
36	14345	125
37	14470	373
38	14843	105
39	14948	88
40	15036	88
41	15124	88
42	15212	502
43	15714	169
44	15883	375
45	16258	117
46	16375	105
47	16480	105
48	16585	104
49	16689	88
50	16777	88
51	16865	117
52	16982	88
53	17070	56
54	17126	105
55	17231	1711
56	18942	375
57	19317	111
58	19428	138
59	19566	133
60	19699	105
61	19804	144
62	19948	134
63	20082	171
64	20253	204
65	20457	169
66	20626	1713
67	22339	89
68	22428	144
69	22572	1713
70	24285	353
71	24638	373
72	25011	68
73	25079	108
74	25187	91
75	25278	144
76	25422	72
77	25494	144
78	25638	1713
79	27351	505
80	27856	135
81	27991	203
82	28194	144
83	28338	90
84	28428	144
85	28572	1713
86	30285	135
87	30420	89
88	30509	372
89	30881	372
90	31253	203
91	31456	89
92	31545	372
93	31917	144
94	32061	372
95	32433	116
96	32549	178
97	32727	65
98	32792	203
99	32995	144
100	33139	144
101	33283	505
102	33788	575
103	34363	144
104	34507	372
105	34879	502
106	35381	372
107	35753	1714
108	37467	204
109	37671	11
110	37682	89
111	37771	105
112	37876	151
113	38027	151
114	38178	151
115	38329	1711
116	40040	117
117	40157	88
118	40245	117
119	40362	105
120	40467	105
121	40572	117
122	40689	203
123	40892	203
124	41095	117
125	41212	203
126	41415	56
127	41471	56
128	41527	375
129	41902	88
130	41990	374
131	42364	138
132	42502	133
133	42635	116
134	42751	502
135	43253	134
136	43387	179
137	43566	144
138	43710	132
139	43842	373
140	44215	204
141	44419	43
142	44462	373
143	44835	89
144	44924	89
145	45013	68
146	45081	121
147	45202	91
148	45293	144
149	45437	377
150	45814	505
151	46319	372
152	46691	1610
153	48301	89
154	48390	89
155	48479	505
156	48984	372
157	49356	505
158	49861	372
159	50233	372
160	50605	203
161	50808	89
162	50897	89
163	50986	372
164	51358	203
165	51561	89
166	51650	505
167	52155	89
168	52244	93
169	52337	149
170	52486	49
171	52535	144
172	52679	355
173	53034	505
174	53539	204
175	53743	575
176	54318	372
177	54690	89
178	54779	1714
179	56493	144
180	56637	373
181	57010	125
182	57135	373
183	57508	204
184	57712	375
185	58087	119
186	58206	131
187	58337	119
188	58456	375
189	58831	75
190	58906	203
191	59109	117
192	59226	105
193	59331	117
194	59448	117
195	59565	125
196	59690	125
197	59815	165
198	59980	375
199	60355	56
200	60411	56
201	60467	88
202	60555	203
203	60758	203
204	60961	137
205	61098	133
206	61231	105
207	61336	1714
208	63050	134
209	63184	146
210	63330	510
211	63840	93
212	63933	89
213	64022	144
214	64166	373
215	64539	89
216	64628	204
217	64832	204
218	65036	68
219	65104	115
220	65219	91
221	65310	144
222	65454	92
223	65546	1713
224	67259	89
225	67348	372
226	67720	1713
227	69433	203
228	69636	1713
229	71349	89
230	71438	1713
231	73151	89
232	73240	89
233	73329	372
234	73701	203
235	73904	203
236	74107	89
237	74196	372
238	74568	203
239	74771	372
240	75143	203
241	75346	116
242	75462	149
243	75611	28
244	75639	505
245	76144	1560
246	77704	372
247	78076	144
248	78220	575
249	78795	89
250	78884	204
251	79088	375
252	79463	505
253	79968	89
254	80057	373
255	80430	89
256	80519	144
257	80663	88
258	80751	203
259	80954	203
260	81157	203
261	81360	88
262	81448	115
263	81563	125
264	81688	117
265	81805	105
266	81910	104
267	82014	117
268	82131	375
269	82506	117
270	82623	117
271	82740	88
272	82828	56
273	82884	56
274	82940	203
275	83143	144
276	83287	144
277	83431	137
278	83568	133
279	83701	105
280	83806	165
281	83971	134
282	84105	172
283	84277	1690
284	85967	385
285	86352	204
286	86556	46
287	86602	89
288	86691	204
289	86895	84
290	86979	144
291	87123	68
292	87191	102
293	87293	91
294	87384	144
295	87528	207
296	87735	372
297	88107	203
298	88310	89
299	88399	505
300	88904	372
301	89276	372
302	89648	203
303	89851	372
304	90223	203
305	90426	203
306	90629	89
307	90718	144
308	90862	372
309	91234	203
310	91437	89
311	91526	372
312	91898	89
313	91987	144
314	92131	93
315	92224	149
316	92373	28
317	92401	372
318	92773	203
319	92976	89
320	93065	89
321	93154	575
322	93729	372
323	94101	144
324	94245	88
325	94333	203
326	94536	204
327	94740	89
328	94829	204
329	95033	215
330	95248	203
331	95451	88
332	95539	88
333	95627	88
334	95715	203
335	95918	169
336	96087	375
337	96462	117
338	96579	105
339	96684	165
340	96849	117
341	96966	88
342	97054	117
343	97171	121
344	97292	203
345	97495	56
346	97551	97
347	97648	125
348	97773	502
349	98275	502
350	98777	135
351	98912	133
352	99045	116
353	99161	165
354	99326	134
355	99460	375
356	99835	374
357	100209	100
358	100309	144
359	100453	373
360	100826	204
361	101030	144
362	101174	354
363	101528	501
364	102029	68
365	102097	92
366	102189	91
367	102280	144
368	102424	142
369	102566	203
370	102769	144
371	102913	203
372	103116	372
373	103488	144
374	103632	89
375	103721	83
376	103804	89
377	103893	144
378	104037	372
379	104409	203
380	104612	505
381	105117	89
382	105206	372
383	105578	203
384	105781	89
385	105870	203
386	106073	505
387	106578	113
388	106691	149
389	106840	28
390	106868	203
391	107071	372
392	107443	204
393	107647	372
394	108019	372
395	108391	372
396	108763	505
397	109268	203
398	109471	1727
399	111198	144
400	111342	204
401	111546	125
402	111671	373
403	112044	144
404	112188	151
405	112339	151
406	112490	151
407	112641	144
408	112785	88
409	112873	88
410	112961	117
411	113078	105
412	113183	117
413	113300	117
414	113417	203
415	113620	117
416	113737	111
417	113848	117
418	113965	56
419	114021	97
420	114118	375
421	114493	1711
422	116204	570
423	116774	137
424	116911	133
425	117044	105
426	117149	165
427	117314	134
428	117448	88
429	117536	89
430	117625	189
431	117814	43
432	117857	89
433	117946	144
434	118090	501
435	118591	89
436	118680	1713
437	120393	68
438	120461	104
439	120565	91
440	120656	372
441	121028	507
442	121535	144
443	121679	505
444	122184	144
445	122328	203
446	122531	144
447	122675	203
448	122878	372
449	123250	203
450	123453	505
451	123958	89
452	124047	89
453	124136	1610
454	125746	203
455	125949	89
456	126038	372
457	126410	203
458	126613	144
459	126757	1713
460	128470	113
461	128583	149
462	128732	28
463	128760	144
464	128904	203
465	129107	144
466	129251	1739
467	130990	372
468	131362	505
469	131867	1718
470	133585	144
471	133729	89
472	133818	513
473	134331	133
474	134464	10
475	134474	89
476	134563	502
477	135065	119
478	135184	119
479	135303	132
480	135435	502
481	135937	203
482	136140	203
483	136343	117
484	136460	105
485	136565	104
486	136669	117
487	136786	125
488	136911	117
489	137028	184
490	137212	117
491	137329	56
492	137385	97
493	137482	88
494	137570	375
495	137945	88
496	138033	138
497	138171	133
498	138304	105
499	138409	165
500	138574	134
501	138708	203
502	138911	204
503	139115	501
504	139616	373
505	139989	204
506	140193	43
507	140236	1713
508	141949	204
509	142153	110
510	142263	68
511	142331	375
512	142706	91
513	142797	203
514	143000	1721
515	144721	505
516	145226	1713
517	146939	505
518	147444	144
519	147588	203
520	147791	144
521	147935	89
522	148024	144
523	148168	1713
524	149881	203
525	150084	144
526	150228	133
527	150361	372
528	150733	203
529	150936	89
530	151025	372
531	151397	505
532	151902	371
533	152273	89
534	152362	149
535	152511	28
536	152539	505
537	153044	372
538	153416	505
539	153921	505
540	154426	372
541	154798	89
542	154887	376
543	155263	502
544	155765	372
545	156137	1716
546	157853	373
547	158226	373
548	158599	204
549	158803	1729
550	160532	203
551	160735	203
552	160938	203
553	161141	1711
554	162852	114
555	162966	125
556	163091	117
557	163208	105
558	163313	165
559	163478	117
560	163595	375
561	163970	117
562	164087	250
563	164337	117
564	164454	56
565	164510	56
566	164566	203
567	164769	88
568	164857	375
569	165232	138
570	165370	116
571	165486	105
572	165591	165
573	165756	134
574	165890	144
575	166034	144
576	166178	136
577	166314	89
578	166403	144
579	166547	354
580	166901	104
581	167005	84
582	167089	110
583	167199	68
584	167267	88
585	167355	91
586	167446	144
587	167590	385
588	167975	1610
589	169585	372
590	169957	1610
591	171567	89
592	171656	144
593	171800	505
594	172305	203
595	172508	505
596	173013	89
597	173102	372
598	173474	372
599	173846	372
600	174218	89
601	174307	372
602	174679	203
603	174882	89
604	174971	1713
605	176684	89
606	176773	192
607	176965	149
608	177114	28
609	177142	372
610	177514	203
611	177717	372
612	178089	204
613	178293	372
614	178665	372
615	179037	89
616	179126	1711
617	180837	89
618	180926	373
619	181299	89
620	181388	89
621	181477	144
622	181621	375
623	181996	88
624	182084	88
625	182172	88
626	182260	375
627	182635	375
628	183010	375
629	183385	117
630	183502	105
631	183607	117
632	183724	117
633	183841	88
634	183929	117
635	184046	116
636	184162	375
637	184537	56
638	184593	97
639	184690	144
640	184834	203
641	185037	88
642	185125	138
643	185263	105
644	185368	116
645	185484	105
646	185589	134
647	185723	502
648	186225	501
649	186726	1731
650	188457	204
651	188661	42
652	188703	89
653	188792	373
654	189165	349
655	189514	110
656	189624	68
657	189692	203
658	189895	91
659	189986	377
660	190363	100
661	190463	80
662	190543	89
663	190632	1713
664	192345	1713
665	194058	89
666	194147	1713
667	195860	144
668	196004	1713
669	197717	372
670	198089	89
671	198178	203
672	198381	89
673	198470	203
674	198673	89
675	198762	372
676	199134	203
677	199337	372
678	199709	203
679	199912	126
680	200038	149
681	200187	28
682	200215	203
683	200418	144
684	200562	89
685	200651	144
686	200795	89
687	200884	204
688	201088	204
689	201292	374
690	201666	203
691	201869	89
692	201958	204
693	202162	204
694	202366	513
695	202879	88
696	202967	151
697	203118	151
698	203269	151
699	203420	88
700	203508	88
701	203596	88
702	203684	117
703	203801	105
704	203906	104
705	204010	117
706	204127	203
707	204330	117
708	204447	105
709	204552	88
710	204640	56
711	204696	375
712	205071	502
713	205573	144
714	205717	203
715	205920	138
716	206058	116
717	206174	105
718	206279	105
719	206384	122
720	206506	1714
721	208220	1715
722	209935	372
723	210307	144
724	210451	373
725	210824	204
726	211028	89
727	211117	89
728	211206	110
729	211316	68
730	211384	144
731	211528	91
732	211619	377
733	211996	189
734	212185	1713
735	213898	203
736	214101	505
737	214606	505
738	215111	505
739	215616	203
740	215819	505
741	216324	372
742	216696	89
743	216785	203
744	216988	505
745	217493	203
746	217696	184
747	217880	203
748	218083	89
749	218172	372
750	218544	89
751	218633	144
752	218777	41
753	218818	28
754	218846	72
755	218918	144
756	219062	505
757	219567	204
758	219771	89
759	219860	89
760	219949	89
761	220038	144
762	220182	89
763	220271	144
764	220415	204
765	220619	125
766	220744	38
767	220782	1715
768	222497	203
769	222700	120
770	222820	118
771	222938	127
772	223065	203
773	223268	203
774	223471	203
775	223674	117
776	223791	105
777	223896	165
778	224061	117
779	224178	125
780	224303	117
781	224420	316
782	224736	203
783	224939	56
784	224995	88
785	225083	1711
786	226794	502
787	227296	375
788	227671	134
789	227805	105
790	227910	105
791	228015	105
792	228120	122
793	228242	374
794	228616	119
795	228735	94
796	228829	43
797	228872	89
798	228961	144
799	229105	204
800	229309	204
801	229513	110
802	229623	68
803	229691	502
804	230193	91
805	230284	102
806	230386	501
807	230887	505
808	231392	144
809	231536	372
810	231908	372
811	232280	505
812	232785	89
813	232874	1713
814	234587	89
815	234676	203
816	234879	372
817	235251	1713
818	236964	144
819	237108	77
820	237185	372
821	237557	203
822	237760	89
823	237849	203
824	238052	505
825	238557	187
826	238744	15
827	238759	203
828	238962	505
829	239467	1610
830	241077	144
831	241221	372
832	241593	89
833	241682	1718
834	243400	505
835	243905	204
836	244109	505
837	244614	144
838	244758	164
839	244922	373
840	245295	117
841	245412	144
842	245556	203
843	245759	203
844	245962	203
845	246165	144
846	246309	125
847	246434	125
848	246559	117
849	246676	105
850	246781	117
851	246898	165
852	247063	117
853	247180	117
854	247297	116
855	247413	117
856	247530	56
857	247586	203
858	247789	376
859	248165	1711
860	249876	88
861	249964	137
862	250101	116
863	250217	105
864	250322	105
865	250427	122
866	250549	89
867	250638	56
868	250694	172
869	250866	373
870	251239	204
871	251443	44
872	251487	144
873	251631	84
874	251715	110
875	251825	68
876	251893	440
877	252333	91
878	252424	505
879	252929	136
880	253065	372
881	253437	505
882	253942	203
883	254145	203
884	254348	144
885	254492	372
886	254864	372
887	255236	203
888	255439	125
889	255564	89
890	255653	372
891	256025	505
892	256530	76
893	256606	89
894	256695	372
895	257067	203
896	257270	144
897	257414	1713
898	259127	134
899	259261	65
900	259326	144
901	259470	372
902	259842	359
903	260201	505
904	260706	1739
905	262445	89
906	262534	89
907	262623	1718
908	264341	144
909	264485	1727
910	266212	513
911	266725	117
912	266842	89
913	266931	117
914	267048	502
915	267550	88
916	267638	88
917	267726	88
918	267814	502
919	268316	375
920	268691	117
921	268808	117
922	268925	105
923	269030	104
924	269134	88
925	269222	105
926	269327	117
927	269444	105
928	269549	117
929	269666	56
930	269722	144
931	269866	88
932	269954	139
933	270093	203
934	270296	137
935	270433	105
936	270538	116
937	270654	105
938	270759	122
939	270881	204
940	271085	109
941	271194	525
942	271719	89
943	271808	144
944	271952	373
945	272325	501
946	272826	353
947	273179	110
948	273289	68
949	273357	433
950	273790	91
951	273881	1713
952	275594	1731
953	277325	203
954	277528	1713
955	279241	144
956	279385	144
957	279529	505
958	280034	125
959	280159	89
960	280248	144
961	280392	372
962	280764	203
963	280967	89
964	281056	1713
965	282769	372
966	283141	203
967	283344	89
968	283433	372
969	283805	505
970	284310	92
971	284402	371
972	284773	49
973	284822	73
974	284895	203
975	285098	89
976	285187	1718
977	286905	505
978	287410	204
979	287614	204
980	287818	376
981	288194	501
982	288695	144
983	288839	1715
984	290554	373
985	290927	204
986	291131	174
987	291305	1711
988	293016	151
989	293167	151
990	293318	151
991	293469	1711
992	295180	88
993	295268	117
994	295385	105
995	295490	105
996	295595	165
997	295760	203
998	295963	375
999	296338	117
1000	296455	116
1001	296571	56
1002	296627	56
1003	296683	502
1004	297185	203
1005	297388	139
1006	297527	115
1007	297642	136
1008	297778	116
1009	297894	105
1010	297999	117
1011	298116	122
1012	298238	144
1013	298382	170
1014	298552	132
1015	298684	204
1016	298888	43
1017	298931	89
1018	299020	1713
1019	300733	89
1020	300822	181
1021	301003	109
1022	301112	188
1023	301300	91
1024	301391	119
1025	301510	379
1026	301889	144
1027	302033	372
1028	302405	89
1029	302494	89
1030	302583	203
1031	302786	372
1032	303158	203
1033	303361	505
1034	303866	89
1035	303955	372
1036	304327	203
1037	304530	372
1038	304902	89
1039	304991	372
1040	305363	203
1041	305566	89
1042	305655	1713
1043	307368	99
1044	307467	89
1045	307556	15
1046	307571	102
1047	307673	144
1048	307817	203
1049	308020	1739
1050	309759	204
1051	309963	204
1052	310167	89
1053	310256	89
1054	310345	1715
1055	312060	144
1056	312204	75
1057	312279	89
1058	312368	125
1059	312493	89
1060	312582	376
1061	312958	118
1062	313076	119
1063	313195	126
1064	313321	375
1065	313696	203
1066	313899	117
1067	314016	105
1068	314121	105
1069	314226	165
1070	314391	124
1071	314515	125
1072	314640	117
1073	314757	105
1074	314862	56
1075	314918	56
1076	314974	1711
1077	316685	144
1078	316829	203
1079	317032	115
1080	317147	138
1081	317285	105
1082	317390	105
1083	317495	117
1084	317612	121
1085	317733	501
1086	318234	89
1087	318323	1727
1088	320050	144
1089	320194	373
1090	320567	204
1091	320771	105
1092	320876	204
1093	321080	89
1094	321169	289
1095	321458	637
1096	322095	91
1097	322186	219
1098	322405	91
1099	322496	89
1100	322585	89
1101	322674	372
1102	323046	372
1103	323418	1713
1104	325131	89
1105	325220	144
1106	325364	1713
1107	327077	203
1108	327280	89
1109	327369	372
1110	327741	89
1111	327830	203
1112	328033	89
1113	328122	372
1114	328494	203
1115	328697	372
1116	329069	99
1117	329168	203
1118	329371	65
1119	329436	72
1120	329508	505
1121	330013	359
1122	330372	505
1123	330877	144
1124	331021	204
1125	331225	144
1126	331369	204
1127	331573	372
1128	331945	144
1129	332089	75
1130	332164	204
1131	332368	10
1132	332378	204
1133	332582	88
1134	332670	203
1135	332873	203
1136	333076	203
1137	333279	88
1138	333367	125
1139	333492	117
1140	333609	105
1141	333714	105
1142	333819	117
1143	333936	375
1144	334311	88
1145	334399	117
1146	334516	116
1147	334632	56
1148	334688	56
1149	334744	105
1150	334849	502
1151	335351	144
1152	335495	167
1153	335662	121
1154	335783	105
1155	335888	105
1156	335993	117
1157	336110	122
1158	336232	1715
1159	337947	204
1160	338151	1727
1161	339878	45
1162	339923	89
1163	340012	144
1164	340156	105
1165	340261	84
1166	340345	180
1167	340525	181
1168	340706	495
1169	341201	91
1170	341292	79
1171	341371	210
1172	341581	372
1173	341953	203
1174	342156	203
1175	342359	203
1176	342562	1713
1177	344275	203
1178	344478	505
1179	344983	372
1180	345355	372
1181	345727	203
1182	345930	89
1183	346019	203
1184	346222	372
1185	346594	203
1186	346797	89
1187	346886	372
1188	347258	89
1189	347347	99
1190	347446	144
1191	347590	49
1192	347639	72
1193	347711	372
1194	348083	359
1195	348442	204
1196	348646	89
1197	348735	204
1198	348939	204
1199	349143	144
1200	349287	89
1201	349376	203
1202	349579	75
1203	349654	137
1204	349791	373
1205	350164	116
1206	350280	203
1207	350483	88
1208	350571	88
1209	350659	88
1210	350747	203
1211	350950	376
1212	351326	117
1213	351443	105
1214	351548	105
1215	351653	104
1216	351757	88
1217	351845	203
1218	352048	117
1219	352165	302
1220	352467	56
1221	352523	56
1222	352579	125
1223	352704	1710
1224	354414	144
1225	354558	117
1226	354675	121
1227	354796	116
1228	354912	116
1229	355028	117
1230	355145	122
1231	355267	117
1232	355384	124
1233	355508	525
1234	356033	373
1235	356406	204
1236	356610	43
1237	356653	373
1238	357026	373
1239	357399	181
1240	357580	89
1241	357669	1503
1242	359172	91
1243	359263	144
1244	359407	144
1245	359551	89
1246	359640	144
1247	359784	135
1248	359919	123
1249	360042	505
1250	360547	90
1251	360637	1713
1252	362350	89
1253	362439	89
1254	362528	372
1255	362900	203
1256	363103	144
1257	363247	89
1258	363336	372
1259	363708	203
1260	363911	89
1261	364000	203
1262	364203	68
1263	364271	505
1264	364776	15
1265	364791	72
1266	364863	203
1267	365066	203
1268	365269	144
1269	365413	372
1270	365785	144
1271	365929	204
1272	366133	505
1273	366638	203
1274	366841	203
1275	367044	373
1276	367417	373
1277	367790	89
1278	367879	116
1279	367995	144
1280	368139	151
1281	368290	151
1282	368441	151
1283	368592	144
1284	368736	88
1285	368824	117
1286	368941	105
1287	369046	105
1288	369151	165
1289	369316	203
1290	369519	375
1291	369894	117
1292	370011	116
1293	370127	56
1294	370183	56
1295	370239	125
1296	370364	88
1297	370452	502
1298	370954	144
1299	371098	121
1300	371219	116
1301	371335	105
1302	371440	117
1303	371557	121
1304	371678	105
1305	371783	105
1306	371888	372
1307	372260	89
1308	372349	144
1309	372493	373
1310	372866	89
1311	372955	89
1312	373044	89
1313	373133	180
1314	373313	74
1315	373387	91
1316	373478	203
1317	373681	501
1318	374182	203
1319	374385	505
1320	374890	89
1321	374979	89
1322	375068	1713
1323	376781	372
1324	377153	372
1325	377525	203
1326	377728	203
1327	377931	89
1328	378020	372
1329	378392	505
1330	378897	203
1331	379100	89
1332	379189	372
1333	379561	203
1334	379764	144
1335	379908	69
1336	379977	82
1337	380059	65
1338	380124	148
1339	380272	144
1340	380416	376
1341	380792	89
1342	380881	1739
1343	382620	144
1344	382764	144
1345	382908	1718
1346	384626	144
1347	384770	203
1348	384973	89
1349	385062	89
1350	385151	204
1351	385355	381
1352	385736	502
1353	386238	119
1354	386357	129
1355	386486	119
1356	386605	502
1357	387107	203
1358	387310	117
1359	387427	105
1360	387532	105
1361	387637	117
1362	387754	136
1363	387890	88
1364	387978	117
1365	388095	105
1366	388200	56
1367	388256	56
1368	388312	105
1369	388417	256
1370	388673	1729
1371	390402	502
1372	390904	121
1373	391025	105
1374	391130	116
1375	391246	88
1376	391334	121
1377	391455	89
1378	391544	105
1379	391649	172
1380	391821	204
1381	392025	35
1382	392060	89
1383	392149	204
1384	392353	204
1385	392557	180
1386	392737	89
1387	392826	91
1388	392917	91
1389	393008	72
1390	393080	1715
1391	394795	144
1392	394939	1713
1393	396652	372
1394	397024	372
1395	397396	144
1396	397540	89
1397	397629	89
1398	397718	144
1399	397862	165
1400	398027	203
1401	398230	89
1402	398319	1713
1403	400032	372
1404	400404	203
1405	400607	89
1406	400696	162
1407	400858	505
1408	401363	69
1409	401432	133
1410	401565	49
1411	401614	148
1412	401762	505
1413	402267	89
1414	402356	372
1415	402728	505
1416	403233	144
1417	403377	204
1418	403581	378
1419	403959	505
1420	404464	505
1421	404969	204
1422	405173	204
1423	405377	144
1424	405521	89
1425	405610	1710
1426	407320	203
1427	407523	203
1428	407726	203
1429	407929	1711
1430	409640	125
1431	409765	117
1432	409882	105
1433	409987	105
1434	410092	165
1435	410257	375
1436	410632	203
1437	410835	117
1438	410952	297
1439	411249	56
1440	411305	56
1441	411361	125
1442	411486	148
1443	411634	137
1444	411771	375
1445	412146	121
1446	412267	116
1447	412383	105
1448	412488	144
1449	412632	122
1450	412754	204
1451	412958	134
1452	413092	132
1453	413224	144
1454	413368	373
1455	413741	204
1456	413945	125
1457	414070	144
1458	414214	122
1459	414336	195
1460	414531	91
1461	414622	91
1462	414713	72
1463	414785	501
1464	415286	505
1465	415791	372
1466	416163	203
1467	416366	89
1468	416455	1713
1469	418168	203
1470	418371	203
1471	418574	505
1472	419079	165
1473	419244	372
1474	419616	203
1475	419819	372
1476	420191	89
1477	420280	372
1478	420652	203
1479	420855	148
1480	421003	1713
1481	422716	69
1482	422785	154
1483	422939	15
1484	422954	148
1485	423102	203
1486	423305	204
1487	423509	1739
1488	425248	204
1489	425452	144
1490	425596	505
1491	426101	92
1492	426193	1727
1493	427920	505
1494	428425	125
1495	428550	144
1496	428694	513
1497	429207	204
1498	429411	375
1499	429786	88
1500	429874	88
1501	429962	88
1502	430050	375
1503	430425	375
1504	430800	117
1505	430917	105
1506	431022	105
1507	431127	117
1508	431244	88
1509	431332	125
1510	431457	117
1511	431574	105
1512	431679	56
1513	431735	56
1514	431791	125
1515	431916	375
1516	432291	137
1517	432428	88
1518	432516	375
1519	432891	105
1520	432996	116
1521	433112	502
1522	433614	121
1523	433735	144
1524	433879	134
1525	434013	94
1526	434107	41
1527	434148	89
1528	434237	144
1529	434381	354
1530	434735	501
1531	435236	222
1532	435458	184
1533	435642	91
1534	435733	91
1535	435824	72
1536	435896	379
1537	436275	1713
1538	437988	89
1539	438077	123
1540	438200	203
1541	438403	505
1542	438908	90
1543	438998	144
1544	439142	1713
1545	440855	165
1546	441020	89
1547	441109	102
1548	441211	89
1549	441300	203
1550	441503	89
1551	441592	372
1552	441964	155
1553	442119	372
1554	442491	69
1555	442560	372
1556	442932	65
1557	442997	148
1558	443145	203
1559	443348	144
1560	443492	505
1561	443997	144
1562	444141	505
1563	444646	144
1564	444790	207
1565	444997	372
1566	445369	505
1567	445874	164
1568	446038	501
1569	446539	1716
1570	448255	144
1571	448399	88
1572	448487	151
1573	448638	151
1574	448789	151
1575	448940	88
1576	449028	88
1577	449116	117
1578	449233	105
1579	449338	105
1580	449443	104
1581	449547	203
1582	449750	375
1583	450125	117
1584	450242	117
1585	450359	56
1586	450415	56
1587	450471	105
1588	450576	88
1589	450664	137
1590	450801	203
1591	451004	122
1592	451126	116
1593	451242	105
1594	451347	834
1595	452181	122
1596	452303	510
1597	452813	122
1598	452935	373
1599	453308	373
1600	453681	204
1601	453885	39
1602	453924	89
1603	454013	1713
1604	455726	68
1605	455794	291
1606	456085	91
1607	456176	91
1608	456267	72
1609	456339	144
1610	456483	372
1611	456855	203
1612	457058	89
1613	457147	144
1614	457291	1713
1615	459004	372
1616	459376	505
1617	459881	372
1618	460253	372
1619	460625	203
1620	460828	102
1621	460930	203
1622	461133	372
1623	461505	203
1624	461708	89
1625	461797	166
1626	461963	89
1627	462052	69
1628	462121	203
1629	462324	49
1630	462373	148
1631	462521	203
1632	462724	505
1633	463229	204
1634	463433	89
1635	463522	505
1636	464027	144
1637	464171	142
1638	464313	89
1639	464402	376
1640	464778	373
1641	465151	1714
1642	466865	373
1643	467238	502
1644	467740	203
1645	467943	119
1646	468062	119
1647	468181	375
1648	468556	203
1649	468759	203
1650	468962	117
1651	469079	105
1652	469184	105
1653	469289	165
1654	469454	125
1655	469579	88
1656	469667	117
1657	469784	166
1658	469950	56
1659	470006	56
1660	470062	105
1661	470167	203
1662	470370	137
1663	470507	1285
1664	471792	122
1665	471914	105
1666	472019	116
1667	472135	203
1668	472338	164
1669	472502	1715
1670	474217	122
1671	474339	89
1672	474428	89
1673	474517	137
1674	474654	373
1675	475027	204
1676	475231	373
1677	475604	68
1678	475672	121
1679	475793	91
1680	475884	228
1681	476112	72
1682	476184	210
1683	476394	89
1684	476483	372
1685	476855	372
1686	477227	505
1687	477732	305
1688	478037	89
1689	478126	1713
1690	479839	89
1691	479928	89
1692	480017	372
1693	480389	102
1694	480491	144
1695	480635	89
1696	480724	372
1697	481096	203
1698	481299	166
1699	481465	203
1700	481668	69
1701	481737	89
1702	481826	15
1703	481841	148
1704	481989	148
1705	482137	1718
1706	483855	144
1707	483999	372
1708	484371	505
1709	484876	505
1710	485381	507
1711	485888	203
1712	486091	89
1713	486180	89
1714	486269	373
1715	486642	89
1716	486731	623
1717	487354	144
1718	487498	203
1719	487701	203
1720	487904	88
1721	487992	144
1722	488136	125
1723	488261	117
1724	488378	105
1725	488483	105
1726	488588	117
1727	488705	117
1728	488822	203
1729	489025	117
1730	489142	117
1731	489259	56
1732	489315	56
1733	489371	105
1734	489476	144
1735	489620	137
1736	489757	103
1737	489860	122
1738	489982	116
1739	490098	105
1740	490203	375
1741	490578	164
1742	490742	374
1743	491116	372
1744	491488	204
1745	491692	204
1746	491896	19
1747	491915	89
1748	492004	84
1749	492088	89
1750	492177	68
1751	492245	135
1752	492380	91
1753	492471	89
1754	492560	72
1755	492632	91
1756	492723	203
1757	492926	89
1758	493015	203
1759	493218	1713
1760	494931	372
1761	495303	203
1762	495506	372
1763	495878	203
1764	496081	203
1765	496284	89
1766	496373	372
1767	496745	505
1768	497250	203
1769	497453	89
1770	497542	372
1771	497914	203
1772	498117	144
1773	498261	116
1774	498377	144
1775	498521	65
1776	498586	148
1777	498734	148
1778	498882	1718
1779	500600	89
1780	500689	1739
1781	502428	505
1782	502933	144
1783	503077	1721
1784	504798	144
1785	504942	204
1786	505146	204
1787	505350	89
1788	505439	204
1789	505643	117
1790	505760	502
1791	506262	88
1792	506350	88
1793	506438	203
1794	506641	502
1795	507143	375
1796	507518	117
1797	507635	105
1798	507740	105
1799	507845	165
1800	508010	375
1801	508385	125
1802	508510	117
1803	508627	375
1804	509002	56
1805	509058	56
1806	509114	125
1807	509239	502
1808	509741	137
1809	509878	88
1810	509966	122
1811	510088	105
1812	510193	116
1813	510309	88
1814	510397	146
1815	510543	374
1816	510917	93
1817	511010	144
1818	511154	144
1819	511298	373
1820	511671	204
1821	511875	354
1822	512229	204
1823	512433	68
1824	512501	91
1825	512592	144
1826	512736	72
1827	512808	1715
1828	514523	144
1829	514667	203
1830	514870	135
1831	515005	372
1832	515377	89
1833	515466	90
1834	515556	89
1835	515645	144
1836	515789	125
1837	515914	203
1838	516117	89
1839	516206	372
1840	516578	372
1841	516950	203
1842	517153	89
1843	517242	204
1844	517446	505
1845	517951	93
1846	518044	505
1847	518549	49
1848	518598	148
1849	518746	148
1850	518894	505
1851	519399	372
1852	519771	505
1853	520276	1718
1854	521994	1718
1855	523712	1731
1856	525443	505
1857	525948	144
1858	526092	127
1859	526219	204
1860	526423	144
1861	526567	117
1862	526684	1714
1863	528398	151
1864	528549	151
1865	528700	144
1866	528844	1711
1867	530555	88
1868	530643	117
1869	530760	97
1870	530857	105
1871	530962	117
1872	531079	88
1873	531167	117
1874	531284	117
1875	531401	88
1876	531489	56
1877	531545	56
1878	531601	105
1879	531706	1711
1880	533417	137
1881	533554	115
1882	533669	122
1883	533791	116
1884	533907	105
1885	534012	203
1886	534215	149
1887	534364	89
1888	534453	169
1889	534622	501
1890	535123	43
1891	535166	89
1892	535255	144
1893	535399	89
1894	535488	144
1895	535632	68
1896	535700	91
1897	535791	144
1898	535935	72
1899	536007	91
1900	536098	505
1901	536603	144
1902	536747	89
1903	536836	372
1904	537208	203
1905	537411	372
1906	537783	203
1907	537986	505
1908	538491	372
1909	538863	372
1910	539235	203
1911	539438	89
1912	539527	89
1913	539616	372
1914	539988	203
1915	540191	203
1916	540394	1713
1917	542107	133
1918	542240	178
1919	542418	15
1920	542433	148
1921	542581	192
1922	542773	372
1923	543145	1739
1924	544884	204
1925	545088	1718
1926	546806	505
1927	547311	366
1928	547677	1713
1929	549390	505
1930	549895	373
1931	550268	125
1932	550393	215
1933	550608	381
1934	550989	118
1935	551107	119
1936	551226	119
1937	551345	502
1938	551847	375
1939	552222	203
1940	552425	117
1941	552542	105
1942	552647	105
1943	552752	165
1944	552917	203
1945	553120	105
1946	553225	117
1947	553342	203
1948	553545	56
1949	553601	56
1950	553657	105
1951	553762	375
1952	554137	137
1953	554274	105
1954	554379	122
1955	554501	105
1956	554606	103
1957	554709	144
1958	554853	164
1959	555017	204
1960	555221	524
1961	555745	1716
1962	557461	373
1963	557834	204
1964	558038	43
1965	558081	204
1966	558285	501
1967	558786	68
1968	558854	91
1969	558945	144
1970	559089	72
1971	559161	204
1972	559365	1713
1973	561078	505
1974	561583	372
1975	561955	372
1976	562327	144
1977	562471	89
1978	562560	144
1979	562704	1713
1980	564417	89
1981	564506	89
1982	564595	372
1983	564967	203
1984	565170	203
1985	565373	89
1986	565462	372
1987	565834	145
1988	565979	372
1989	566351	133
1990	566484	178
1991	566662	65
1992	566727	148
1993	566875	192
1994	567067	204
1995	567271	505
1996	567776	144
1997	567920	1718
1998	569638	505
1999	570143	526
2000	570669	372
2001	571041	1739
2002	572780	89
2003	572869	10
2004	572879	373
2005	573252	89
2006	573341	203
2007	573544	203
2008	573747	203
2009	573950	1711
2010	575661	88
2011	575749	125
2012	575874	117
2013	575991	105
2014	576096	105
2015	576201	165
2016	576366	125
2017	576491	318
2018	576809	117
2019	576926	375
2020	577301	56
2021	577357	56
2022	577413	375
2023	577788	88
2024	577876	144
2025	578020	114
2026	578134	122
2027	578256	116
2028	578372	88
2029	578460	502
2030	578962	153
2031	579115	144
2032	579259	132
2033	579391	373
2034	579764	89
2035	579853	144
2036	579997	373
2037	580370	84
2038	580454	1716
2039	582170	68
2040	582238	91
2041	582329	144
2042	582473	72
2043	582545	96
2044	582641	372
2045	583013	1610
2046	584623	203
2047	584826	89
2048	584915	505
2049	585420	203
2050	585623	505
2051	586128	372
2052	586500	203
2053	586703	203
2054	586906	89
2055	586995	144
2056	587139	372
2057	587511	203
2058	587714	89
2059	587803	143
2060	587946	89
2061	588035	150
2062	588185	178
2063	588363	49
2064	588412	148
2065	588560	192
2066	588752	144
2067	588896	204
2068	589100	89
2069	589189	1718
2070	590907	1718
2071	592625	375
2072	593000	89
2073	593089	373
2074	593462	204
2075	593666	117
2076	593783	89
2077	593872	204
2078	594076	88
2079	594164	88
2080	594252	88
2081	594340	375
2082	594715	203
2083	594918	375
2084	595293	117
2085	595410	105
2086	595515	105
2087	595620	117
2088	595737	356
2089	596093	87
2090	596180	117
2091	596297	88
2092	596385	56
2093	596441	56
2094	596497	88
2095	596585	203
2096	596788	502
2097	597290	88
2098	597378	122
2099	597500	105
2100	597605	115
2101	597720	883
2102	598603	178
2103	598781	501
2104	599282	1729
2105	601011	89
2106	601100	204
2107	601304	47
2108	601351	89
2109	601440	353
2110	601793	90
2111	601883	68
2112	601951	91
2113	602042	144
2114	602186	72
2115	602258	89
2116	602347	89
2117	602436	372
2118	602808	135
2119	602943	89
2120	603032	1713
2121	604745	83
2122	604828	1713
2123	606541	89
2124	606630	372
2125	607002	372
2126	607374	203
2127	607577	355
2128	607932	89
2129	608021	372
2130	608393	203
2131	608596	356
2132	608952	203
2133	609155	150
2134	609305	178
2135	609483	15
2136	609498	148
2137	609646	148
2138	609794	89
2139	609883	144
2140	610027	372
2141	610399	372
2142	610771	505
2143	611276	375
2144	611651	203
2145	611854	89
2146	611943	126
2147	612069	373
2148	612442	204
2149	612646	144
2150	612790	151
2151	612941	151
2152	613092	151
2153	613243	88
2154	613331	144
2155	613475	88
2156	613563	117
2157	613680	105
2158	613785	105
2159	613890	104
2160	613994	117
2161	614111	125
2162	614236	117
2163	614353	203
2164	614556	56
2165	614612	56
2166	614668	203
2167	614871	144
2168	615015	1711
2169	616726	135
2170	616861	122
2171	616983	116
2172	617099	375
2173	617474	375
2174	617849	175
2175	618024	1715
2176	619739	1729
2177	621468	204
2178	621672	144
2179	621816	373
2180	622189	204
2181	622393	89
2182	622482	90
2183	622572	68
2184	622640	91
2185	622731	144
2186	622875	72
2187	622947	371
2188	623318	203
2189	623521	89
2190	623610	89
2191	623699	372
2192	624071	372
2193	624443	372
2194	624815	372
2195	625187	203
2196	625390	89
2197	625479	89
2198	625568	372
2199	625940	78
2200	626018	203
2201	626221	89
2202	626310	372
2203	626682	372
2204	627054	144
2205	627198	150
2206	627348	178
2207	627526	65
2208	627591	148
2209	627739	148
2210	627887	372
2211	628259	89
2212	628348	1718
2213	630066	89
2214	630155	1718
2215	631873	88
2216	631961	144
2217	632105	204
2218	632309	164
2219	632473	89
2220	632562	125
2221	632687	502
2222	633189	131
2223	633320	119
2224	633439	119
2225	633558	203
2226	633761	502
2227	634263	203
2228	634466	117
2229	634583	105
2230	634688	105
2231	634793	117
2232	634910	117
2233	635027	117
2234	635144	117
2235	635261	117
2236	635378	56
2237	635434	56
2238	635490	144
2239	635634	502
2240	636136	107
2241	636243	129
2242	636372	133
2243	636505	105
2244	636610	88
2245	636698	134
2246	636832	175
2247	637007	374
2248	637381	524
2249	637905	144
2250	638049	29
2251	638078	89
2252	638167	144
2253	638311	204
2254	638515	90
2255	638605	68
2256	638673	91
2257	638764	144
2258	638908	72
2259	638980	89
2260	639069	144
2261	639213	203
2262	639416	372
2263	639788	89
2264	639877	89
2265	639966	89
2266	640055	89
2267	640144	144
2268	640288	203
2269	640491	203
2270	640694	89
2271	640783	159
2272	640942	372
2273	641314	203
2274	641517	89
2275	641606	89
2276	641695	505
2277	642200	133
2278	642333	178
2279	642511	49
2280	642560	148
2281	642708	148
2282	642856	89
2283	642945	372
2284	643317	1718
2285	645035	204
2286	645239	1718
2287	646957	203
2288	647160	505
2289	647665	144
2290	647809	373
2291	648182	204
2292	648386	19
2293	648405	623
2294	649028	203
2295	649231	203
2296	649434	203
2297	649637	144
2298	649781	1685
2299	651466	125
2300	651591	117
2301	651708	105
2302	651813	105
2303	651918	104
2304	652022	375
2305	652397	375
2306	652772	117
2307	652889	375
2308	653264	56
2309	653320	56
2310	653376	502
2311	653878	1711
2312	655589	88
2313	655677	138
2314	655815	133
2315	655948	116
2316	656064	203
2317	656267	134
2318	656401	176
2319	656577	89
2320	656666	372
2321	657038	501
2322	657539	373
2323	657912	204
2324	658116	501
2325	658617	84
2326	658701	90
2327	658791	68
```
