## Supplementary material for "Deep-mining of vertebrate genomes reveals an unexpected diversity of endogenous viral elements": Bornaviridae.lookup

```
0	QWB49505.1	0
1	UBJ90234.1	0
2	4HIT_C	0
3	ATY47637.1	0
4	YP_009268919.1	0
5	QRR19162.1	0
6	QJQ51066.1	0
7	QIX03015.1	0
8	VVX76781.1	0
9	SPL61263.1	0
10	AVI26352.1	0
11	ASK38746.1	0
12	ASF61783.1	0
13	AHW58023.1	0
14	AGX13885.1	0
15	ABW81016.1	0
16	BAF34576.1	0
17	AAR36931.1	0
18	AAR36963.1	0
19	AAR36995.1	0
20	AAL49983.1	0
21	CAC70645.1	0
22	AAG14410.1	0
23	CAB45666.1	0
24	CAB52108.1	0
25	AAB53712.1	0
26	AAA20663.1	0
27	QQA02800.1	0
28	ART67031.1	0
29	ART29435.1	0
30	SBT82872.1	0
31	SBT82904.1	0
32	URS73032.1	0
33	UJQ69839.1	0
34	YP_009268909.1	0
35	AOF44332.1	0
36	AGJ74882.1	0
37	AGJ74914.1	0
38	AHD24433.1	0
39	UEN69670.1	0
40	UEN69702.1	0
41	UEN69734.1	0
42	BBL33041.1	0
43	QGT41034.1	0
44	QGM12635.1	0
45	QFI56825.1	0
46	QFI56922.1	0
47	QFI56954.1	0
48	QAT79291.1	0
49	AOF44366.1	0
50	AOF44398.1	0
51	AOF44430.1	0
52	AIC82501.1	0
53	BAO58147.1	0
54	AHA49662.1	0
55	AFN70793.1	0
56	AER30487.1	0
57	AEE69058.1	0
58	ADA84099.1	0
59	ACX31676.1	0
60	ACV83261.1	0
61	ACS32308.1	0
62	ACH61928.1	0
63	ACG59364.1	0
64	ALL41440.1	0
65	ATY47615.1	0
66	YP_009237647.1	0
67	UGC11908.1	0
68	UGC11940.1	0
69	SCA77548.1	0
70	ALF62577.1	0
71	AGW46936.1	0
72	AEO50536.1	0
73	QIL68851.1	0
74	UBJ90235.1	0
75	4HIT_D	0
76	ATY47638.1	0
77	YP_009268920.1	0
78	QRR19163.1	0
79	QJQ51067.1	0
80	QIX03016.1	0
81	VVX76782.1	0
82	SPL61264.1	0
83	AVI26353.1	0
84	ASK38747.1	0
85	ASF61784.1	0
86	AHW58024.1	0
87	AGX13886.1	0
88	BAG55453.1	0
89	ABB83806.1	0
90	AAR36932.1	0
91	AAR36964.1	0
92	AAR36996.1	0
93	AAL49984.1	0
94	CAC70647.1	0
95	CAC03749.1	0
96	CAB45667.1	0
97	CAB52109.1	0
98	AAB53713.1	0
99	AAA20665.2	0
100	QQA02801.1	0
101	ART67032.1	0
102	ART29436.1	0
103	SBT82873.1	0
104	SBT82905.1	0
105	URS73033.1	0
106	QBY26069.1	0
107	YP_009268910.1	0
108	AOF44333.1	0
109	AGJ74883.1	0
110	AGJ74915.1	0
111	AHD24434.1	0
112	UEN69671.1	0
113	UEN69703.1	0
114	UEN69735.1	0
115	BBL33042.1	0
116	QGT41035.1	0
117	QGM12636.1	0
118	QFI56826.1	0
119	QFI56923.1	0
120	QFI56955.1	0
121	QAT79292.1	0
122	AOF44367.1	0
123	AOF44399.1	0
124	AOF44431.1	0
125	AIC82502.1	0
126	BAO58148.1	0
127	BAM93355.1	0
128	AFN70794.1	0
129	AER30488.1	0
130	AEE69059.1	0
131	ADA84100.1	0
132	ACX31677.1	0
133	ACV83262.1	0
134	ACS32309.1	0
135	ACH61931.1	0
136	ACG59365.1	0
137	ALL41441.1	0
138	ATY47616.1	0
139	UGC11877.1	0
140	UGC11909.1	0
141	UGC11941.1	0
142	QGZ07383.1	0
143	ALF62578.1	0
144	AGW46937.1	0
145	AEO50537.1	0
146	QIL68852.1	0
147	UBJ90236.1	0
148	4HIU_A	0
149	DAZ85308.1	0
150	YP_009268921.1	0
151	QRR19164.1	0
152	QJQ51068.1	0
153	QIX03017.1	0
154	VVX76783.1	0
155	SPL61265.1	0
156	AVI26354.1	0
157	ASK38748.1	0
158	ASF61785.1	0
159	AHF46611.1	0
160	AGX13887.1	0
161	BAG55454.1	0
162	ABB83807.1	0
163	AAR36933.1	0
164	AAR36965.1	0
165	AAR36997.1	0
166	AAL49985.1	0
167	CAC70648.1	0
168	CAC03750.1	0
169	CAB45676.1	0
170	CAB52110.1	0
171	AAB53714.1	0
172	AAA20666.1	0
173	QQA02802.1	0
174	ART67033.1	0
175	ART29437.1	0
176	SBT82874.1	0
177	SBT82906.1	0
178	URS73034.1	0
179	QBY26070.1	0
180	YP_009165492.1	0
181	AOF44334.1	0
182	AGJ74884.1	0
183	AGJ74916.1	0
184	YP_009512928.1	0
185	UEN69672.1	0
186	UEN69704.1	0
187	UEN69736.1	0
188	BBL33043.1	0
189	QGT41036.1	0
190	QGM12637.1	0
191	QFI56827.1	0
192	QFI56924.1	0
193	QAT79261.1	0
194	QAT79293.1	0
195	AOF44368.1	0
196	AOF44400.1	0
197	AMS35588.1	0
198	AIC82503.1	0
199	BAO58149.1	0
200	BAM93356.1	0
201	AFN70795.1	0
202	AER30489.1	0
203	AEE69060.1	0
204	ADA84101.1	0
205	ACX31678.1	0
206	ACV83263.1	0
207	ACS32310.1	0
208	ACH61932.1	0
209	ACG59366.1	0
210	ALL41442.1	0
211	ATY47617.1	0
212	UGC11878.1	0
213	UGC11910.1	0
214	UGC11942.1	0
215	QGZ07384.1	0
216	ALF62579.1	0
217	AGW46938.1	0
218	AEO50538.1	0
219	QGW52059.1	0
220	UBJ90237.1	0
221	4HIW_A	0
222	DAZ85309.1	0
223	YP_009268922.1	0
224	QRR19165.1	0
225	QJQ51069.1	0
226	QIX03018.1	0
227	VVX76784.1	0
228	SPL61266.1	0
229	AVI26355.1	0
230	ASK38749.1	0
231	ASF61786.1	0
232	AHF46612.1	0
233	AGX13888.1	0
234	BAG55455.1	0
235	ABB83808.1	0
236	AAR36934.1	0
237	AAR36966.2	0
238	AAR36998.1	0
239	AAM68134.1	0
240	CAC70649.1	0
241	CAC03751.1	0
242	CAB45677.1	0
243	CAB52111.1	0
244	AAB53715.1	0
245	AAA20667.2	0
246	QQA02803.1	0
247	ART67034.1	0
248	ART29438.1	0
249	SBT82875.1	0
250	SBT82907.1	0
251	URS73035.1	0
252	QBY26071.1	0
253	YP_009165493.1	0
254	AOF44335.1	0
255	AGJ74885.1	0
256	AGJ74917.1	0
257	YP_009512929.1	0
258	UEN69673.1	0
259	UEN69705.1	0
260	UEN69737.1	0
261	BBL33044.1	0
262	QGT41037.1	0
263	QGM12638.1	0
264	QFI56828.1	0
265	QFI56925.1	0
266	QAT79262.1	0
267	QAT79294.1	0
268	AOF44369.1	0
269	AOF44401.1	0
270	AMS35589.1	0
271	AIC82504.1	0
272	BAO58150.1	0
273	BAM93357.1	0
274	AFN70796.1	0
275	AER30490.1	0
276	AEE69061.1	0
277	ADA84102.1	0
278	ACX31679.1	0
279	ACV83264.1	0
280	ACS32478.1	0
281	ACH61933.1	0
282	ACG59367.1	0
283	ALL41443.1	0
284	YP_010085025.1	0
285	UGC11879.1	0
286	UGC11911.1	0
287	UGC11943.1	0
288	QGZ07385.1	0
289	ALF62580.1	0
290	AGW46939.1	0
291	AEO50539.1	0
292	AYN59348.1	0
293	UBJ90238.1	0
294	4HIY_A	0
295	DAZ85310.1	0
296	NP_042020.1	0
297	QRR19166.1	0
298	QJQ51070.1	0
299	QIX03019.1	0
300	VVX76785.1	0
301	SPL61267.1	0
302	AVI26356.1	0
303	ASK38750.1	0
304	ASF61787.1	0
305	AHF46613.1	0
306	AGX13889.1	0
307	BAG55456.1	0
308	ABB83809.1	0
309	AAR36935.1	0
310	AAR36967.2	0
311	AAR36999.1	0
312	AAM68135.1	0
313	CAC70650.1	0
314	CAC03752.1	0
315	CAB45678.1	0
316	CAB52112.1	0
317	AAB53716.1	0
318	AAA20664.1	0
319	QQA02804.1	0
320	ART67035.1	0
321	ART29439.1	0
322	SBT82876.1	0
323	SBT82908.1	0
324	URS73036.1	0
325	QBY26072.1	0
326	YP_009165494.1	0
327	AOF44336.1	0
328	AGJ74886.1	0
329	AGJ74918.1	0
330	YP_009512930.1	0
331	UEN69674.1	0
332	UEN69706.1	0
333	UEN69738.1	0
334	BBL33045.1	0
335	QGT41038.1	0
336	QGM12639.1	0
337	QFI56829.1	0
338	QFI56926.1	0
339	QAT79263.1	0
340	QAT79295.1	0
341	AOF44370.1	0
342	AOF44402.1	0
343	AIZ49757.1	0
344	AIC82505.1	0
345	BAO58151.1	0
346	BAM93358.1	0
347	AFN70797.1	0
348	AER30491.1	0
349	AEE69062.1	0
350	ADA84103.1	0
351	ACX31680.1	0
352	ACV83265.1	0
353	ACS32479.1	0
354	ACH61934.1	0
355	ACG59348.1	0
356	ALJ30336.1	0
357	YP_010085026.1	0
358	UGC11880.1	0
359	UGC11912.1	0
360	UGC11944.1	0
361	QGZ07386.1	0
362	ALF62581.1	0
363	AGW46940.1	0
364	AEO50540.1	0
365	AYN59349.1	0
366	UBJ90239.1	0
367	P0C795.1	0
368	DAZ85311.1	0
369	NP_042021.1	0
370	QRR19167.1	0
371	QJQ51071.1	0
372	QIX03020.1	0
373	VVX76786.1	0
374	SPL61268.1	0
375	AVI26357.1	0
376	ASK38751.1	0
377	ASF61788.1	0
378	AHF46614.1	0
379	AGX13890.1	0
380	BAG55457.1	0
381	ABB83810.1	0
382	AAR36936.1	0
383	AAR36968.2	0
384	AAR37000.1	0
385	AAM68136.1	0
386	CAC70651.1	0
387	CAB89663.1	0
388	CAB45679.1	0
389	CAB52113.1	0
390	AAB53717.1	0
391	AAB29214.1	0
392	QQA02805.1	0
393	ART67036.1	0
394	SBT82845.1	0
395	SBT82877.1	0
396	SBT82909.1	0
397	URS73037.1	0
398	QBY26073.1	0
399	YP_009165495.1	0
400	AOF44337.1	0
401	AGJ74887.1	0
402	AGJ74919.1	0
403	YP_009512931.1	0
404	UEN69675.1	0
405	UEN69707.1	0
406	UEN69739.1	0
407	BBL33046.1	0
408	QGT41039.1	0
409	QGM12640.1	0
410	QFI56830.1	0
411	QFI56927.1	0
412	QAT79264.1	0
413	QAT79296.1	0
414	AOF44371.1	0
415	AOF44403.1	0
416	AIZ49758.1	0
417	AIC82506.1	0
418	BAO58152.1	0
419	BAM93359.1	0
420	AFN70798.1	0
421	AER30492.1	0
422	AEE69063.1	0
423	ADA84104.1	0
424	ACX31681.1	0
425	ACV83266.1	0
426	ACS32480.1	0
427	ACH61935.1	0
428	ACG59349.1	0
429	ALJ30337.1	0
430	YP_010085027.1	0
431	UGC11881.1	0
432	UGC11913.1	0
433	UGC11945.1	0
434	QGZ07387.1	0
435	ALF62582.1	0
436	AGW46941.1	0
437	AEO50541.1	0
438	AYN59350.1	0
439	UBJ90240.1	0
440	P0C797.1	0
441	DAZ85312.1	0
442	NP_042022.1	0
443	QRR19168.1	0
444	QJQ51072.1	0
445	QIX03021.1	0
446	VVX76787.1	0
447	SPL61269.1	0
448	ASK38720.1	0
449	ASK38752.1	0
450	ASF61789.1	0
451	AHF46615.1	0
452	AFV53351.1	0
453	BAG55458.1	0
454	ABB83811.1	0
455	AAR36937.1	0
456	AAR36969.1	0
457	AAR37001.1	0
458	AAM68137.1	0
459	CAC70652.1	0
460	CAB89664.1	0
461	CAB45680.1	0
462	CAB52114.1	0
463	AAB53718.1	0
464	AAB29215.1	0
465	QQA02806.1	0
466	ART67037.1	0
467	SBT82846.1	0
468	SBT82878.1	0
469	SBT82910.1	0
470	URS73038.1	0
471	QBY26074.1	0
472	YP_009165496.1	0
473	AOF44338.1	0
474	AGJ74888.1	0
475	AGJ74920.1	0
476	YP_009512932.1	0
477	UEN69676.1	0
478	UEN69708.1	0
479	UEN69740.1	0
480	BBL33047.1	0
481	QGT41040.1	0
482	QGM12641.1	0
483	QFI56831.1	0
484	QFI56928.1	0
485	QAT79265.1	0
486	QAT79297.1	0
487	AOF44372.1	0
488	AOF44404.1	0
489	AIL01056.1	0
490	AIC82507.1	0
491	BAO58153.1	0
492	BAM93360.1	0
493	AFN70799.1	0
494	AER30493.1	0
495	AEE69064.1	0
496	ADA84105.1	0
497	ACX31682.1	0
498	ACV83267.1	0
499	ACS32481.1	0
500	ACH61936.1	0
501	ACG59350.1	0
502	ALJ30338.1	0
503	YP_010085028.1	0
504	UGC11882.1	0
505	UGC11914.1	0
506	UGC11946.1	0
507	QGZ07388.1	0
508	ALF62583.1	0
509	AFR36798.1	0
510	AEO50542.1	0
511	CBJ55467.1	0
512	UBJ90241.1	0
513	P0C799.1	0
514	DAZ85313.1	0
515	NP_042023.1	0
516	QRR19169.1	0
517	QJQ51073.1	0
518	QIX03022.1	0
519	VVX76788.1	0
520	SPL61270.1	0
521	ASK38721.1	0
522	ASK38753.1	0
523	ASF61790.1	0
524	AHF46616.1	0
525	P0C794.1	0
526	BAF57915.1	0
527	AAZ99439.1	0
528	AAR36938.1	0
529	AAR36970.1	0
530	AAR37002.1	0
531	AAM68138.1	0
532	CAC70654.1	0
533	CAB87239.1	0
534	CAB45681.1	0
535	CAB52115.1	0
536	AAB53719.1	0
537	AAA20224.1	0
538	QQA02807.1	0
539	ART67038.1	0
540	SBT82847.1	0
541	SBT82879.1	0
542	CEK41881.1	0
543	URS73039.1	0
544	AYO61022.1	0
545	YP_009165497.1	0
546	AOF44339.1	0
547	AGJ74889.1	0
548	AGJ74921.1	0
549	YP_009512933.1	0
550	UEN69677.1	0
551	UEN69709.1	0
552	UEN69741.1	0
553	BBL33048.1	0
554	QGT41041.1	0
555	QGM12642.1	0
556	QFI56832.1	0
557	QFI56929.1	0
558	QAT79266.1	0
559	QAT79298.1	0
560	AOF44373.1	0
561	AOF44405.1	0
562	AIL01057.1	0
563	AIC82508.1	0
564	BAO58154.1	0
565	BAM93362.1	0
566	AFN70800.1	0
567	AER30494.1	0
568	AEE69065.2	0
569	ADA84106.1	0
570	ACV83235.1	0
571	ACV83268.1	0
572	ACS32482.1	0
573	ACH61937.1	0
574	ACG59351.1	0
575	ALJ30339.1	0
576	YP_010085029.1	0
577	UGC11883.1	0
578	UGC11915.1	0
579	UGC11947.1	0
580	ARV86498.1	0
581	ALF62584.1	0
582	AFR36799.1	0
583	AEO50543.1	0
584	CBJ55468.1	0
585	UBJ90242.1	0
586	3F1J_A	0
587	AVM87536.1	0
588	NP_042024.3	0
589	QJI08269.1	0
590	QJQ51074.1	0
591	QIX03023.1	0
592	VVX76789.1	0
593	SPL61271.1	0
594	ASK38722.1	0
595	ASK38754.1	0
596	P0DOF1.1	0
597	AHF46617.1	0
598	P0C796.1	0
599	BAF46112.1	0
600	AAZ99440.1	0
601	AAR36939.1	0
602	AAR36971.1	0
603	AAR37003.1	0
604	AAM68139.1	0
605	CAC70655.1	0
606	CAB87240.1	0
607	CAB45682.1	0
608	CAB52116.1	0
609	AAB53720.1	0
610	AAA20225.1	0
611	AWX65507.1	0
612	ART67039.1	0
613	SBT82848.1	0
614	SBT82880.1	0
615	CEK41882.1	0
616	URS73040.1	0
617	AYO61023.1	0
618	YP_009041456.1	0
619	AOF44340.1	0
620	AGJ74890.1	0
621	AGJ74922.1	0
622	YP_009268893.1	0
623	UEN69678.1	0
624	UEN69710.1	0
625	UEN69742.1	0
626	BBL33049.1	0
627	QGM12611.1	0
628	QGM12643.1	0
629	QFI56833.1	0
630	QFI56930.1	0
631	QAT79267.1	0
632	QAT79299.1	0
633	AOF44374.1	0
634	AOF44406.1	0
635	AIL01058.1	0
636	AIC82509.1	0
637	BAO58155.1	0
638	BAM93363.1	0
639	AFN70801.1	0
640	AER30495.1	0
641	AEE69066.1	0
642	ADA84107.1	0
643	ACV83236.1	0
644	ACV83270.1	0
645	ACS32483.1	0
646	ACH61938.1	0
647	ACG59352.1	0
648	ALJ30340.1	0
649	YP_010085030.1	0
650	UGC11884.1	0
651	UGC11916.1	0
652	UGC11948.1	0
653	AOF44305.1	0
654	ALF62585.1	0
655	AFR36800.1	0
656	AEO50544.1	0
657	CBJ55469.1	0
658	UBJ90243.1	0
659	1N93_X	0
660	AVM87537.1	0
661	QXJ40785.1	0
662	QJI08270.1	0
663	QIX02992.1	0
664	QIX03024.1	0
665	VVX76790.1	0
666	SPL61272.1	0
667	ASK38723.1	0
668	ASK38755.1	0
669	AOF44301.1	0
670	AHF46618.1	0
671	P0C798.1	0
672	BAF46113.1	0
673	AAZ99441.1	0
674	AAR36940.1	0
675	AAR36972.1	0
676	AAR37004.1	0
677	AAM68140.1	0
678	CAC70656.1	0
679	CAB87241.1	0
680	CAB45683.1	0
681	CAB52117.1	0
682	AAB53721.1	0
683	AAA20226.1	0
684	AWX65508.1	0
685	ART67040.1	0
686	SBT82849.1	0
687	SBT82881.1	0
688	CEK41883.1	0
689	URS73023.1	0
690	AYO61024.1	0
691	YP_009041457.1	0
692	AOF44341.1	0
693	AGJ74891.1	0
694	AGJ74923.1	0
695	YP_009268894.1	0
696	UEN69679.1	0
697	UEN69711.1	0
698	UEN69743.1	0
699	BBL33050.1	0
700	QGM12612.1	0
701	QGM12644.1	0
702	QFI56834.1	0
703	QFI56931.1	0
704	QAT79268.1	0
705	QAT79300.1	0
706	AOF44375.1	0
707	AOF44407.1	0
708	AIL01059.1	0
709	AIC82510.1	0
710	BAO58156.1	0
711	AEW69854.1	0
712	AFN70802.1	0
713	AER30496.1	0
714	AEE69067.2	0
715	ADA84108.1	0
716	ACV83237.1	0
717	ACV83271.1	0
718	ACS32484.1	0
719	ACH61939.1	0
720	ACG59353.1	0
721	ALJ30341.1	0
722	YP_009508485.1	0
723	UGC11885.1	0
724	UGC11917.1	0
725	UGC11949.1	0
726	AOF44306.1	0
727	ALF62586.1	0
728	AFR36801.1	0
729	AEO50545.1	0
730	CBJ55470.1	0
731	UBJ90244.1	0
732	1PP1_X	0
733	AVM87538.1	0
734	QXI73413.1	0
735	QJI08271.1	0
736	QIX02993.1	0
737	QIX03025.1	0
738	VVX76791.1	0
739	AVI26330.1	0
740	ASK38724.1	0
741	ASK38756.1	0
742	AOF44302.1	0
743	AHF46619.1	0
744	Q8BB27.1	0
745	BAF46114.1	0
746	AAZ99442.1	0
747	AAR36941.1	0
748	AAR36973.1	0
749	AAR37005.1	0
750	AAM68141.1	0
751	CAC70657.1	0
752	CAB87242.1	0
753	CAB51704.1	0
754	AAD39089.1	0
755	AAB53722.1	0
756	AAA20227.1	0
757	AWX65509.1	0
758	ART67041.1	0
759	SBT82850.1	0
760	SBT82882.1	0
761	CEK41884.1	0
762	URS73024.1	0
763	AYO61025.1	0
764	YP_009041458.1	0
765	AOF44342.1	0
766	AGJ74892.1	0
767	AGJ74924.2	0
768	YP_009268895.1	0
769	UEN69680.1	0
770	UEN69712.1	0
771	UEN69744.1	0
772	BBL33051.1	0
773	QGM12613.1	0
774	QGM12645.1	0
775	QFI56835.1	0
776	QFI56932.1	0
777	QAT79269.1	0
778	QAT79301.1	0
779	AOF44376.1	0
780	AOF44408.1	0
781	AIL01060.1	0
782	AIC82511.1	0
783	BAO58157.1	0
784	AEW69855.1	0
785	AFN70803.1	0
786	AER30497.1	0
787	AEE69068.2	0
788	ADA84109.1	0
789	ACV83238.1	0
790	ACV83272.1	0
791	ACS32485.1	0
792	ACH61940.1	0
793	YP_009512934.1	0
794	AFK90613.1	0
795	YP_009508486.1	0
796	UGC11886.1	0
797	UGC11918.1	0
798	UGC11950.1	0
799	AOF44307.1	0
800	ALF62587.1	0
801	AFR36802.1	0
802	AEO50546.1	0
803	CBJ55471.1	0
804	UBJ90245.1	0
805	2205283A	0
806	AVM87539.1	0
807	QXI73414.1	0
808	QJI08272.1	0
809	QIX02994.1	0
810	QIX03026.1	0
811	VVX76792.1	0
812	AVI26331.1	0
813	ASK38725.1	0
814	ASK38757.1	0
815	AOF44303.1	0
816	AHF46620.1	0
817	Q8JMN0.1	0
818	BAF46115.1	0
819	AAX09333.1	0
820	AAR36942.1	0
821	AAR36974.1	0
822	AAR37006.1	0
823	AAM68142.1	0
824	CAC70658.1	0
825	BAA93476.1	0
826	CAB52087.1	0
827	AAD39090.1	0
828	AAB53723.1	0
829	AAA20228.1	0
830	AWX65510.1	0
831	ART67042.1	0
832	SBT82851.1	0
833	SBT82883.1	0
834	CEK41885.1	0
835	URS73025.1	0
836	AYO61026.1	0
837	YP_009041459.1	0
838	AOF44343.1	0
839	AGJ74893.1	0
840	AGJ74925.1	0
841	YP_009268896.1	0
842	UEN69681.1	0
843	UEN69713.1	0
844	UEN69745.1	0
845	BBL33052.1	0
846	QGM12614.1	0
847	QGM12646.1	0
848	QFI56836.1	0
849	QFI56933.1	0
850	QAT79270.1	0
851	AZW33648.1	0
852	AOF44377.1	0
853	AOF44409.1	0
854	AIL01061.1	0
855	AIC82512.1	0
856	BAO58158.1	0
857	AEW69856.1	0
858	AFN70804.1	0
859	AER30498.1	0
860	AEE69069.1	0
861	ADA84110.1	0
862	ACV83240.1	0
863	ACV83273.1	0
864	ACS32486.1	0
865	ACH61941.1	0
866	YP_009512935.1	0
867	BAI78304.1	0
868	YP_009508487.1	0
869	UGC11887.1	0
870	UGC11919.1	0
871	UGC11951.1	0
872	AOF44308.1	0
873	ALF62588.1	0
874	AFR36803.1	0
875	AEO50547.1	0
876	QMU95564.1	0
877	UBJ90246.1	0
878	P52638.1	0
879	AVM87540.1	0
880	QXI73415.1	0
881	QJI08273.1	0
882	QIX02995.1	0
883	QIX03027.1	0
884	VVX76793.1	0
885	AVI26332.1	0
886	ASK38726.1	0
887	ASK38758.1	0
888	AOF44304.1	0
889	AHF46621.1	0
890	ACW82751.1	0
891	BAF46116.1	0
892	AAX09334.1	0
893	AAR36943.1	0
894	AAR36975.1	0
895	AAR37007.1	0
896	AAM68143.1	0
897	CAC70659.1	0
898	BAA93477.1	0
899	CAB52088.1	0
900	AAD39091.1	0
901	AAB53724.1	0
902	AAB27261.1	0
903	AWX65511.1	0
904	ART67043.1	0
905	SBT82852.1	0
906	SBT82884.1	0
907	CEK41886.1	0
908	URS73026.1	0
909	AYO61027.1	0
910	YP_009041460.1	0
911	AOF44344.1	0
912	AGJ74894.1	0
913	AGJ74926.1	0
914	YP_009268897.1	0
915	UEN69682.1	0
916	UEN69714.1	0
917	UEN69746.1	0
918	BBL33053.1	0
919	QGM12615.1	0
920	QFI56805.1	0
921	QFI56837.1	0
922	QFI56934.1	0
923	QAT79271.1	0
924	AZW33649.1	0
925	AOF44378.1	0
926	AOF44410.1	0
927	AIL01062.1	0
928	AIC82513.1	0
929	BAO58159.1	0
930	AEW69857.1	0
931	AFN70805.1	0
932	AEB61492.1	0
933	AEE69070.2	0
934	ADA84111.1	0
935	ACV83241.1	0
936	ACV83274.1	0
937	ACS32487.1	0
938	ACH61942.1	0
939	YP_009512936.1	0
940	BAI78305.1	0
941	YP_009508488.1	0
942	UGC11888.1	0
943	UGC11920.1	0
944	UGC11952.1	0
945	AOF44309.1	0
946	ALF62589.1	0
947	AFR36804.1	0
948	AEO50548.1	0
949	QMU95565.1	0
950	UBJ90247.1	0
951	P52639.2	0
952	AVM87541.1	0
953	QXI73416.1	0
954	QJI08274.1	0
955	QIX02996.1	0
956	QIX03028.1	0
957	VVX76794.1	0
958	AVI26333.1	0
959	ASK38727.1	0
960	ASK38759.1	0
961	AIW42588.1	0
962	AHF46622.1	0
963	ACW82752.1	0
964	BAF46117.1	0
965	AAR36912.1	0
966	AAR36944.1	0
967	AAR36976.1	0
968	AAR37008.1	0
969	AAM68144.1	0
970	AAK54619.1	0
971	AAF22169.1	0
972	CAB52089.1	0
973	AAD39092.1	0
974	AAB53725.1	0
975	AAB27262.1	0
976	AWX65512.1	0
977	ART67044.1	0
978	SBT82853.1	0
979	SBT82885.1	0
980	CEK41887.1	0
981	URS73027.1	0
982	AAA91188.1	0
983	YP_009041461.1	0
984	AOF44345.1	0
985	AGJ74895.1	0
986	AFD63128.1	0
987	YP_009268898.1	0
988	UEN69683.1	0
989	UEN69715.1	0
990	UEN69747.1	0
991	BBL33054.1	0
992	QGM12616.1	0
993	QFI56806.1	0
994	QFI56903.1	0
995	QFI56935.1	0
996	QAT79272.1	0
997	AZW33650.1	0
998	AOF44379.1	0
999	AOF44411.1	0
1000	AIL01063.1	0
1001	BAO58128.1	0
1002	BAO58160.1	0
1003	AEW69858.1	0
1004	AFN70806.1	0
1005	AEB61493.1	0
1006	AEE25927.1	0
1007	ADA84112.1	0
1008	ACV83242.1	0
1009	ACV83275.1	0
1010	ACS32488.1	0
1011	ACH61943.1	0
1012	YP_009512937.1	0
1013	BAI78306.1	0
1014	YP_009508489.1	0
1015	UGC11889.1	0
1016	UGC11921.1	0
1017	UGC11953.1	0
1018	AOF44310.1	0
1019	ALF62590.1	0
1020	AFK24394.1	0
1021	AEO50549.1	0
1022	QMU95566.1	0
1023	UBJ90248.1	0
1024	2204330A	0
1025	YP_009055058.1	0
1026	QXI73417.1	0
1027	QJI08275.1	0
1028	QIX02997.1	0
1029	QIX03029.1	0
1030	VVX76795.1	0
1031	AVI26334.1	0
1032	ASK38728.1	0
1033	ASK38760.1	0
1034	AIW42589.1	0
1035	AHF46623.1	0
1036	ACW82753.1	0
1037	BAF46119.1	0
1038	AAR36913.1	0
1039	AAR36945.1	0
1040	AAR36977.1	0
1041	AAR37009.1	0
1042	AAM68145.1	0
1043	AAK54620.1	0
1044	AAF22170.1	0
1045	CAB52090.1	0
1046	BAA78551.1	0
1047	AAB53726.1	0
1048	AAB27263.1	0
1049	ART67013.1	0
1050	ART67045.1	0
1051	SBT82854.1	0
1052	SBT82886.1	0
1053	CEK41888.1	0
1054	URS73028.1	0
1055	AAA91189.1	0
1056	AXA98722.1	0
1057	AOF44346.1	0
1058	AGJ74896.1	0
1059	AFD63129.1	0
1060	YP_009268899.1	0
1061	UEN69684.1	0
1062	UEN69716.1	0
1063	UEN69748.1	0
1064	BBL33055.1	0
1065	QGM12617.1	0
1066	QFI56807.1	0
1067	QFI56904.1	0
1068	QFI56936.1	0
1069	QAT79273.1	0
1070	AZW33651.1	0
1071	AOF44380.1	0
1072	AOF44412.1	0
1073	AIL01064.1	0
1074	BAO58129.1	0
1075	BAO58161.1	0
1076	AEW69859.1	0
1077	AFN70807.1	0
1078	ADY39269.1	0
1079	AEE25928.1	0
1080	ADA84113.1	0
1081	ACV83243.1	0
1082	ACV83276.1	0
1083	ACS32489.1	0
1084	ACH61944.1	0
1085	YP_009512938.1	0
1086	BAI78307.1	0
1087	YP_009508490.1	0
1088	UGC11890.1	0
1089	UGC11922.1	0
1090	UGC11954.1	0
1091	AOF44311.1	0
1092	ALF62591.1	0
1093	AFK24395.1	0
1094	AEO50550.1	0
1095	QMU95567.1	0
1096	UBJ90249.1	0
1097	1702430A	0
1098	YP_009055059.1	0
1099	QXI73418.1	0
1100	QJI08276.1	0
1101	QIX02998.1	0
1102	QIX03030.1	0
1103	VVX76796.1	0
1104	AVI26335.1	0
1105	ASK38729.1	0
1106	ASK38761.1	0
1107	AIW42590.1	0
1108	AHF46624.1	0
1109	ACF32407.1	0
1110	BAF46120.1	0
1111	AAR36914.1	0
1112	AAR36946.1	0
1113	AAR36978.1	0
1114	AAR37010.1	0
1115	AAM68146.1	0
1116	AAK54621.1	0
1117	AAF22171.1	0
1118	CAB52091.1	0
1119	AAC25663.1	0
1120	AAB53727.1	0
1121	AAA73385.1	0
1122	ART67014.1	0
1123	ART67046.1	0
1124	SBT82855.1	0
1125	SBT82887.1	0
1126	CEK41889.1	0
1127	UPO09291.1	0
1128	AAA91190.1	0
1129	AXA98723.1	0
1130	AOF44347.1	0
1131	AGJ74897.1	0
1132	AFD63130.1	0
1133	YP_009268900.1	0
1134	UEN69685.1	0
1135	UEN69717.1	0
1136	UEN69749.1	0
1137	BBL33056.1	0
1138	QGM12618.1	0
1139	QFI56808.1	0
1140	QFI56905.1	0
1141	QFI56937.1	0
1142	QAT79274.1	0
1143	AOF44349.1	0
1144	AOF44381.1	0
1145	AOF44413.1	0
1146	AIL01065.1	0
1147	BAO58130.1	0
1148	BAO58162.1	0
1149	AFN70776.1	0
1150	AFN70808.1	0
1151	ADY39270.1	0
1152	BAJ52716.1	0
1153	ADA84114.1	0
1154	ACV83244.1	0
1155	ACV83277.1	0
1156	ACS32490.1	0
1157	ACH61947.1	0
1158	YP_009512939.1	0
1159	BAI78308.1	0
1160	ATY47618.1	0
1161	UGC11891.1	0
1162	UGC11923.1	0
1163	UGC11955.1	0
1164	AOF44312.1	0
1165	ALF62592.1	0
1166	AFK24396.1	0
1167	AEO50551.1	0
1168	QMU95568.1	0
1169	UBJ90250.1	0
1170	1702430B	0
1171	YP_009055060.1	0
1172	QWC48963.1	0
1173	QJI08277.1	0
1174	QIX02999.1	0
1175	QIX03031.1	0
1176	VVX76797.1	0
1177	AVI26336.1	0
1178	ASK38730.1	0
1179	ASK38762.1	0
1180	AIW42591.1	0
1181	AHF46625.1	0
1182	ACF32408.1	0
1183	BAF46121.1	0
1184	AAR36915.1	0
1185	AAR36947.1	0
1186	AAR36979.1	0
1187	AAR37011.1	0
1188	AAM68147.1	0
1189	AAK54622.1	0
1190	AAF22172.1	0
1191	CAB52092.1	0
1192	AAC25664.1	0
1193	AAB53728.1	0
1194	CAA48458.1	0
1195	ART67015.1	0
1196	ART67047.1	0
1197	SBT82856.1	0
1198	SBT82888.1	0
1199	CEK41890.1	0
1200	UPO09292.1	0
1201	AAA91191.1	0
1202	AXA98724.1	0
1203	AOF44348.1	0
1204	AGJ74898.1	0
1205	AFD63131.1	0
1206	YP_009268901.1	0
1207	UEN69686.1	0
1208	UEN69718.1	0
1209	UEN69750.1	0
1210	BBL33057.1	0
1211	QGM12619.1	0
1212	QFI56809.1	0
1213	QFI56906.1	0
1214	QFI56938.1	0
1215	QAT79275.1	0
1216	AOF44350.1	0
1217	AOF44382.1	0
1218	AOF44414.1	0
1219	AIL01066.1	0
1220	BAO58131.1	0
1221	BAO58163.1	0
1222	AFN70777.2	0
1223	AFN70809.2	0
1224	AEG78312.1	0
1225	BAJ52717.1	0
1226	ADA84115.1	0
1227	ACV83245.1	0
1228	ACV83278.1	0
1229	ACS32491.1	0
1230	ACH61948.1	0
1231	QFI56838.1	0
1232	BAI78309.1	0
1233	ATY47619.1	0
1234	UGC11892.1	0
1235	UGC11924.1	0
1236	UGC11956.1	0
1237	AOF44313.1	0
1238	ALB34715.1	0
1239	AFK24397.1	0
1240	AEO50552.1	0
1241	QMU95569.1	0
1242	UBJ90251.1	0
1243	2021375A	0
1244	YP_009055061.1	0
1245	QWC48964.1	0
1246	QJI08278.1	0
1247	QIX03000.1	0
1248	QIX03032.1	0
1249	VVX76798.1	0
1250	AVI26337.1	0
1251	ASK38731.1	0
1252	ASK38763.1	0
1253	AIW42592.1	0
1254	AHF46626.1	0
1255	ACF32409.1	0
1256	BAF46122.1	0
1257	AAR36916.1	0
1258	AAR36948.1	0
1259	AAR36980.1	0
1260	AAR37012.1	0
1261	AAM68148.1	0
1262	AAK54623.1	0
1263	AAF22173.1	0
1264	CAB52093.1	0
1265	AAC25665.1	0
1266	AAB53729.1	0
1267	CAA43112.1	0
1268	ART67016.1	0
1269	ART67048.1	0
1270	SBT82857.1	0
1271	SBT82889.1	0
1272	CEK41891.1	0
1273	UPO09293.1	0
1274	AAA91192.1	0
1275	AOF44317.1	0
1276	AGJ74867.1	0
1277	AGJ74899.1	0
1278	ACX31895.1	0
1279	YP_009268902.1	0
1280	UEN69687.1	0
1281	UEN69719.1	0
1282	UEN69751.1	0
1283	BBL33058.1	0
1284	QGM12620.1	0
1285	QFI56810.1	0
1286	QFI56907.1	0
1287	QFI56939.1	0
1288	QAT79276.1	0
1289	AOF44351.1	0
1290	AOF44383.1	0
1291	AOF44415.1	0
1292	AIL01067.1	0
1293	BAO58132.1	0
1294	BAO58164.1	0
1295	AFN70778.2	0
1296	AFD28540.1	0
1297	AEG78313.1	0
1298	ADU05393.1	0
1299	ADA84116.1	0
1300	ACV83246.1	0
1301	ACV83279.1	0
1302	ACS32492.1	0
1303	ACH61949.1	0
1304	QFI56956.1	0
1305	ACV83239.1	0
1306	ATY47620.1	0
1307	UGC11893.1	0
1308	UGC11925.1	0
1309	UGC11957.1	0
1310	AOF44314.1	0
1311	ALB34716.1	0
1312	AFK24398.1	0
1313	AEO50553.1	0
1314	AGN73381.1	0
1315	UBJ90252.1	0
1316	2103350A	0
1317	YP_009055062.1	0
1318	QWC48965.1	0
1319	QJI08279.1	0
1320	QIX03001.1	0
1321	QIX03033.1	0
1322	VVX76799.1	0
1323	AVI26338.1	0
1324	ASK38732.1	0
1325	ASK38764.1	0
1326	AIW42593.1	0
1327	AHF46627.1	0
1328	ACF32410.1	0
1329	BAF46123.1	0
1330	AAR36917.1	0
1331	AAR36949.1	0
1332	AAR36981.1	0
1333	AAR37013.1	0
1334	AAM68149.1	0
1335	AAK54624.1	0
1336	AAF22174.1	0
1337	CAB52094.1	0
1338	AAB57851.1	0
1339	AAB53730.1	0
1340	YP_009269413.1	0
1341	ART67017.1	0
1342	ART67049.1	0
1343	SBT82858.1	0
1344	SBT82890.1	0
1345	CEK41892.1	0
1346	UPO09294.1	0
1347	AAA91193.1	0
1348	AOF44318.1	0
1349	AGJ74868.1	0
1350	AGJ74900.1	0
1351	YP_009505423.1	0
1352	YP_009268903.1	0
1353	UEN69688.1	0
1354	UEN69720.1	0
1355	UEN69752.1	0
1356	BBL33059.1	0
1357	QGM12621.1	0
1358	QFI56811.1	0
1359	QFI56908.1	0
1360	QFI56940.1	0
1361	QAT79277.1	0
1362	AOF44352.1	0
1363	AOF44384.1	0
1364	AOF44416.1	0
1365	AIL01068.1	0
1366	BAO58133.1	0
1367	BAO58165.1	0
1368	AFN70779.1	0
1369	AFD28541.1	0
1370	AEG78314.1	0
1371	ADU05394.1	0
1372	ADA84117.1	0
1373	ACV83247.1	0
1374	ACV83280.1	0
1375	ACJ71383.1	0
1376	ACH61950.1	0
1377	QAT79255.1	0
1378	ACV83269.1	0
1379	ATY47621.1	0
1380	UGC11894.1	0
1381	UGC11926.1	0
1382	UGC11958.1	0
1383	AOF44315.1	0
1384	ALB34717.1	0
1385	AFK24399.1	0
1386	AEO50554.1	0
1387	UEQ01908.1	0
1388	UBJ90253.1	0
1389	ATY47624.1	0
1390	YP_009055063.1	0
1391	QWC48966.1	0
1392	QJI08280.1	0
1393	QIX03002.1	0
1394	VVX76768.1	0
1395	VVX76800.1	0
1396	AVI26339.1	0
1397	ASK38733.1	0
1398	ASK38765.1	0
1399	AIV00664.1	0
1400	AHF46628.1	0
1401	ACF32411.1	0
1402	BAF46124.1	0
1403	AAR36918.1	0
1404	AAR36950.1	0
1405	AAR36982.1	0
1406	AAU45394.1	0
1407	AAM68150.1	0
1408	AAK54625.1	0
1409	AAF19397.1	0
1410	CAB52095.1	0
1411	AAB57852.1	0
1412	AAB53731.1	0
1413	YP_009269414.1	0
1414	ART67018.1	0
1415	ART67050.1	0
1416	SBT82859.1	0
1417	SBT82891.1	0
1418	DAZ85314.1	0
1419	UPO09295.1	0
1420	AAA91194.1	0
1421	AOF44319.1	0
1422	AGJ74869.1	0
1423	AGJ74901.1	0
1424	YP_009505424.1	0
1425	YP_009268904.1	0
1426	UEN69689.1	0
1427	UEN69721.1	0
1428	UEN69753.1	0
1429	BBL33060.1	0
1430	QGM12622.1	0
1431	QFI56812.1	0
1432	QFI56909.1	0
1433	QFI56941.1	0
1434	QAT79278.1	0
1435	AOF44353.1	0
1436	AOF44385.1	0
1437	AOF44417.1	0
1438	AIL01069.1	0
1439	BAO58134.1	0
1440	BAO58166.1	0
1441	AFN70780.2	0
1442	AFD28542.1	0
1443	AEF97392.1	0
1444	ADU05395.1	0
1445	ADA84118.1	0
1446	ACV83248.1	0
1447	ACV83281.1	0
1448	ACJ71384.1	0
1449	ACH61951.1	0
1450	QAT79256.1	0
1451	ACH61929.1	0
1452	ATY47622.1	0
1453	UGC11895.1	0
1454	UGC11927.1	0
1455	UGC11959.1	0
1456	AOF44316.1	0
1457	ALB34718.1	0
1458	AEX00345.1	0
1459	AEO50555.1	0
1460	UEQ01909.1	0
1461	UBJ90254.1	0
1462	ATY47625.1	0
1463	AIL50411.1	0
1464	QWC48967.1	0
1465	QJI08281.1	0
1466	QIX03003.1	0
1467	VVX76769.1	0
1468	VVX76801.1	0
1469	AVI26340.1	0
1470	ASK38734.1	0
1471	ASK38766.1	0
1472	AIV00665.1	0
1473	AHF46629.1	0
1474	ACF32412.1	0
1475	ABH03165.1	0
1476	AAR36919.1	0
1477	AAR36951.1	0
1478	AAR36983.1	0
1479	AAU45395.1	0
1480	AAM68151.1	0
1481	AAK54626.1	0
1482	CAB62163.1	0
1483	CAB52096.1	0
1484	AAB57853.1	0
1485	AAB53732.1	0
1486	YP_009269415.1	0
1487	ART67019.1	0
1488	ART67051.1	0
1489	SBT82860.1	0
1490	SBT82892.1	0
1491	DAZ85315.1	0
1492	UPO09296.1	0
1493	AAA91195.1	0
1494	AOF44320.1	0
1495	AGJ74870.1	0
1496	AGJ74902.1	0
1497	YP_009505425.1	0
1498	YP_009174176.1	0
1499	UEN69690.1	0
1500	UEN69722.1	0
1501	UEN69754.1	0
1502	BBL33061.1	0
1503	QGM12623.1	0
1504	QFI56813.1	0
1505	QFI56910.1	0
1506	QFI56942.1	0
1507	QAT79279.1	0
1508	AOF44354.1	0
1509	AOF44386.1	0
1510	AOF44418.1	0
1511	AIL01070.1	0
1512	BAO58135.1	0
1513	BAO58167.1	0
1514	AFN70781.2	0
1515	AEW69860.1	0
1516	AEF97393.1	0
1517	ADU05396.1	0
1518	ACX55859.1	0
1519	ACV83249.1	0
1520	ACV83282.1	0
1521	ACJ71385.1	0
1522	ACH61952.1	0
1523	QAT79257.1	0
1524	ACH61930.1	0
1525	ATY47623.1	0
1526	UGC11896.1	0
1527	UGC11928.1	0
1528	UGC11960.1	0
1529	ALF62565.1	0
1530	ALB34719.1	0
1531	AEX00346.1	0
1532	AEO50556.1	0
1533	UEQ01910.1	0
1534	UBJ90255.1	0
1535	ATY47626.1	0
1536	AIL50412.1	0
1537	QWC48968.1	0
1538	QJI08282.1	0
1539	QIX03004.1	0
1540	VVX76770.1	0
1541	VVX76802.1	0
1542	AVI26341.1	0
1543	ASK38735.1	0
1544	ASK38767.1	0
1545	AIV00666.1	0
1546	AHF46630.1	0
1547	BAG82831.1	0
1548	ABH03166.1	0
1549	AAR36920.1	0
1550	AAR36952.1	0
1551	AAR36984.1	0
1552	AAU45396.1	0
1553	CAC70634.1	0
1554	AAK54627.1	0
1555	AAD45287.1	0
1556	CAB52097.1	0
1557	AAB57854.1	0
1558	AAB53733.1	0
1559	YP_009269416.1	0
1560	ART67020.1	0
1561	ART67052.1	0
1562	SBT82861.1	0
1563	SBT82893.1	0
1564	DAZ85316.1	0
1565	UJQ69828.1	0
1566	AAA91196.1	0
1567	AOF44321.1	0
1568	AGJ74871.1	0
1569	AGJ74903.1	0
1570	YP_009505426.1	0
1571	YP_009174177.1	0
1572	UEN69691.1	0
1573	UEN69723.1	0
1574	UEN69755.1	0
1575	BBL33062.1	0
1576	QGM12624.1	0
1577	QFI56814.1	0
1578	QFI56911.1	0
1579	QFI56943.1	0
1580	QAT79280.1	0
1581	AOF44355.1	0
1582	AOF44387.1	0
1583	AOF44419.1	0
1584	AIQ80577.1	0
1585	BAO58136.1	0
1586	BAO58168.1	0
1587	AFN70782.1	0
1588	AEW69861.1	0
1589	AEF97394.1	0
1590	ADU05397.1	0
1591	ACX31665.1	0
1592	ACV83250.1	0
1593	ACV83283.1	0
1594	ACJ71386.1	0
1595	ACH61953.1	0
1596	QAT79258.1	0
1597	ACH61945.1	0
1598	YP_009268911.1	0
1599	UGC11897.1	0
1600	UGC11929.1	0
1601	UGC11961.1	0
1602	ALF62566.1	0
1603	ALB34720.1	0
1604	AEO50525.1	0
1605	AEO50557.1	0
1606	UEQ01911.1	0
1607	UBJ90256.1	0
1608	ATY47627.1	0
1609	AIL50413.1	0
1610	QUQ60696.1	0
1611	QJI08283.1	0
1612	QIX03005.1	0
1613	VVX76771.1	0
1614	VVX76803.1	0
1615	AVI26342.1	0
1616	ASK38736.1	0
1617	ASK38768.1	0
1618	AIK27010.1	0
1619	AHF46631.1	0
1620	BAG82832.1	0
1621	ABH03167.1	0
1622	AAR36921.1	0
1623	AAR36953.1	0
1624	AAR36985.1	0
1625	AAU45397.1	0
1626	CAC70635.1	0
1627	AAK54628.1	0
1628	AAD45288.1	0
1629	CAB52098.1	0
1630	AAB57855.1	0
1631	AAB53734.1	0
1632	YP_009269417.1	0
1633	ART67021.1	0
1634	ART67053.1	0
1635	SBT82862.1	0
1636	SBT82894.1	0
1637	DAZ85317.1	0
1638	UJQ69829.1	0
1639	QIX04697.1	0
1640	AOF44322.1	0
1641	AGJ74872.1	0
1642	AGJ74904.1	0
1643	YP_009505427.1	0
1644	YP_009174178.1	0
1645	UEN69692.1	0
1646	UEN69724.1	0
1647	QUP51766.1	0
1648	BBL33063.1	0
1649	QGM12625.1	0
1650	QFI56815.1	0
1651	QFI56912.1	0
1652	QFI56944.1	0
1653	QAT79281.1	0
1654	AOF44356.1	0
1655	AOF44388.1	0
1656	AOF44420.1	0
1657	AIQ80578.1	0
1658	BAO58137.1	0
1659	BAO58169.1	0
1660	AFN70783.1	0
1661	AEW69862.1	0
1662	AEF97395.1	0
1663	ADU05398.1	0
1664	ACX31666.1	0
1665	ACV83251.1	0
1666	ACV83284.1	0
1667	ACJ71387.1	0
1668	ACG59354.1	0
1669	QAT79259.1	0
1670	ACH61946.1	0
1671	YP_009268912.1	0
1672	UGC11898.1	0
1673	UGC11930.1	0
1674	UGC11962.1	0
1675	ALF62567.1	0
1676	AIJ27435.1	0
1677	AEO50526.1	0
1678	ADW09003.1	0
1679	UEQ01912.1	0
1680	AWD06670.1	0
1681	ATY47628.1	0
1682	AIL50414.1	0
1683	QUQ60697.1	0
1684	QJQ51057.1	0
1685	QIX03006.1	0
1686	VVX76772.1	0
1687	VVX76804.1	0
1688	AVI26343.1	0
1689	ASK38737.1	0
1690	ASK38769.1	0
1691	AIK27011.1	0
1692	AHF46632.1	0
1693	BAG82833.1	0
1694	ABH03168.1	0
1695	AAR36922.1	0
1696	AAR36954.1	0
1697	AAR36986.1	0
1698	AAU45398.1	0
1699	CAC70636.1	0
1700	AAK54629.1	0
1701	AAD45289.1	0
1702	CAB52099.1	0
1703	AAB57856.1	0
1704	AAB53744.1	0
1705	YP_009269418.1	0
1706	ART67022.1	0
1707	ART67054.1	0
1708	SBT82863.1	0
1709	SBT82895.1	0
1710	DAZ85318.1	0
1711	UJQ69830.1	0
1712	QIX04698.1	0
1713	AOF44323.1	0
1714	AGJ74873.1	0
1715	AGJ74905.1	0
1716	YP_009505428.1	0
1717	YP_009174179.1	0
1718	UEN69693.1	0
1719	UEN69725.1	0
1720	QUP51767.1	0
1721	BBL33064.1	0
1722	QGM12626.1	0
1723	QFI56816.1	0
1724	QFI56913.1	0
1725	QFI56945.1	0
1726	QAT79282.1	0
1727	AOF44357.1	0
1728	AOF44389.1	0
1729	AOF44421.1	0
1730	AIC82492.1	0
1731	BAO58138.1	0
1732	BAO58170.1	0
1733	AFN70784.1	0
1734	AEW69863.1	0
1735	AEF97396.1	0
1736	ADB84603.1	0
1737	ACX31667.1	0
1738	ACV83252.1	0
1739	ACV83285.1	0
1740	ACJ71388.1	0
1741	ACG59355.1	0
1742	QAT79260.1	0
1743	YP_009508479.1	0
1744	YP_009268913.1	0
1745	UGC11899.1	0
1746	UGC11931.1	0
1747	UGC11963.1	0
1748	ALF62568.1	0
1749	AIJ27436.1	0
1750	AEO50527.1	0
1751	ADW09004.1	0
1752	UEQ01913.1	0
1753	P0DOF0.1	0
1754	ATY47629.1	0
1755	AIL50415.1	0
1756	QUQ60698.1	0
1757	QJQ51058.1	0
1758	QIX03007.1	0
1759	VVX76773.1	0
1760	SPL61255.1	0
1761	AVI26344.1	0
1762	ASK38738.1	0
1763	ASK38770.1	0
1764	AIK27012.1	0
1765	AHF46633.1	0
1766	ABW81008.1	0
1767	ABH03169.1	0
1768	AAR36923.1	0
1769	AAR36955.1	0
1770	AAR36987.1	0
1771	AAU13931.1	0
1772	CAC70637.1	0
1773	CAC24741.1	0
1774	AAD45290.1	0
1775	CAB52100.1	0
1776	AAB57857.1	0
1777	AAB53745.1	0
1778	QTC09943.1	0
1779	ART67023.1	0
1780	ART67055.1	0
1781	SBT82864.1	0
1782	SBT82896.1	0
1783	DAZ85319.1	0
1784	UJQ69831.1	0
1785	QIX04699.1	0
1786	AOF44324.1	0
1787	AGJ74874.1	0
1788	AGJ74906.1	0
1789	AIC82514.1	0
1790	YP_009174180.1	0
1791	UEN69694.1	0
1792	UEN69726.1	0
1793	QUP51768.1	0
1794	BBL33065.1	0
1795	QGM12627.1	0
1796	QFI56817.1	0
1797	QFI56914.1	0
1798	QFI56946.1	0
1799	QAT79283.1	0
1800	AOF44358.1	0
1801	AOF44390.1	0
1802	AOF44422.1	0
1803	AIC82493.1	0
1804	BAO58139.1	0
1805	BAO58171.1	0
1806	AFN70785.2	0
1807	AEW69864.1	0
1808	AEF97397.1	0
1809	ADB84604.1	0
1810	ACX31668.1	0
1811	ACV83253.1	0
1812	ACV83286.1	0
1813	ACJ71389.1	0
1814	ACG59356.1	0
1815	BAV57482.1	0
1816	YP_009508480.1	0
1817	YP_009268914.1	0
1818	UGC11900.1	0
1819	UGC11932.1	0
1820	UGC11964.1	0
1821	ALF62569.1	0
1822	AIJ27437.1	0
1823	AEO50528.1	0
1824	UEQ01914.1	0
1825	4HI5_A	0
1826	ATY47630.1	0
1827	AIL50416.1	0
1828	QUQ60699.1	0
1829	QJQ51059.1	0
1830	QIX03008.1	0
1831	VVX76774.1	0
1832	SPL61256.1	0
1833	AVI26345.1	0
1834	ASK38739.1	0
1835	ASK38771.1	0
1836	AIK27013.1	0
1837	AHF46634.1	0
1838	ABW81009.1	0
1839	ABH03170.1	0
1840	AAR36924.2	0
1841	AAR36956.1	0
1842	AAR36988.1	0
1843	AAU13932.1	0
1844	CAC70638.1	0
1845	CAC24742.1	0
1846	AAD45291.1	0
1847	CAB52101.1	0
1848	AAB57858.1	0
1849	AAB53746.1	0
1850	QTC09944.1	0
1851	ART67024.1	0
1852	ART67056.1	0
1853	SBT82865.1	0
1854	SBT82897.1	0
1855	QUF61505.1	0
1856	UJQ69832.1	0
1857	QIX04700.1	0
1858	AOF44325.1	0
1859	AGJ74875.1	0
1860	AGJ74907.1	0
1861	AIC82515.1	0
1862	YP_009174181.1	0
1863	UEN69695.1	0
1864	UEN69727.1	0
1865	QUP51769.1	0
1866	BBL33066.1	0
1867	QGM12628.1	0
1868	QFI56818.1	0
1869	QFI56915.1	0
1870	QFI56947.1	0
1871	QAT79284.1	0
1872	AOF44359.1	0
1873	AOF44391.1	0
1874	AOF44423.1	0
1875	AIC82494.1	0
1876	BAO58140.1	0
1877	BAO58172.1	0
1878	AFN70786.1	0
1879	AEW69865.1	0
1880	AEF97398.1	0
1881	ADB84605.1	0
1882	ACX31669.1	0
1883	ACV83254.1	0
1884	ACV83287.1	0
1885	ACJ71390.1	0
1886	ACG59357.1	0
1887	BAV57483.1	0
1888	YP_009508481.1	0
1889	YP_009268915.1	0
1890	UGC11901.1	0
1891	UGC11933.1	0
1892	UGC11965.1	0
1893	ALF62570.1	0
1894	AIJ27438.1	0
1895	AEO50529.1	0
1896	UEQ01915.1	0
1897	4HI6_A	0
1898	ATY47631.1	0
1899	BAM72615.1	0
1900	QUQ60700.1	0
1901	QJQ51060.1	0
1902	QIX03009.1	0
1903	VVX76775.1	0
1904	SPL61257.1	0
1905	AVI26346.1	0
1906	ASK38740.1	0
1907	ASK38772.1	0
1908	AHW57998.1	0
1909	AHF46635.1	0
1910	ABW81010.1	0
1911	ABH03171.1	0
1912	AAR36925.2	0
1913	AAR36957.1	0
1914	AAR36989.1	0
1915	AAU13933.1	0
1916	CAC70639.1	0
1917	AAG36796.1	0
1918	CAB45660.1	0
1919	CAB52102.1	0
1920	AAB57859.1	0
1921	AAB05242.1	0
1922	QTC09945.1	0
1923	ART67025.1	0
1924	ART67057.1	0
1925	SBT82866.1	0
1926	SBT82898.1	0
1927	QUF61506.1	0
1928	UJQ69833.1	0
1929	QIX04701.1	0
1930	AOF44326.1	0
1931	AGJ74876.1	0
1932	AGJ74908.1	0
1933	AHD24427.1	0
1934	UEN69664.1	0
1935	UEN69696.1	0
1936	UEN69728.1	0
1937	QUP51770.1	0
1938	BBL33067.1	0
1939	QGM12629.1	0
1940	QFI56819.1	0
1941	QFI56916.1	0
1942	QFI56948.1	0
1943	QAT79285.1	0
1944	AOF44360.1	0
1945	AOF44392.1	0
1946	AOF44424.1	0
1947	AIC82495.1	0
1948	BAO58141.1	0
1949	BAO58173.1	0
1950	AFN70787.1	0
1951	AEW69866.1	0
1952	AEF97399.1	0
1953	ADB84600.1	0
1954	ACX31670.1	0
1955	ACV83255.1	0
1956	ACV44210.1	0
1957	ACJ71391.1	0
1958	ACG59358.1	0
1959	BAV57484.1	0
1960	YP_009508482.1	0
1961	YP_009268916.1	0
1962	UGC11902.1	0
1963	UGC11934.1	0
1964	UGC11966.1	0
1965	ALF62571.1	0
1966	AIJ27439.1	0
1967	AEO50530.1	0
1968	UEQ01916.1	0
1969	4HI6_B	0
1970	ATY47632.1	0
1971	BAM72616.1	0
1972	QUQ60701.1	0
1973	QJQ51061.1	0
1974	QIX03010.1	0
1975	VVX76776.1	0
1976	SPL61258.1	0
1977	AVI26347.1	0
1978	ASK38741.1	0
1979	ASK38773.1	0
1980	AHW57999.1	0
1981	AHF46636.1	0
1982	ABW81011.1	0
1983	ABH03172.1	0
1984	AAR36926.2	0
1985	AAR36958.1	0
1986	AAR36990.1	0
1987	AAO92642.1	0
1988	CAC70640.1	0
1989	AAG36797.1	0
1990	CAB45661.1	0
1991	CAB52103.1	0
1992	AAB57860.1	0
1993	AAB05243.1	0
1994	QTC09946.1	0
1995	ART67026.1	0
1996	ART67058.1	0
1997	SBT82867.1	0
1998	SBT82899.1	0
1999	QUF61507.1	0
2000	UJQ69834.1	0
2001	QIX04702.1	0
2002	AOF44327.1	0
2003	AGJ74877.1	0
2004	AGJ74909.1	0
2005	AHD24428.1	0
2006	UEN69665.1	0
2007	UEN69697.1	0
2008	UEN69729.1	0
2009	QUP51771.1	0
2010	BBL33068.1	0
2011	QGM12630.1	0
2012	QFI56820.1	0
2013	QFI56917.1	0
2014	QFI56949.1	0
2015	QAT79286.1	0
2016	AOF44361.1	0
2017	AOF44393.1	0
2018	AOF44425.1	0
2019	AIC82496.1	0
2020	BAO58142.1	0
2021	BAO58174.1	0
2022	AFN70788.1	0
2023	AEW69867.1	0
2024	AEG41942.1	0
2025	ADB84601.1	0
2026	ACX31671.1	0
2027	ACV83256.1	0
2028	ACV44211.1	0
2029	ACJ71392.1	0
2030	ACG59359.1	0
2031	BAV57485.1	0
2032	YP_009508483.1	0
2033	YP_009237642.1	0
2034	UGC11903.1	0
2035	UGC11935.1	0
2036	SCA77543.1	0
2037	ALF62572.1	0
2038	AIJ27440.1	0
2039	AEO50531.1	0
2040	UBJ90230.1	0
2041	4HI6_C	0
2042	ATY47633.1	0
2043	BAI68158.1	0
2044	QRR19158.1	0
2045	QJQ51062.1	0
2046	QIX03011.1	0
2047	VVX76777.1	0
2048	SPL61259.1	0
2049	AVI26348.1	0
2050	ASK38742.1	0
2051	ASF61779.1	0
2052	AHW58000.1	0
2053	AHF46637.1	0
2054	ABW81012.1	0
2055	ABH03173.1	0
2056	AAR36927.1	0
2057	AAR36959.1	0
2058	AAR36991.1	0
2059	AAO92643.1	0
2060	CAC70641.1	0
2061	AAG36798.1	0
2062	CAB45662.1	0
2063	CAB52104.1	0
2064	AAB57861.1	0
2065	AAB05244.1	0
2066	QTC09947.1	0
2067	ART67027.1	0
2068	ART67059.1	0
2069	SBT82868.1	0
2070	SBT82900.1	0
2071	UTS77942.1	0
2072	UJQ69835.1	0
2073	YP_009268905.1	0
2074	AOF44328.1	0
2075	AGJ74878.1	0
2076	AGJ74910.1	0
2077	AHD24429.1	0
2078	UEN69666.1	0
2079	UEN69698.1	0
2080	UEN69730.1	0
2081	BBL33037.1	0
2082	BBL33069.1	0
2083	QGM12631.1	0
2084	QFI56821.1	0
2085	QFI56918.1	0
2086	QFI56950.1	0
2087	QAT79287.1	0
2088	AOF44362.1	0
2089	AOF44394.1	0
2090	AOF44426.1	0
2091	AIC82497.1	0
2092	BAO58143.1	0
2093	BAO58175.1	0
2094	AFN70789.1	0
2095	AEW69868.1	0
2096	AEG41943.1	0
2097	ADB84602.1	0
2098	ACX31672.1	0
2099	ACV83257.1	0
2100	ACV44212.1	0
2101	ACJ71393.1	0
2102	ACG59360.1	0
2103	BAV57486.1	0
2104	YP_009508484.1	0
2105	YP_009237643.1	0
2106	UGC11904.1	0
2107	UGC11936.1	0
2108	SCA77544.1	0
2109	ALF62573.1	0
2110	AHB86594.1	0
2111	AEO50532.1	0
2112	UBJ90231.1	0
2113	4HI6_D	0
2114	ATY47634.1	0
2115	YP_009272535.1	0
2116	QRR19159.1	0
2117	QJQ51063.1	0
2118	QIX03012.1	0
2119	VVX76778.1	0
2120	SPL61260.1	0
2121	AVI26349.1	0
2122	ASK38743.1	0
2123	ASF61780.1	0
2124	AHW58001.1	0
2125	AHF46638.1	0
2126	ABW81013.1	0
2127	ABH03174.1	0
2128	AAR36928.1	0
2129	AAR36960.1	0
2130	AAR36992.1	0
2131	AAO62365.1	0
2132	CAC70642.1	0
2133	AAG36799.1	0
2134	CAB45663.1	0
2135	CAB52105.1	0
2136	AAB57862.1	0
2137	CAA59164.1	0
2138	QTC09948.1	0
2139	ART67028.1	0
2140	ART67060.1	0
2141	SBT82869.1	0
2142	SBT82901.1	0
2143	URS73029.1	0
2144	UJQ69836.1	0
2145	YP_009268906.1	0
2146	AOF44329.1	0
2147	AGJ74879.1	0
2148	AGJ74911.1	0
2149	AHD24430.1	0
2150	UEN69667.1	0
2151	UEN69699.1	0
2152	UEN69731.1	0
2153	BBL33038.1	0
2154	BBL33070.1	0
2155	QGM12632.1	0
2156	QFI56822.1	0
2157	QFI56919.1	0
2158	QFI56951.1	0
2159	QAT79288.1	0
2160	AOF44363.1	0
2161	AOF44395.1	0
2162	AOF44427.1	0
2163	AIC82498.1	0
2164	BAO58144.1	0
2165	BAO58176.1	0
2166	AFN70790.1	0
2167	AEW69869.1	0
2168	AEG41944.1	0
2169	ADA84096.1	0
2170	ACX31673.1	0
2171	ACV83258.1	0
2172	ACS32305.1	0
2173	ACJ71394.1	0
2174	ACG59361.1	0
2175	BAV57487.1	0
2176	ATY47612.1	0
2177	YP_009237644.1	0
2178	UGC11905.1	0
2179	UGC11937.1	0
2180	SCA77545.1	0
2181	ALF62574.1	0
2182	AHB86595.1	0
2183	AEO50533.1	0
2184	UBJ90232.1	0
2185	4HIT_A	0
2186	ATY47635.1	0
2187	YP_009268917.1	0
2188	QRR19160.1	0
2189	QJQ51064.1	0
2190	QIX03013.1	0
2191	VVX76779.1	0
2192	SPL61261.1	0
2193	AVI26350.1	0
2194	ASK38744.1	0
2195	ASF61781.1	0
2196	AHW58002.1	0
2197	AHF46639.1	0
2198	ABW81014.1	0
2199	ABH03175.1	0
2200	AAR36929.1	0
2201	AAR36961.1	0
2202	AAR36993.1	0
2203	AAL49981.1	0
2204	CAC70643.1	0
2205	AAG36800.1	0
2206	CAB45664.1	0
2207	CAB52106.1	0
2208	AAB57863.1	0
2209	CAA59165.1	0
2210	QQA02798.1	0
2211	ART67029.1	0
2212	ART29433.2	0
2213	SBT82870.1	0
2214	SBT82902.1	0
2215	URS73030.1	0
2216	UJQ69837.1	0
2217	YP_009268907.1	0
2218	AOF44330.1	0
2219	AGJ74880.1	0
2220	AGJ74912.1	0
2221	AHD24431.1	0
2222	UEN69668.1	0
2223	UEN69700.1	0
2224	UEN69732.1	0
2225	BBL33039.1	0
2226	BBL33071.1	0
2227	QGM12633.1	0
2228	QFI56823.1	0
2229	QFI56920.1	0
2230	QFI56952.1	0
2231	QAT79289.1	0
2232	AOF44364.1	0
2233	AOF44396.1	0
2234	AOF44428.1	0
2235	AIC82499.1	0
2236	BAO58145.1	0
2237	BAO58177.1	0
2238	AFN70791.1	0
2239	AEW69870.1	0
2240	AEE69056.1	0
2241	ADA84097.1	0
2242	ACX31674.1	0
2243	ACV83259.1	0
2244	ACS32306.1	0
2245	ACH61926.1	0
2246	ACG59362.1	0
2247	ALL41438.1	0
2248	ATY47613.1	0
2249	YP_009237645.1	0
2250	UGC11906.1	0
2251	UGC11938.1	0
2252	SCA77546.1	0
2253	ALF62575.1	0
2254	AHB86596.1	0
2255	AEO50534.1	0
2256	UBJ90233.1	0
2257	4HIT_B	0
2258	ATY47636.1	0
2259	YP_009268918.1	0
2260	QRR19161.1	0
2261	QJQ51065.1	0
2262	QIX03014.1	0
2263	VVX76780.1	0
2264	SPL61262.1	0
2265	AVI26351.1	0
2266	ASK38745.1	0
2267	ASF61782.1	0
2268	AHW58003.1	0
2269	AHF46640.1	0
2270	ABW81015.1	0
2271	ABH03176.1	0
2272	AAR36930.1	0
2273	AAR36962.1	0
2274	AAR36994.1	0
2275	AAL49982.1	0
2276	CAC70644.1	0
2277	AAG14409.1	0
2278	CAB45665.1	0
2279	CAB52107.1	0
2280	AAB57864.1	0
2281	CAA59166.1	0
2282	QQA02799.1	0
2283	ART67030.1	0
2284	ART29434.2	0
2285	SBT82871.1	0
2286	SBT82903.1	0
2287	URS73031.1	0
2288	UJQ69838.1	0
2289	YP_009268908.1	0
2290	AOF44331.1	0
2291	AGJ74881.1	0
2292	AGJ74913.1	0
2293	AHD24432.1	0
2294	UEN69669.1	0
2295	UEN69701.1	0
2296	UEN69733.1	0
2297	BBL33040.1	0
2298	BBL33072.1	0
2299	QGM12634.1	0
2300	QFI56824.1	0
2301	QFI56921.1	0
2302	QFI56953.1	0
2303	QAT79290.1	0
2304	AOF44365.1	0
2305	AOF44397.1	0
2306	AOF44429.1	0
2307	AIC82500.1	0
2308	BAO58146.1	0
2309	BAO58178.1	0
2310	AFN70792.1	0
2311	AEW69871.1	0
2312	AEE69057.1	0
2313	ADA84098.1	0
2314	ACX31675.1	0
2315	ACV83260.1	0
2316	ACS32307.1	0
2317	ACH61927.1	0
2318	ACG59363.1	0
2319	ALL41439.1	0
2320	ATY47614.1	0
2321	YP_009237646.1	0
2322	UGC11907.1	0
2323	UGC11939.1	0
2324	SCA77547.1	0
2325	ALF62576.1	0
2326	AHB86597.1	0
2327	AEO50535.1	0
```
