## Supplementary material for "Deep-mining of vertebrate genomes reveals an unexpected diversity of endogenous viral elements": Bornaviridae_clust.index

```
2	0	1292
3	1292	71
16	1363	4
17	1367	629
27	1996	163
28	2159	361
35	2520	100
39	2620	378
42	2998	146
67	3144	176
72	3320	107
97	3427	38
102	8277	20
109	8297	5
116	8302	5
122	8307	369
126	8676	262
132	8938	858
136	9796	151
138	9947	20
141	9967	74
149	10041	10
168	10051	14
170	10065	39
177	10104	122
189	10226	5
243	6424	33
283	6457	89
284	6546	14
441	6560	10
472	6570	501
474	7071	5
489	7076	5
549	3465	112
581	3577	60
649	10384	14
660	10398	9
722	7081	20
733	7101	9
752	7110	5
754	7115	25
766	7140	5
806	10231	14
838	10245	15
876	10260	5
879	10265	9
923	7145	631
949	7776	5
973	7781	5
1022	7786	6
1056	7792	20
1094	7812	11
1095	7823	6
1097	7829	6
1131	10274	6
1168	10280	6
1170	10286	6
1219	3637	1345
1241	4982	6
1264	4988	38
1314	7835	6
1335	7841	36
1336	7877	6
1369	7883	6
1390	7889	11
1442	7900	6
1458	7906	6
1463	7912	11
1479	7923	108
1491	8031	10
1525	8041	10
1531	8051	6
1532	8057	144
1536	8201	11
1564	8212	10
1594	8222	11
1609	8233	11
1637	8244	10
1663	8254	6
1680	8260	6
1682	8266	11
1716	10292	15
1735	10307	50
1746	10357	6
1755	10363	11
1783	10374	10
1816	5026	10
1843	5036	970
1881	6006	19
1888	6025	18
1899	6043	6
1932	6049	10
1968	6059	215
1971	6274	6
2003	6280	6
2005	6286	43
2043	6329	26
2089	6355	6
2104	6361	21
2110	6382	26
2127	6408	10
2131	6418	6
2205	10407	20
2248	10427	20
2250	10447	6
2278	10453	178
2292	10631	6
```
