## Supplementary material for "Deep-mining of vertebrate genomes reveals an unexpected diversity of endogenous viral elements": Bornaviridae_h.index

```
0	0	190
1	190	141
2	331	93
3	424	196
4	620	178
5	798	208
6	1006	178
7	1184	180
8	1364	175
9	1539	175
10	1714	185
11	1899	196
12	2095	192
13	2287	197
14	2484	155
15	2639	218
16	2857	160
17	3017	176
18	3193	181
19	3374	175
20	3549	181
21	3730	155
22	3885	163
23	4048	176
24	4224	176
25	4400	146
26	4546	129
27	4675	174
28	4849	230
29	5079	237
30	5316	178
31	5494	201
32	5695	160
33	5855	169
34	6024	185
35	6209	172
36	6381	194
37	6575	183
38	6758	208
39	6966	191
40	7157	188
41	7345	193
42	7538	175
43	7713	196
44	7909	184
45	8093	176
46	8269	178
47	8447	178
48	8625	201
49	8826	181
50	9007	179
51	9186	187
52	9373	182
53	9555	204
54	9759	231
55	9990	191
56	10181	174
57	10355	174
58	10529	189
59	10718	181
60	10899	210
61	11109	188
62	11297	193
63	11490	188
64	11678	150
65	11828	160
66	11988	215
67	12203	176
68	12379	186
69	12565	174
70	12739	178
71	12917	181
72	13098	189
73	13287	159
74	13446	141
75	13587	93
76	13680	193
77	13873	178
78	14051	204
79	14255	174
80	14429	189
81	14618	175
82	14793	175
83	14968	194
84	15162	196
85	15358	188
86	15546	195
87	15741	155
88	15896	147
89	16043	205
90	16248	176
91	16424	181
92	16605	188
93	16793	173
94	16966	161
95	17127	176
96	17303	176
97	17479	176
98	17655	146
99	17801	133
100	17934	174
101	18108	198
102	18306	237
103	18543	185
104	18728	183
105	18911	160
106	19071	179
107	19250	217
108	19467	182
109	19649	190
110	19839	175
111	20014	208
112	20222	199
113	20421	196
114	20617	201
115	20818	183
116	21001	179
117	21180	176
118	21356	192
119	21548	178
120	21726	197
121	21923	201
122	22124	191
123	22315	189
124	22504	195
125	22699	192
126	22891	204
127	23095	189
128	23284	188
129	23472	166
130	23638	176
131	23814	194
132	24008	194
133	24202	194
134	24396	184
135	24580	192
136	24772	187
137	24959	150
138	25109	160
139	25269	179
140	25448	186
141	25634	191
142	25825	187
143	26012	161
144	26173	173
145	26346	189
146	26535	157
147	26692	148
148	26840	93
149	26933	179
150	27112	174
151	27286	194
152	27480	186
153	27666	170
154	27836	165
155	28001	171
156	28172	183
157	28355	192
158	28547	194
159	28741	202
160	28943	155
161	29098	125
162	29223	205
163	29428	176
164	29604	181
165	29785	188
166	29973	169
167	30142	153
168	30295	154
169	30449	176
170	30625	176
171	30801	148
172	30949	131
173	31080	174
174	31254	202
175	31456	241
176	31697	178
177	31875	183
178	32058	160
179	32218	155
180	32373	187
181	32560	191
182	32751	183
183	32934	185
184	33119	179
185	33298	214
186	33512	207
187	33719	212
188	33931	177
189	34108	209
190	34317	186
191	34503	191
192	34694	193
193	34887	199
194	35086	201
195	35287	200
196	35487	198
197	35685	182
198	35867	188
199	36055	204
200	36259	189
201	36448	180
202	36628	176
203	36804	176
204	36980	189
205	37169	194
206	37363	196
207	37559	180
208	37739	188
209	37927	177
210	38104	150
211	38254	160
212	38414	171
213	38585	186
214	38771	179
215	38950	179
216	39129	169
217	39298	183
218	39481	189
219	39670	196
220	39866	141
221	40007	93
222	40100	171
223	40271	206
224	40477	186
225	40663	176
226	40839	177
227	41016	175
228	41191	203
229	41394	175
230	41569	204
231	41773	186
232	41959	202
233	42161	163
234	42324	161
235	42485	205
236	42690	176
237	42866	181
238	43047	188
239	43235	143
240	43378	163
241	43541	176
242	43717	176
243	43893	176
244	44069	146
245	44215	129
246	44344	174
247	44518	202
248	44720	237
249	44957	178
250	45135	183
251	45318	160
252	45478	181
253	45659	179
254	45838	180
255	46018	175
256	46193	185
257	46378	179
258	46557	205
259	46762	198
260	46960	203
261	47163	169
262	47332	198
263	47530	195
264	47725	191
265	47916	178
266	48094	201
267	48295	201
268	48496	175
269	48671	194
270	48865	182
271	49047	180
272	49227	204
273	49431	193
274	49624	190
275	49814	176
276	49990	176
277	50166	189
278	50355	188
279	50543	216
280	50759	187
281	50946	194
282	51140	182
283	51322	150
284	51472	189
285	51661	181
286	51842	191
287	52033	171
288	52204	189
289	52393	180
290	52573	183
291	52756	195
292	52951	234
293	53185	141
294	53326	93
295	53419	181
296	53600	153
297	53753	196
298	53949	168
299	54117	181
300	54298	173
301	54471	173
302	54644	185
303	54829	194
304	55023	196
305	55219	202
306	55421	163
307	55584	149
308	55733	201
309	55934	176
310	56110	181
311	56291	189
312	56480	143
313	56623	163
314	56786	154
315	56940	176
316	57116	176
317	57292	150
318	57442	131
319	57573	174
320	57747	192
321	57939	237
322	58176	183
323	58359	185
324	58544	160
325	58704	181
326	58885	189
327	59074	172
328	59246	185
329	59431	190
330	59621	179
331	59800	195
332	59995	188
333	60183	193
334	60376	179
335	60555	196
336	60751	185
337	60936	192
338	61128	187
339	61315	193
340	61508	201
341	61709	167
342	61876	195
343	62071	182
344	62253	190
345	62443	217
346	62660	191
347	62851	199
348	63050	172
349	63222	176
350	63398	189
351	63587	192
352	63779	202
353	63981	184
354	64165	198
355	64363	185
356	64548	178
357	64726	204
358	64930	181
359	65111	179
360	65290	181
361	65471	189
362	65660	178
363	65838	179
364	66017	195
365	66212	230
366	66442	141
367	66583	163
368	66746	181
369	66927	155
370	67082	196
371	67278	178
372	67456	183
373	67639	175
374	67814	165
375	67979	194
376	68173	186
377	68359	196
378	68555	200
379	68755	163
380	68918	145
381	69063	201
382	69264	176
383	69440	181
384	69621	189
385	69810	143
386	69953	159
387	70112	188
388	70300	176
389	70476	176
390	70652	150
391	70802	127
392	70929	174
393	71103	200
394	71303	186
395	71489	183
396	71672	201
397	71873	160
398	72033	213
399	72246	189
400	72435	182
401	72617	194
402	72811	183
403	72994	189
404	73183	203
405	73386	196
406	73582	201
407	73783	179
408	73962	179
409	74141	177
410	74318	195
411	74513	178
412	74691	201
413	74892	199
414	75091	177
415	75268	190
416	75458	179
417	75637	196
418	75833	212
419	76045	191
420	76236	181
421	76417	166
422	76583	185
423	76768	189
424	76957	194
425	77151	204
426	77355	188
427	77543	191
428	77734	177
429	77911	170
430	78081	204
431	78285	186
432	78471	171
433	78642	181
434	78823	185
435	79008	161
436	79169	173
437	79342	195
438	79537	234
439	79771	141
440	79912	213
441	80125	177
442	80302	155
443	80457	192
444	80649	178
445	80827	185
446	81012	175
447	81187	175
448	81362	194
449	81556	196
450	81752	192
451	81944	200
452	82144	161
453	82305	177
454	82482	201
455	82683	176
456	82859	188
457	83047	189
458	83236	149
459	83385	155
460	83540	188
461	83728	176
462	83904	176
463	84080	152
464	84232	127
465	84359	174
466	84533	228
467	84761	186
468	84947	201
469	85148	201
470	85349	160
471	85509	171
472	85680	185
473	85865	191
474	86056	190
475	86246	175
476	86421	185
477	86606	207
478	86813	210
479	87023	207
480	87230	175
481	87405	189
482	87594	187
483	87781	191
484	87972	178
485	88150	203
486	88353	196
487	88549	186
488	88735	194
489	88929	188
490	89117	195
491	89312	217
492	89529	195
493	89724	173
494	89897	167
495	90064	176
496	90240	192
497	90432	192
498	90624	206
499	90830	188
500	91018	196
501	91214	187
502	91401	180
503	91581	178
504	91759	184
505	91943	181
506	92124	186
507	92310	179
508	92489	169
509	92658	193
510	92851	189
511	93040	136
512	93176	141
513	93317	179
514	93496	177
515	93673	151
516	93824	188
517	94012	174
518	94186	185
519	94371	175
520	94546	175
521	94721	186
522	94907	196
523	95103	204
524	95307	200
525	95507	186
526	95693	160
527	95853	178
528	96031	176
529	96207	188
530	96395	184
531	96579	145
532	96724	172
533	96896	139
534	97035	176
535	97211	176
536	97387	150
537	97537	132
538	97669	174
539	97843	196
540	98039	183
541	98222	178
542	98400	165
543	98565	160
544	98725	178
545	98903	217
546	99120	180
547	99300	183
548	99483	185
549	99668	193
550	99861	198
551	100059	201
552	100260	198
553	100458	183
554	100641	198
555	100839	196
556	101035	192
557	101227	178
558	101405	195
559	101600	201
560	101801	184
561	101985	191
562	102176	188
563	102364	198
564	102562	217
565	102779	194
566	102973	183
567	103156	159
568	103315	175
569	103490	192
570	103682	194
571	103876	204
572	104080	184
573	104264	200
574	104464	187
575	104651	180
576	104831	204
577	105035	176
578	105211	181
579	105392	193
580	105585	208
581	105793	180
582	105973	193
583	106166	189
584	106355	136
585	106491	141
586	106632	93
587	106725	185
588	106910	183
589	107093	209
590	107302	186
591	107488	175
592	107663	175
593	107838	171
594	108009	196
595	108205	192
596	108397	156
597	108553	200
598	108753	236
599	108989	167
600	109156	178
601	109334	176
602	109510	188
603	109698	184
604	109882	141
605	110023	164
606	110187	158
607	110345	176
608	110521	176
609	110697	136
610	110833	132
611	110965	171
612	111136	200
613	111336	178
614	111514	183
615	111697	165
616	111862	160
617	112022	174
618	112196	187
619	112383	172
620	112555	175
621	112730	185
622	112915	185
623	113100	188
624	113288	191
625	113479	188
626	113667	177
627	113844	182
628	114026	184
629	114210	169
630	114379	178
631	114557	201
632	114758	201
633	114959	176
634	115135	196
635	115331	188
636	115519	184
637	115703	217
638	115920	196
639	116116	183
640	116299	169
641	116468	175
642	116643	192
643	116835	196
644	117031	202
645	117233	195
646	117428	198
647	117626	191
648	117817	176
649	117993	172
650	118165	186
651	118351	186
652	118537	176
653	118713	190
654	118903	178
655	119081	193
656	119274	189
657	119463	136
658	119599	141
659	119740	96
660	119836	190
661	120026	237
662	120263	201
663	120464	172
664	120636	173
665	120809	165
666	120974	203
667	121177	196
668	121373	204
669	121577	191
670	121768	200
671	121968	202
672	122170	159
673	122329	178
674	122507	176
675	122683	186
676	122869	184
677	123053	143
678	123196	174
679	123370	176
680	123546	176
681	123722	176
682	123898	136
683	124034	134
684	124168	171
685	124339	200
686	124539	186
687	124725	178
688	124903	165
689	125068	178
690	125246	178
691	125424	179
692	125603	182
693	125785	185
694	125970	181
695	126151	177
696	126328	196
697	126524	199
698	126723	196
699	126919	169
700	127088	174
701	127262	176
702	127438	185
703	127623	193
704	127816	203
705	128019	201
706	128220	186
707	128406	190
708	128596	190
709	128786	176
710	128962	217
711	129179	170
712	129349	179
713	129528	169
714	129697	175
715	129872	182
716	130054	190
717	130244	204
718	130448	192
719	130640	191
720	130831	179
721	131010	172
722	131182	166
723	131348	186
724	131534	179
725	131713	186
726	131899	182
727	132081	161
728	132242	193
729	132435	189
730	132624	136
731	132760	141
732	132901	96
733	132997	190
734	133187	207
735	133394	211
736	133605	176
737	133781	177
738	133958	171
739	134129	181
740	134310	192
741	134502	194
742	134696	183
743	134879	200
744	135079	329
745	135408	169
746	135577	200
747	135777	176
748	135953	186
749	136139	188
750	136327	143
751	136470	174
752	136644	154
753	136798	176
754	136974	166
755	137140	138
756	137278	146
757	137424	171
758	137595	190
759	137785	186
760	137971	183
761	138154	167
762	138321	178
763	138499	178
764	138677	189
765	138866	191
766	139057	194
767	139251	177
768	139428	187
769	139615	211
770	139826	210
771	140036	210
772	140246	179
773	140425	184
774	140609	186
775	140795	185
776	140980	193
777	141173	195
778	141368	192
779	141560	195
780	141755	195
781	141950	188
782	142138	186
783	142324	217
784	142541	162
785	142703	187
786	142890	165
787	143055	183
788	143238	188
789	143426	192
790	143618	204
791	143822	196
792	144018	202
793	144220	182
794	144402	179
795	144581	166
796	144747	191
797	144938	171
798	145109	186
799	145295	192
800	145487	169
801	145656	193
802	145849	189
803	146038	136
804	146174	141
805	146315	83
806	146398	174
807	146572	175
808	146747	211
809	146958	178
810	147136	179
811	147315	171
812	147486	171
813	147657	204
814	147861	186
815	148047	193
816	148240	201
817	148441	288
818	148729	169
819	148898	165
820	149063	176
821	149239	186
822	149425	188
823	149613	143
824	149756	170
825	149926	136
826	150062	176
827	150238	157
828	150395	136
829	150531	150
830	150681	173
831	150854	198
832	151052	178
833	151230	201
834	151431	183
835	151614	178
836	151792	188
837	151980	189
838	152169	189
839	152358	183
840	152541	192
841	152733	187
842	152920	202
843	153122	201
844	153323	201
845	153524	179
846	153703	193
847	153896	195
848	154091	176
849	154267	194
850	154461	201
851	154662	200
852	154862	199
853	155061	178
854	155239	188
855	155427	193
856	155620	219
857	155839	172
858	156011	188
859	156199	159
860	156358	175
861	156533	192
862	156725	189
863	156914	200
864	157114	196
865	157310	198
866	157508	174
867	157682	183
868	157865	166
869	158031	184
870	158215	181
871	158396	191
872	158587	192
873	158779	180
874	158959	193
875	159152	189
876	159341	158
877	159499	141
878	159640	306
879	159946	190
880	160136	177
881	160313	207
882	160520	180
883	160700	181
884	160881	175
885	161056	179
886	161235	194
887	161429	196
888	161625	202
889	161827	201
890	162028	170
891	162198	165
892	162363	165
893	162528	176
894	162704	185
895	162889	188
896	163077	149
897	163226	166
898	163392	136
899	163528	176
900	163704	159
901	163863	146
902	164009	187
903	164196	189
904	164385	222
905	164607	183
906	164790	183
907	164973	183
908	165156	178
909	165334	184
910	165518	185
911	165703	189
912	165892	175
913	166067	192
914	166259	183
915	166442	192
916	166634	191
917	166825	191
918	167016	175
919	167191	187
920	167378	176
921	167554	195
922	167749	194
923	167943	203
924	168146	183
925	168329	201
926	168530	192
927	168722	190
928	168912	197
929	169109	219
930	169328	172
931	169500	180
932	169680	178
933	169858	185
934	170043	182
935	170225	191
936	170416	202
937	170618	192
938	170810	200
939	171010	184
940	171194	185
941	171379	166
942	171545	176
943	171721	181
944	171902	186
945	172088	188
946	172276	178
947	172454	193
948	172647	189
949	172836	158
950	172994	141
951	173135	265
952	173400	168
953	173568	179
954	173747	219
955	173966	180
956	174146	181
957	174327	171
958	174498	190
959	174688	186
960	174874	196
961	175070	163
962	175233	201
963	175434	170
964	175604	161
965	175765	168
966	175933	176
967	176109	185
968	176294	188
969	176482	145
970	176627	149
971	176776	174
972	176950	176
973	177126	166
974	177292	146
975	177438	187
976	177625	189
977	177814	190
978	178004	186
979	178190	178
980	178368	150
981	178518	178
982	178696	146
983	178842	217
984	179059	180
985	179239	185
986	179424	203
987	179627	215
988	179842	200
989	180042	199
990	180241	199
991	180440	183
992	180623	179
993	180802	176
994	180978	178
995	181156	193
996	181349	195
997	181544	193
998	181737	182
999	181919	192
1000	182111	188
1001	182299	219
1002	182518	211
1003	182729	168
1004	182897	190
1005	183087	178
1006	183265	197
1007	183462	188
1008	183650	194
1009	183844	204
1010	184048	193
1011	184241	196
1012	184437	184
1013	184621	183
1014	184804	166
1015	184970	186
1016	185156	186
1017	185342	178
1018	185520	182
1019	185702	161
1020	185863	181
1021	186044	189
1022	186233	158
1023	186391	141
1024	186532	83
1025	186615	205
1026	186820	179
1027	186999	196
1028	187195	170
1029	187365	171
1030	187536	175
1031	187711	183
1032	187894	196
1033	188090	192
1034	188282	163
1035	188445	201
1036	188646	170
1037	188816	147
1038	188963	168
1039	189131	176
1040	189307	185
1041	189492	188
1042	189680	141
1043	189821	150
1044	189971	174
1045	190145	176
1046	190321	136
1047	190457	148
1048	190605	187
1049	190792	228
1050	191020	194
1051	191214	186
1052	191400	183
1053	191583	150
1054	191733	178
1055	191911	146
1056	192057	190
1057	192247	172
1058	192419	194
1059	192613	174
1060	192787	192
1061	192979	211
1062	193190	207
1063	193397	206
1064	193603	185
1065	193788	189
1066	193977	185
1067	194162	178
1068	194340	193
1069	194533	190
1070	194723	202
1071	194925	193
1072	195118	192
1073	195310	190
1074	195500	219
1075	195719	222
1076	195941	162
1077	196103	190
1078	196293	191
1079	196484	199
1080	196683	185
1081	196868	196
1082	197064	211
1083	197275	190
1084	197465	195
1085	197660	180
1086	197840	166
1087	198006	166
1088	198172	186
1089	198358	179
1090	198537	188
1091	198725	191
1092	198916	169
1093	199085	164
1094	199249	185
1095	199434	174
1096	199608	141
1097	199749	77
1098	199826	197
1099	200023	169
1100	200192	188
1101	200380	178
1102	200558	179
1103	200737	203
1104	200940	175
1105	201115	196
1106	201311	204
1107	201515	163
1108	201678	201
1109	201879	202
1110	202081	139
1111	202220	168
1112	202388	176
1113	202564	188
1114	202752	188
1115	202940	143
1116	203083	150
1117	203233	174
1118	203407	176
1119	203583	136
1120	203719	146
1121	203865	157
1122	204022	196
1123	204218	194
1124	204412	178
1125	204590	180
1126	204770	150
1127	204920	175
1128	205095	146
1129	205241	193
1130	205434	182
1131	205616	190
1132	205806	196
1133	206002	184
1134	206186	202
1135	206388	198
1136	206586	197
1137	206783	177
1138	206960	198
1139	207158	176
1140	207334	187
1141	207521	178
1142	207699	201
1143	207900	185
1144	208085	174
1145	208259	191
1146	208450	188
1147	208638	219
1148	208857	208
1149	209065	196
1150	209261	186
1151	209447	191
1152	209638	178
1153	209816	184
1154	210000	200
1155	210200	201
1156	210401	194
1157	210595	185
1158	210780	176
1159	210956	176
1160	211132	162
1161	211294	191
1162	211485	171
1163	211656	188
1164	211844	191
1165	212035	180
1166	212215	183
1167	212398	187
1168	212585	206
1169	212791	141
1170	212932	77
1171	213009	207
1172	213216	177
1173	213393	198
1174	213591	180
1175	213771	181
1176	213952	203
1177	214155	185
1178	214340	192
1179	214532	194
1180	214726	163
1181	214889	201
1182	215090	202
1183	215292	149
1184	215441	187
1185	215628	176
1186	215804	188
1187	215992	188
1188	216180	143
1189	216323	150
1190	216473	174
1191	216647	176
1192	216823	136
1193	216959	158
1194	217117	135
1195	217252	200
1196	217452	184
1197	217636	183
1198	217819	183
1199	218002	152
1200	218154	167
1201	218321	168
1202	218489	202
1203	218691	191
1204	218882	183
1205	219065	205
1206	219270	194
1207	219464	192
1208	219656	188
1209	219844	187
1210	220031	187
1211	220218	181
1212	220399	185
1213	220584	178
1214	220762	178
1215	220940	203
1216	221143	177
1217	221320	184
1218	221504	191
1219	221695	185
1220	221880	219
1221	222099	208
1222	222307	196
1223	222503	194
1224	222697	185
1225	222882	184
1226	223066	184
1227	223250	198
1228	223448	202
1229	223650	194
1230	223844	190
1231	224034	192
1232	224226	185
1233	224411	162
1234	224573	184
1235	224757	181
1236	224938	193
1237	225131	180
1238	225311	167
1239	225478	181
1240	225659	170
1241	225829	206
1242	226035	153
1243	226188	89
1244	226277	207
1245	226484	169
1246	226653	198
1247	226851	189
1248	227040	190
1249	227230	171
1250	227401	194
1251	227595	204
1252	227799	186
1253	227985	163
1254	228148	201
1255	228349	202
1256	228551	149
1257	228700	187
1258	228887	176
1259	229063	188
1260	229251	188
1261	229439	143
1262	229582	150
1263	229732	174
1264	229906	176
1265	230082	136
1266	230218	158
1267	230376	149
1268	230525	200
1269	230725	192
1270	230917	188
1271	231105	183
1272	231288	168
1273	231456	177
1274	231633	168
1275	231801	180
1276	231981	183
1277	232164	175
1278	232339	189
1279	232528	194
1280	232722	200
1281	232922	196
1282	233118	195
1283	233313	187
1284	233500	173
1285	233673	195
1286	233868	187
1287	234055	178
1288	234233	195
1289	234428	187
1290	234615	183
1291	234798	194
1292	234992	189
1293	235181	219
1294	235400	218
1295	235618	201
1296	235819	178
1297	235997	181
1298	236178	177
1299	236355	184
1300	236539	191
1301	236730	204
1302	236934	190
1303	237124	194
1304	237318	194
1305	237512	184
1306	237696	162
1307	237858	176
1308	238034	181
1309	238215	184
1310	238399	172
1311	238571	159
1312	238730	164
1313	238894	185
1314	239079	183
1315	239262	141
1316	239403	83
1317	239486	203
1318	239689	183
1319	239872	194
1320	240066	170
1321	240236	171
1322	240407	203
1323	240610	183
1324	240793	194
1325	240987	196
1326	241183	163
1327	241346	201
1328	241547	202
1329	241749	145
1330	241894	187
1331	242081	176
1332	242257	175
1333	242432	188
1334	242620	149
1335	242769	150
1336	242919	189
1337	243108	176
1338	243284	146
1339	243430	160
1340	243590	189
1341	243779	190
1342	243969	228
1343	244197	180
1344	244377	180
1345	244557	168
1346	244725	177
1347	244902	168
1348	245070	172
1349	245242	175
1350	245417	185
1351	245602	201
1352	245803	190
1353	245993	207
1354	246200	203
1355	246403	203
1356	246606	183
1357	246789	183
1358	246972	196
1359	247168	197
1360	247365	178
1361	247543	196
1362	247739	196
1363	247935	175
1364	248110	189
1365	248299	191
1366	248490	219
1367	248709	203
1368	248912	199
1369	249111	189
1370	249300	189
1371	249489	177
1372	249666	184
1373	249850	193
1374	250043	205
1375	250248	124
1376	250372	196
1377	250568	175
1378	250743	204
1379	250947	162
1380	251109	186
1381	251295	186
1382	251481	176
1383	251657	182
1384	251839	169
1385	252008	183
1386	252191	170
1387	252361	151
1388	252512	141
1389	252653	188
1390	252841	203
1391	253044	179
1392	253223	206
1393	253429	178
1394	253607	173
1395	253780	175
1396	253955	175
1397	254130	186
1398	254316	196
1399	254512	166
1400	254678	201
1401	254879	202
1402	255081	141
1403	255222	176
1404	255398	176
1405	255574	175
1406	255749	182
1407	255931	145
1408	256076	150
1409	256226	166
1410	256392	176
1411	256568	146
1412	256714	158
1413	256872	181
1414	257053	198
1415	257251	196
1416	257447	188
1417	257635	183
1418	257818	207
1419	258025	173
1420	258198	155
1421	258353	182
1422	258535	185
1423	258720	185
1424	258905	193
1425	259098	222
1426	259320	198
1427	259518	194
1428	259712	194
1429	259906	191
1430	260097	192
1431	260289	169
1432	260458	198
1433	260656	198
1434	260854	190
1435	261044	185
1436	261229	185
1437	261414	197
1438	261611	185
1439	261796	219
1440	262015	222
1441	262237	201
1442	262438	193
1443	262631	183
1444	262814	177
1445	262991	184
1446	263175	186
1447	263361	207
1448	263568	124
1449	263692	200
1450	263892	185
1451	264077	191
1452	264268	162
1453	264430	186
1454	264616	184
1455	264800	186
1456	264986	191
1457	265177	169
1458	265346	189
1459	265535	189
1460	265724	151
1461	265875	141
1462	266016	188
1463	266204	199
1464	266403	175
1465	266578	196
1466	266774	180
1467	266954	165
1468	267119	203
1469	267322	185
1470	267507	196
1471	267703	192
1472	267895	166
1473	268061	201
1474	268262	202
1475	268464	195
1476	268659	176
1477	268835	176
1478	269011	175
1479	269186	182
1480	269368	141
1481	269509	150
1482	269659	156
1483	269815	176
1484	269991	146
1485	270137	146
1486	270283	191
1487	270474	228
1488	270702	200
1489	270902	185
1490	271087	196
1491	271283	199
1492	271482	185
1493	271667	155
1494	271822	191
1495	272013	185
1496	272198	181
1497	272379	203
1498	272582	189
1499	272771	188
1500	272959	184
1501	273143	184
1502	273327	184
1503	273511	182
1504	273693	184
1505	273877	171
1506	274048	178
1507	274226	199
1508	274425	177
1509	274602	194
1510	274796	197
1511	274993	187
1512	275180	219
1513	275399	218
1514	275617	199
1515	275816	176
1516	275992	184
1517	276176	177
1518	276353	197
1519	276550	188
1520	276738	205
1521	276943	124
1522	277067	193
1523	277260	185
1524	277445	191
1525	277636	162
1526	277798	191
1527	277989	176
1528	278165	186
1529	278351	178
1530	278529	165
1531	278694	185
1532	278879	187
1533	279066	151
1534	279217	141
1535	279358	196
1536	279554	201
1537	279755	207
1538	279962	188
1539	280150	189
1540	280339	175
1541	280514	171
1542	280685	194
1543	280879	196
1544	281075	204
1545	281279	166
1546	281445	201
1547	281646	169
1548	281815	187
1549	282002	176
1550	282178	176
1551	282354	185
1552	282539	182
1553	282721	161
1554	282882	149
1555	283031	155
1556	283186	176
1557	283362	150
1558	283512	146
1559	283658	191
1560	283849	196
1561	284045	200
1562	284245	204
1563	284449	185
1564	284634	209
1565	284843	175
1566	285018	155
1567	285173	189
1568	285362	181
1569	285543	189
1570	285732	203
1571	285935	181
1572	286116	196
1573	286312	192
1574	286504	192
1575	286696	176
1576	286872	174
1577	287046	190
1578	287236	171
1579	287407	178
1580	287585	201
1581	287786	187
1582	287973	182
1583	288155	197
1584	288352	188
1585	288540	217
1586	288757	222
1587	288979	198
1588	289177	168
1589	289345	183
1590	289528	177
1591	289705	194
1592	289899	186
1593	290085	207
1594	290292	133
1595	290425	193
1596	290618	181
1597	290799	193
1598	290992	176
1599	291168	179
1600	291347	186
1601	291533	191
1602	291724	161
1603	291885	159
1604	292044	195
1605	292239	179
1606	292418	151
1607	292569	141
1608	292710	196
1609	292906	203
1610	293109	177
1611	293286	198
1612	293484	170
1613	293654	175
1614	293829	203
1615	294032	183
1616	294215	192
1617	294407	189
1618	294596	161
1619	294757	201
1620	294958	169
1621	295127	197
1622	295324	181
1623	295505	176
1624	295681	185
1625	295866	182
1626	296048	153
1627	296201	149
1628	296350	157
1629	296507	176
1630	296683	150
1631	296833	146
1632	296979	187
1633	297166	200
1634	297366	190
1635	297556	201
1636	297757	185
1637	297942	209
1638	298151	167
1639	298318	199
1640	298517	180
1641	298697	189
1642	298886	183
1643	299069	199
1644	299268	191
1645	299459	211
1646	299670	210
1647	299880	183
1648	300063	186
1649	300249	184
1650	300433	169
1651	300602	186
1652	300788	178
1653	300966	193
1654	301159	196
1655	301355	174
1656	301529	194
1657	301723	188
1658	301911	217
1659	302128	222
1660	302350	197
1661	302547	178
1662	302725	184
1663	302909	186
1664	303095	194
1665	303289	188
1666	303477	194
1667	303671	124
1668	303795	194
1669	303989	177
1670	304166	193
1671	304359	168
1672	304527	171
1673	304698	195
1674	304893	184
1675	305077	169
1676	305246	172
1677	305418	195
1678	305613	189
1679	305802	151
1680	305953	171
1681	306124	196
1682	306320	203
1683	306523	169
1684	306692	177
1685	306869	178
1686	307047	171
1687	307218	185
1688	307403	175
1689	307578	204
1690	307782	181
1691	307963	153
1692	308116	201
1693	308317	169
1694	308486	197
1695	308683	181
1696	308864	176
1697	309040	185
1698	309225	182
1699	309407	163
1700	309570	146
1701	309716	143
1702	309859	176
1703	310035	150
1704	310185	146
1705	310331	219
1706	310550	200
1707	310750	198
1708	310948	204
1709	311152	196
1710	311348	205
1711	311553	177
1712	311730	153
1713	311883	172
1714	312055	183
1715	312238	175
1716	312413	216
1717	312629	191
1718	312820	202
1719	313022	201
1720	313223	175
1721	313398	186
1722	313584	193
1723	313777	192
1724	313969	192
1725	314161	194
1726	314355	201
1727	314556	194
1728	314750	184
1729	314934	194
1730	315128	194
1731	315322	219
1732	315541	218
1733	315759	200
1734	315959	178
1735	316137	172
1736	316309	210
1737	316519	183
1738	316702	187
1739	316889	196
1740	317085	124
1741	317209	188
1742	317397	183
1743	317580	164
1744	317744	178
1745	317922	181
1746	318103	191
1747	318294	176
1748	318470	180
1749	318650	164
1750	318814	195
1751	319009	187
1752	319196	151
1753	319347	133
1754	319480	196
1755	319676	193
1756	319869	179
1757	320048	169
1758	320217	180
1759	320397	203
1760	320600	173
1761	320773	185
1762	320958	194
1763	321152	191
1764	321343	163
1765	321506	201
1766	321707	224
1767	321931	193
1768	322124	181
1769	322305	176
1770	322481	188
1771	322669	157
1772	322826	163
1773	322989	176
1774	323165	157
1775	323322	176
1776	323498	150
1777	323648	146
1778	323794	228
1779	324022	190
1780	324212	228
1781	324440	196
1782	324636	185
1783	324821	205
1784	325026	177
1785	325203	175
1786	325378	182
1787	325560	175
1788	325735	185
1789	325920	206
1790	326126	187
1791	326313	192
1792	326505	191
1793	326696	185
1794	326881	182
1795	327063	189
1796	327252	176
1797	327428	171
1798	327599	197
1799	327796	195
1800	327991	189
1801	328180	193
1802	328373	195
1803	328568	185
1804	328753	219
1805	328972	219
1806	329191	195
1807	329386	174
1808	329560	180
1809	329740	179
1810	329919	196
1811	330115	189
1812	330304	198
1813	330502	124
1814	330626	183
1815	330809	178
1816	330987	164
1817	331151	178
1818	331329	181
1819	331510	184
1820	331694	186
1821	331880	178
1822	332058	174
1823	332232	195
1824	332427	151
1825	332578	93
1826	332671	196
1827	332867	199
1828	333066	179
1829	333245	179
1830	333424	189
1831	333613	173
1832	333786	165
1833	333951	194
1834	334145	186
1835	334331	191
1836	334522	172
1837	334694	201
1838	334895	216
1839	335111	188
1840	335299	176
1841	335475	176
1842	335651	188
1843	335839	156
1844	335995	159
1845	336154	154
1846	336308	155
1847	336463	176
1848	336639	150
1849	336789	146
1850	336935	196
1851	337131	198
1852	337329	196
1853	337525	204
1854	337729	196
1855	337925	192
1856	338117	173
1857	338290	175
1858	338465	191
1859	338656	185
1860	338841	185
1861	339026	206
1862	339232	219
1863	339451	200
1864	339651	199
1865	339850	185
1866	340035	190
1867	340225	181
1868	340406	176
1869	340582	171
1870	340753	197
1871	340950	201
1872	341151	181
1873	341332	194
1874	341526	193
1875	341719	177
1876	341896	219
1877	342115	218
1878	342333	195
1879	342528	168
1880	342696	183
1881	342879	198
1882	343077	196
1883	343273	187
1884	343460	200
1885	343660	124
1886	343784	188
1887	343972	170
1888	344142	164
1889	344306	174
1890	344480	186
1891	344666	176
1892	344842	186
1893	345028	161
1894	345189	174
1895	345363	195
1896	345558	147
1897	345705	93
1898	345798	196
1899	345994	145
1900	346139	175
1901	346314	179
1902	346493	170
1903	346663	173
1904	346836	175
1905	347011	183
1906	347194	196
1907	347390	187
1908	347577	197
1909	347774	197
1910	347971	226
1911	348197	180
1912	348377	176
1913	348553	174
1914	348727	188
1915	348915	156
1916	349071	155
1917	349226	170
1918	349396	176
1919	349572	176
1920	349748	150
1921	349898	148
1922	350046	198
1923	350244	228
1924	350472	200
1925	350672	196
1926	350868	201
1927	351069	200
1928	351269	171
1929	351440	189
1930	351629	180
1931	351809	194
1932	352003	190
1933	352193	197
1934	352390	212
1935	352602	210
1936	352812	212
1937	353024	181
1938	353205	181
1939	353386	191
1940	353577	176
1941	353753	194
1942	353947	193
1943	354140	195
1944	354335	191
1945	354526	196
1946	354722	192
1947	354914	187
1948	355101	218
1949	355319	218
1950	355537	199
1951	355736	170
1952	355906	186
1953	356092	214
1954	356306	190
1955	356496	189
1956	356685	197
1957	356882	124
1958	357006	190
1959	357196	180
1960	357376	164
1961	357540	206
1962	357746	184
1963	357930	186
1964	358116	191
1965	358307	169
1966	358476	170
1967	358646	195
1968	358841	147
1969	358988	93
1970	359081	196
1971	359277	155
1972	359432	207
1973	359639	175
1974	359814	178
1975	359992	173
1976	360165	175
1977	360340	175
1978	360515	196
1979	360711	199
1980	360910	197
1981	361107	197
1982	361304	224
1983	361528	190
1984	361718	176
1985	361894	174
1986	362068	186
1987	362254	148
1988	362402	161
1989	362563	170
1990	362733	176
1991	362909	176
1992	363085	150
1993	363235	148
1994	363383	200
1995	363583	196
1996	363779	200
1997	363979	204
1998	364183	201
1999	364384	198
2000	364582	175
2001	364757	179
2002	364936	172
2003	365108	190
2004	365298	183
2005	365481	189
2006	365670	203
2007	365873	201
2008	366074	203
2009	366277	189
2010	366466	173
2011	366639	200
2012	366839	176
2013	367015	178
2014	367193	178
2015	367371	190
2016	367561	200
2017	367761	194
2018	367955	191
2019	368146	190
2020	368336	219
2021	368555	223
2022	368778	185
2023	368963	162
2024	369125	185
2025	369310	202
2026	369512	194
2027	369706	195
2028	369901	188
2029	370089	124
2030	370213	192
2031	370405	180
2032	370585	164
2033	370749	185
2034	370934	176
2035	371110	186
2036	371296	182
2037	371478	180
2038	371658	164
2039	371822	195
2040	372017	141
2041	372158	93
2042	372251	188
2043	372439	167
2044	372606	210
2045	372816	187
2046	373003	180
2047	373183	165
2048	373348	171
2049	373519	185
2050	373704	192
2051	373896	194
2052	374090	197
2053	374287	197
2054	374484	216
2055	374700	190
2056	374890	176
2057	375066	174
2058	375240	186
2059	375426	148
2060	375574	153
2061	375727	170
2062	375897	176
2063	376073	176
2064	376249	150
2065	376399	148
2066	376547	200
2067	376747	200
2068	376947	190
2069	377137	201
2070	377338	196
2071	377534	185
2072	377719	167
2073	377886	187
2074	378073	182
2075	378255	192
2076	378447	175
2077	378622	199
2078	378821	193
2079	379014	191
2080	379205	193
2081	379398	177
2082	379575	183
2083	379758	187
2084	379945	192
2085	380137	178
2086	380315	194
2087	380509	199
2088	380708	199
2089	380907	196
2090	381103	197
2091	381300	182
2092	381482	213
2093	381695	218
2094	381913	177
2095	382090	172
2096	382262	181
2097	382443	183
2098	382626	196
2099	382822	197
2100	383019	197
2101	383216	133
2102	383349	192
2103	383541	176
2104	383717	164
2105	383881	177
2106	384058	186
2107	384244	191
2108	384435	174
2109	384609	178
2110	384787	189
2111	384976	195
2112	385171	141
2113	385312	93
2114	385405	196
2115	385601	148
2116	385749	202
2117	385951	176
2118	386127	189
2119	386316	165
2120	386481	203
2121	386684	194
2122	386878	204
2123	387082	186
2124	387268	202
2125	387470	197
2126	387667	226
2127	387893	186
2128	388079	176
2129	388255	176
2130	388431	186
2131	388617	154
2132	388771	163
2133	388934	170
2134	389104	176
2135	389280	176
2136	389456	150
2137	389606	136
2138	389742	190
2139	389932	200
2140	390132	198
2141	390330	183
2142	390513	201
2143	390714	160
2144	390874	177
2145	391051	179
2146	391230	191
2147	391421	183
2148	391604	185
2149	391789	199
2150	391988	201
2151	392189	199
2152	392388	201
2153	392589	169
2154	392758	183
2155	392941	179
2156	393120	176
2157	393296	178
2158	393474	171
2159	393645	201
2160	393846	196
2161	394042	196
2162	394238	201
2163	394439	192
2164	394631	213
2165	394844	218
2166	395062	187
2167	395249	172
2168	395421	175
2169	395596	192
2170	395788	194
2171	395982	191
2172	396173	186
2173	396359	124
2174	396483	185
2175	396668	172
2176	396840	160
2177	397000	187
2178	397187	186
2179	397373	184
2180	397557	184
2181	397741	161
2182	397902	189
2183	398091	189
2184	398280	141
2185	398421	93
2186	398514	196
2187	398710	176
2188	398886	212
2189	399098	168
2190	399266	170
2191	399436	173
2192	399609	173
2193	399782	183
2194	399965	194
2195	400159	196
2196	400355	202
2197	400557	197
2198	400754	216
2199	400970	197
2200	401167	176
2201	401343	176
2202	401519	175
2203	401694	179
2204	401873	163
2205	402036	168
2206	402204	176
2207	402380	176
2208	402556	150
2209	402706	136
2210	402842	174
2211	403016	190
2212	403206	174
2213	403380	183
2214	403563	201
2215	403764	160
2216	403924	177
2217	404101	189
2218	404290	189
2219	404479	175
2220	404654	194
2221	404848	195
2222	405043	210
2223	405253	207
2224	405460	212
2225	405672	179
2226	405851	179
2227	406030	189
2228	406219	176
2229	406395	178
2230	406573	187
2231	406760	201
2232	406961	205
2233	407166	196
2234	407362	202
2235	407564	197
2236	407761	213
2237	407974	222
2238	408196	187
2239	408383	168
2240	408551	174
2241	408725	192
2242	408917	192
2243	409109	193
2244	409302	178
2245	409480	189
2246	409669	185
2247	409854	150
2248	410004	160
2249	410164	187
2250	410351	191
2251	410542	176
2252	410718	184
2253	410902	169
2254	411071	189
2255	411260	189
2256	411449	141
2257	411590	93
2258	411683	198
2259	411881	168
2260	412049	212
2261	412261	178
2262	412439	178
2263	412617	165
2264	412782	165
2265	412947	175
2266	413122	186
2267	413308	196
2268	413504	202
2269	413706	197
2270	413903	208
2271	414111	199
2272	414310	176
2273	414486	176
2274	414662	175
2275	414837	167
2276	415004	159
2277	415163	136
2278	415299	176
2279	415475	176
2280	415651	150
2281	415801	136
2282	415937	174
2283	416111	198
2284	416309	174
2285	416483	183
2286	416666	201
2287	416867	160
2288	417027	173
2289	417200	189
2290	417389	180
2291	417569	185
2292	417754	190
2293	417944	212
2294	418156	201
2295	418357	198
2296	418555	203
2297	418758	179
2298	418937	196
2299	419133	198
2300	419331	185
2301	419516	194
2302	419710	187
2303	419897	203
2304	420100	189
2305	420289	187
2306	420476	200
2307	420676	190
2308	420866	204
2309	421070	222
2310	421292	183
2311	421475	162
2312	421637	165
2313	421802	185
2314	421987	192
2315	422179	208
2316	422387	178
2317	422565	194
2318	422759	186
2319	422945	150
2320	423095	160
2321	423255	183
2322	423438	184
2323	423622	186
2324	423808	180
2325	423988	180
2326	424168	189
2327	424357	189
```
