## Supplementary material for "Deep-mining of vertebrate genomes reveals an unexpected diversity of endogenous viral elements": Bornaviridae_rep.index

```
2	0	144
3	144	72
16	216	145
17	361	89
27	450	204
28	654	1739
35	2393	89
39	2482	88
42	2570	502
67	3072	89
72	3161	68
97	3229	65
102	3294	575
109	3869	11
116	3880	117
122	3997	203
126	4200	56
132	4256	133
136	4389	179
138	4568	132
141	4700	43
149	4743	377
168	5120	93
170	5213	49
177	5262	89
189	5351	75
243	5426	28
283	5454	1690
284	7144	385
441	7529	507
472	8036	513
474	8549	10
489	8559	184
549	8743	1729
581	10472	84
649	10556	1731
660	12287	100
722	12387	372
733	12759	189
752	12948	41
754	12989	72
766	13061	38
806	13099	501
838	13600	164
876	13764	440
879	14204	136
923	14340	104
949	14444	433
973	14877	73
1022	14950	188
1056	15138	75
1094	15213	289
1095	15502	637
1097	16139	219
1131	16358	10
1168	16368	495
1170	16863	79
1219	16942	302
1241	17244	1503
1264	18747	15
1314	18762	74
1335	18836	69
1336	18905	82
1369	18987	256
1390	19243	1715
1442	20958	148
1458	21106	122
1463	21228	501
1479	21729	148
1491	21877	92
1525	21969	94
1531	22063	222
1532	22285	184
1536	22469	379
1564	22848	207
1594	23055	834
1609	23889	144
1637	24033	142
1663	24175	1285
1680	25460	228
1682	25688	210
1716	25898	623
1735	26521	137
1746	26658	19
1755	26677	91
1783	26768	1721
1816	28489	93
1843	28582	204
1881	28786	115
1888	28901	169
1899	29070	91
1932	29161	215
1968	29376	91
1971	29467	204
2003	29671	10
2005	29681	89
2043	29770	96
2089	29866	87
2104	29953	1729
2110	31682	90
2127	31772	355
2131	32127	356
2205	32483	150
2248	32633	524
2250	33157	29
2278	33186	178
2292	33364	19
```
