## Supplementary material for "Deep-mining of vertebrate genomes reveals an unexpected diversity of endogenous viral elements": aln_step0.index

```
0	33881	520
2	34401	42
3	17326	38
5	17364	89
16	20347	43
17	20390	39
23	34443	271
24	3803	77
27	33789	44
28	33833	48
35	3880	39
39	3919	39
42	20429	44
54	20473	568
59	3958	750
62	4708	747
67	17453	39
72	17492	39
83	5455	119
97	5574	39
102	17531	45
109	30841	35
111	5613	568
116	6181	44
122	6225	45
126	6270	40
131	6310	747
132	7057	747
135	7804	747
136	8551	45
138	23594	44
141	23638	77
149	30876	45
168	30921	40
169	23715	362
170	24077	39
177	30961	40
189	31001	40
204	24116	747
219	24863	528
243	30131	39
262	30170	528
283	30698	49
284	30747	45
286	25391	77
289	25468	119
315	25587	361
350	25948	751
354	8596	750
356	9346	139
365	9485	426
387	9911	169
416	10080	567
429	26699	81
441	26780	45
472	26825	89
474	32330	35
489	32365	45
496	32410	747
509	33157	583
549	33740	49
554	21041	527
573	26914	796
581	27710	119
649	30792	49
660	0	40
708	10647	568
715	11215	747
722	11962	45
733	12007	45
752	12052	39
754	12091	40
766	12131	39
788	12170	796
789	12966	568
805	13534	167
806	13701	45
838	13746	45
876	21568	45
879	21613	44
898	13791	268
913	14059	672
923	14731	568
932	27829	179
940	28008	568
949	28576	45
973	40	40
1005	80	179
1022	259	46
1023	305	164
1056	28621	41
1094	28662	46
1095	469	46
1097	515	46
1131	15299	36
1164	15335	568
1168	15903	46
1170	15949	41
1219	21657	138
1231	21795	720
1241	15990	50
1264	28708	77
1314	561	41
1335	602	41
1336	643	41
1338	684	177
1369	861	46
1379	907	91
1390	22515	50
1406	22565	361
1438	998	92
1442	1090	45
1458	31041	45
1463	31086	46
1479	31132	361
1491	31493	41
1524	31534	796
1525	1135	41
1531	28785	46
1532	28831	46
1536	1176	46
1552	1222	360
1564	28877	46
1589	28923	179
1594	1582	46
1609	1628	45
1637	29102	45
1663	29147	50
1680	17576	46
1682	17622	46
1687	29197	186
1703	29383	178
1716	29561	46
1735	16040	179
1746	17668	40
1751	17708	707
1755	18415	41
1783	1673	50
1789	16219	672
1816	16891	41
1843	16932	46
1881	16978	45
1888	29607	91
1899	29698	41
1921	29739	182
1932	29921	46
1968	29967	164
1971	17023	46
1987	22926	318
2003	23244	36
2005	17069	81
2043	17150	85
2059	23280	314
2065	1987	182
2089	17235	41
2104	17276	50
2110	1723	82
2127	1805	46
2131	1851	46
2133	1897	90
2169	2169	747
2205	2916	90
2240	18456	45
2241	18501	747
2245	3006	751
2248	3757	46
2250	19248	40
2278	19288	272
2292	19560	40
2313	19600	747
```
