## Supplementary material for "Deep-mining of vertebrate genomes reveals an unexpected diversity of endogenous viral elements": clu_redundancy.index

```
0	0	3
2	3	1292
3	1295	71
5	1366	286
16	1652	4
17	1656	629
23	2285	32
24	2317	33
27	2350	163
28	2513	361
35	2874	100
39	2974	378
42	3352	146
54	3498	4
59	3502	22
62	3524	4
67	3528	176
72	3704	107
83	3811	28
97	3839	38
102	5336	20
109	5356	5
111	5361	8
116	5369	5
122	5374	369
126	5743	262
131	6005	5
132	6010	17
135	6027	13
136	6040	151
138	6191	20
141	6211	70
149	6281	10
168	6291	14
169	6305	33
170	6338	39
177	6377	122
189	6499	5
204	10494	26
219	10520	5
243	10525	33
262	10558	5
283	10563	89
284	10652	14
286	10666	5
289	10671	29
315	4020	5
350	4025	5
354	4030	22
356	4052	1274
365	5326	5
387	5331	5
416	6504	505
429	7009	33
441	7042	10
472	7052	216
474	7268	5
489	7273	5
496	7278	18
509	7296	29
549	7325	112
554	7437	10
573	7447	10
581	7457	5
649	7462	14
660	7476	9
708	7485	29
715	7514	5
722	7519	20
733	7539	9
752	7548	5
754	7553	25
766	7578	5
788	7583	5
789	7588	15
805	7603	201
806	7804	14
838	7818	15
876	7833	5
879	7838	9
898	7847	10
913	7857	19
923	7876	10
932	7886	5
940	7891	33
949	7924	5
973	7929	5
1005	7934	36
1022	7970	6
1023	7976	6
1056	7982	20
1094	8002	11
1095	8013	6
1097	8019	6
1131	8025	6
1164	8031	11
1168	8042	6
1170	8048	6
1219	8054	46
1231	8100	21
1241	8121	6
1264	8127	6
1314	8133	6
1335	8139	36
1336	8175	6
1338	8181	102
1369	8283	6
1379	8289	10
1390	8299	11
1406	8310	6
1438	8316	11
1442	8327	6
1458	8333	6
1463	8339	11
1479	8350	6
1491	8356	10
1524	8366	6
1525	8372	10
1531	8382	6
1532	8388	144
1536	8532	11
1552	8543	6
1564	8549	10
1589	8559	6
1594	8565	11
1609	8576	11
1637	8587	10
1663	8597	6
1680	8603	6
1682	8609	11
1687	8620	17
1703	8637	6
1716	8643	15
1735	8658	6
1746	8664	6
1751	8670	6
1755	8676	11
1783	8687	10
1789	8697	15
1816	8712	10
1843	8722	970
1881	9692	19
1888	9711	9
1899	9720	6
1921	3877	31
1932	3908	10
1968	3918	6
1971	3924	6
1987	3930	6
2003	3936	6
2005	3942	11
2043	3953	6
2059	3959	43
2065	4002	6
2089	4008	6
2104	9726	21
2110	9747	26
2127	9773	10
2131	9783	6
2133	9789	6
2169	9795	6
2205	9801	15
2240	9816	21
2241	9837	608
2245	10445	11
2248	10456	20
2250	10476	6
2278	10482	6
2292	10488	6
2313	4014	6
```
