## Supplementary material for "Deep-mining of vertebrate genomes reveals an unexpected diversity of endogenous viral elements": clu_step0.index

```
2	0	3
3	3	3
16	6	4
17	10	4
27	14	4
28	18	4
35	22	4
39	26	4
42	30	4
67	34	4
72	38	4
97	42	4
102	46	5
109	51	5
116	56	5
122	61	5
126	66	5
132	71	95
136	166	5
138	171	5
141	176	9
149	185	5
168	190	5
170	195	5
177	200	5
189	205	5
243	210	5
283	215	5
284	220	5
441	225	5
472	230	7
474	237	5
489	242	5
549	247	5
581	252	12
649	264	5
660	269	5
722	274	5
733	279	5
752	284	5
754	289	5
766	294	5
806	299	5
838	304	5
876	309	5
879	314	5
923	319	51
949	370	5
973	375	5
1022	380	6
1056	386	6
1094	392	6
1095	398	6
1097	404	6
1131	410	6
1168	416	6
1170	422	6
1219	428	20
1241	448	6
1264	454	9
1314	463	6
1335	469	6
1336	475	6
1369	481	6
1390	487	6
1442	493	6
1458	499	6
1463	505	6
1479	511	38
1491	549	6
1525	555	6
1531	561	6
1532	567	6
1536	573	6
1564	579	6
1594	585	6
1609	591	6
1637	597	6
1663	603	6
1680	609	6
1682	615	6
1716	621	6
1735	627	20
1746	647	6
1755	653	6
1783	659	6
1816	665	6
1843	671	6
1881	677	6
1888	683	11
1899	694	6
1932	700	6
1968	706	19
1971	725	6
2003	731	6
2005	737	10
2043	747	11
2089	758	6
2104	764	6
2110	770	6
2127	776	6
2131	782	6
2205	788	11
2248	799	6
2250	805	6
2278	811	29
2292	840	6
```
