## Supplementary material for "Deep-mining of vertebrate genomes reveals an unexpected diversity of endogenous viral elements": input_step_redundancy

```
XSym
0075
c009cdf547e4d8498b3e8c7b1d860df7
/Users/user/Desktop/Postdoc/Queries/Orthornavirae/Bornaviridae/Bornaviridae
                                                                                                                                                                                                                                                                                                                                                                                                                                                                                                                                                                                                                                                                                                                                                                                                                                                                                                                                                                                    
```
