## Supplementary material for "Deep-mining of vertebrate genomes reveals an unexpected diversity of endogenous viral elements": input_step_redundancy.index

```
0	0	106
2	197	144
3	341	72
5	616	505
16	3495	145
17	3640	89
23	6353	178
24	6531	15
27	7290	204
28	7494	1739
35	14256	89
39	14948	88
42	15212	502
54	17126	105
59	19566	133
62	19948	134
67	22339	89
72	25011	68
83	28338	90
97	32727	65
102	33788	575
109	37671	11
111	37771	105
116	40040	117
122	40689	203
126	41415	56
131	42364	138
132	42502	133
135	43253	134
136	43387	179
138	43710	132
141	44419	43
149	45437	377
168	52244	93
169	52337	149
170	52486	49
177	54690	89
189	58831	75
204	60961	137
219	65104	115
243	75611	28
262	81448	115
283	84277	1690
284	85967	385
286	86556	46
289	86895	84
315	92224	149
350	98777	135
354	99326	134
356	99835	374
365	102097	92
387	106578	113
416	113737	111
429	117536	89
441	121028	507
472	133818	513
474	134464	10
489	137028	184
496	138033	138
509	142153	110
549	158803	1729
554	162852	114
573	165756	134
581	167005	84
649	186726	1731
660	190363	100
708	204447	105
715	205920	138
722	209935	372
733	211996	189
752	218777	41
754	218846	72
766	220744	38
788	227671	134
789	227805	105
805	230284	102
806	230386	501
838	244758	164
876	251893	440
879	252929	136
898	259127	134
913	266931	117
923	269030	104
932	269954	139
940	271085	109
949	273357	433
973	284822	73
1005	297388	139
1022	301112	188
1023	301300	91
1056	312204	75
1094	321169	289
1095	321458	637
1097	322186	219
1131	332368	10
1164	340156	105
1168	340706	495
1170	341292	79
1219	352165	302
1231	355267	117
1241	357669	1503
1264	364776	15
1314	373313	74
1335	379908	69
1336	379977	82
1338	380124	148
1369	388417	256
1379	391649	172
1390	393080	1715
1406	400696	162
1438	410952	297
1442	411486	148
1458	414214	122
1463	414785	501
1479	420855	148
1491	426101	92
1524	433879	134
1525	434013	94
1531	435236	222
1532	435458	184
1536	435896	379
1552	441964	155
1564	444790	207
1589	450664	137
1594	451347	834
1609	456339	144
1637	464171	142
1663	470507	1285
1680	475884	228
1682	476184	210
1687	477732	305
1703	481841	148
1716	486731	623
1735	489620	137
1746	491896	19
1751	492245	135
1755	492632	91
1783	503077	1721
1789	505643	117
1816	510917	93
1843	517242	204
1881	533554	115
1888	534453	169
1899	536007	91
1921	542581	192
1932	550393	215
1968	558854	91
1971	559161	204
1987	565834	145
2003	572869	10
2005	573252	89
2043	582545	96
2059	587803	143
2065	588560	192
2089	596093	87
2104	599282	1729
2110	601793	90
2127	607577	355
2131	608596	356
2133	609155	150
2169	616726	135
2205	627198	150
2240	636136	107
2241	636243	129
2245	636698	134
2248	637381	524
2250	638049	29
2278	642333	178
2292	648386	19
2313	655677	138
```
