## Supplementary material for "Deep-mining of vertebrate genomes reveals an unexpected diversity of endogenous viral elements": input_step_redundancy.lookup

```
XSym
0082
a239d8f416e5158e221ad7f8db411d8d
/Users/user/Desktop/Postdoc/Queries/Orthornavirae/Bornaviridae/Bornaviridae.lookup
                                                                                                                                                                                                                                                                                                                                                                                                                                                                                                                                                                                                                                                                                                                                                                                                                                                                                                                                                                             
```
