## Supplementary material for "Deep-mining of vertebrate genomes reveals an unexpected diversity of endogenous viral elements": input_step_redundancy.source

```
XSym
0082
c70bafa0b3a7309f371233575d083e1c
/Users/user/Desktop/Postdoc/Queries/Orthornavirae/Bornaviridae/Bornaviridae.source
                                                                                                                                                                                                                                                                                                                                                                                                                                                                                                                                                                                                                                                                                                                                                                                                                                                                                                                                                                             
```
