## Supplementary material for "Deep-mining of vertebrate genomes reveals an unexpected diversity of endogenous viral elements": aln.index

```
0	7503	42
2	1810	42
3	6352	38
5	4736	43
16	6054	43
17	8298	39
23	1852	44
24	4779	38
27	6390	44
28	8337	48
35	4817	39
39	1896	39
42	3343	90
54	1196	43
59	2025	43
62	4091	43
64	6548	89
67	5212	39
72	2068	39
83	3433	39
97	6637	39
101	5251	91
102	2107	45
109	6434	35
111	4856	44
116	3472	44
122	3774	45
126	5700	40
131	8385	44
132	8129	44
135	485	44
136	3819	45
138	5740	44
141	8173	39
149	1935	45
168	529	40
169	3864	44
170	5784	39
177	897	40
189	6469	40
204	1456	44
219	4900	44
243	937	39
262	8429	44
283	7039	49
284	1500	45
286	6509	39
289	976	40
315	4944	44
350	7815	44
354	2585	44
356	1016	45
363	1545	45
365	5479	40
387	2284	44
416	1061	44
429	2629	40
441	8212	45
472	569	229
474	3612	35
489	7859	45
496	5823	44
509	3908	44
545	7267	147
549	798	99
554	5519	44
573	5867	44
581	2328	40
649	3952	49
660	3647	40
708	7414	44
715	7904	44
721	5911	98
722	1590	45
733	5563	45
752	3129	39
754	0	40
766	216	39
788	7088	44
789	4988	44
805	4312	42
806	255	45
838	2669	45
876	7132	45
879	3168	44
898	5032	44
913	1635	44
923	300	44
932	7177	44
940	40	44
941	2714	91
949	6857	45
973	4354	40
1005	1679	45
1022	6138	46
1023	2946	41
1056	84	41
1094	4527	46
1095	6902	46
1097	6676	46
1131	6184	36
1164	4573	45
1168	2987	46
1170	2152	41
1219	5342	46
1223	3516	50
1231	6722	45
1241	6948	50
1264	6220	40
1314	7545	41
1335	2193	41
1336	6097	41
1338	6767	45
1351	5388	91
1369	1239	46
1379	4134	46
1390	2234	50
1406	2409	45
1438	7586	46
1442	1285	45
1458	4180	45
1463	7632	46
1479	2454	45
1491	2368	41
1524	7948	45
1525	3687	41
1531	5608	46
1532	3566	46
1536	8038	46
1552	7993	45
1564	3728	46
1568	5654	46
1589	8084	45
1594	439	46
1596	2805	46
1609	3212	45
1637	5076	45
1663	344	50
1680	7221	46
1682	3257	46
1687	5121	46
1703	1980	45
1716	4394	46
1735	394	45
1746	3303	40
1751	5167	45
1755	4618	41
1783	3033	50
1789	1724	45
1816	6998	41
1843	125	46
1881	2851	45
1888	6260	46
1899	4659	41
1921	4440	46
1932	3083	46
1968	1769	41
1971	6306	46
1987	6812	45
2003	4700	36
2005	8257	41
2043	1330	41
2059	171	45
2065	7678	46
2089	4225	41
2104	2896	50
2110	4486	41
2127	2499	46
2131	1105	46
2133	4001	45
2169	1371	45
2205	7458	45
2240	6009	45
2241	1151	45
2245	4046	45
2248	7724	46
2250	2545	40
2278	4266	46
2292	1416	40
2313	7770	45
```
