## Supplementary material for "Deep-mining of vertebrate genomes reveals an unexpected diversity of endogenous viral elements": clust.index

```
0	0	3
2	3	3
3	6	3
5	9	3
16	12	4
17	16	4
23	20	4
24	24	4
27	28	4
28	32	4
35	36	4
39	40	4
42	44	4
54	48	4
59	52	4
62	56	4
67	60	4
72	64	4
83	68	4
97	72	4
102	76	5
109	81	5
111	86	5
116	91	5
122	96	5
126	101	5
131	106	5
132	111	5
135	116	5
136	121	5
138	126	5
141	131	5
149	136	5
168	141	5
169	146	5
170	151	5
177	156	5
189	161	5
204	166	5
219	171	5
243	176	5
262	181	5
283	186	13
284	199	5
286	204	5
289	209	5
315	214	5
350	219	5
354	224	5
356	229	10
365	239	5
387	244	5
416	249	5
429	254	5
441	259	5
472	264	23
474	287	5
489	292	5
496	297	5
509	302	5
549	307	10
554	317	5
573	322	5
581	327	5
649	332	5
660	337	5
708	342	5
715	347	5
722	352	5
733	357	5
752	362	5
754	367	5
766	372	5
788	377	5
789	382	5
805	387	5
806	392	5
838	397	5
876	402	5
879	407	5
898	412	5
913	417	5
923	422	5
932	427	5
940	432	5
949	437	5
973	442	5
1005	447	6
1022	453	6
1023	459	6
1056	465	6
1094	471	6
1095	477	6
1097	483	6
1131	489	6
1164	495	6
1168	501	6
1170	507	6
1219	513	6
1231	519	6
1241	525	6
1264	531	6
1314	537	6
1335	543	6
1336	549	6
1338	555	6
1369	561	6
1379	567	6
1390	573	6
1406	579	6
1438	585	6
1442	591	6
1458	597	6
1463	603	6
1479	609	6
1491	615	6
1524	621	6
1525	627	6
1531	633	6
1532	639	6
1536	645	6
1552	651	6
1564	657	6
1589	663	6
1594	669	6
1609	675	6
1637	681	6
1663	687	6
1680	693	6
1682	699	6
1687	705	6
1703	711	6
1716	717	6
1735	723	6
1746	729	6
1751	735	6
1755	741	6
1783	747	6
1789	753	6
1816	759	6
1843	765	9
1881	774	6
1888	780	6
1899	786	6
1921	792	6
1932	798	6
1968	804	6
1971	810	6
1987	816	6
2003	822	6
2005	828	6
2043	834	6
2059	840	6
2065	846	6
2089	852	6
2104	858	6
2110	864	6
2127	870	6
2131	876	6
2133	882	6
2169	888	6
2205	894	6
2240	900	6
2241	906	6
2245	912	6
2248	918	10
2250	928	6
2278	934	6
2292	940	6
2313	946	6
```
