## Supplementary material for "Deep-mining of vertebrate genomes reveals an unexpected diversity of endogenous viral elements": input_step_redundancy_h.index

```
XSym
0083
f1f8fc88c488b00058d8cb1a36882d35
/Users/user/Desktop/Postdoc/Queries/Orthornavirae/Bornaviridae/Bornaviridae_h.index
                                                                                                                                                                                                                                                                                                                                                                                                                                                                                                                                                                                                                                                                                                                                                                                                                                                                                                                                                                            
```
