## Supplementary material for "Deep-mining of vertebrate genomes reveals an unexpected diversity of endogenous viral elements": order_redundancy

```
0
2
3
5
16
17
23
24
27
28
35
39
42
54
59
62
64
67
72
83
97
101
102
109
111
116
122
126
131
132
135
136
138
141
149
168
169
170
177
189
204
219
243
262
283
284
286
289
315
350
354
356
363
365
387
416
429
441
472
474
489
496
509
545
549
554
573
581
649
660
708
715
721
722
733
752
754
766
788
789
805
806
838
876
879
898
913
923
932
940
941
949
973
1005
1022
1023
1056
1094
1095
1097
1131
1164
1168
1170
1219
1223
1231
1241
1264
1314
1335
1336
1338
1351
1369
1379
1390
1406
1438
1442
1458
1463
1479
1491
1524
1525
1531
1532
1536
1552
1564
1568
1589
1594
1596
1609
1637
1663
1680
1682
1687
1703
1716
1735
1746
1751
1755
1783
1789
1816
1843
1881
1888
1899
1921
1932
1968
1971
1987
2003
2005
2043
2059
2065
2089
2104
2110
2127
2131
2133
2169
2205
2240
2241
2245
2248
2250
2278
2292
2313
```
