## Supplementary material for "Deep-mining of vertebrate genomes reveals an unexpected diversity of endogenous viral elements": pre_clust.index

```
0	0	3
2	3	1292
3	1295	71
5	1366	286
16	1652	4
17	1656	629
23	2285	32
24	2317	33
27	2350	163
28	2513	361
35	2874	100
39	2974	378
42	3352	146
54	3498	4
59	3502	22
62	3524	4
64	3528	280
67	3808	176
72	3984	107
83	4091	28
97	4119	38
101	4157	127
102	4284	20
109	4304	5
111	4309	8
116	4317	5
122	4322	369
126	4691	262
131	4953	5
132	4958	17
135	4975	13
136	4988	151
138	5139	20
141	5159	70
149	5229	10
168	5239	14
169	5253	33
170	5286	39
177	5325	122
189	5447	5
204	5452	26
219	5478	5
243	5483	33
262	5516	5
283	5521	5
284	5526	14
286	5540	5
289	5545	29
315	5574	5
350	5579	5
354	5584	22
356	5606	28
363	5634	38
365	5672	5
387	5677	5
416	5682	505
429	6187	33
441	6220	10
472	6230	18
474	6248	5
489	6253	5
496	6258	18
509	6276	29
545	6305	61
549	6366	102
554	6468	10
573	6478	10
581	6488	5
649	6493	14
660	6507	9
708	6516	29
715	6545	5
721	6550	25
722	6575	20
733	6595	9
752	6604	5
754	6609	25
766	6634	5
788	6639	5
789	6644	15
805	6659	201
806	6860	14
838	6874	15
876	6889	5
879	6894	9
898	6903	10
913	6913	19
923	6932	10
932	6942	5
940	6947	33
941	6980	10
949	6990	5
973	6995	5
1005	7000	36
1022	7036	6
1023	7042	6
1056	7048	20
1094	7068	11
1095	7079	6
1097	7085	6
1131	7091	6
1164	7097	11
1168	7108	6
1170	7114	6
1219	7120	46
1223	7166	11
1231	7177	21
1241	7198	6
1264	7204	6
1314	7210	6
1335	7216	36
1336	7252	6
1338	7258	102
1351	7360	1247
1369	8607	6
1379	8613	10
1390	8623	11
1406	8634	6
1438	8640	11
1442	8651	6
1458	8657	6
1463	8663	11
1479	8674	6
1491	8680	10
1524	8690	6
1525	8696	10
1531	8706	6
1532	8712	144
1536	8856	11
1552	8867	6
1564	8873	10
1568	8883	9
1589	8892	6
1594	8898	11
1596	8909	28
1609	8937	11
1637	8948	10
1663	8958	6
1680	8964	6
1682	8970	11
1687	8981	17
1703	8998	6
1716	9004	15
1735	9019	6
1746	9025	6
1751	9031	6
1755	9037	11
1783	9048	10
1789	9058	15
1816	9073	10
1843	9083	691
1881	9774	19
1888	9793	9
1899	9802	6
1921	9808	31
1932	9839	10
1968	9849	6
1971	9855	6
1987	9861	6
2003	9867	6
2005	9873	11
2043	9884	6
2059	9890	43
2065	9933	6
2089	9939	6
2104	9945	21
2110	9966	26
2127	9992	10
2131	10002	6
2133	10008	6
2169	10014	6
2205	10020	15
2240	10035	21
2241	10056	608
2245	10664	11
2248	10675	11
2250	10686	6
2278	10692	6
2292	10698	6
2313	10704	6
```
