## Supplementary material for "Deep-mining of vertebrate genomes reveals an unexpected diversity of endogenous viral elements": pref.index

```
1	0	299
2	299	2737
3	3036	139
4	3175	24
5	3199	625
6	3824	2064
7	5888	1005
12	6893	525
13	7418	15
14	7433	718
17	8151	1308
18	9459	356
22	9815	17
23	9832	60
24	9892	61
26	9953	353
27	10306	2867
28	13173	1238
29	14411	40
30	14451	184
31	14635	16
32	14651	1561
33	16212	24
34	16236	18
35	16254	255
36	16509	34
37	16543	206
38	16749	16
39	16765	732
40	17497	553
41	18050	176
42	18226	307
43	18533	384
44	18917	496
45	19413	719
46	20132	620
51	20752	281
53	21033	486
56	21519	77
58	21596	303
59	21899	42
63	21941	17
64	21958	1314
65	23272	18
66	23290	49
67	23339	906
68	24245	466
71	24711	298
72	25009	203
76	25212	71
78	25283	163
79	25446	73
80	25519	26
83	25545	52
85	25597	43
87	25640	603
89	26243	285
90	26528	25
95	26553	25
97	26578	75
99	26653	1099
100	27752	245
101	27997	364
102	28361	33
105	28394	139
107	28533	19
108	28552	1045
112	29597	513
113	30110	179
115	30289	155
116	30444	9
117	30453	25
122	30478	757
123	31235	608
125	31843	339
126	32182	479
129	32661	69
132	32730	33
133	32763	61
134	32824	43
135	32867	25
136	32892	296
137	33188	288
138	33476	37
139	33513	79
140	33592	492
141	34084	104
143	34188	666
144	34854	131
146	34985	1141
148	36126	25
150	36151	59
155	36210	26
157	36236	18
161	36254	114
166	36368	17
168	36385	28
169	36413	57
170	36470	77
172	36547	18
173	36565	208
174	36773	60
175	36833	17
177	36850	843
178	37693	188
180	37881	18
181	37899	26
182	37925	112
184	38037	167
185	38204	114
188	38318	240
192	38558	75
195	38633	182
197	38815	131
198	38946	27
200	38973	27
204	39000	50
207	39050	162
210	39212	584
211	39796	19
214	39815	179
216	39994	286
217	40280	115
221	40395	17
222	40412	18
223	40430	37
228	40467	26
230	40493	18
234	40511	51
236	40562	43
243	40605	65
247	40670	27
255	40697	219
256	40916	162
257	41078	35
266	41113	69
273	41182	324
275	41506	679
276	42185	146
282	42331	18
284	42349	29
289	42378	53
291	42431	17
295	42448	18
298	42466	89
312	42555	51
326	42606	70
328	42676	191
329	42867	18
330	42885	185
333	43070	18
339	43088	17
346	43105	33
348	43138	121
352	43259	97
354	43356	42
355	43398	115
356	43513	74
357	43587	18
359	43605	54
362	43659	27
363	43686	71
367	43757	95
368	43852	28
369	43880	34
375	43914	18
380	43932	34
386	43966	26
396	43992	97
398	44089	768
402	44857	25
416	44882	955
421	45837	26
422	45863	9
423	45872	25
428	45897	35
429	45932	67
430	45999	18
432	46017	18
434	46035	35
435	46070	18
441	46088	289
453	46377	18
460	46395	407
468	46802	44
469	46846	44
471	46890	35
472	46925	1249
473	48174	98
475	48272	55
476	48327	78
496	48405	34
501	48439	125
502	48564	52
503	48616	17
509	48633	57
514	48690	72
515	48762	96
526	48858	36
531	48894	17
532	48911	26
542	48937	281
545	49218	170
548	49388	35
549	49423	954
572	50377	18
573	50395	19
575	50414	100
576	50514	18
579	50532	41
588	50573	17
596	50590	36
604	50626	17
605	50643	29
621	50672	17
628	50689	18
635	50707	44
645	50751	121
647	50872	35
648	50907	18
649	50925	47
659	50972	2547
661	53519	116
672	53635	18
689	53653	27
694	53680	274
708	53954	44
719	53998	45
720	54043	18
721	54061	59
722	54120	37
732	54157	19
738	54176	18
746	54194	127
754	54321	36
762	54357	36
767	54393	34
770	54427	27
781	54454	19
785	54473	26
787	54499	28
792	54527	125
795	54652	19
805	54671	372
816	55043	60
819	55103	17
825	55120	73
838	55193	100
839	55293	36
840	55329	36
851	55365	602
858	55967	720
859	56687	9
867	56696	54
868	56750	35
871	56785	85
881	56870	46
888	56916	36
902	56952	18
903	56970	36
909	57006	355
911	57361	27
912	57388	54
913	57442	28
919	57470	36
931	57506	55
940	57561	139
941	57700	37
951	57737	18
958	57755	18
970	57773	298
973	58071	9
975	58080	18
976	58098	27
977	58125	18
985	58143	27
986	58170	20
1004	58190	28
1005	58218	107
1009	58325	37
1013	58362	403
1014	58765	20
1021	58785	47
1025	58832	1493
1042	60325	19
1043	60344	359
1056	60703	105
1063	60808	542
1070	61350	49
1077	61399	55
1087	61454	20
1091	61474	19
1097	61493	2688
1098	64181	20
1103	64201	19
1108	64220	37
1120	64257	28
1137	64285	28
1150	64313	28
1153	64341	37
1161	64378	112
1167	64490	10
1170	64500	10
1171	64510	87
1219	64597	19
1222	64616	1212
1223	65828	20
1231	65848	30
1232	65878	59
1236	65937	54
1239	65991	47
1244	66038	29
1248	66067	19
1267	66086	19
1276	66105	19
1295	66124	58
1303	66182	916
1304	67098	28
1305	67126	91
1313	67217	19
1317	67236	20
1335	67256	64
1338	67320	197
1342	67517	19
1348	67536	46
1349	67582	19
1351	67601	2558
1356	70159	28
1375	70187	19
1380	70206	73
1381	70279	19
1389	70298	64
1390	70362	20
1399	70382	28
1418	70410	19
1422	70429	19
1424	70448	20
1429	70468	28
1430	70496	19
1443	70515	61
1446	70576	19
1448	70595	19
1450	70614	39
1451	70653	29
1462	70682	46
1485	70728	20
1495	70748	79
1497	70827	19
1515	70846	28
1523	70874	28
1526	70902	28
1532	70930	356
1562	71286	19
1567	71305	10
1570	71315	19
1596	71334	44
1598	71378	19
1601	71397	19
1605	71416	19
1608	71435	19
1625	71454	84
1635	71538	19
1643	71557	64
1653	71621	38
1657	71659	27
1662	71686	28
1668	71714	39
1671	71753	20
1683	71773	10
1710	71783	500
1716	72283	28
1736	72311	19
1738	72330	19
1743	72349	20
1744	72369	19
1765	72388	546
1786	72934	19
1789	72953	87
1800	73040	19
1804	73059	28
1817	73087	28
1843	73115	1331
1880	74446	19
1881	74465	35
1886	74500	19
1889	74519	19
1891	74538	19
1921	74557	170
1953	74727	28
1960	74755	647
1961	75402	68
1987	75470	71
1999	75541	30
2001	75571	291
2017	75862	20
2059	75882	81
2061	75963	28
2101	75991	19
2102	76010	272
2104	76282	40
2107	76322	140
2110	76462	37
2131	76499	10
2133	76509	10
2146	76519	71
2168	76590	37
2199	76627	119
2205	76746	21
2212	76767	19
2240	76786	37
2241	76823	1262
2245	78085	20
2246	78105	202
2271	78307	138
2276	78445	10
2318	78455	88
0	78543	7
8	78550	7
9	78557	7
10	78564	8
11	78572	8
15	78580	8
16	78588	8
19	78596	8
20	78604	8
21	78612	8
25	78620	8
47	78628	8
48	78636	8
49	78644	8
50	78652	8
52	78660	8
54	78668	8
55	78676	8
57	78684	8
60	78692	8
61	78700	8
62	78708	8
69	78716	8
70	78724	8
73	78732	8
74	78740	8
75	78748	8
77	78756	8
81	78764	8
82	78772	8
84	78780	8
86	78788	8
88	78796	8
91	78804	8
92	78812	8
93	78820	8
94	78828	8
96	78836	8
98	78844	8
103	78852	9
104	78861	9
106	78870	9
109	78879	9
110	78888	9
111	78897	9
114	78906	9
118	78915	9
119	78924	9
120	78933	9
121	78942	9
124	78951	9
127	78960	9
128	78969	9
130	78978	9
131	78987	9
142	78996	9
145	79005	9
147	79014	9
149	79023	9
151	79032	9
152	79041	9
153	79050	9
154	79059	9
156	79068	9
158	79077	9
159	79086	9
160	79095	9
162	79104	9
163	79113	9
164	79122	9
165	79131	9
167	79140	9
171	79149	9
176	79158	9
179	79167	9
183	79176	9
186	79185	9
187	79194	9
189	79203	9
190	79212	9
191	79221	9
193	79230	9
194	79239	9
196	79248	9
199	79257	9
201	79266	9
202	79275	9
203	79284	9
205	79293	9
206	79302	9
208	79311	9
209	79320	9
212	79329	9
213	79338	9
215	79347	9
218	79356	9
219	79365	9
220	79374	9
224	79383	9
225	79392	9
226	79401	9
227	79410	9
229	79419	9
231	79428	9
232	79437	9
233	79446	9
235	79455	9
237	79464	9
238	79473	9
239	79482	9
240	79491	9
241	79500	9
242	79509	9
244	79518	9
245	79527	9
246	79536	9
248	79545	9
249	79554	9
250	79563	9
251	79572	9
252	79581	9
253	79590	9
254	79599	9
258	79608	9
259	79617	9
260	79626	9
261	79635	9
262	79644	9
263	79653	9
264	79662	9
265	79671	9
267	79680	9
268	79689	9
269	79698	9
270	79707	9
271	79716	9
272	79725	9
274	79734	9
277	79743	9
278	79752	9
279	79761	9
280	79770	9
281	79779	9
283	79788	9
285	79797	9
286	79806	9
287	79815	9
288	79824	9
290	79833	9
292	79842	9
293	79851	9
294	79860	9
296	79869	9
297	79878	9
299	79887	9
300	79896	9
301	79905	9
302	79914	9
303	79923	9
304	79932	9
305	79941	9
306	79950	9
307	79959	9
308	79968	9
309	79977	9
310	79986	9
311	79995	9
313	80004	9
314	80013	9
315	80022	9
316	80031	9
317	80040	9
318	80049	9
319	80058	9
320	80067	9
321	80076	9
322	80085	9
323	80094	9
324	80103	9
325	80112	9
327	80121	9
331	80130	9
332	80139	9
334	80148	9
335	80157	9
336	80166	9
337	80175	9
338	80184	9
340	80193	9
341	80202	9
342	80211	9
343	80220	9
344	80229	9
345	80238	9
347	80247	9
349	80256	9
350	80265	9
351	80274	9
353	80283	9
358	80292	9
360	80301	9
361	80310	9
364	80319	9
365	80328	9
366	80337	9
370	80346	9
371	80355	9
372	80364	9
373	80373	9
374	80382	9
376	80391	9
377	80400	9
378	80409	9
379	80418	9
381	80427	9
382	80436	9
383	80445	9
384	80454	9
385	80463	9
387	80472	9
388	80481	9
389	80490	9
390	80499	9
391	80508	9
392	80517	9
393	80526	9
394	80535	9
395	80544	9
397	80553	9
399	80562	9
400	80571	9
401	80580	9
403	80589	9
404	80598	9
405	80607	9
406	80616	9
407	80625	9
408	80634	9
409	80643	9
410	80652	9
411	80661	9
412	80670	9
413	80679	9
414	80688	9
415	80697	9
417	80706	9
418	80715	9
419	80724	9
420	80733	9
424	80742	9
425	80751	9
426	80760	9
427	80769	9
431	80778	9
433	80787	9
436	80796	9
437	80805	9
438	80814	9
439	80823	9
440	80832	9
442	80841	9
443	80850	9
444	80859	9
445	80868	9
446	80877	9
447	80886	9
448	80895	9
449	80904	9
450	80913	9
451	80922	9
452	80931	9
454	80940	9
455	80949	9
456	80958	9
457	80967	9
458	80976	9
459	80985	9
461	80994	9
462	81003	9
463	81012	9
464	81021	9
465	81030	9
466	81039	9
467	81048	9
470	81057	9
474	81066	9
477	81075	9
478	81084	9
479	81093	9
480	81102	9
481	81111	9
482	81120	9
483	81129	9
484	81138	9
485	81147	9
486	81156	9
487	81165	9
488	81174	9
489	81183	9
490	81192	9
491	81201	9
492	81210	9
493	81219	9
494	81228	9
495	81237	9
497	81246	9
498	81255	9
499	81264	9
500	81273	9
504	81282	9
505	81291	9
506	81300	9
507	81309	9
508	81318	9
510	81327	9
511	81336	9
512	81345	9
513	81354	9
516	81363	9
517	81372	9
518	81381	9
519	81390	9
520	81399	9
521	81408	9
522	81417	9
523	81426	9
524	81435	9
525	81444	9
527	81453	9
528	81462	9
529	81471	9
530	81480	9
533	81489	9
534	81498	9
535	81507	9
536	81516	9
537	81525	9
538	81534	9
539	81543	9
540	81552	9
541	81561	9
543	81570	9
544	81579	9
546	81588	9
547	81597	9
550	81606	9
551	81615	9
552	81624	9
553	81633	9
554	81642	9
555	81651	9
556	81660	9
557	81669	9
558	81678	9
559	81687	9
560	81696	9
561	81705	9
562	81714	9
563	81723	9
564	81732	9
565	81741	9
566	81750	9
567	81759	9
568	81768	9
569	81777	9
570	81786	9
571	81795	9
574	81804	9
577	81813	9
578	81822	9
580	81831	9
581	81840	9
582	81849	9
583	81858	9
584	81867	9
585	81876	9
586	81885	9
587	81894	9
589	81903	9
590	81912	9
591	81921	9
592	81930	9
593	81939	9
594	81948	9
595	81957	9
597	81966	9
598	81975	9
599	81984	9
600	81993	9
601	82002	9
602	82011	9
603	82020	9
606	82029	9
607	82038	9
608	82047	9
609	82056	9
610	82065	9
611	82074	9
612	82083	9
613	82092	9
614	82101	9
615	82110	9
616	82119	9
617	82128	9
618	82137	9
619	82146	9
620	82155	9
622	82164	9
623	82173	9
624	82182	9
625	82191	9
626	82200	9
627	82209	9
629	82218	9
630	82227	9
631	82236	9
632	82245	9
633	82254	9
634	82263	9
636	82272	9
637	82281	9
638	82290	9
639	82299	9
640	82308	9
641	82317	9
642	82326	9
643	82335	9
644	82344	9
646	82353	9
650	82362	9
651	82371	9
652	82380	9
653	82389	9
654	82398	9
655	82407	9
656	82416	9
657	82425	9
658	82434	9
660	82443	9
662	82452	9
663	82461	9
664	82470	9
665	82479	9
666	82488	9
667	82497	9
668	82506	9
669	82515	9
670	82524	9
671	82533	9
673	82542	9
674	82551	9
675	82560	9
676	82569	9
677	82578	9
678	82587	9
679	82596	9
680	82605	9
681	82614	9
682	82623	9
683	82632	9
684	82641	9
685	82650	9
686	82659	9
687	82668	9
688	82677	9
690	82686	9
691	82695	9
692	82704	9
693	82713	9
695	82722	9
696	82731	9
697	82740	9
698	82749	9
699	82758	9
700	82767	9
701	82776	9
702	82785	9
703	82794	9
704	82803	9
705	82812	9
706	82821	9
707	82830	9
709	82839	9
710	82848	9
711	82857	9
712	82866	9
713	82875	9
714	82884	9
715	82893	9
716	82902	9
717	82911	9
718	82920	9
723	82929	9
724	82938	9
725	82947	9
726	82956	9
727	82965	9
728	82974	9
729	82983	9
730	82992	9
731	83001	9
733	83010	9
734	83019	9
735	83028	9
736	83037	9
737	83046	9
739	83055	9
740	83064	9
741	83073	9
742	83082	9
743	83091	9
744	83100	9
745	83109	9
747	83118	9
748	83127	9
749	83136	9
750	83145	9
751	83154	9
752	83163	9
753	83172	9
755	83181	9
756	83190	9
757	83199	9
758	83208	9
759	83217	9
760	83226	9
761	83235	9
763	83244	9
764	83253	9
765	83262	9
766	83271	9
768	83280	9
769	83289	9
771	83298	9
772	83307	9
773	83316	9
774	83325	9
775	83334	9
776	83343	9
777	83352	9
778	83361	9
779	83370	9
780	83379	9
782	83388	9
783	83397	9
784	83406	9
786	83415	9
788	83424	9
789	83433	9
790	83442	9
791	83451	9
793	83460	9
794	83469	9
796	83478	9
797	83487	9
798	83496	9
799	83505	9
800	83514	9
801	83523	9
802	83532	9
803	83541	9
804	83550	9
806	83559	9
807	83568	9
808	83577	9
809	83586	9
810	83595	9
811	83604	9
812	83613	9
813	83622	9
814	83631	9
815	83640	9
817	83649	9
818	83658	9
820	83667	9
821	83676	9
822	83685	9
823	83694	9
824	83703	9
826	83712	9
827	83721	9
828	83730	9
829	83739	9
830	83748	9
831	83757	9
832	83766	9
833	83775	9
834	83784	9
835	83793	9
836	83802	9
837	83811	9
841	83820	9
842	83829	9
843	83838	9
844	83847	9
845	83856	9
846	83865	9
847	83874	9
848	83883	9
849	83892	9
850	83901	9
852	83910	9
853	83919	9
854	83928	9
855	83937	9
856	83946	9
857	83955	9
860	83964	9
861	83973	9
862	83982	9
863	83991	9
864	84000	9
865	84009	9
866	84018	9
869	84027	9
870	84036	9
872	84045	9
873	84054	9
874	84063	9
875	84072	9
876	84081	9
877	84090	9
878	84099	9
879	84108	9
880	84117	9
882	84126	9
883	84135	9
884	84144	9
885	84153	9
886	84162	9
887	84171	9
889	84180	9
890	84189	9
891	84198	9
892	84207	9
893	84216	9
894	84225	9
895	84234	9
896	84243	9
897	84252	9
898	84261	9
899	84270	9
900	84279	9
901	84288	9
904	84297	9
905	84306	9
906	84315	9
907	84324	9
908	84333	9
910	84342	9
914	84351	9
915	84360	9
916	84369	9
917	84378	9
918	84387	9
920	84396	9
921	84405	9
922	84414	9
923	84423	9
924	84432	9
925	84441	9
926	84450	9
927	84459	9
928	84468	9
929	84477	9
930	84486	9
932	84495	9
933	84504	9
934	84513	9
935	84522	9
936	84531	9
937	84540	9
938	84549	9
939	84558	9
942	84567	9
943	84576	9
944	84585	9
945	84594	9
946	84603	9
947	84612	9
948	84621	9
949	84630	9
950	84639	9
952	84648	9
953	84657	9
954	84666	9
955	84675	9
956	84684	9
957	84693	9
959	84702	9
960	84711	9
961	84720	9
962	84729	9
963	84738	9
964	84747	9
965	84756	9
966	84765	9
967	84774	9
968	84783	9
969	84792	9
971	84801	9
972	84810	9
974	84819	9
978	84828	9
979	84837	9
980	84846	9
981	84855	9
982	84864	9
983	84873	9
984	84882	9
987	84891	9
988	84900	9
989	84909	9
990	84918	9
991	84927	9
992	84936	9
993	84945	9
994	84954	9
995	84963	9
996	84972	9
997	84981	9
998	84990	9
999	84999	9
1000	85008	10
1001	85018	10
1002	85028	10
1003	85038	10
1006	85048	10
1007	85058	10
1008	85068	10
1010	85078	10
1011	85088	10
1012	85098	10
1015	85108	10
1016	85118	10
1017	85128	10
1018	85138	10
1019	85148	10
1020	85158	10
1022	85168	10
1023	85178	10
1024	85188	10
1026	85198	10
1027	85208	10
1028	85218	10
1029	85228	10
1030	85238	10
1031	85248	10
1032	85258	10
1033	85268	10
1034	85278	10
1035	85288	10
1036	85298	10
1037	85308	10
1038	85318	10
1039	85328	10
1040	85338	10
1041	85348	10
1044	85358	10
1045	85368	10
1046	85378	10
1047	85388	10
1048	85398	10
1049	85408	10
1050	85418	10
1051	85428	10
1052	85438	10
1053	85448	10
1054	85458	10
1055	85468	10
1057	85478	10
1058	85488	10
1059	85498	10
1060	85508	10
1061	85518	10
1062	85528	10
1064	85538	10
1065	85548	10
1066	85558	10
1067	85568	10
1068	85578	10
1069	85588	10
1071	85598	10
1072	85608	10
1073	85618	10
1074	85628	10
1075	85638	10
1076	85648	10
1078	85658	10
1079	85668	10
1080	85678	10
1081	85688	10
1082	85698	10
1083	85708	10
1084	85718	10
1085	85728	10
1086	85738	10
1088	85748	10
1089	85758	10
1090	85768	10
1092	85778	10
1093	85788	10
1094	85798	10
1095	85808	10
1096	85818	10
1099	85828	10
1100	85838	10
1101	85848	10
1102	85858	10
1104	85868	10
1105	85878	10
1106	85888	10
1107	85898	10
1109	85908	10
1110	85918	10
1111	85928	10
1112	85938	10
1113	85948	10
1114	85958	10
1115	85968	10
1116	85978	10
1117	85988	10
1118	85998	10
1119	86008	10
1121	86018	10
1122	86028	10
1123	86038	10
1124	86048	10
1125	86058	10
1126	86068	10
1127	86078	10
1128	86088	10
1129	86098	10
1130	86108	10
1131	86118	10
1132	86128	10
1133	86138	10
1134	86148	10
1135	86158	10
1136	86168	10
1138	86178	10
1139	86188	10
1140	86198	10
1141	86208	10
1142	86218	10
1143	86228	10
1144	86238	10
1145	86248	10
1146	86258	10
1147	86268	10
1148	86278	10
1149	86288	10
1151	86298	10
1152	86308	10
1154	86318	10
1155	86328	10
1156	86338	10
1157	86348	10
1158	86358	10
1159	86368	10
1160	86378	10
1162	86388	10
1163	86398	10
1164	86408	10
1165	86418	10
1166	86428	10
1168	86438	10
1169	86448	10
1172	86458	10
1173	86468	10
1174	86478	10
1175	86488	10
1176	86498	10
1177	86508	10
1178	86518	10
1179	86528	10
1180	86538	10
1181	86548	10
1182	86558	10
1183	86568	10
1184	86578	10
1185	86588	10
1186	86598	10
1187	86608	10
1188	86618	10
1189	86628	10
1190	86638	10
1191	86648	10
1192	86658	10
1193	86668	10
1194	86678	10
1195	86688	10
1196	86698	10
1197	86708	10
1198	86718	10
1199	86728	10
1200	86738	10
1201	86748	10
1202	86758	10
1203	86768	10
1204	86778	10
1205	86788	10
1206	86798	10
1207	86808	10
1208	86818	10
1209	86828	10
1210	86838	10
1211	86848	10
1212	86858	10
1213	86868	10
1214	86878	10
1215	86888	10
1216	86898	10
1217	86908	10
1218	86918	10
1220	86928	10
1221	86938	10
1224	86948	10
1225	86958	10
1226	86968	10
1227	86978	10
1228	86988	10
1229	86998	10
1230	87008	10
1233	87018	10
1234	87028	10
1235	87038	10
1237	87048	10
1238	87058	10
1240	87068	10
1241	87078	10
1242	87088	10
1243	87098	10
1245	87108	10
1246	87118	10
1247	87128	10
1249	87138	10
1250	87148	10
1251	87158	10
1252	87168	10
1253	87178	10
1254	87188	10
1255	87198	10
1256	87208	10
1257	87218	10
1258	87228	10
1259	87238	10
1260	87248	10
1261	87258	10
1262	87268	10
1263	87278	10
1264	87288	10
1265	87298	10
1266	87308	10
1268	87318	10
1269	87328	10
1270	87338	10
1271	87348	10
1272	87358	10
1273	87368	10
1274	87378	10
1275	87388	10
1277	87398	10
1278	87408	10
1279	87418	10
1280	87428	10
1281	87438	10
1282	87448	10
1283	87458	10
1284	87468	10
1285	87478	10
1286	87488	10
1287	87498	10
1288	87508	10
1289	87518	10
1290	87528	10
1291	87538	10
1292	87548	10
1293	87558	10
1294	87568	10
1296	87578	10
1297	87588	10
1298	87598	10
1299	87608	10
1300	87618	10
1301	87628	10
1302	87638	10
1306	87648	10
1307	87658	10
1308	87668	10
1309	87678	10
1310	87688	10
1311	87698	10
1312	87708	10
1314	87718	10
1315	87728	10
1316	87738	10
1318	87748	10
1319	87758	10
1320	87768	10
1321	87778	10
1322	87788	10
1323	87798	10
1324	87808	10
1325	87818	10
1326	87828	10
1327	87838	10
1328	87848	10
1329	87858	10
1330	87868	10
1331	87878	10
1332	87888	10
1333	87898	10
1334	87908	10
1336	87918	10
1337	87928	10
1339	87938	10
1340	87948	10
1341	87958	10
1343	87968	10
1344	87978	10
1345	87988	10
1346	87998	10
1347	88008	10
1350	88018	10
1352	88028	10
1353	88038	10
1354	88048	10
1355	88058	10
1357	88068	10
1358	88078	10
1359	88088	10
1360	88098	10
1361	88108	10
1362	88118	10
1363	88128	10
1364	88138	10
1365	88148	10
1366	88158	10
1367	88168	10
1368	88178	10
1369	88188	10
1370	88198	10
1371	88208	10
1372	88218	10
1373	88228	10
1374	88238	10
1376	88248	10
1377	88258	10
1378	88268	10
1379	88278	10
1382	88288	10
1383	88298	10
1384	88308	10
1385	88318	10
1386	88328	10
1387	88338	10
1388	88348	10
1391	88358	10
1392	88368	10
1393	88378	10
1394	88388	10
1395	88398	10
1396	88408	10
1397	88418	10
1398	88428	10
1400	88438	10
1401	88448	10
1402	88458	10
1403	88468	10
1404	88478	10
1405	88488	10
1406	88498	10
1407	88508	10
1408	88518	10
1409	88528	10
1410	88538	10
1411	88548	10
1412	88558	10
1413	88568	10
1414	88578	10
1415	88588	10
1416	88598	10
1417	88608	10
1419	88618	10
1420	88628	10
1421	88638	10
1423	88648	10
1425	88658	10
1426	88668	10
1427	88678	10
1428	88688	10
1431	88698	10
1432	88708	10
1433	88718	10
1434	88728	10
1435	88738	10
1436	88748	10
1437	88758	10
1438	88768	10
1439	88778	10
1440	88788	10
1441	88798	10
1442	88808	10
1444	88818	10
1445	88828	10
1447	88838	10
1449	88848	10
1452	88858	10
1453	88868	10
1454	88878	10
1455	88888	10
1456	88898	10
1457	88908	10
1458	88918	10
1459	88928	10
1460	88938	10
1461	88948	10
1463	88958	10
1464	88968	10
1465	88978	10
1466	88988	10
1467	88998	10
1468	89008	10
1469	89018	10
1470	89028	10
1471	89038	10
1472	89048	10
1473	89058	10
1474	89068	10
1475	89078	10
1476	89088	10
1477	89098	10
1478	89108	10
1479	89118	10
1480	89128	10
1481	89138	10
1482	89148	10
1483	89158	10
1484	89168	10
1486	89178	10
1487	89188	10
1488	89198	10
1489	89208	10
1490	89218	10
1491	89228	10
1492	89238	10
1493	89248	10
1494	89258	10
1496	89268	10
1498	89278	10
1499	89288	10
1500	89298	10
1501	89308	10
1502	89318	10
1503	89328	10
1504	89338	10
1505	89348	10
1506	89358	10
1507	89368	10
1508	89378	10
1509	89388	10
1510	89398	10
1511	89408	10
1512	89418	10
1513	89428	10
1514	89438	10
1516	89448	10
1517	89458	10
1518	89468	10
1519	89478	10
1520	89488	10
1521	89498	10
1522	89508	10
1524	89518	10
1525	89528	10
1527	89538	10
1528	89548	10
1529	89558	10
1530	89568	10
1531	89578	10
1533	89588	10
1534	89598	10
1535	89608	10
1536	89618	10
1537	89628	10
1538	89638	10
1539	89648	10
1540	89658	10
1541	89668	10
1542	89678	10
1543	89688	10
1544	89698	10
1545	89708	10
1546	89718	10
1547	89728	10
1548	89738	10
1549	89748	10
1550	89758	10
1551	89768	10
1552	89778	10
1553	89788	10
1554	89798	10
1555	89808	10
1556	89818	10
1557	89828	10
1558	89838	10
1559	89848	10
1560	89858	10
1561	89868	10
1563	89878	10
1564	89888	10
1565	89898	10
1566	89908	10
1568	89918	10
1569	89928	10
1571	89938	10
1572	89948	10
1573	89958	10
1574	89968	10
1575	89978	10
1576	89988	10
1577	89998	10
1578	90008	10
1579	90018	10
1580	90028	10
1581	90038	10
1582	90048	10
1583	90058	10
1584	90068	10
1585	90078	10
1586	90088	10
1587	90098	10
1588	90108	10
1589	90118	10
1590	90128	10
1591	90138	10
1592	90148	10
1593	90158	10
1594	90168	10
1595	90178	10
1597	90188	10
1599	90198	10
1600	90208	10
1602	90218	10
1603	90228	10
1604	90238	10
1606	90248	10
1607	90258	10
1609	90268	10
1610	90278	10
1611	90288	10
1612	90298	10
1613	90308	10
1614	90318	10
1615	90328	10
1616	90338	10
1617	90348	10
1618	90358	10
1619	90368	10
1620	90378	10
1621	90388	10
1622	90398	10
1623	90408	10
1624	90418	10
1626	90428	10
1627	90438	10
1628	90448	10
1629	90458	10
1630	90468	10
1631	90478	10
1632	90488	10
1633	90498	10
1634	90508	10
1636	90518	10
1637	90528	10
1638	90538	10
1639	90548	10
1640	90558	10
1641	90568	10
1642	90578	10
1644	90588	10
1645	90598	10
1646	90608	10
1647	90618	10
1648	90628	10
1649	90638	10
1650	90648	10
1651	90658	10
1652	90668	10
1654	90678	10
1655	90688	10
1656	90698	10
1658	90708	10
1659	90718	10
1660	90728	10
1661	90738	10
1663	90748	10
1664	90758	10
1665	90768	10
1666	90778	10
1667	90788	10
1669	90798	10
1670	90808	10
1672	90818	10
1673	90828	10
1674	90838	10
1675	90848	10
1676	90858	10
1677	90868	10
1678	90878	10
1679	90888	10
1680	90898	10
1681	90908	10
1682	90918	10
1684	90928	10
1685	90938	10
1686	90948	10
1687	90958	10
1688	90968	10
1689	90978	10
1690	90988	10
1691	90998	10
1692	91008	10
1693	91018	10
1694	91028	10
1695	91038	10
1696	91048	10
1697	91058	10
1698	91068	10
1699	91078	10
1700	91088	10
1701	91098	10
1702	91108	10
1703	91118	10
1704	91128	10
1705	91138	10
1706	91148	10
1707	91158	10
1708	91168	10
1709	91178	10
1711	91188	10
1712	91198	10
1713	91208	10
1714	91218	10
1715	91228	10
1717	91238	10
1718	91248	10
1719	91258	10
1720	91268	10
1721	91278	10
1722	91288	10
1723	91298	10
1724	91308	10
1725	91318	10
1726	91328	10
1727	91338	10
1728	91348	10
1729	91358	10
1730	91368	10
1731	91378	10
1732	91388	10
1733	91398	10
1734	91408	10
1735	91418	10
1737	91428	10
1739	91438	10
1740	91448	10
1741	91458	10
1742	91468	10
1745	91478	10
1746	91488	10
1747	91498	10
1748	91508	10
1749	91518	10
1750	91528	10
1751	91538	10
1752	91548	10
1753	91558	10
1754	91568	10
1755	91578	10
1756	91588	10
1757	91598	10
1758	91608	10
1759	91618	10
1760	91628	10
1761	91638	10
1762	91648	10
1763	91658	10
1764	91668	10
1766	91678	10
1767	91688	10
1768	91698	10
1769	91708	10
1770	91718	10
1771	91728	10
1772	91738	10
1773	91748	10
1774	91758	10
1775	91768	10
1776	91778	10
1777	91788	10
1778	91798	10
1779	91808	10
1780	91818	10
1781	91828	10
1782	91838	10
1783	91848	10
1784	91858	10
1785	91868	10
1787	91878	10
1788	91888	10
1790	91898	10
1791	91908	10
1792	91918	10
1793	91928	10
1794	91938	10
1795	91948	10
1796	91958	10
1797	91968	10
1798	91978	10
1799	91988	10
1801	91998	10
1802	92008	10
1803	92018	10
1805	92028	10
1806	92038	10
1807	92048	10
1808	92058	10
1809	92068	10
1810	92078	10
1811	92088	10
1812	92098	10
1813	92108	10
1814	92118	10
1815	92128	10
1816	92138	10
1818	92148	10
1819	92158	10
1820	92168	10
1821	92178	10
1822	92188	10
1823	92198	10
1824	92208	10
1825	92218	10
1826	92228	10
1827	92238	10
1828	92248	10
1829	92258	10
1830	92268	10
1831	92278	10
1832	92288	10
1833	92298	10
1834	92308	10
1835	92318	10
1836	92328	10
1837	92338	10
1838	92348	10
1839	92358	10
1840	92368	10
1841	92378	10
1842	92388	10
1844	92398	10
1845	92408	10
1846	92418	10
1847	92428	10
1848	92438	10
1849	92448	10
1850	92458	10
1851	92468	10
1852	92478	10
1853	92488	10
1854	92498	10
1855	92508	10
1856	92518	10
1857	92528	10
1858	92538	10
1859	92548	10
1860	92558	10
1861	92568	10
1862	92578	10
1863	92588	10
1864	92598	10
1865	92608	10
1866	92618	10
1867	92628	10
1868	92638	10
1869	92648	10
1870	92658	10
1871	92668	10
1872	92678	10
1873	92688	10
1874	92698	10
1875	92708	10
1876	92718	10
1877	92728	10
1878	92738	10
1879	92748	10
1882	92758	10
1883	92768	10
1884	92778	10
1885	92788	10
1887	92798	10
1888	92808	10
1890	92818	10
1892	92828	10
1893	92838	10
1894	92848	10
1895	92858	10
1896	92868	10
1897	92878	10
1898	92888	10
1899	92898	10
1900	92908	10
1901	92918	10
1902	92928	10
1903	92938	10
1904	92948	10
1905	92958	10
1906	92968	10
1907	92978	10
1908	92988	10
1909	92998	10
1910	93008	10
1911	93018	10
1912	93028	10
1913	93038	10
1914	93048	10
1915	93058	10
1916	93068	10
1917	93078	10
1918	93088	10
1919	93098	10
1920	93108	10
1922	93118	10
1923	93128	10
1924	93138	10
1925	93148	10
1926	93158	10
1927	93168	10
1928	93178	10
1929	93188	10
1930	93198	10
1931	93208	10
1932	93218	10
1933	93228	10
1934	93238	10
1935	93248	10
1936	93258	10
1937	93268	10
1938	93278	10
1939	93288	10
1940	93298	10
1941	93308	10
1942	93318	10
1943	93328	10
1944	93338	10
1945	93348	10
1946	93358	10
1947	93368	10
1948	93378	10
1949	93388	10
1950	93398	10
1951	93408	10
1952	93418	10
1954	93428	10
1955	93438	10
1956	93448	10
1957	93458	10
1958	93468	10
1959	93478	10
1962	93488	10
1963	93498	10
1964	93508	10
1965	93518	10
1966	93528	10
1967	93538	10
1968	93548	10
1969	93558	10
1970	93568	10
1971	93578	10
1972	93588	10
1973	93598	10
1974	93608	10
1975	93618	10
1976	93628	10
1977	93638	10
1978	93648	10
1979	93658	10
1980	93668	10
1981	93678	10
1982	93688	10
1983	93698	10
1984	93708	10
1985	93718	10
1986	93728	10
1988	93738	10
1989	93748	10
1990	93758	10
1991	93768	10
1992	93778	10
1993	93788	10
1994	93798	10
1995	93808	10
1996	93818	10
1997	93828	10
1998	93838	10
2000	93848	10
2002	93858	10
2003	93868	10
2004	93878	10
2005	93888	10
2006	93898	10
2007	93908	10
2008	93918	10
2009	93928	10
2010	93938	10
2011	93948	10
2012	93958	10
2013	93968	10
2014	93978	10
2015	93988	10
2016	93998	10
2018	94008	10
2019	94018	10
2020	94028	10
2021	94038	10
2022	94048	10
2023	94058	10
2024	94068	10
2025	94078	10
2026	94088	10
2027	94098	10
2028	94108	10
2029	94118	10
2030	94128	10
2031	94138	10
2032	94148	10
2033	94158	10
2034	94168	10
2035	94178	10
2036	94188	10
2037	94198	10
2038	94208	10
2039	94218	10
2040	94228	10
2041	94238	10
2042	94248	10
2043	94258	10
2044	94268	10
2045	94278	10
2046	94288	10
2047	94298	10
2048	94308	10
2049	94318	10
2050	94328	10
2051	94338	10
2052	94348	10
2053	94358	10
2054	94368	10
2055	94378	10
2056	94388	10
2057	94398	10
2058	94408	10
2060	94418	10
2062	94428	10
2063	94438	10
2064	94448	10
2065	94458	10
2066	94468	10
2067	94478	10
2068	94488	10
2069	94498	10
2070	94508	10
2071	94518	10
2072	94528	10
2073	94538	10
2074	94548	10
2075	94558	10
2076	94568	10
2077	94578	10
2078	94588	10
2079	94598	10
2080	94608	10
2081	94618	10
2082	94628	10
2083	94638	10
2084	94648	10
2085	94658	10
2086	94668	10
2087	94678	10
2088	94688	10
2089	94698	10
2090	94708	10
2091	94718	10
2092	94728	10
2093	94738	10
2094	94748	10
2095	94758	10
2096	94768	10
2097	94778	10
2098	94788	10
2099	94798	10
2100	94808	10
2103	94818	10
2105	94828	10
2106	94838	10
2108	94848	10
2109	94858	10
2111	94868	10
2112	94878	10
2113	94888	10
2114	94898	10
2115	94908	10
2116	94918	10
2117	94928	10
2118	94938	10
2119	94948	10
2120	94958	10
2121	94968	10
2122	94978	10
2123	94988	10
2124	94998	10
2125	95008	10
2126	95018	10
2127	95028	10
2128	95038	10
2129	95048	10
2130	95058	10
2132	95068	10
2134	95078	10
2135	95088	10
2136	95098	10
2137	95108	10
2138	95118	10
2139	95128	10
2140	95138	10
2141	95148	10
2142	95158	10
2143	95168	10
2144	95178	10
2145	95188	10
2147	95198	10
2148	95208	10
2149	95218	10
2150	95228	10
2151	95238	10
2152	95248	10
2153	95258	10
2154	95268	10
2155	95278	10
2156	95288	10
2157	95298	10
2158	95308	10
2159	95318	10
2160	95328	10
2161	95338	10
2162	95348	10
2163	95358	10
2164	95368	10
2165	95378	10
2166	95388	10
2167	95398	10
2169	95408	10
2170	95418	10
2171	95428	10
2172	95438	10
2173	95448	10
2174	95458	10
2175	95468	10
2176	95478	10
2177	95488	10
2178	95498	10
2179	95508	10
2180	95518	10
2181	95528	10
2182	95538	10
2183	95548	10
2184	95558	10
2185	95568	10
2186	95578	10
2187	95588	10
2188	95598	10
2189	95608	10
2190	95618	10
2191	95628	10
2192	95638	10
2193	95648	10
2194	95658	10
2195	95668	10
2196	95678	10
2197	95688	10
2198	95698	10
2200	95708	10
2201	95718	10
2202	95728	10
2203	95738	10
2204	95748	10
2206	95758	10
2207	95768	10
2208	95778	10
2209	95788	10
2210	95798	10
2211	95808	10
2213	95818	10
2214	95828	10
2215	95838	10
2216	95848	10
2217	95858	10
2218	95868	10
2219	95878	10
2220	95888	10
2221	95898	10
2222	95908	10
2223	95918	10
2224	95928	10
2225	95938	10
2226	95948	10
2227	95958	10
2228	95968	10
2229	95978	10
2230	95988	10
2231	95998	10
2232	96008	10
2233	96018	10
2234	96028	10
2235	96038	10
2236	96048	10
2237	96058	10
2238	96068	10
2239	96078	10
2242	96088	10
2243	96098	10
2244	96108	10
2247	96118	10
2248	96128	10
2249	96138	10
2250	96148	10
2251	96158	10
2252	96168	10
2253	96178	10
2254	96188	10
2255	96198	10
2256	96208	10
2257	96218	10
2258	96228	10
2259	96238	10
2260	96248	10
2261	96258	10
2262	96268	10
2263	96278	10
2264	96288	10
2265	96298	10
2266	96308	10
2267	96318	10
2268	96328	10
2269	96338	10
2270	96348	10
2272	96358	10
2273	96368	10
2274	96378	10
2275	96388	10
2277	96398	10
2278	96408	10
2279	96418	10
2280	96428	10
2281	96438	10
2282	96448	10
2283	96458	10
2284	96468	10
2285	96478	10
2286	96488	10
2287	96498	10
2288	96508	10
2289	96518	10
2290	96528	10
2291	96538	10
2292	96548	10
2293	96558	10
2294	96568	10
2295	96578	10
2296	96588	10
2297	96598	10
2298	96608	10
2299	96618	10
2300	96628	10
2301	96638	10
2302	96648	10
2303	96658	10
2304	96668	10
2305	96678	10
2306	96688	10
2307	96698	10
2308	96708	10
2309	96718	10
2310	96728	10
2311	96738	10
2312	96748	10
2313	96758	10
2314	96768	10
2315	96778	10
2316	96788	10
2317	96798	10
2319	96808	10
2320	96818	10
2321	96828	10
2322	96838	10
2323	96848	10
2324	96858	10
2325	96868	10
2326	96878	10
2327	96888	10
```
