## Supplementary material for "Deep-mining of vertebrate genomes reveals an unexpected diversity of endogenous viral elements": pref_filter1

```
XSym
0124
af1151f5312ed36887b277244151c2eb
/Users/user/Desktop/Postdoc/Queries/Orthornavirae/Bornaviridae/clust/12478258946511918206/linclust/14994824298075444759/pref
                                                                                                                                                                                                                                                                                                                                                                                                                                                                                                                                                                                                                                                                                                                                                                                                                                                                                                                                   
```
