## Supplementary material for "Deep-mining of vertebrate genomes reveals an unexpected diversity of endogenous viral elements": pref_filter1.index

```
0	78543	7
2	299	2737
3	3036	139
5	3199	625
16	78588	8
17	8151	1308
23	9832	60
24	9892	61
27	10306	2867
28	13173	1238
35	16254	255
39	16765	732
42	18226	307
54	78668	8
59	21899	42
62	78708	8
64	21958	1314
67	23339	906
72	25009	203
83	25545	52
97	26578	75
101	27997	364
102	28361	33
109	78879	9
111	78897	9
116	30444	9
122	30478	757
126	32182	479
131	78987	9
132	32730	33
135	32867	25
136	32892	296
138	33476	37
141	34084	104
149	79023	9
168	36385	28
169	36413	57
170	36470	77
177	36850	843
189	79203	9
204	39000	50
219	79365	9
243	40605	65
262	79644	9
283	79788	9
284	42349	29
286	79806	9
289	42378	53
315	80022	9
350	80265	9
354	43356	42
356	43513	74
363	43686	71
365	80328	9
387	80472	9
416	44882	955
429	45932	67
441	46088	289
472	46925	1249
474	81066	9
489	81183	9
496	48405	34
509	48633	57
545	49218	170
549	49423	954
554	81642	9
573	50395	19
581	81840	9
649	50925	47
660	82443	9
708	53954	44
715	82893	9
721	54061	59
722	54120	37
733	83010	9
752	83163	9
754	54321	36
766	83271	9
788	83424	9
789	83433	9
805	54671	372
806	83559	9
838	55193	100
876	84081	9
879	84108	9
898	84261	9
913	57442	28
923	84423	9
932	84495	9
940	57561	139
941	57700	37
949	84630	9
973	58071	9
1005	58218	107
1022	85168	10
1023	85178	10
1056	60703	105
1094	85798	10
1095	85808	10
1097	61493	2688
1131	86118	10
1164	86408	10
1168	86438	10
1170	64500	10
1219	64597	19
1223	65828	20
1231	65848	30
1241	87078	10
1264	87288	10
1314	87718	10
1335	67256	64
1336	87918	10
1338	67320	197
1351	67601	2558
1369	88188	10
1379	88278	10
1390	70362	20
1406	88498	10
1438	88768	10
1442	88808	10
1458	88918	10
1463	88958	10
1479	89118	10
1491	89228	10
1524	89518	10
1525	89528	10
1531	89578	10
1532	70930	356
1536	89618	10
1552	89778	10
1564	89888	10
1568	89918	10
1589	90118	10
1594	90168	10
1596	71334	44
1609	90268	10
1637	90528	10
1663	90748	10
1680	90898	10
1682	90918	10
1687	90958	10
1703	91118	10
1716	72283	28
1735	91418	10
1746	91488	10
1751	91538	10
1755	91578	10
1783	91848	10
1789	72953	87
1816	92138	10
1843	73115	1331
1881	74465	35
1888	92808	10
1899	92898	10
1921	74557	170
1932	93218	10
1968	93548	10
1971	93578	10
1987	75470	71
2003	93868	10
2005	93888	10
2043	94258	10
2059	75882	81
2065	94458	10
2089	94698	10
2104	76282	40
2110	76462	37
2127	95028	10
2131	76499	10
2133	76509	10
2169	95408	10
2205	76746	21
2240	76786	37
2241	76823	1262
2245	78085	20
2248	96128	10
2250	96148	10
2278	96408	10
2292	96548	10
2313	96758	10
```
