## Supplementary material for "Deep-mining of vertebrate genomes reveals an unexpected diversity of endogenous viral elements": pref_filter2.index

```
0	1984	7
2	613	25
3	638	7
5	645	7
16	1991	8
17	652	8
23	660	8
24	668	8
27	676	25
28	701	63
35	764	16
39	780	8
42	1068	17
54	1999	8
59	1085	8
62	2007	8
64	1093	25
67	1118	25
72	1143	8
83	1151	8
97	1159	8
101	1167	17
102	1184	9
109	788	9
111	797	9
116	1193	9
122	1577	9
126	1586	9
131	806	9
132	1595	9
135	1604	9
136	1613	9
138	1622	9
141	1631	9
149	815	9
168	1640	9
169	1649	9
170	1658	9
177	0	9
189	824	9
204	9	9
219	833	9
243	18	9
262	842	9
283	851	9
284	27	9
286	860	9
289	36	9
315	869	9
350	1387	9
354	45	9
356	54	9
363	63	9
365	1396	9
387	1405	9
416	72	9
429	81	9
441	1667	26
472	1693	66
474	1414	9
489	1423	9
496	1759	9
509	1768	9
545	1777	25
549	1802	66
554	1432	9
573	1868	9
581	1441	9
649	1877	19
660	1450	9
708	1896	9
715	1459	9
721	1905	19
722	90	9
733	1468	9
752	878	9
754	99	9
766	887	9
788	896	9
789	905	9
805	108	9
806	914	9
838	117	31
876	923	9
879	932	9
898	941	9
913	148	9
923	950	9
932	959	9
940	157	28
941	185	18
949	414	9
973	203	9
1005	212	31
1022	423	10
1023	433	10
1056	243	21
1094	443	10
1095	453	10
1097	1202	37
1131	463	10
1164	473	10
1168	483	10
1170	1239	10
1219	1249	10
1223	1259	10
1231	1269	10
1241	493	10
1264	503	10
1314	2015	10
1335	1279	10
1336	2025	10
1338	1289	19
1351	1308	27
1369	2035	10
1379	2045	10
1390	1335	10
1406	2055	10
1438	2065	10
1442	2075	10
1458	2085	10
1463	2095	10
1479	2105	10
1491	1477	10
1524	1487	10
1525	1497	10
1531	1507	10
1532	1345	42
1536	1517	10
1552	1527	10
1564	1537	10
1568	1547	10
1589	1557	10
1594	1567	10
1596	264	10
1609	968	10
1637	978	10
1663	988	10
1680	998	10
1682	1008	10
1687	1018	10
1703	1028	10
1716	274	10
1735	1038	10
1746	1048	10
1751	1058	10
1755	513	10
1783	523	10
1789	284	20
1816	533	10
1843	304	10
1881	314	10
1888	543	10
1899	553	10
1921	324	30
1932	563	10
1968	573	10
1971	583	10
1987	354	20
2003	593	10
2005	603	10
2043	2115	10
2059	374	20
2065	2125	10
2089	2135	10
2104	394	10
2110	404	10
2127	2145	10
2131	1924	10
2133	1934	10
2169	2155	10
2205	1944	10
2240	1954	10
2241	1964	10
2245	1974	10
2248	2165	10
2250	2175	10
2278	2185	10
2292	2195	10
2313	2205	10
```
