## Supplementary material for "Deep-mining of vertebrate genomes reveals an unexpected diversity of endogenous viral elements": pref_rescore1.index

```
0	62764	9
1	0	364
2	17079	2830
3	39836	149
4	39985	30
5	40015	612
6	364	2364
7	40627	1159
8	62773	9
9	62782	9
10	62791	10
11	62801	10
12	41786	570
13	2728	19
14	2747	819
15	86223	10
16	11245	10
17	42356	1336
18	19909	436
19	11255	10
20	36566	10
21	62811	10
22	3566	20
23	3586	74
24	20345	75
25	62821	10
26	3660	401
27	20420	931
28	43692	845
29	4061	46
30	4107	210
31	4317	20
32	4337	1627
33	5964	30
34	5994	21
35	6015	235
36	44537	39
37	44576	236
38	6250	20
39	6270	811
40	44812	627
41	45439	214
42	7081	309
43	45653	290
44	7390	559
45	45943	886
46	7949	718
47	62831	10
48	62841	10
49	62851	10
50	62861	10
51	46829	336
52	62871	10
53	47165	543
54	62881	10
55	62891	10
56	8667	87
57	62901	10
58	8754	347
59	47708	52
60	62911	10
61	86233	10
62	62921	10
63	47760	20
64	47780	655
65	9101	21
66	9122	57
67	9179	380
68	9559	540
69	86243	10
70	62931	10
71	48435	337
72	48772	249
73	62941	10
74	86253	10
75	62951	10
76	10099	80
77	86263	10
78	21351	183
79	71198	86
80	49021	32
81	62961	10
82	86273	10
83	49053	62
84	62971	10
85	49115	49
86	11265	10
87	49164	686
88	36576	10
89	71284	340
90	49850	31
91	86283	10
92	86293	10
93	86303	10
94	86313	10
95	71624	31
96	86323	10
97	49881	84
98	86333	10
99	71655	1208
100	49965	297
101	50262	263
102	50525	39
103	86343	11
104	62981	11
105	50564	156
106	62992	11
107	72863	22
108	72885	582
109	63003	11
110	63014	11
111	63025	11
112	50720	221
113	50941	221
114	63036	11
115	51162	156
116	73467	11
117	73478	29
118	86354	11
119	63047	11
120	63058	11
121	63069	11
122	51318	783
123	73507	682
124	86365	11
125	10179	410
126	21534	540
127	63080	11
128	86376	11
129	74189	81
130	63091	11
131	86387	11
132	52101	41
133	74270	53
134	52142	49
135	52191	31
136	74323	324
137	52222	322
138	74647	42
139	52544	94
140	74689	524
141	52638	126
142	63102	11
143	52764	31
144	75213	150
145	11275	11
146	75363	1255
147	36586	11
148	52795	29
149	63113	11
150	52824	69
151	63124	11
152	63135	11
153	63146	11
154	63157	11
155	52893	32
156	63168	11
157	52925	22
158	63179	11
159	63190	11
160	63201	11
161	52947	128
162	63212	11
163	63223	11
164	63234	11
165	63245	11
166	53075	21
167	63256	11
168	53096	31
169	53127	65
170	76618	86
171	63267	11
172	10589	21
173	53192	215
174	22074	74
175	22148	21
176	63278	11
177	22169	282
178	53407	191
179	63289	11
180	53598	22
181	53620	32
182	53652	127
183	63300	11
184	22451	188
185	53779	135
186	63311	11
187	63322	11
188	53914	288
189	63333	11
190	63344	11
191	86398	11
192	22639	87
193	11286	11
194	36597	11
195	22726	210
196	63355	11
197	54202	152
198	22936	33
199	63366	11
200	22969	31
201	63377	11
202	63388	11
203	63399	11
204	54354	58
205	63410	11
206	63421	11
207	23000	182
208	63432	11
209	86409	11
210	54412	59
211	23182	22
212	86420	11
213	86431	11
214	23204	210
215	86442	11
216	23414	335
217	54471	135
218	86453	11
219	86464	11
220	86475	11
221	76704	20
222	10610	21
223	54606	43
224	86486	11
225	63443	11
226	86497	11
227	63454	11
228	54649	32
229	86508	11
230	23749	22
231	63465	11
232	86519	11
233	63476	11
234	54681	58
235	11297	11
236	23771	53
237	36608	11
238	86530	11
239	86541	11
240	86552	11
241	86563	11
242	86574	11
243	54739	80
244	86585	11
245	86596	11
246	86607	11
247	23824	33
248	63487	11
249	63498	11
250	63509	11
251	63520	11
252	63531	11
253	86618	11
254	63542	11
255	23857	205
256	54819	189
257	24062	41
258	63553	11
259	86629	11
260	63564	11
261	86640	11
262	86651	11
263	63575	11
264	86662	11
265	63586	11
266	24103	78
267	11308	11
268	36619	11
269	86673	11
270	86684	11
271	86695	11
272	86706	11
273	55008	387
274	86717	11
275	24181	755
276	55395	165
277	86728	11
278	86739	11
279	86750	11
280	86761	11
281	86772	11
282	55560	21
283	63597	11
284	55581	32
285	63608	11
286	63619	11
287	63630	11
288	63641	11
289	55613	65
290	86783	11
291	24936	20
292	63652	11
293	63663	11
294	63674	11
295	55678	21
296	86794	11
297	63685	11
298	24956	103
299	86805	11
300	63696	11
301	11319	11
302	36630	11
303	86816	11
304	86827	11
305	86838	11
306	86849	11
307	86860	11
308	86871	11
309	86882	11
310	86893	11
311	86904	11
312	55699	60
313	86915	11
314	86926	11
315	86937	11
316	86948	11
317	86959	11
318	86970	11
319	86981	11
320	86992	11
321	87003	11
322	87014	11
323	87025	11
324	87036	11
325	63707	11
326	55759	80
327	11330	11
328	25059	120
329	76724	21
330	10631	208
331	36641	11
332	87047	11
333	55839	21
334	87058	11
335	87069	11
336	87080	11
337	87091	11
338	63718	11
339	25179	20
340	87102	11
341	63729	11
342	87113	11
343	87124	11
344	63740	11
345	87135	11
346	25199	39
347	63751	11
348	25238	136
349	87146	11
350	63762	11
351	87157	11
352	76745	119
353	63773	11
354	76864	52
355	76916	136
356	25374	60
357	25434	21
358	87168	11
359	25455	61
360	63784	11
361	87179	11
362	77052	32
363	77084	80
364	63795	11
365	87190	11
366	63806	11
367	25516	116
368	77164	21
369	25632	42
370	11341	11
371	36652	11
372	63817	11
373	63828	11
374	63839	11
375	77185	22
376	63850	11
377	63861	11
378	63872	11
379	63883	11
380	77207	39
381	63894	11
382	63905	11
383	63916	11
384	63927	11
385	87201	11
386	25674	32
387	87212	11
388	87223	11
389	87234	11
390	87245	11
391	87256	11
392	87267	11
393	63938	11
394	87278	11
395	63949	11
396	77246	113
397	87289	11
398	25706	608
399	11352	11
400	36663	11
401	63960	11
402	77359	31
403	63971	11
404	63982	11
405	63993	11
406	64004	11
407	64015	11
408	64026	11
409	64037	11
410	64048	11
411	64059	11
412	87300	11
413	87311	11
414	87322	11
415	87333	11
416	77390	1108
417	87344	11
418	87355	11
419	87366	11
420	87377	11
421	78498	30
422	26314	11
423	10839	31
424	64070	11
425	87388	11
426	64081	11
427	87399	11
428	55860	43
429	78528	70
430	78598	21
431	64092	11
432	78619	21
433	11363	11
434	26325	40
435	78640	22
436	36674	11
437	64103	11
438	64114	11
439	64125	11
440	64136	11
441	78662	21
442	64147	11
443	64158	11
444	64169	11
445	64180	11
446	87410	11
447	87421	11
448	87432	11
449	87443	11
450	87454	11
451	87465	11
452	87476	11
453	26365	21
454	64191	11
455	87487	11
456	87498	11
457	64202	11
458	87509	11
459	64213	11
460	26386	442
461	87520	11
462	11374	11
463	36685	11
464	64224	11
465	64235	11
466	64246	11
467	64257	11
468	78683	51
469	78734	50
470	64268	11
471	26828	40
472	78784	40
473	26868	72
474	64279	11
475	26940	61
476	27001	89
477	64290	11
478	64301	11
479	64312	11
480	64323	11
481	87531	11
482	87542	11
483	87553	11
484	87564	11
485	87575	11
486	64334	11
487	64345	11
488	64356	11
489	64367	11
490	64378	11
491	87586	11
492	64389	11
493	87597	11
494	11385	11
495	36696	11
496	27090	42
497	64400	11
498	64411	11
499	64422	11
500	64433	11
501	27132	145
502	27277	63
503	27340	21
504	64444	11
505	87608	11
506	87619	11
507	87630	11
508	87641	11
509	27361	71
510	87652	11
511	87663	11
512	64455	11
513	87674	11
514	27432	21
515	27453	111
516	64466	11
517	87685	11
518	64477	11
519	87696	11
520	64488	11
521	87707	11
522	64499	11
523	87718	11
524	64510	11
525	87729	11
526	78824	41
527	11396	11
528	36707	11
529	64521	11
530	64532	11
531	10870	21
532	55903	32
533	64543	11
534	64554	11
535	64565	11
536	64576	11
537	87740	11
538	87751	11
539	87762	11
540	87773	11
541	87784	11
542	27564	333
543	87795	11
544	87806	11
545	78865	133
546	64587	11
547	87817	11
548	27897	42
549	27939	240
550	64598	11
551	87828	11
552	64609	11
553	87839	11
554	64620	11
555	87850	11
556	64631	11
557	87861	11
558	11407	11
559	36718	11
560	64642	11
561	64653	11
562	64664	11
563	64675	11
564	64686	11
565	64697	11
566	64708	11
567	64719	11
568	64730	11
569	64741	11
570	87872	11
571	87883	11
572	78998	21
573	79019	22
574	87894	11
575	79041	113
576	79154	21
577	87905	11
578	87916	11
579	79175	50
580	87927	11
581	64752	11
582	87938	11
583	87949	11
584	64763	11
585	87960	11
586	64774	11
587	87971	11
588	79225	21
589	11418	11
590	36729	11
591	64785	11
592	64796	11
593	64807	11
594	64818	11
595	64829	11
596	79246	44
597	64840	11
598	64851	11
599	64862	11
600	64873	11
601	64884	11
602	64895	11
603	64906	11
604	79290	21
605	79311	33
606	64917	11
607	64928	11
608	64939	11
609	64950	11
610	64961	11
611	87982	11
612	64972	11
613	87993	11
614	64983	11
615	88004	11
616	64994	11
617	11429	11
618	36740	11
619	88015	11
620	88026	11
621	79344	21
622	88037	11
623	88048	11
624	65005	11
625	88059	11
626	65016	11
627	65027	11
628	79365	22
629	88070	11
630	65038	11
631	88081	11
632	65049	11
633	65060	11
634	88092	11
635	79387	54
636	65071	11
637	88103	11
638	65082	11
639	65093	11
640	88114	11
641	65104	11
642	88125	11
643	65115	11
644	88136	11
645	79441	145
646	11440	11
647	79586	42
648	79628	22
649	79650	31
650	65126	11
651	65137	11
652	65148	11
653	65159	11
654	65170	11
655	65181	11
656	65192	11
657	65203	11
658	65214	11
659	79681	2699
660	65225	11
661	28179	44
662	65236	11
663	65247	11
664	36751	11
665	65258	11
666	65269	11
667	36762	11
668	65280	11
669	36773	11
670	65291	11
671	36784	11
672	10891	22
673	65302	11
674	36795	11
675	65313	11
676	88147	11
677	65324	11
678	65335	11
679	65346	11
680	65357	11
681	65368	11
682	65379	11
683	65390	11
684	65401	11
685	65412	11
686	65423	11
687	65434	11
688	11451	11
689	55935	31
690	65445	11
691	65456	11
692	65467	11
693	65478	11
694	28223	21
695	11462	11
696	65489	11
697	65500	11
698	11473	11
699	65511	11
700	11484	11
701	65522	11
702	11495	11
703	36806	11
704	65533	11
705	65544	11
706	65555	11
707	65566	11
708	28244	53
709	65577	11
710	65588	11
711	65599	11
712	65610	11
713	65621	11
714	65632	11
715	65643	11
716	88158	11
717	65654	11
718	65665	11
719	28297	51
720	28348	22
721	28370	52
722	28422	42
723	65676	11
724	65687	11
725	88169	11
726	65698	11
727	65709	11
728	88180	11
729	65720	11
730	88191	11
731	65731	11
732	28464	22
733	11506	11
734	65742	11
735	65753	11
736	65764	11
737	65775	11
738	82380	22
739	65786	11
740	65797	11
741	65808	11
742	65819	11
743	65830	11
744	65841	11
745	65852	11
746	28486	142
747	36817	11
748	65863	11
749	65874	11
750	36828	11
751	65885	11
752	36839	11
753	65896	11
754	82402	44
755	36850	11
756	65907	11
757	65918	11
758	36861	11
759	65929	11
760	36872	11
761	88202	11
762	82446	43
763	65940	11
764	65951	11
765	65962	11
766	65973	11
767	28628	40
768	65984	11
769	65995	11
770	82489	32
771	66006	11
772	66017	11
773	66028	11
774	66039	11
775	66050	11
776	66061	11
777	66072	11
778	66083	11
779	11517	11
780	66094	11
781	82521	23
782	11528	11
783	66105	11
784	66116	11
785	28668	32
786	11539	11
787	82544	33
788	66127	11
789	11550	11
790	66138	11
791	36883	11
792	82577	140
793	88213	11
794	66149	11
795	28700	22
796	66160	11
797	66171	11
798	66182	11
799	66193	11
800	66204	11
801	66215	11
802	66226	11
803	66237	11
804	66248	11
805	28722	453
806	66259	11
807	66270	11
808	66281	11
809	66292	11
810	66303	11
811	66314	11
812	66325	11
813	66336	11
814	11561	11
815	11572	11
816	82717	69
817	11583	11
818	66347	11
819	82786	20
820	36894	11
821	11594	11
822	11605	11
823	11616	11
824	11627	11
825	82806	21
826	11638	11
827	11649	11
828	11660	11
829	11671	11
830	11682	11
831	11693	11
832	11704	11
833	11715	11
834	88224	11
835	11726	11
836	11737	11
837	88235	11
838	29175	31
839	10913	42
840	55966	41
841	11748	11
842	88246	11
843	11759	11
844	88257	11
845	11770	11
846	11781	11
847	88268	11
848	66358	11
849	11792	11
850	11803	11
851	82827	273
852	11814	11
853	11825	11
854	11836	11
855	11847	11
856	11858	11
857	11869	11
858	29206	804
859	83100	11
860	11880	11
861	11891	11
862	11902	11
863	11913	11
864	36905	11
865	11924	11
866	11935	11
867	83111	61
868	83172	22
869	11946	11
870	36916	11
871	83194	105
872	11957	11
873	36927	11
874	11968	11
875	36938	11
876	11979	11
877	36949	11
878	88279	11
879	11990	11
880	12001	11
881	83299	21
882	12012	11
883	12023	11
884	12034	11
885	12045	11
886	12056	11
887	12067	11
888	83320	11
889	12078	11
890	12089	11
891	12100	11
892	12111	11
893	12122	11
894	66369	11
895	12133	11
896	12144	11
897	66380	11
898	12155	11
899	12166	11
900	66391	11
901	12177	11
902	83331	22
903	83353	41
904	12188	11
905	66402	11
906	36960	11
907	12199	11
908	12210	11
909	83394	393
910	12221	11
911	30010	31
912	30041	61
913	30102	34
914	12232	11
915	12243	11
916	12254	11
917	12265	11
918	12276	11
919	30136	41
920	12287	11
921	88290	11
922	88301	11
923	88312	11
924	88323	11
925	88334	11
926	88345	11
927	88356	11
928	88367	11
929	88378	11
930	88389	11
931	30177	62
932	88400	11
933	88411	11
934	88422	11
935	12298	11
936	66413	11
937	36971	11
938	88433	11
939	88444	11
940	30239	65
941	30304	22
942	88455	11
943	88466	11
944	88477	11
945	88488	11
946	88499	11
947	88510	11
948	88521	11
949	88532	11
950	88543	11
951	30326	22
952	88554	11
953	88565	11
954	12309	11
955	88576	11
956	12320	11
957	12331	11
958	30348	22
959	12342	11
960	12353	11
961	12364	11
962	12375	11
963	12386	11
964	88587	11
965	66424	11
966	36982	11
967	12397	11
968	88598	11
969	88609	11
970	83787	364
971	88620	11
972	88631	11
973	30370	11
974	88642	11
975	56007	21
976	84151	33
977	56028	21
978	88653	11
979	12408	11
980	88664	11
981	12419	11
982	88675	11
983	12430	11
984	88686	11
985	10955	31
986	30381	11
987	12441	11
988	88697	11
989	88708	11
990	12452	11
991	88719	11
992	12463	11
993	12474	11
994	88730	11
995	12485	11
996	88741	11
997	66435	11
998	36993	11
999	12496	11
1000	12507	12
1001	12519	12
1002	12531	12
1003	12543	12
1004	30392	33
1005	30425	72
1006	12555	12
1007	12567	12
1008	12579	12
1009	30497	44
1010	12591	12
1011	12603	12
1012	12615	12
1013	56049	279
1014	30541	23
1015	12627	12
1016	12639	12
1017	12651	12
1018	12663	12
1019	12675	12
1020	12687	12
1021	30564	56
1022	12699	12
1023	12711	12
1024	12723	12
1025	30620	23
1026	88752	12
1027	12735	12
1028	12747	12
1029	66446	12
1030	37004	12
1031	88764	12
1032	88776	12
1033	88788	12
1034	88800	12
1035	88812	12
1036	88824	12
1037	88836	12
1038	88848	12
1039	88860	12
1040	88872	12
1041	88884	12
1042	56328	22
1043	56350	431
1044	88896	12
1045	88908	12
1046	88920	12
1047	88932	12
1048	12759	12
1049	88944	12
1050	12771	12
1051	88956	12
1052	12783	12
1053	88968	12
1054	12795	12
1055	88980	12
1056	56781	34
1057	66458	12
1058	88992	12
1059	89004	12
1060	89016	12
1061	89028	12
1062	89040	12
1063	56815	606
1064	12807	12
1065	12819	12
1066	37016	12
1067	89052	12
1068	12831	12
1069	12843	12
1070	57421	55
1071	12855	12
1072	66470	12
1073	12867	12
1074	12879	12
1075	12891	12
1076	12903	12
1077	57476	63
1078	66482	12
1079	66494	12
1080	12915	12
1081	66506	12
1082	12927	12
1083	66518	12
1084	12939	12
1085	66530	12
1086	12951	12
1087	30643	23
1088	66542	12
1089	12963	12
1090	66554	12
1091	30666	23
1092	12975	12
1093	12987	12
1094	66566	12
1095	37028	12
1096	89064	12
1097	57539	12
1098	30689	23
1099	12999	12
1100	66578	12
1101	66590	12
1102	66602	12
1103	30712	22
1104	66614	12
1105	66626	12
1106	13011	12
1107	66638	12
1108	30734	44
1109	13023	12
1110	66650	12
1111	13035	12
1112	66662	12
1113	13047	12
1114	66674	12
1115	66686	12
1116	13059	12
1117	13071	12
1118	66698	12
1119	13083	12
1120	30778	12
1121	66710	12
1122	13095	12
1123	66722	12
1124	13107	12
1125	37040	12
1126	89076	12
1127	66734	12
1128	66746	12
1129	66758	12
1130	66770	12
1131	66782	12
1132	66794	12
1133	66806	12
1134	66818	12
1135	66830	12
1136	66842	12
1137	30790	34
1138	13119	12
1139	66854	12
1140	13131	12
1141	66866	12
1142	13143	12
1143	66878	12
1144	13155	12
1145	66890	12
1146	13167	12
1147	66902	12
1148	13179	12
1149	66914	12
1150	30824	33
1151	13191	12
1152	37052	12
1153	84184	44
1154	89088	12
1155	13203	12
1156	13215	12
1157	13227	12
1158	66926	12
1159	13239	12
1160	13251	12
1161	10986	136
1162	13263	12
1163	13275	12
1164	66938	12
1165	13287	12
1166	66950	12
1167	30857	12
1168	13299	12
1169	66962	12
1170	30869	12
1171	30881	23
1172	13311	12
1173	66974	12
1174	66986	12
1175	13323	12
1176	66998	12
1177	13335	12
1178	67010	12
1179	13347	12
1180	67022	12
1181	13359	12
1182	37064	12
1183	89100	12
1184	67034	12
1185	67046	12
1186	67058	12
1187	13371	12
1188	67070	12
1189	67082	12
1190	67094	12
1191	13383	12
1192	67106	12
1193	67118	12
1194	13395	12
1195	67130	12
1196	13407	12
1197	13419	12
1198	67142	12
1199	13431	12
1200	67154	12
1201	13443	12
1202	67166	12
1203	13455	12
1204	67178	12
1205	13467	12
1206	37076	12
1207	89112	12
1208	67190	12
1209	13479	12
1210	13491	12
1211	13503	12
1212	13515	12
1213	13527	12
1214	13539	12
1215	67202	12
1216	13551	12
1217	67214	12
1218	13563	12
1219	30904	23
1220	13575	12
1221	67226	12
1222	30927	1330
1223	57551	23
1224	13587	12
1225	67238	12
1226	13599	12
1227	67250	12
1228	13611	12
1229	67262	12
1230	13623	12
1231	57574	34
1232	57608	68
1233	67274	12
1234	13635	12
1235	67286	12
1236	57676	62
1237	37088	12
1238	89124	12
1239	57738	41
1240	13647	12
1241	67298	12
1242	67310	12
1243	67322	12
1244	57779	23
1245	67334	12
1246	67346	12
1247	67358	12
1248	57802	23
1249	13659	12
1250	67370	12
1251	13671	12
1252	67382	12
1253	67394	12
1254	13683	12
1255	67406	12
1256	13695	12
1257	67418	12
1258	13707	12
1259	67430	12
1260	67442	12
1261	13719	12
1262	67454	12
1263	13731	12
1264	67466	12
1265	37100	12
1266	89136	12
1267	57825	22
1268	13743	12
1269	13755	12
1270	13767	12
1271	13779	12
1272	67478	12
1273	13791	12
1274	13803	12
1275	13815	12
1276	57847	23
1277	67490	12
1278	13827	12
1279	67502	12
1280	13839	12
1281	67514	12
1282	13851	12
1283	67526	12
1284	13863	12
1285	13875	12
1286	67538	12
1287	13887	12
1288	67550	12
1289	13899	12
1290	67562	12
1291	37112	12
1292	89148	12
1293	67574	12
1294	67586	12
1295	57870	66
1296	67598	12
1297	67610	12
1298	13911	12
1299	67622	12
1300	67634	12
1301	67646	12
1302	67658	12
1303	57936	1024
1304	32257	32
1305	32289	22
1306	13923	12
1307	67670	12
1308	13935	12
1309	67682	12
1310	13947	12
1311	13959	12
1312	67694	12
1313	32311	23
1314	67706	12
1315	13971	12
1316	67718	12
1317	32334	23
1318	13983	12
1319	67730	12
1320	13995	12
1321	67742	12
1322	37124	12
1323	89160	12
1324	14007	12
1325	14019	12
1326	14031	12
1327	67754	12
1328	14043	12
1329	14055	12
1330	14067	12
1331	14079	12
1332	67766	12
1333	14091	12
1334	67778	12
1335	32357	78
1336	14103	12
1337	67790	12
1338	32435	226
1339	14115	12
1340	67802	12
1341	14127	12
1342	58960	23
1343	67814	12
1344	14139	12
1345	67826	12
1346	14151	12
1347	67838	12
1348	84228	52
1349	11122	23
1350	14163	12
1351	32661	2757
1352	37136	12
1353	89172	12
1354	14175	12
1355	14187	12
1356	58983	33
1357	14199	12
1358	14211	12
1359	14223	12
1360	67850	12
1361	14235	12
1362	67862	12
1363	14247	12
1364	67874	12
1365	14259	12
1366	67886	12
1367	67898	12
1368	14271	12
1369	67910	12
1370	14283	12
1371	67922	12
1372	14295	12
1373	67934	12
1374	14307	12
1375	59016	22
1376	67946	12
1377	14319	12
1378	37148	12
1379	89184	12
1380	59038	82
1381	59120	23
1382	67958	12
1383	14331	12
1384	14343	12
1385	14355	12
1386	14367	12
1387	14379	12
1388	14391	12
1389	59143	72
1390	59215	23
1391	14403	12
1392	14415	12
1393	14427	12
1394	14439	12
1395	14451	12
1396	14463	12
1397	67970	12
1398	14475	12
1399	59238	34
1400	89196	12
1401	14487	12
1402	89208	12
1403	14499	12
1404	89220	12
1405	14511	12
1406	67982	12
1407	14523	12
1408	89232	12
1409	67994	12
1410	14535	12
1411	37160	12
1412	14547	12
1413	14559	12
1414	14571	12
1415	14583	12
1416	14595	12
1417	14607	12
1418	59272	21
1419	14619	12
1420	14631	12
1421	14643	12
1422	59293	23
1423	14655	12
1424	59316	23
1425	14667	12
1426	14679	12
1427	14691	12
1428	14703	12
1429	59339	32
1430	59371	22
1431	14715	12
1432	68006	12
1433	14727	12
1434	14739	12
1435	68018	12
1436	14751	12
1437	14763	12
1438	37172	12
1439	14775	12
1440	37184	12
1441	14787	12
1442	68030	12
1443	59393	32
1444	89244	12
1445	37196	12
1446	59425	23
1447	37208	12
1448	59448	22
1449	37220	12
1450	59470	12
1451	59482	35
1452	37232	12
1453	37244	12
1454	37256	12
1455	37268	12
1456	37280	12
1457	37292	12
1458	37304	12
1459	37316	12
1460	37328	12
1461	37340	12
1462	59517	53
1463	14799	12
1464	37352	12
1465	68042	12
1466	14811	12
1467	37364	12
1468	68054	12
1469	14823	12
1470	37376	12
1471	14835	12
1472	68066	12
1473	37388	12
1474	14847	12
1475	37400	12
1476	37412	12
1477	37424	12
1478	37436	12
1479	89256	12
1480	14859	12
1481	14871	12
1482	14883	12
1483	14895	12
1484	14907	12
1485	59570	23
1486	68078	12
1487	14919	12
1488	14931	12
1489	14943	12
1490	68090	12
1491	14955	12
1492	14967	12
1493	68102	12
1494	68114	12
1495	59593	90
1496	14979	12
1497	59683	23
1498	68126	12
1499	14991	12
1500	68138	12
1501	15003	12
1502	15015	12
1503	68150	12
1504	15027	12
1505	68162	12
1506	89268	12
1507	15039	12
1508	68174	12
1509	37448	12
1510	89280	12
1511	68186	12
1512	68198	12
1513	15051	12
1514	68210	12
1515	84280	32
1516	68222	12
1517	15063	12
1518	68234	12
1519	15075	12
1520	37460	12
1521	15087	12
1522	68246	12
1523	11145	32
1524	37472	12
1525	68258	12
1526	35418	34
1527	15099	12
1528	37484	12
1529	68270	12
1530	15111	12
1531	37496	12
1532	59706	334
1533	68282	12
1534	15123	12
1535	37508	12
1536	68294	12
1537	15135	12
1538	37520	12
1539	68306	12
1540	89292	12
1541	37532	12
1542	37544	12
1543	15147	12
1544	15159	12
1545	15171	12
1546	15183	12
1547	15195	12
1548	37556	12
1549	37568	12
1550	37580	12
1551	37592	12
1552	37604	12
1553	68318	12
1554	37616	12
1555	37628	12
1556	68330	12
1557	37640	12
1558	68342	12
1559	15207	12
1560	37652	12
1561	68354	12
1562	84312	23
1563	15219	12
1564	37664	12
1565	68366	12
1566	15231	12
1567	84335	12
1568	89304	12
1569	68378	12
1570	84347	23
1571	68390	12
1572	68402	12
1573	68414	12
1574	68426	12
1575	68438	12
1576	68450	12
1577	68462	12
1578	68474	12
1579	68486	12
1580	68498	12
1581	68510	12
1582	68522	12
1583	68534	12
1584	68546	12
1585	68558	12
1586	37676	12
1587	68570	12
1588	68582	12
1589	37688	12
1590	68594	12
1591	37700	12
1592	15243	12
1593	89316	12
1594	68606	12
1595	68618	12
1596	84370	50
1597	68630	12
1598	60040	23
1599	68642	12
1600	68654	12
1601	84420	23
1602	68666	12
1603	68678	12
1604	37712	12
1605	60063	22
1606	37724	12
1607	37736	12
1608	84443	22
1609	37748	12
1610	37760	12
1611	37772	12
1612	37784	12
1613	37796	12
1614	37808	12
1615	37820	12
1616	37832	12
1617	37844	12
1618	37856	12
1619	37868	12
1620	37880	12
1621	68690	12
1622	15255	12
1623	89328	12
1624	37892	12
1625	60085	95
1626	37904	12
1627	37916	12
1628	37928	12
1629	68702	12
1630	37940	12
1631	68714	12
1632	37952	12
1633	68726	12
1634	37964	12
1635	84465	22
1636	68738	12
1637	37976	12
1638	68750	12
1639	37988	12
1640	68762	12
1641	38000	12
1642	68774	12
1643	84487	23
1644	68786	12
1645	38012	12
1646	68798	12
1647	38024	12
1648	68810	12
1649	38036	12
1650	15267	12
1651	89340	12
1652	38048	12
1653	60180	43
1654	38060	12
1655	38072	12
1656	38084	12
1657	84510	31
1658	38096	12
1659	38108	12
1660	38120	12
1661	38132	12
1662	60223	32
1663	38144	12
1664	38156	12
1665	38168	12
1666	38180	12
1667	38192	12
1668	84541	44
1669	38204	12
1670	38216	12
1671	60255	23
1672	38228	12
1673	68822	12
1674	68834	12
1675	68846	12
1676	68858	12
1677	68870	12
1678	68882	12
1679	68894	12
1680	89352	12
1681	68906	12
1682	38240	12
1683	60278	12
1684	15279	12
1685	89364	12
1686	89376	12
1687	89388	12
1688	89400	12
1689	68918	12
1690	89412	12
1691	89424	12
1692	89436	12
1693	89448	12
1694	89460	12
1695	89472	12
1696	89484	12
1697	38252	12
1698	89496	12
1699	38264	12
1700	89508	12
1701	38276	12
1702	89520	12
1703	38288	12
1704	89532	12
1705	15291	12
1706	38300	12
1707	89544	12
1708	38312	12
1709	89556	12
1710	84585	12
1711	15303	12
1712	68930	12
1713	68942	12
1714	68954	12
1715	38324	12
1716	60290	32
1717	68966	12
1718	38336	12
1719	68978	12
1720	38348	12
1721	68990	12
1722	38360	12
1723	69002	12
1724	38372	12
1725	69014	12
1726	38384	12
1727	69026	12
1728	38396	12
1729	69038	12
1730	38408	12
1731	69050	12
1732	38420	12
1733	69062	12
1734	38432	12
1735	69074	12
1736	60322	23
1737	15315	12
1738	60345	22
1739	89568	12
1740	38444	12
1741	38456	12
1742	38468	12
1743	84597	23
1744	11177	23
1745	38480	12
1746	38492	12
1747	38504	12
1748	38516	12
1749	69086	12
1750	38528	12
1751	69098	12
1752	38540	12
1753	69110	12
1754	38552	12
1755	69122	12
1756	38564	12
1757	69134	12
1758	38576	12
1759	69146	12
1760	38588	12
1761	69158	12
1762	38600	12
1763	69170	12
1764	38612	12
1765	60367	12
1766	15327	12
1767	89580	12
1768	38624	12
1769	38636	12
1770	38648	12
1771	38660	12
1772	38672	12
1773	38684	12
1774	38696	12
1775	38708	12
1776	38720	12
1777	38732	12
1778	38744	12
1779	38756	12
1780	38768	12
1781	38780	12
1782	69182	12
1783	38792	12
1784	69194	12
1785	38804	12
1786	35452	22
1787	69206	12
1788	38816	12
1789	35474	76
1790	69218	12
1791	38828	12
1792	15339	12
1793	89592	12
1794	38840	12
1795	38852	12
1796	38864	12
1797	38876	12
1798	38888	12
1799	38900	12
1800	35550	23
1801	38912	12
1802	38924	12
1803	69230	12
1804	35573	32
1805	15351	12
1806	69242	12
1807	38936	12
1808	15363	12
1809	69254	12
1810	38948	12
1811	15375	12
1812	69266	12
1813	38960	12
1814	15387	12
1815	69278	12
1816	38972	12
1817	35605	33
1818	15399	12
1819	69290	12
1820	89604	12
1821	38984	12
1822	38996	12
1823	39008	12
1824	39020	12
1825	39032	12
1826	39044	12
1827	39056	12
1828	39068	12
1829	39080	12
1830	39092	12
1831	39104	12
1832	39116	12
1833	39128	12
1834	39140	12
1835	39152	12
1836	39164	12
1837	15411	12
1838	39176	12
1839	39188	12
1840	15423	12
1841	39200	12
1842	15435	12
1843	60379	1489
1844	39212	12
1845	15447	12
1846	89616	12
1847	39224	12
1848	69302	12
1849	15459	12
1850	69314	12
1851	15471	12
1852	69326	12
1853	15483	12
1854	69338	12
1855	15495	12
1856	69350	12
1857	15507	12
1858	69362	12
1859	15519	12
1860	69374	12
1861	15531	12
1862	69386	12
1863	15543	12
1864	69398	12
1865	15555	12
1866	69410	12
1867	15567	12
1868	15579	12
1869	69422	12
1870	15591	12
1871	89628	12
1872	39236	12
1873	69434	12
1874	69446	12
1875	69458	12
1876	69470	12
1877	69482	12
1878	15603	12
1879	69494	12
1880	35638	23
1881	35661	42
1882	15615	12
1883	15627	12
1884	69506	12
1885	15639	12
1886	35703	22
1887	69518	12
1888	15651	12
1889	35725	23
1890	69530	12
1891	35748	22
1892	15663	12
1893	69542	12
1894	69554	12
1895	69566	12
1896	69578	12
1897	69590	12
1898	69602	12
1899	69614	12
1900	69626	12
1901	89640	12
1902	15675	12
1903	39248	12
1904	69638	12
1905	69650	12
1906	69662	12
1907	69674	12
1908	69686	12
1909	69698	12
1910	69710	12
1911	69722	12
1912	69734	12
1913	69746	12
1914	69758	12
1915	69770	12
1916	69782	12
1917	69794	12
1918	69806	12
1919	69818	12
1920	69830	12
1921	35770	66
1922	69842	12
1923	69854	12
1924	69866	12
1925	69878	12
1926	39260	12
1927	39272	12
1928	69890	12
1929	15687	12
1930	89652	12
1931	69902	12
1932	69914	12
1933	69926	12
1934	69938	12
1935	69950	12
1936	69962	12
1937	69974	12
1938	69986	12
1939	69998	12
1940	70010	12
1941	70022	12
1942	70034	12
1943	70046	12
1944	70058	12
1945	70070	12
1946	70082	12
1947	39284	12
1948	70094	12
1949	70106	12
1950	39296	12
1951	70118	12
1952	39308	12
1953	35836	12
1954	70130	12
1955	39320	12
1956	15699	12
1957	89664	12
1958	70142	12
1959	70154	12
1960	35848	23
1961	61868	77
1962	70166	12
1963	70178	12
1964	70190	12
1965	70202	12
1966	70214	12
1967	70226	12
1968	70238	12
1969	70250	12
1970	70262	12
1971	70274	12
1972	70286	12
1973	70298	12
1974	70310	12
1975	70322	12
1976	70334	12
1977	70346	12
1978	70358	12
1979	70370	12
1980	70382	12
1981	39332	12
1982	15711	12
1983	89676	12
1984	70394	12
1985	70406	12
1986	70418	12
1987	35871	69
1988	70430	12
1989	70442	12
1990	70454	12
1991	70466	12
1992	70478	12
1993	70490	12
1994	70502	12
1995	70514	12
1996	70526	12
1997	70538	12
1998	70550	12
1999	61945	32
2000	70562	12
2001	35940	322
2002	70574	12
2003	70586	12
2004	70598	12
2005	39344	12
2006	70610	12
2007	70622	12
2008	70634	12
2009	70646	12
2010	15723	12
2011	89688	12
2012	70658	12
2013	70670	12
2014	70682	12
2015	70694	12
2016	70706	12
2017	61977	23
2018	70718	12
2019	70730	12
2020	70742	12
2021	15735	12
2022	70754	12
2023	15747	12
2024	70766	12
2025	15759	12
2026	70778	12
2027	15771	12
2028	70790	12
2029	15783	12
2030	70802	12
2031	15795	12
2032	70814	12
2033	15807	12
2034	89700	12
2035	70826	12
2036	15819	12
2037	89712	12
2038	70838	12
2039	39356	12
2040	15831	12
2041	15843	12
2042	15855	12
2043	15867	12
2044	15879	12
2045	89724	12
2046	15891	12
2047	15903	12
2048	89736	12
2049	15915	12
2050	89748	12
2051	15927	12
2052	89760	12
2053	15939	12
2054	89772	12
2055	15951	12
2056	89784	12
2057	15963	12
2058	89796	12
2059	62000	81
2060	15975	12
2061	62081	32
2062	89808	12
2063	15987	12
2064	89820	12
2065	70850	12
2066	39368	12
2067	15999	12
2068	16011	12
2069	16023	12
2070	16035	12
2071	16047	12
2072	16059	12
2073	16071	12
2074	16083	12
2075	16095	12
2076	16107	12
2077	16119	12
2078	16131	12
2079	16143	12
2080	16155	12
2081	16167	12
2082	16179	12
2083	16191	12
2084	16203	12
2085	16215	12
2086	16227	12
2087	16239	12
2088	16251	12
2089	89832	12
2090	70862	12
2091	39380	12
2092	16263	12
2093	16275	12
2094	16287	12
2095	16299	12
2096	16311	12
2097	16323	12
2098	16335	12
2099	16347	12
2100	16359	12
2101	84620	22
2102	36262	304
2103	16371	12
2104	11200	45
2105	16383	12
2106	16395	12
2107	62113	157
2108	89844	12
2109	16407	12
2110	84642	44
2111	89856	12
2112	16419	12
2113	89868	12
2114	89880	12
2115	89892	12
2116	89904	12
2117	89916	12
2118	89928	12
2119	16431	12
2120	70874	12
2121	39392	12
2122	89940	12
2123	89952	12
2124	89964	12
2125	89976	12
2126	89988	12
2127	90000	12
2128	90012	12
2129	90024	12
2130	90036	12
2131	84686	12
2132	90048	12
2133	84698	12
2134	90060	12
2135	90072	12
2136	90084	12
2137	90096	12
2138	90108	12
2139	90120	12
2140	90132	12
2141	90144	12
2142	16443	12
2143	90156	12
2144	16455	12
2145	90168	12
2146	84710	60
2147	16467	12
2148	70886	12
2149	39404	12
2150	16479	12
2151	16491	12
2152	16503	12
2153	16515	12
2154	16527	12
2155	16539	12
2156	16551	12
2157	16563	12
2158	16575	12
2159	16587	12
2160	16599	12
2161	16611	12
2162	16623	12
2163	16635	12
2164	16647	12
2165	16659	12
2166	16671	12
2167	16683	12
2168	62270	22
2169	16695	12
2170	16707	12
2171	16719	12
2172	90180	12
2173	70898	12
2174	39416	12
2175	16731	12
2176	16743	12
2177	16755	12
2178	16767	12
2179	16779	12
2180	16791	12
2181	16803	12
2182	16815	12
2183	16827	12
2184	16839	12
2185	16851	12
2186	16863	12
2187	16875	12
2188	16887	12
2189	16899	12
2190	16911	12
2191	16923	12
2192	16935	12
2193	16947	12
2194	16959	12
2195	16971	12
2196	90192	12
2197	16983	12
2198	70910	12
2199	84770	55
2200	39428	12
2201	70922	12
2202	70934	12
2203	70946	12
2204	70958	12
2205	62292	12
2206	70970	12
2207	70982	12
2208	70994	12
2209	90204	12
2210	71006	12
2211	90216	12
2212	62304	23
2213	71018	12
2214	90228	12
2215	71030	12
2216	90240	12
2217	71042	12
2218	90252	12
2219	71054	12
2220	90264	12
2221	71066	12
2222	90276	12
2223	71078	12
2224	90288	12
2225	16995	12
2226	17007	12
2227	39440	12
2228	90300	12
2229	90312	12
2230	90324	12
2231	90336	12
2232	90348	12
2233	90360	12
2234	90372	12
2235	71090	12
2236	90384	12
2237	71102	12
2238	90396	12
2239	71114	12
2240	62327	42
2241	84825	1398
2242	90408	12
2243	71126	12
2244	90420	12
2245	62369	23
2246	62392	226
2247	71138	12
2248	90432	12
2249	71150	12
2250	90444	12
2251	71162	12
2252	90456	12
2253	17019	12
2254	17031	12
2255	39452	12
2256	90468	12
2257	90480	12
2258	90492	12
2259	90504	12
2260	90516	12
2261	90528	12
2262	90540	12
2263	90552	12
2264	90564	12
2265	90576	12
2266	90588	12
2267	90600	12
2268	90612	12
2269	90624	12
2270	90636	12
2271	62618	35
2272	90648	12
2273	90660	12
2274	90672	12
2275	90684	12
2276	62653	12
2277	90696	12
2278	71174	12
2279	17043	12
2280	17055	12
2281	39464	12
2282	90708	12
2283	90720	12
2284	39476	12
2285	90732	12
2286	39488	12
2287	90744	12
2288	39500	12
2289	90756	12
2290	39512	12
2291	90768	12
2292	39524	12
2293	90780	12
2294	39536	12
2295	90792	12
2296	39548	12
2297	90804	12
2298	39560	12
2299	90816	12
2300	90828	12
2301	39572	12
2302	90840	12
2303	71186	12
2304	17067	12
2305	39584	12
2306	39596	12
2307	39608	12
2308	39620	12
2309	39632	12
2310	39644	12
2311	39656	12
2312	39668	12
2313	39680	12
2314	39692	12
2315	39704	12
2316	39716	12
2317	39728	12
2318	62665	99
2319	39740	12
2320	39752	12
2321	39764	12
2322	39776	12
2323	39788	12
2324	39800	12
2325	39812	12
2326	90852	12
2327	39824	12
```
