## Supplementary material for "Deep-mining of vertebrate genomes reveals an unexpected diversity of endogenous viral elements": pref_rescore2.index

```
0	1387	9
2	1017	31
3	218	9
5	2240	10
16	2617	10
17	1637	10
23	1048	10
24	2250	9
27	227	31
28	1647	84
35	2259	20
39	1058	10
42	1809	22
54	746	10
59	1149	10
62	2040	10
64	348	31
67	2370	31
72	1159	10
83	1831	10
97	379	10
101	2401	22
102	1169	12
109	258	10
111	2279	11
116	1841	11
122	1960	11
126	2526	11
131	1731	11
132	1276	11
135	538	11
136	1971	11
138	2537	11
141	1287	10
149	1068	11
168	549	11
169	1982	11
170	2548	11
177	0	11
189	268	11
204	815	11
219	2290	11
243	11	10
262	1742	11
283	1079	12
284	826	11
286	279	11
289	21	11
315	2301	11
350	468	11
354	1455	11
356	32	11
363	837	12
365	2468	11
387	1218	11
416	43	11
429	1466	11
441	1297	33
472	560	75
474	1915	10
489	479	11
496	2559	11
509	1993	11
545	1330	34
549	635	87
554	2479	11
573	2570	11
581	1229	11
649	2004	12
660	1925	11
708	1364	11
715	490	11
721	2581	24
722	849	11
733	2490	11
752	1753	10
754	54	11
766	290	10
788	1091	11
789	2312	11
805	2098	11
806	300	12
838	1477	37
876	1102	12
879	1763	11
898	2323	11
913	860	11
923	312	11
932	1114	11
940	65	34
941	1514	23
949	955	12
973	2109	11
1005	871	36
1022	160	12
1023	1575	12
1056	99	25
1094	2181	12
1095	967	13
1097	389	44
1131	172	11
1164	2193	12
1168	1587	13
1170	1181	12
1219	2423	12
1223	1852	13
1231	433	12
1241	980	13
1264	183	11
1314	1396	12
1335	1193	12
1336	2627	12
1338	445	23
1351	2435	33
1369	756	12
1379	2050	12
1390	1205	13
1406	1408	12
1438	2639	12
1442	768	12
1458	2062	12
1463	2651	13
1479	1420	12
1491	1240	12
1524	501	12
1525	1936	12
1531	2501	12
1532	1865	50
1536	1252	12
1552	513	12
1564	1948	12
1568	2513	13
1589	1264	12
1594	525	13
1596	1537	13
1609	1774	12
1637	2334	12
1663	323	13
1680	1125	12
1682	1786	12
1687	2346	12
1703	1137	12
1716	2120	13
1735	336	12
1746	1798	11
1751	2358	12
1755	2205	12
1783	1600	13
1789	907	24
1816	993	12
1843	124	12
1881	1550	12
1888	194	12
1899	2217	12
1921	2133	36
1932	1613	12
1968	1005	12
1971	206	12
1987	931	24
2003	2229	11
2005	1625	12
2043	780	12
2059	136	24
2065	2664	12
2089	2074	12
2104	1562	13
2110	2169	12
2127	1432	12
2131	722	12
2133	2016	12
2169	792	12
2205	1375	12
2240	2605	12
2241	734	12
2245	2028	12
2248	2676	13
2250	1444	11
2278	2086	12
2292	804	11
2313	2689	12
```
