## Supplementary material for "Deep-mining of vertebrate genomes reveals an unexpected diversity of endogenous viral elements": pref_step0.index

```
0	4985	132
2	5117	29
3	0	9
5	9	58
16	2743	48
17	2791	49
23	5146	106
24	5252	19
27	4870	39
28	4909	76
35	5271	49
39	5320	20
42	2840	66
54	2906	147
59	5340	173
62	5513	162
67	67	49
72	116	30
83	5675	125
97	5800	10
102	146	11
109	157	11
111	5810	148
116	5958	50
122	6008	19
126	6027	11
131	6038	158
132	6196	173
135	6369	162
136	6531	11
138	6542	11
141	6553	19
149	168	52
168	220	11
169	6572	100
170	6672	11
177	231	49
189	280	11
204	6683	162
219	6845	123
243	291	11
262	302	127
283	429	74
284	503	11
286	6968	19
289	6987	56
315	7043	100
350	7143	162
354	7305	162
356	7467	33
365	7500	158
387	7658	50
416	7708	144
429	7852	49
441	7901	57
472	7958	56
474	3053	11
489	3064	111
496	3175	158
509	3333	143
549	3476	77
554	3553	137
573	8014	172
581	8186	56
649	514	78
660	592	11
708	8242	145
715	8387	158
722	8545	11
733	8556	11
752	8567	11
754	8578	21
766	8599	11
788	8610	172
789	8782	145
805	8927	38
806	8965	27
838	8992	115
876	3690	11
879	3701	11
898	9107	108
913	9215	160
923	9375	169
932	9544	62
940	9606	148
949	9754	11
973	603	11
1005	614	102
1022	716	12
1023	728	39
1056	9765	23
1094	9788	35
1095	767	12
1097	779	31
1131	9823	12
1164	9835	148
1168	9983	12
1170	9995	12
1219	3712	34
1231	3746	178
1241	10007	12
1264	10019	19
1314	810	12
1335	822	22
1336	844	12
1338	856	81
1369	937	36
1379	973	22
1390	3924	76
1406	4000	84
1438	995	24
1442	1019	12
1458	1031	82
1463	1113	66
1479	1179	96
1491	1275	12
1524	1287	173
1525	1460	12
1531	10038	24
1532	10062	36
1536	1472	41
1552	1513	83
1564	10098	12
1589	10110	64
1594	1596	12
1609	1608	29
1637	10174	58
1663	10232	12
1680	1637	48
1682	1685	21
1687	10244	47
1703	10291	81
1716	10372	12
1735	10384	42
1746	1706	12
1751	1718	163
1755	1881	12
1783	1893	75
1789	10426	161
1816	10587	12
1843	10599	32
1881	10631	61
1888	10692	22
1899	10714	12
1921	10726	73
1932	10799	23
1968	10822	39
1971	10861	21
1987	4084	112
2003	4196	12
2005	10882	56
2043	10938	35
2059	4208	110
2065	4318	73
2089	10973	12
2104	10985	75
2110	1968	143
2127	2111	25
2131	2136	12
2133	2148	100
2169	4391	162
2205	4553	100
2240	2248	45
2241	2293	162
2245	4653	162
2248	4815	55
2250	2455	12
2278	2467	106
2292	2573	12
2313	2585	158
```
