## Supplementary material for "Deep-mining of vertebrate genomes reveals an unexpected diversity of endogenous viral elements": Botourmiaviridae.lookup

```
0	YP_010084710.1	0
1	UBZ25888.1	0
2	QKI79873.1	0
3	QKI79905.1	0
4	QKI79939.1	0
5	QJT73677.1	0
6	QDB75009.1	0
7	YP_010084711.1	0
8	QYU59138.1	0
9	QKI79874.1	0
10	QKI79906.1	0
11	QKI79940.1	0
12	QJT73678.1	0
13	AZT88620.1	0
14	YP_010084712.1	0
15	QKI79842.1	0
16	QKI79875.1	0
17	QKI79907.1	0
18	QKI79941.1	0
19	QJT73679.1	0
20	YP_009666497.1	0
21	QKI79843.1	0
22	QKI79876.1	0
23	QKI79908.1	0
24	QKI79942.1	0
25	QJT73680.1	0
26	YP_009666498.1	0
27	QKI79844.1	0
28	QKI79877.1	0
29	QKI79909.1	0
30	QKI79943.1	0
31	QJT73681.1	0
32	YP_009667033.1	0
33	QKI79845.1	0
34	QKI79878.1	0
35	QKI79910.1	0
36	QKI79944.1	0
37	QJT73682.1	0
38	YP_009345044.1	0
39	QKI79846.1	0
40	QKI79879.1	0
41	QKI79913.1	0
42	QKI79945.1	0
43	QJT73683.1	0
44	YP_009182165.1	0
45	QKI79847.1	0
46	QKI79880.1	0
47	QKI79914.1	0
48	QKI79947.1	0
49	BCH36626.1	0
50	YP_003104770.1	0
51	QKI79848.1	0
52	QKI79881.1	0
53	QKI79915.1	0
54	QKI79948.1	0
55	BCH36631.1	0
56	YP_003104771.1	0
57	QKI79849.1	0
58	QKI79882.1	0
59	QKI79916.1	0
60	QKI79949.1	0
61	BCH36640.1	0
62	YP_003104772.1	0
63	QKI79850.1	0
64	QKI79883.1	0
65	QKI79917.1	0
66	QKI79950.1	0
67	BCH36652.1	0
68	YP_002019754.1	0
69	QKI79851.1	0
70	QKI79884.1	0
71	QKI79918.1	0
72	QKI79951.1	0
73	BCH36653.1	0
74	YP_002019755.1	0
75	QKI79852.1	0
76	QKI79885.1	0
77	QKI79919.1	0
78	QKI79952.1	0
79	BCH36654.1	0
80	YP_002019756.1	0
81	QKI79853.1	0
82	QKI79886.1	0
83	QKI79920.1	0
84	QKI79953.1	0
85	QOE77939.1	0
86	YP_002019757.1	0
87	QKI79854.1	0
88	QKI79887.1	0
89	QKI79921.1	0
90	QKI79954.1	0
91	QOE77940.1	0
92	YP_002019758.1	0
93	QKI79855.1	0
94	QKI79888.1	0
95	QKI79922.1	0
96	QKI79955.1	0
97	QLJ94076.1	0
98	YP_002019759.1	0
99	QKI79856.1	0
100	QKI79889.1	0
101	QKI79923.1	0
102	QKI79956.1	0
103	QKI29250.1	0
104	UTQ50816.1	0
105	QKI79857.1	0
106	QKI79890.1	0
107	QKI79924.1	0
108	QKI79957.1	0
109	QKI29251.1	0
110	UTQ50817.1	0
111	QKI79858.1	0
112	QKI79891.1	0
113	QKI79925.1	0
114	QKI79958.1	0
115	QIP68359.1	0
116	UTQ50838.1	0
117	QKI79859.1	0
118	QKI79892.1	0
119	QKI79926.1	0
120	QKI79959.1	0
121	QHG11400.1	0
122	UNI72654.1	0
123	QKI79860.1	0
124	QKI79893.1	0
125	QKI79927.1	0
126	QUD20355.1	0
127	QDW80874.1	0
128	UNI72655.1	0
129	QKI79861.1	0
130	QKI79894.1	0
131	QKI79928.1	0
132	QUD20356.1	0
133	QDB74998.1	0
134	UQG53870.1	0
135	QKI79862.1	0
136	QKI79895.1	0
137	QKI79929.1	0
138	QJT73667.1	0
139	QDB74999.1	0
140	UQG53871.1	0
141	QKI79863.1	0
142	QKI79896.1	0
143	QKI79930.1	0
144	QJT73668.1	0
145	QDB75000.1	0
146	UOK20173.1	0
147	QKI79864.1	0
148	QKI79897.1	0
149	QKI79931.1	0
150	QJT73669.1	0
151	QDB75001.1	0
152	UOK20174.1	0
153	QKI79865.1	0
154	QKI79898.1	0
155	QKI79932.1	0
156	QJT73670.1	0
157	QDB75002.1	0
158	UMO80454.1	0
159	QKI79866.1	0
160	QKI79899.1	0
161	QKI79933.1	0
162	QJT73671.1	0
163	QDB75003.1	0
164	BDF97666.1	0
165	QKI79867.1	0
166	QKI79900.1	0
167	QKI79934.1	0
168	QJT73672.1	0
169	QDB75004.1	0
170	BDF97672.1	0
171	QKI79869.1	0
172	QKI79901.1	0
173	QKI79935.1	0
174	QJT73673.1	0
175	QDB75005.1	0
176	UIX55986.1	0
177	QKI79870.1	0
178	QKI79902.1	0
179	QKI79936.1	0
180	QJT73674.1	0
181	QDB75006.1	0
182	UBZ25886.1	0
183	QKI79871.1	0
184	QKI79903.1	0
185	QKI79937.1	0
186	QJT73675.1	0
187	QDB75007.1	0
188	UBZ25887.1	0
189	QKI79872.1	0
190	QKI79904.1	0
191	QKI79938.1	0
192	QJT73676.1	0
193	QDB75008.1	0
```
