## Supplementary material for "Deep-mining of vertebrate genomes reveals an unexpected diversity of endogenous viral elements": Botourmiaviridae_clust.index

```
0	0	3
1	3	3
3	6	10
4	16	11
5	27	3
6	30	3
7	33	3
9	36	10
10	46	4
13	50	4
14	54	4
15	58	12
16	70	7
17	77	4
19	81	4
21	85	11
24	96	4
25	100	8
26	108	4
30	112	25
31	137	12
32	149	4
34	153	4
36	157	4
38	161	4
42	165	8
44	173	8
45	181	4
49	185	14
50	199	4
51	203	4
52	207	4
53	211	4
56	215	4
57	219	8
62	227	4
64	231	4
66	235	4
68	239	4
70	243	4
71	247	4
72	251	10
74	261	4
75	265	4
76	269	4
77	273	4
78	277	4
79	281	10
80	291	4
82	295	4
84	299	8
86	307	4
87	311	7
88	318	4
92	322	4
93	326	4
94	330	4
95	334	4
96	338	4
97	342	4
98	346	4
99	350	7
100	357	5
102	362	5
103	367	5
106	372	5
107	377	11
108	388	5
109	393	5
110	398	5
111	403	5
114	408	5
115	413	5
116	418	8
117	426	5
118	431	5
119	436	8
120	444	5
121	449	12
124	461	9
126	470	5
127	475	5
128	480	11
131	491	14
132	505	5
134	510	5
135	515	5
136	520	5
138	525	17
139	542	5
140	547	8
142	555	8
143	563	9
145	572	13
146	585	5
149	590	5
151	595	5
152	600	9
153	609	11
158	620	5
159	625	5
160	630	9
162	639	5
163	644	5
166	649	5
167	654	19
169	673	5
171	678	5
173	683	5
174	688	5
176	693	5
177	698	9
180	707	9
181	716	5
184	721	8
185	729	19
187	748	9
188	757	5
190	762	5
191	767	11
192	778	5
193	783	5
```
