## Supplementary material for "Deep-mining of vertebrate genomes reveals an unexpected diversity of endogenous viral elements": Botourmiaviridae_h.index

```
0	0	241
1	241	225
2	466	239
3	705	239
4	944	241
5	1185	224
6	1409	238
7	1647	248
8	1895	246
9	2141	239
10	2380	239
11	2619	241
12	2860	225
13	3085	224
14	3309	253
15	3562	239
16	3801	239
17	4040	239
18	4279	241
19	4520	225
20	4745	213
21	4958	239
22	5197	239
23	5436	239
24	5675	241
25	5916	227
26	6143	222
27	6365	239
28	6604	239
29	6843	239
30	7082	241
31	7323	224
32	7547	214
33	7761	239
34	8000	239
35	8239	239
36	8478	241
37	8719	223
38	8942	213
39	9155	239
40	9394	239
41	9633	239
42	9872	241
43	10113	225
44	10338	207
45	10545	239
46	10784	239
47	11023	239
48	11262	241
49	11503	225
50	11728	224
51	11952	239
52	12191	239
53	12430	239
54	12669	241
55	12910	225
56	13135	200
57	13335	239
58	13574	239
59	13813	239
60	14052	241
61	14293	225
62	14518	174
63	14692	239
64	14931	239
65	15170	239
66	15409	241
67	15650	252
68	15902	207
69	16109	239
70	16348	239
71	16587	239
72	16826	241
73	17067	252
74	17319	183
75	17502	239
76	17741	239
77	17980	239
78	18219	241
79	18460	252
80	18712	155
81	18867	239
82	19106	239
83	19345	239
84	19584	241
85	19825	236
86	20061	208
87	20269	239
88	20508	239
89	20747	239
90	20986	241
91	21227	244
92	21471	184
93	21655	239
94	21894	239
95	22133	239
96	22372	241
97	22613	223
98	22836	158
99	22994	239
100	23233	239
101	23472	239
102	23711	241
103	23952	224
104	24176	224
105	24400	239
106	24639	239
107	24878	239
108	25117	241
109	25358	224
110	25582	224
111	25806	239
112	26045	239
113	26284	239
114	26523	241
115	26764	252
116	27016	251
117	27267	239
118	27506	239
119	27745	239
120	27984	241
121	28225	198
122	28423	228
123	28651	239
124	28890	239
125	29129	239
126	29368	240
127	29608	224
128	29832	230
129	30062	239
130	30301	239
131	30540	239
132	30779	243
133	31022	230
134	31252	223
135	31475	239
136	31714	239
137	31953	239
138	32192	224
139	32416	247
140	32663	239
141	32902	239
142	33141	239
143	33380	241
144	33621	223
145	33844	233
146	34077	220
147	34297	239
148	34536	239
149	34775	241
150	35016	224
151	35240	219
152	35459	220
153	35679	239
154	35918	239
155	36157	241
156	36398	224
157	36622	219
158	36841	278
159	37119	239
160	37358	239
161	37597	241
162	37838	233
163	38071	223
164	38294	251
165	38545	239
166	38784	239
167	39023	241
168	39264	224
169	39488	243
170	39731	240
171	39971	239
172	40210	239
173	40449	241
174	40690	223
175	40913	223
176	41136	267
177	41403	239
178	41642	239
179	41881	241
180	42122	220
181	42342	240
182	42582	225
183	42807	239
184	43046	239
185	43285	241
186	43526	220
187	43746	238
188	43984	225
189	44209	239
190	44448	239
191	44687	241
192	44928	232
193	45160	247
```
