## Supplementary material for "Deep-mining of vertebrate genomes reveals an unexpected diversity of endogenous viral elements": Botourmiaviridae_rep.index

```
0	0	702
1	702	715
3	1417	710
4	2127	619
5	2746	673
6	3419	696
7	4115	688
9	4803	636
10	5439	791
13	6230	771
14	7001	623
15	7624	658
16	8282	627
17	8909	669
19	9578	712
21	10290	660
24	10950	656
25	11606	637
26	12243	463
30	12706	645
31	13351	647
32	13998	607
34	14605	361
36	14966	747
38	15713	710
42	16423	629
44	17052	724
45	17776	454
49	18230	662
50	18892	872
51	19764	660
52	20424	523
53	20947	643
56	21590	291
57	21881	574
62	22455	216
64	22671	438
66	23109	614
68	23723	854
70	24577	613
71	25190	629
72	25819	674
74	26493	288
75	26781	225
76	27006	721
77	27727	520
78	28247	636
79	28883	628
80	29511	197
82	29708	716
84	30424	661
86	31085	862
87	31947	608
88	32555	276
92	32831	290
93	33121	619
94	33740	737
95	34477	563
96	35040	627
97	35667	683
98	36350	212
99	36562	639
100	37201	622
102	37823	666
103	38489	840
106	39329	625
107	39954	651
108	40605	606
109	41211	887
110	42098	604
111	42702	622
114	43324	673
115	43997	754
116	44751	703
117	45454	632
118	46086	681
119	46767	663
120	47430	676
121	48106	798
124	48904	698
126	49602	910
127	50512	686
128	51198	690
131	51888	621
132	52509	733
134	53242	102
135	53344	385
136	53729	396
138	54125	956
139	55081	728
140	55809	695
142	56504	642
143	57146	628
145	57774	776
146	58550	618
149	59168	660
151	59828	644
152	60472	679
153	61151	548
158	61699	953
159	62652	649
160	63301	729
162	64030	740
163	64770	678
166	65448	274
167	65722	615
169	66337	771
171	67108	769
173	67877	611
174	68488	517
176	69005	661
177	69666	702
180	70368	694
181	71062	730
184	71792	645
185	72437	669
187	73106	644
188	73750	644
190	74394	568
191	74962	827
192	75789	617
193	76406	600
```
