## Supplementary material for "Deep-mining of vertebrate genomes reveals an unexpected diversity of endogenous viral elements": aln_step0.index

```
0	2610	43
1	2653	43
3	1731	43
4	1774	43
5	2392	43
6	2435	43
7	2129	43
9	310	43
10	1817	44
13	1861	44
14	2478	44
15	2522	44
16	353	44
17	397	44
19	2696	44
21	2740	44
24	441	44
25	485	44
26	1905	44
29	0	89
30	2566	44
31	5773	88
32	2784	44
34	1156	44
35	89	89
36	178	44
38	3323	44
42	3367	90
43	1200	88
44	1288	88
45	5861	44
49	5905	44
50	222	44
51	266	44
52	3457	44
53	3501	44
56	5949	44
57	5993	91
60	1376	89
62	1465	44
64	3814	44
66	3858	44
68	3545	44
70	2172	44
71	4301	44
72	4345	89
74	3902	44
75	3946	44
76	2216	44
77	2260	44
78	4434	44
79	4478	44
80	3990	44
82	4034	44
84	4791	44
86	4835	44
87	4078	44
88	4122	44
92	4522	44
93	1509	44
94	2304	44
95	2348	44
96	1553	44
97	1597	44
98	4879	44
99	4923	44
100	5548	45
102	5593	45
103	1641	45
106	1686	45
107	4967	89
108	3098	45
109	5638	45
110	5683	45
111	4166	45
112	4211	90
114	3143	45
115	3188	45
116	2828	45
117	2873	45
118	5728	45
119	3589	45
120	3233	45
121	3278	45
124	2918	45
126	2963	45
127	3634	45
128	3679	45
131	843	90
132	933	45
134	5056	42
135	5098	45
136	5143	45
138	5188	45
139	3008	45
140	4566	45
142	978	45
143	1023	45
145	3724	45
146	3769	45
149	5233	45
151	5278	45
152	4611	45
153	4656	45
156	1068	88
158	6084	45
159	4701	45
160	4746	45
162	5323	45
163	5368	45
166	529	45
167	574	89
169	6354	45
171	6399	45
172	5413	90
173	5503	45
174	6129	45
176	6174	45
177	663	45
178	708	90
180	1949	45
181	1994	45
182	6444	91
184	6535	45
185	6219	90
187	6309	45
188	2039	45
190	2084	45
191	6580	45
192	3053	45
193	798	45
```
