## Supplementary material for "Deep-mining of vertebrate genomes reveals an unexpected diversity of endogenous viral elements": clu_redundancy.index

```
0	0	3
1	3	3
3	6	10
4	16	11
5	27	3
6	30	3
7	33	3
9	36	10
10	46	4
13	50	4
14	54	4
15	58	12
16	70	7
17	77	4
19	81	4
21	85	11
24	96	4
25	100	8
26	108	4
29	112	7
30	119	25
31	144	7
32	151	4
34	155	4
35	159	7
36	166	4
38	170	4
42	174	4
43	178	6
44	184	4
45	188	4
49	192	14
50	206	4
51	210	4
52	214	4
53	218	4
56	222	4
57	226	4
60	230	7
62	237	4
64	241	4
66	245	4
68	249	4
70	253	4
71	257	4
72	261	4
74	265	4
75	269	4
76	273	4
77	277	4
78	281	4
79	285	10
80	295	4
82	299	4
84	303	8
86	311	4
87	315	7
88	322	4
92	326	4
93	330	4
94	334	4
95	338	4
96	342	4
97	346	4
98	350	4
99	354	7
100	361	5
102	366	5
103	371	5
106	376	5
107	381	5
108	386	5
109	391	5
110	396	5
111	401	5
112	406	5
114	411	5
115	416	5
116	421	8
117	429	5
118	434	5
119	439	8
120	447	5
121	452	12
124	464	9
126	473	5
127	478	5
128	483	11
131	494	8
132	502	5
134	507	5
135	512	5
136	517	5
138	522	17
139	539	5
140	544	8
142	552	8
143	560	9
145	569	13
146	582	5
149	587	5
151	592	5
152	597	9
153	606	11
156	617	5
158	622	5
159	627	5
160	632	9
162	641	5
163	646	5
166	651	5
167	656	13
169	669	5
171	674	5
172	679	7
173	686	5
174	691	5
176	696	5
177	701	9
178	710	5
180	715	9
181	724	5
182	729	5
184	734	8
185	742	15
187	757	9
188	766	5
190	771	5
191	776	11
192	787	5
193	792	5
```
