## Supplementary material for "Deep-mining of vertebrate genomes reveals an unexpected diversity of endogenous viral elements": clu_step0.index

```
0	0	3
1	3	3
3	6	3
4	9	3
5	12	3
6	15	3
7	18	3
9	21	3
10	24	4
13	28	4
14	32	4
15	36	4
16	40	4
17	44	4
19	48	4
21	52	4
24	56	4
25	60	4
26	64	4
30	68	4
31	72	7
32	79	4
34	83	4
36	87	4
38	91	4
42	95	8
44	103	8
45	111	4
49	115	4
50	119	4
51	123	4
52	127	4
53	131	4
56	135	4
57	139	8
62	147	4
64	151	4
66	155	4
68	159	4
70	163	4
71	167	4
72	171	7
74	178	4
75	182	4
76	186	4
77	190	4
78	194	4
79	198	4
80	202	4
82	206	4
84	210	4
86	214	4
87	218	4
88	222	4
92	226	4
93	230	4
94	234	4
95	238	4
96	242	4
97	246	4
98	250	4
99	254	4
100	258	5
102	263	5
103	268	5
106	273	5
107	278	8
108	286	5
109	291	5
110	296	5
111	301	5
114	306	5
115	311	5
116	316	5
117	321	5
118	326	5
119	331	5
120	336	5
121	341	5
124	346	5
126	351	5
127	356	5
128	361	5
131	366	9
132	375	5
134	380	5
135	385	5
136	390	5
138	395	5
139	400	5
140	405	5
142	410	5
143	415	5
145	420	5
146	425	5
149	430	5
151	435	5
152	440	5
153	445	5
158	450	5
159	455	5
160	460	5
162	465	5
163	470	5
166	475	5
167	480	8
169	488	5
171	493	5
173	498	5
174	503	5
176	508	5
177	513	5
180	518	5
181	523	5
184	528	5
185	533	9
187	542	5
188	547	5
190	552	5
191	557	5
192	562	5
193	567	5
```
