## Supplementary material for "Deep-mining of vertebrate genomes reveals an unexpected diversity of endogenous viral elements": input_step_redundancy

```
XSym
0083
278c7d764fb61d1a6cf1cb4c8b0d726a
/Users/user/Desktop/Postdoc/Queries/Orthornavirae/Botourmiaviridae/Botourmiaviridae
                                                                                                                                                                                                                                                                                                                                                                                                                                                                                                                                                                                                                                                                                                                                                                                                                                                                                                                                                                            
```
