## Supplementary material for "Deep-mining of vertebrate genomes reveals an unexpected diversity of endogenous viral elements": input_step_redundancy.lookup

```
XSym
0090
79557c39f36213658f620fe42935b932
/Users/user/Desktop/Postdoc/Queries/Orthornavirae/Botourmiaviridae/Botourmiaviridae.lookup
                                                                                                                                                                                                                                                                                                                                                                                                                                                                                                                                                                                                                                                                                                                                                                                                                                                                                                                                                                     
```
