## Supplementary material for "Deep-mining of vertebrate genomes reveals an unexpected diversity of endogenous viral elements": input_step_redundancy.source

```
XSym
0090
e1daa2391673a7c3f769814387774041
/Users/user/Desktop/Postdoc/Queries/Orthornavirae/Botourmiaviridae/Botourmiaviridae.source
                                                                                                                                                                                                                                                                                                                                                                                                                                                                                                                                                                                                                                                                                                                                                                                                                                                                                                                                                                     
```
