## Supplementary material for "Deep-mining of vertebrate genomes reveals an unexpected diversity of endogenous viral elements": input_step_redundancy_h.dbtype

```
XSym
0092
ef196ca4b40cfc4dae2149cbcadf2fed
/Users/user/Desktop/Postdoc/Queries/Orthornavirae/Botourmiaviridae/Botourmiaviridae_h.dbtype
                                                                                                                                                                                                                                                                                                                                                                                                                                                                                                                                                                                                                                                                                                                                                                                                                                                                                                                                                                   
```
