## Supplementary material for "Deep-mining of vertebrate genomes reveals an unexpected diversity of endogenous viral elements": aln.index

```
0	1653	43
1	4711	43
3	2850	43
4	1696	43
5	2718	43
6	4754	43
7	3381	43
9	2141	43
10	2893	44
13	2184	44
14	1739	44
15	2937	134
16	2761	44
17	4797	44
19	2228	44
21	2272	44
23	1204	44
24	3071	44
25	5243	44
26	7071	44
27	2316	91
29	3115	44
30	4400	223
31	6580	44
32	5957	44
34	6311	44
35	3958	44
36	3249	44
38	5287	44
42	7115	44
43	6624	44
44	6001	44
45	5331	44
48	4623	88
49	2630	44
50	7159	44
51	4002	44
52	5600	44
53	582	44
56	3424	44
57	5644	44
58	3293	88
59	4046	89
60	894	44
62	626	44
64	3468	44
65	4135	44
66	938	44
68	2407	44
70	5868	44
71	1027	44
72	0	44
74	3735	44
75	1071	44
76	2674	44
77	6177	44
78	44	44
79	1115	44
80	3779	44
82	4931	44
84	88	44
86	2541	44
87	6045	44
88	6668	44
92	3647	44
93	5154	44
94	7203	44
95	6089	44
96	6712	44
97	3691	44
98	4356	44
99	6133	44
100	4311	45
102	2585	45
103	6756	45
105	4975	89
106	5198	45
107	1783	45
108	2805	45
109	7026	45
110	222	45
111	1828	45
112	5912	45
113	5064	90
114	1963	45
115	6490	45
116	402	45
117	1248	45
118	1428	45
119	6535	45
120	6355	45
121	267	45
123	2008	88
124	1873	45
126	1293	45
127	447	45
128	6400	45
130	1473	45
131	670	45
132	3512	45
134	4179	42
135	4841	45
136	2451	45
138	2096	45
139	1518	45
140	3557	45
142	4221	45
143	4886	45
145	2496	45
146	492	45
147	715	134
149	5375	45
151	3602	45
152	4266	45
153	1159	45
155	5420	90
156	1563	45
157	5510	90
158	6221	45
159	537	45
160	1608	45
162	3823	45
163	849	45
166	132	45
167	3159	45
169	3868	45
171	6801	45
172	177	45
173	5688	45
174	3204	45
176	6846	45
177	6266	45
178	5733	45
180	3913	45
181	6891	45
182	312	45
183	1918	45
184	5778	45
185	6936	45
187	1338	45
188	6981	45
189	6445	45
190	357	45
191	5823	45
192	982	45
193	1383	45
```
