## Supplementary material for "Deep-mining of vertebrate genomes reveals an unexpected diversity of endogenous viral elements": clust.index

```
0	0	3
1	3	3
3	6	7
4	13	7
5	20	3
6	23	3
7	26	3
9	29	3
10	32	4
13	36	4
14	40	4
15	44	12
16	56	7
17	63	4
19	67	4
21	71	4
24	75	4
25	79	8
26	87	4
29	91	7
30	98	18
31	116	4
32	120	4
34	124	4
35	128	4
36	132	4
38	136	4
42	140	4
43	144	4
44	148	4
45	152	4
49	156	4
50	160	4
51	164	4
52	168	4
53	172	4
56	176	4
57	180	4
60	184	4
62	188	4
64	192	4
66	196	4
68	200	4
70	204	4
71	208	4
72	212	4
74	216	4
75	220	4
76	224	4
77	228	4
78	232	4
79	236	4
80	240	4
82	244	4
84	248	4
86	252	4
87	256	4
88	260	4
92	264	4
93	268	4
94	272	4
95	276	4
96	280	4
97	284	4
98	288	4
99	292	4
100	296	5
102	301	5
103	306	5
106	311	5
107	316	5
108	321	5
109	326	5
110	331	5
111	336	5
112	341	5
114	346	5
115	351	5
116	356	5
117	361	5
118	366	5
119	371	8
120	379	5
121	384	5
124	389	9
126	398	5
127	403	5
128	408	5
131	413	5
132	418	5
134	423	5
135	428	5
136	433	5
138	438	5
139	443	5
140	448	5
142	453	5
143	458	5
145	463	9
146	472	5
149	477	5
151	482	5
152	487	5
153	492	5
156	497	5
158	502	5
159	507	5
160	512	5
162	517	5
163	522	5
166	527	5
167	532	5
169	537	5
171	542	5
172	547	5
173	552	5
174	557	5
176	562	5
177	567	5
178	572	5
180	577	5
181	582	5
182	587	5
184	592	8
185	600	5
187	605	5
188	610	5
190	615	5
191	620	5
192	625	5
193	630	5
```
