## Supplementary material for "Deep-mining of vertebrate genomes reveals an unexpected diversity of endogenous viral elements": input_step_redundancy.index

```
0	0	702
1	702	715
3	2046	710
4	2756	619
5	3375	673
6	4048	696
7	4744	688
9	6097	636
10	6733	791
13	9066	771
14	9837	623
15	10460	658
16	11118	627
17	11745	669
19	13098	712
21	14543	660
23	15872	634
24	16506	656
25	17162	637
26	17799	463
27	18262	675
29	19582	619
30	20201	645
31	20846	647
32	21493	607
34	22739	361
35	23100	653
36	23753	747
38	25152	710
42	27991	629
43	28620	665
44	29285	724
45	30009	454
48	31725	622
49	32347	662
50	33009	872
51	33881	660
52	34541	523
53	35064	643
56	37012	291
57	37303	574
58	37877	628
59	38505	646
60	39151	684
62	40497	216
64	41383	438
65	41821	556
66	42377	614
68	43619	854
70	45168	613
71	45781	629
72	46410	674
74	47712	288
75	48000	225
76	48225	721
77	48946	520
78	49466	636
79	50102	628
80	50730	197
82	51566	716
84	52930	661
86	54389	862
87	55251	608
88	55859	276
92	58210	290
93	58500	619
94	59119	737
95	59856	563
96	60419	627
97	61046	683
98	61729	212
99	61941	639
100	62580	622
102	63865	666
103	64531	840
105	66021	739
106	66760	625
107	67385	651
108	68036	606
109	68642	887
110	69529	604
111	70133	622
112	70755	631
113	71386	700
114	72086	673
115	72759	754
116	73513	703
117	74216	632
118	74848	681
119	75529	663
120	76192	676
121	76868	798
123	78574	620
124	79194	698
126	80536	910
127	81446	686
128	82132	690
130	83443	656
131	84099	621
132	84720	733
134	86132	102
135	86234	385
136	86619	396
138	87614	956
139	88570	728
140	89298	695
142	90608	642
143	91250	628
145	92789	776
146	93565	618
147	94183	641
149	95439	660
151	97047	644
152	97691	679
153	98370	548
155	99553	643
156	100196	737
157	100933	790
158	101723	953
159	102676	649
160	103325	729
162	104693	740
163	105433	678
166	107543	274
167	107817	615
169	109126	771
171	110559	769
172	111328	629
173	111957	611
174	112568	517
176	113930	661
177	114591	702
178	115293	670
180	116601	694
181	117295	730
182	118025	705
183	118730	634
184	119364	645
185	120009	669
187	121484	644
188	122128	644
189	122772	652
190	123424	568
191	123992	827
192	124819	617
193	125436	600
```
