## Supplementary material for "Deep-mining of vertebrate genomes reveals an unexpected diversity of endogenous viral elements": input_step_redundancy_h

```
XSym
0085
127f63b19cf58253c8760e7beafc37c1
/Users/user/Desktop/Postdoc/Queries/Orthornavirae/Botourmiaviridae/Botourmiaviridae_h
                                                                                                                                                                                                                                                                                                                                                                                                                                                                                                                                                                                                                                                                                                                                                                                                                                                                                                                                                                          
```
