## Supplementary material for "Deep-mining of vertebrate genomes reveals an unexpected diversity of endogenous viral elements": order_redundancy

```
0
1
3
4
5
6
7
9
10
13
14
15
16
17
19
21
23
24
25
26
27
29
30
31
32
34
35
36
38
42
43
44
45
48
49
50
51
52
53
56
57
58
59
60
62
64
65
66
68
70
71
72
74
75
76
77
78
79
80
82
84
86
87
88
92
93
94
95
96
97
98
99
100
102
103
105
106
107
108
109
110
111
112
113
114
115
116
117
118
119
120
121
123
124
126
127
128
130
131
132
134
135
136
138
139
140
142
143
145
146
147
149
151
152
153
155
156
157
158
159
160
162
163
166
167
169
171
172
173
174
176
177
178
180
181
182
183
184
185
187
188
189
190
191
192
193
```
