## Supplementary material for "Deep-mining of vertebrate genomes reveals an unexpected diversity of endogenous viral elements": pre_clust.index

```
0	0	3
1	3	3
3	6	6
4	12	3
5	15	3
6	18	3
7	21	3
9	24	10
10	34	4
13	38	4
14	42	4
15	46	4
16	50	4
17	54	4
19	58	4
21	62	11
23	73	4
24	77	4
25	81	4
26	85	4
27	89	4
29	93	4
30	97	7
31	104	7
32	111	4
34	115	4
35	119	7
36	126	4
38	130	4
42	134	4
43	138	6
44	144	4
45	148	4
48	152	4
49	156	14
50	170	4
51	174	4
52	178	4
53	182	4
56	186	4
57	190	4
58	194	4
59	198	4
60	202	7
62	209	4
64	213	4
65	217	8
66	225	4
68	229	4
70	233	4
71	237	4
72	241	4
74	245	4
75	249	4
76	253	4
77	257	4
78	261	4
79	265	10
80	275	4
82	279	4
84	283	8
86	291	4
87	295	7
88	302	4
92	306	4
93	310	4
94	314	4
95	318	4
96	322	4
97	326	4
98	330	4
99	334	7
100	341	5
102	346	5
103	351	5
105	356	5
106	361	5
107	366	5
108	371	5
109	376	5
110	381	5
111	386	5
112	391	5
113	396	5
114	401	5
115	406	5
116	411	8
117	419	5
118	424	5
119	429	5
120	434	5
121	439	12
123	451	9
124	460	5
126	465	5
127	470	5
128	475	11
130	486	5
131	491	8
132	499	5
134	504	5
135	509	5
136	514	5
138	519	17
139	536	5
140	541	8
142	549	8
143	557	9
145	566	5
146	571	5
147	576	5
149	581	5
151	586	5
152	591	9
153	600	11
155	611	5
156	616	5
157	621	9
158	630	5
159	635	5
160	640	9
162	649	5
163	654	5
166	659	5
167	664	13
169	677	5
171	682	5
172	687	7
173	694	5
174	699	5
176	704	5
177	709	9
178	718	5
180	723	9
181	732	5
182	737	5
183	742	5
184	747	5
185	752	15
187	767	9
188	776	5
189	781	5
190	786	5
191	791	11
192	802	5
193	807	5
```
