## Supplementary material for "Deep-mining of vertebrate genomes reveals an unexpected diversity of endogenous viral elements": pref.index

```
2	0	39
3	39	7
8	46	29
9	75	51
10	126	17
11	143	34
12	177	41
13	218	16
15	234	24
18	258	101
19	359	23
20	382	23
21	405	23
22	428	16
24	444	51
27	495	17
28	512	54
29	566	17
30	583	39
33	622	47
34	669	8
35	677	32
36	709	16
37	725	15
39	740	35
40	775	23
41	798	49
46	847	15
47	862	45
48	907	41
49	948	50
51	998	42
54	1040	16
55	1056	15
58	1071	15
59	1086	17
63	1103	40
67	1143	33
69	1176	26
73	1202	15
76	1217	33
81	1250	15
82	1265	112
85	1377	16
86	1393	15
89	1408	19
90	1427	18
91	1445	16
93	1461	8
100	1469	23
101	1492	24
102	1516	52
105	1568	24
106	1592	24
109	1616	18
112	1634	32
113	1666	17
114	1683	43
115	1726	17
116	1743	19
118	1762	18
119	1780	44
123	1824	15
125	1839	18
127	1857	16
129	1873	30
130	1903	17
131	1920	9
133	1929	18
138	1947	36
139	1983	67
141	2050	25
144	2075	17
146	2092	16
147	2108	25
148	2133	17
149	2150	18
150	2168	27
154	2195	17
155	2212	16
156	2228	17
157	2245	17
159	2262	16
160	2278	9
161	2287	32
163	2319	52
164	2371	17
165	2388	36
168	2424	41
171	2465	42
173	2507	9
175	2516	128
176	2644	26
178	2670	18
179	2688	19
181	2707	32
184	2739	33
185	2772	18
186	2790	26
188	2816	16
191	2832	27
192	2859	17
0	2876	7
1	2883	7
4	2890	7
5	2897	7
6	2904	7
7	2911	7
14	2918	8
16	2926	8
17	2934	8
23	2942	8
25	2950	8
26	2958	8
31	2966	8
32	2974	8
38	2982	8
42	2990	8
43	2998	8
44	3006	8
45	3014	8
50	3022	8
52	3030	8
53	3038	8
56	3046	8
57	3054	8
60	3062	8
61	3070	8
62	3078	8
64	3086	8
65	3094	8
66	3102	8
68	3110	8
70	3118	8
71	3126	8
72	3134	8
74	3142	8
75	3150	8
77	3158	8
78	3166	8
79	3174	8
80	3182	8
83	3190	8
84	3198	8
87	3206	8
88	3214	8
92	3222	8
94	3230	8
95	3238	8
96	3246	8
97	3254	8
98	3262	8
99	3270	8
103	3278	9
104	3287	9
107	3296	9
108	3305	9
110	3314	9
111	3323	9
117	3332	9
120	3341	9
121	3350	9
122	3359	9
124	3368	9
126	3377	9
128	3386	9
132	3395	9
134	3404	9
135	3413	9
136	3422	9
137	3431	9
140	3440	9
142	3449	9
143	3458	9
145	3467	9
151	3476	9
152	3485	9
153	3494	9
158	3503	9
162	3512	9
166	3521	9
167	3530	9
169	3539	9
170	3548	9
172	3557	9
174	3566	9
177	3575	9
180	3584	9
182	3593	9
183	3602	9
187	3611	9
189	3620	9
190	3629	9
193	3638	9
```
