## Supplementary material for "Deep-mining of vertebrate genomes reveals an unexpected diversity of endogenous viral elements": pref_filter1

```
XSym
0126
385284534a84bfe02a51a0e9be5acb1b
/Users/user/Desktop/Postdoc/Queries/Orthornavirae/Botourmiaviridae/clust/7825719570320722370/linclust/8920827768622747824/pref
                                                                                                                                                                                                                                                                                                                                                                                                                                                                                                                                                                                                                                                                                                                                                                                                                                                                                                                                 
```
