## Supplementary material for "Deep-mining of vertebrate genomes reveals an unexpected diversity of endogenous viral elements": pref_filter1.index

```
0	2876	7
1	2883	7
3	39	7
4	2890	7
5	2897	7
6	2904	7
7	2911	7
9	75	51
10	126	17
13	218	16
14	2918	8
15	234	24
16	2926	8
17	2934	8
19	359	23
21	405	23
23	2942	8
24	444	51
25	2950	8
26	2958	8
27	495	17
29	566	17
30	583	39
31	2966	8
32	2974	8
34	669	8
35	677	32
36	709	16
38	2982	8
42	2990	8
43	2998	8
44	3006	8
45	3014	8
48	907	41
49	948	50
50	3022	8
51	998	42
52	3030	8
53	3038	8
56	3046	8
57	3054	8
58	1071	15
59	1086	17
60	3062	8
62	3078	8
64	3086	8
65	3094	8
66	3102	8
68	3110	8
70	3118	8
71	3126	8
72	3134	8
74	3142	8
75	3150	8
76	1217	33
77	3158	8
78	3166	8
79	3174	8
80	3182	8
82	1265	112
84	3198	8
86	1393	15
87	3206	8
88	3214	8
92	3222	8
93	1461	8
94	3230	8
95	3238	8
96	3246	8
97	3254	8
98	3262	8
99	3270	8
100	1469	23
102	1516	52
103	3278	9
105	1568	24
106	1592	24
107	3296	9
108	3305	9
109	1616	18
110	3314	9
111	3323	9
112	1634	32
113	1666	17
114	1683	43
115	1726	17
116	1743	19
117	3332	9
118	1762	18
119	1780	44
120	3341	9
121	3350	9
123	1824	15
124	3368	9
126	3377	9
127	1857	16
128	3386	9
130	1903	17
131	1920	9
132	3395	9
134	3404	9
135	3413	9
136	3422	9
138	1947	36
139	1983	67
140	3440	9
142	3449	9
143	3458	9
145	3467	9
146	2092	16
147	2108	25
149	2150	18
151	3476	9
152	3485	9
153	3494	9
155	2212	16
156	2228	17
157	2245	17
158	3503	9
159	2262	16
160	2278	9
162	3512	9
163	2319	52
166	3521	9
167	3530	9
169	3539	9
171	2465	42
172	3557	9
173	2507	9
174	3566	9
176	2644	26
177	3575	9
178	2670	18
180	3584	9
181	2707	32
182	3593	9
183	3602	9
184	2739	33
185	2772	18
187	3611	9
188	2816	16
189	3620	9
190	3629	9
191	2832	27
192	2859	17
193	3638	9
```
