## Supplementary material for "Deep-mining of vertebrate genomes reveals an unexpected diversity of endogenous viral elements": pref_filter2.index

```
0	750	7
1	757	7
3	0	7
4	764	7
5	771	7
6	778	7
7	785	7
9	7	36
10	43	17
13	60	8
14	792	8
15	68	24
16	800	8
17	808	8
19	92	23
21	115	8
23	816	8
24	123	25
25	1793	8
26	1801	8
27	148	17
29	165	8
30	523	39
31	1809	8
32	1817	8
34	562	8
35	570	32
36	602	16
38	1825	8
42	1833	8
43	1841	8
44	1849	8
45	1857	8
48	618	24
49	642	25
50	1865	8
51	667	27
52	1360	8
53	1368	8
56	1376	8
57	1384	8
58	694	15
59	709	17
60	1392	8
62	1400	8
64	1408	8
65	1416	8
66	1424	8
68	1432	8
70	353	8
71	361	8
72	369	8
74	377	8
75	385	8
76	726	24
77	393	8
78	401	8
79	409	8
80	417	8
82	1530	73
84	425	8
86	1603	15
87	1873	8
88	1881	8
92	1889	8
93	1618	8
94	1897	8
95	1905	8
96	1913	8
97	1921	8
98	1929	8
99	1937	8
100	1626	23
102	1649	43
103	1945	9
105	1692	24
106	1716	17
107	824	9
108	833	9
109	1733	18
110	842	9
111	851	9
112	1751	25
113	1776	17
114	968	43
115	1011	17
116	1028	19
117	860	9
118	1047	18
119	1065	26
120	869	9
121	878	9
123	1091	15
124	887	9
126	896	9
127	1106	16
128	905	9
130	1122	17
131	1139	9
132	1440	9
134	1449	9
135	1458	9
136	1467	9
138	1148	9
139	1157	42
140	1476	9
142	1485	9
143	1494	9
145	1503	9
146	1199	16
147	1215	25
149	1240	18
151	1512	9
152	1521	9
153	433	9
155	1258	16
156	1274	17
157	1291	17
158	442	9
159	1308	16
160	1324	9
162	451	9
163	1333	27
166	460	9
167	469	9
169	478	9
171	173	34
172	487	9
173	207	9
174	496	9
176	216	26
177	505	9
178	242	9
180	514	9
181	251	24
182	914	9
183	923	9
184	275	17
185	292	9
187	932	9
188	301	16
189	941	9
190	950	9
191	317	19
192	336	17
193	959	9
```
