## Supplementary material for "Deep-mining of vertebrate genomes reveals an unexpected diversity of endogenous viral elements": pref_rescore1.index

```
0	2298	9
1	392	9
2	1916	18
3	630	9
4	1034	9
5	1676	9
6	2307	9
7	401	9
8	1263	17
9	0	9
10	1934	10
11	639	28
12	1280	27
13	9	10
14	1043	10
15	667	10
16	1685	10
17	2316	10
18	1944	18
19	1307	10
20	19	18
21	677	27
22	1962	19
23	410	10
24	1317	10
25	1053	10
26	1695	10
27	37	10
28	704	18
29	1981	10
30	1327	10
31	2326	10
32	420	10
33	47	26
34	722	10
35	1991	10
36	73	10
37	1337	18
38	1063	10
39	2001	20
40	732	18
41	83	19
42	1705	10
43	2336	10
44	430	10
45	1073	10
46	1355	18
47	2021	30
48	750	10
49	102	35
50	2346	10
51	1373	10
52	1715	10
53	440	10
54	2051	19
55	760	18
56	1083	10
57	2356	10
58	137	10
59	2070	10
60	1725	10
61	450	10
62	2366	10
63	1383	37
64	1093	10
65	1735	10
66	460	10
67	778	26
68	2376	10
69	147	19
70	1103	10
71	1745	10
72	470	10
73	1420	18
74	2386	10
75	1113	10
76	2080	10
77	1755	10
78	480	10
79	2396	10
80	1123	10
81	804	18
82	166	10
83	1765	10
84	490	10
85	1438	19
86	2090	10
87	2406	10
88	1133	10
89	822	22
90	176	21
91	1457	19
92	1775	10
93	2100	10
94	500	10
95	2416	10
96	1143	10
97	1785	10
98	510	10
99	2426	10
100	844	11
101	197	19
102	1476	11
103	1153	11
104	1795	11
105	2110	11
106	855	11
107	520	11
108	2436	11
109	216	11
110	1164	11
111	1806	11
112	2121	11
113	1487	11
114	866	11
115	2132	11
116	227	11
117	531	11
118	877	11
119	1498	11
120	2447	11
121	1175	11
122	1817	11
123	2143	11
124	542	11
125	238	20
126	2458	11
127	888	11
128	1186	11
129	1509	20
130	2154	11
131	899	11
132	1828	11
133	258	20
134	553	11
135	2469	11
136	1197	11
137	1839	11
138	1529	40
139	2165	11
140	564	11
141	910	29
142	2480	11
143	1208	11
144	1569	20
145	1850	11
146	278	11
147	2176	11
148	939	20
149	1589	11
150	289	11
151	575	11
152	2491	11
153	1219	11
154	2187	20
155	959	11
156	300	11
157	1600	11
158	1861	11
159	2207	11
160	970	11
161	311	18
162	586	11
163	1611	11
164	2218	20
165	329	20
166	2502	11
167	1230	11
168	981	20
169	1872	11
170	597	11
171	1622	11
172	2513	11
173	2238	11
174	1241	11
175	349	21
176	1001	11
177	1883	11
178	1633	11
179	2249	21
180	608	11
181	370	11
182	2524	11
183	1894	11
184	1012	11
185	1644	21
186	2270	28
187	1252	11
188	1023	11
189	619	11
190	2535	11
191	381	11
192	1665	11
193	1905	11
```
