## Supplementary material for "Deep-mining of vertebrate genomes reveals an unexpected diversity of endogenous viral elements": pref_rescore2.index

```
0	1719	10
1	292	10
3	1026	10
4	1729	10
5	662	10
6	302	10
7	1324	10
9	0	19
10	1036	11
13	19	11
14	1739	11
15	1047	32
16	672	11
17	312	11
19	30	11
21	41	11
23	1334	11
24	1079	11
25	1554	11
26	1999	11
27	52	22
29	1090	11
30	211	50
31	971	11
32	540	11
34	630	10
35	1664	11
36	1293	11
38	1565	11
42	2010	11
43	982	11
44	551	11
45	1576	11
48	261	31
49	640	11
50	2021	11
51	1675	23
52	1907	11
53	431	11
56	1464	10
57	1918	11
58	1304	20
59	1698	21
60	843	11
62	442	10
64	1474	11
65	1929	11
66	854	11
68	452	11
70	144	11
71	1225	11
72	155	11
74	1608	10
75	1236	10
76	651	11
77	595	11
78	166	11
79	1246	11
80	1618	10
82	888	30
84	177	11
86	486	20
87	562	11
88	993	10
92	1587	10
93	1521	11
94	2032	11
95	573	11
96	1003	11
97	1597	11
98	2043	10
99	584	11
100	1975	12
102	506	12
103	1014	12
105	918	31
106	1532	22
107	1750	12
108	683	12
109	1987	12
110	323	12
111	1762	12
112	518	22
113	949	22
114	1798	21
115	731	22
116	371	24
117	1345	12
118	1393	23
119	753	12
120	695	12
121	335	12
123	1819	20
124	1774	12
126	1357	12
127	395	12
128	707	12
130	1416	12
131	765	12
132	1485	12
134	1940	11
135	865	11
136	463	11
138	1839	12
139	1428	12
140	1497	12
142	1951	12
143	876	12
145	474	12
146	407	12
147	777	32
149	1851	12
151	1509	12
152	1963	12
153	1257	12
155	1863	21
156	1440	12
157	1884	23
158	606	12
159	419	12
160	1452	12
162	1628	12
163	809	34
166	188	11
167	1269	12
169	1640	12
171	1101	43
172	199	12
173	74	12
174	1281	12
176	1144	23
177	618	12
178	86	12
180	1652	12
181	1167	22
182	347	12
183	1786	12
184	98	22
185	1189	12
187	1369	12
188	1201	12
189	719	12
190	359	12
191	120	24
192	1213	12
193	1381	12
```
