## Supplementary material for "Deep-mining of vertebrate genomes reveals an unexpected diversity of endogenous viral elements": pref_step0.index

```
0	12518	162
1	12680	157
3	0	141
4	141	136
5	8943	163
6	9106	165
7	4369	146
9	4515	127
10	277	169
13	446	168
14	9271	188
15	9459	166
16	4642	179
17	4821	154
19	12837	166
21	13003	169
24	4975	184
25	5159	178
26	614	28
29	642	171
30	9625	163
31	9788	128
32	13172	160
34	13332	30
35	813	147
36	960	176
38	5337	164
42	5501	132
43	13362	133
44	13495	178
45	9916	10
49	9926	165
50	1136	54
51	1190	178
52	5633	175
53	5808	178
56	10091	10
57	10101	204
60	13673	145
62	13818	10
64	10305	19
66	10324	130
68	5986	73
70	6059	169
71	13828	164
72	13992	148
74	10454	10
75	10464	10
76	6228	142
77	6370	122
78	14140	164
79	14304	184
80	10474	10
82	10484	162
84	1368	158
86	1526	64
87	10646	137
88	10783	18
92	14488	10
93	14498	133
94	6492	168
95	6660	76
96	14631	172
97	14803	187
98	1590	10
99	1600	175
100	6736	151
102	6887	167
103	14990	124
106	15114	142
107	1775	137
108	1912	184
109	7054	54
110	7108	180
111	10801	168
112	10969	135
114	2096	172
115	2268	164
116	15256	187
117	15443	174
118	7288	115
119	7403	170
120	2432	145
121	2577	164
124	15617	163
126	15780	19
127	7573	199
128	7772	166
131	11104	148
132	11252	131
134	2741	11
135	2752	28
136	2780	27
138	2807	75
139	15799	145
140	15944	190
142	11383	175
143	11558	190
145	7938	166
146	8104	154
149	2882	176
151	3058	165
152	16134	192
153	16326	161
156	11748	168
158	11916	11
159	16487	159
160	16646	173
162	3223	162
163	3385	163
166	8258	19
167	8277	163
169	16819	158
171	16977	166
172	3548	141
173	3689	143
174	11927	83
176	12010	162
177	8440	159
178	8599	166
180	3832	140
181	3972	149
182	17143	165
184	17308	186
185	12172	168
187	12340	178
188	4121	163
190	4284	85
191	17494	167
192	17661	155
193	8765	178
```
