## Supplementary material for "Deep-mining of vertebrate genomes reveals an unexpected diversity of endogenous viral elements": Bromoviridae.index

```
0	0	816
1	816	809
2	1625	792
3	2417	1043
4	3460	210
5	3670	184
6	3854	305
7	4159	995
8	5154	112
9	5266	790
10	6056	1057
11	7113	78
12	7191	710
13	7901	797
14	8698	950
15	9648	220
16	9868	221
17	10089	221
18	10310	221
19	10531	220
20	10751	285
21	11036	1101
22	12137	801
23	12938	225
24	13163	1057
25	14220	220
26	14440	1096
27	15536	220
28	15756	220
29	15976	808
30	16784	995
31	17779	291
32	18070	220
33	18290	240
34	18530	860
35	19390	281
36	19671	805
37	20476	1008
38	21484	967
39	22451	279
40	22730	195
41	22925	855
42	23780	282
43	24062	1128
44	25190	215
45	25405	281
46	25686	861
47	26547	789
48	27336	995
49	28331	248
50	28579	290
51	28869	207
52	29076	830
53	29906	995
54	30901	1086
55	31987	1087
56	33074	319
57	33393	54
58	33447	226
59	33673	821
60	34494	801
61	35295	995
62	36290	1057
63	37347	995
64	38342	240
65	38582	995
66	39577	220
67	39797	860
68	40657	995
69	41652	219
70	41871	995
71	42866	292
72	43158	113
73	43271	220
74	43491	847
75	44338	836
76	45174	303
77	45477	223
78	45700	1095
79	46795	280
80	47075	220
81	47295	302
82	47597	1101
83	48698	220
84	48918	126
85	49044	794
86	49838	859
87	50697	220
88	50917	222
89	51139	292
90	51431	297
91	51728	759
92	52487	786
93	53273	786
94	54059	221
95	54280	1128
96	55408	1128
97	56536	219
98	56755	801
99	57556	859
100	58415	790
101	59205	281
102	59486	292
103	59778	843
104	60621	220
105	60841	113
106	60954	964
107	61918	831
108	62749	830
109	63579	240
110	63819	281
111	64100	281
112	64381	94
113	64475	291
114	64766	193
115	64959	945
116	65904	806
117	66710	248
118	66958	1048
119	68006	223
120	68229	798
121	69027	281
122	69308	995
123	70303	789
124	71092	281
125	71373	963
126	72336	288
127	72624	241
128	72865	194
129	73059	281
130	73340	319
131	73659	321
132	73980	319
133	74299	1128
134	75427	793
135	76220	301
136	76521	801
137	77322	112
138	77434	790
139	78224	220
140	78444	292
141	78736	102
142	78838	995
143	79833	995
144	80828	311
145	81139	98
146	81237	282
147	81519	292
148	81811	220
149	82031	220
150	82251	1006
151	83257	227
152	83484	791
153	84275	682
154	84957	213
155	85170	792
156	85962	877
157	86839	810
158	87649	202
159	87851	220
160	88071	859
161	88930	790
162	89720	220
163	89940	824
164	90764	225
165	90989	1095
166	92084	1007
167	93091	252
168	93343	221
169	93564	220
170	93784	221
171	94005	792
172	94797	302
173	95099	206
174	95305	1047
175	96352	281
176	96633	295
177	96928	1095
178	98023	240
179	98263	281
180	98544	860
181	99404	859
182	100263	210
183	100473	1007
184	101480	831
185	102311	240
186	102551	1007
187	103558	285
188	103843	281
189	104124	286
190	104410	199
191	104609	304
192	104913	301
193	105214	1100
194	106314	1058
195	107372	304
196	107676	289
197	107965	281
198	108246	112
199	108358	793
200	109151	113
201	109264	305
202	109569	1128
203	110697	797
204	111494	836
205	112330	995
206	113325	1088
207	114413	1076
208	115489	319
209	115808	792
210	116600	223
211	116823	963
212	117786	1047
213	118833	220
214	119053	220
215	119273	800
216	120073	281
217	120354	220
218	120574	113
219	120687	112
220	120799	689
221	121488	291
222	121779	98
223	121877	292
224	122169	836
225	123005	220
226	123225	220
227	123445	219
228	123664	1106
229	124770	207
230	124977	247
231	125224	807
232	126031	799
233	126830	192
234	127022	228
235	127250	252
236	127502	281
237	127783	790
238	128573	860
239	129433	191
240	129624	792
241	130416	207
242	130623	98
243	130721	859
244	131580	786
245	132366	787
246	133153	221
247	133374	302
248	133676	1035
249	134711	824
250	135535	1047
251	136582	302
252	136884	295
253	137179	207
254	137386	220
255	137606	997
256	138603	281
257	138884	689
258	139573	281
259	139854	295
260	140149	1007
261	141156	240
262	141396	98
263	141494	248
264	141742	860
265	142602	1128
266	143730	298
267	144028	1047
268	145075	284
269	145359	207
270	145566	197
271	145763	960
272	146723	1092
273	147815	281
274	148096	220
275	148316	790
276	149106	995
277	150101	994
278	151095	302
279	151397	291
280	151688	1007
281	152695	281
282	152976	319
283	153295	322
284	153617	319
285	153936	220
286	154156	826
287	154982	305
288	155287	1047
289	156334	223
290	156557	220
291	156777	300
292	157077	963
293	158040	852
294	158892	220
295	159112	311
296	159423	220
297	159643	217
298	159860	1128
299	160988	292
300	161280	291
301	161571	220
302	161791	113
303	161904	302
304	162206	226
305	162432	793
306	163225	219
307	163444	295
308	163739	284
309	164023	281
310	164304	810
311	165114	220
312	165334	281
313	165615	790
314	166405	860
315	167265	841
316	168106	220
317	168326	239
318	168565	836
319	169401	215
320	169616	220
321	169836	221
322	170057	221
323	170278	302
324	170580	282
325	170862	191
326	171053	1047
327	172100	995
328	173095	1047
329	174142	234
330	174376	824
331	175200	133
332	175333	1099
333	176432	210
334	176642	995
335	177637	281
336	177918	792
337	178710	240
338	178950	281
339	179231	213
340	179444	995
341	180439	223
342	180662	1044
343	181706	297
344	182003	1078
345	183081	222
346	183303	220
347	183523	220
348	183743	207
349	183950	281
350	184231	220
351	184451	784
352	185235	113
353	185348	102
354	185450	705
355	186155	1128
356	187283	98
357	187381	950
358	188331	1087
359	189418	1087
360	190505	319
361	190824	223
362	191047	224
363	191271	1044
364	192315	240
365	192555	860
366	193415	1047
367	194462	1047
368	195509	305
369	195814	281
370	196095	807
371	196902	1094
372	197996	861
373	198857	220
374	199077	302
375	199379	1099
376	200478	219
377	200697	860
378	201557	995
379	202552	1007
380	203559	698
381	204257	230
382	204487	792
383	205279	1047
384	206326	285
385	206611	995
386	207606	302
387	207908	220
388	208128	963
389	209091	784
390	209875	281
391	210156	281
392	210437	300
393	210737	792
394	211529	292
395	211821	681
396	212502	786
397	213288	786
398	214074	221
399	214295	995
400	215290	995
401	216285	698
402	216983	292
403	217275	113
404	217388	801
405	218189	801
406	218990	191
407	219181	220
408	219401	207
409	219608	792
410	220400	113
411	220513	281
412	220794	220
413	221014	808
414	221822	995
415	222817	113
416	222930	860
417	223790	836
418	224626	291
419	224917	1099
420	226016	200
421	226216	801
422	227017	215
423	227232	859
424	228091	238
425	228329	281
426	228610	824
427	229434	789
428	230223	220
429	230443	220
430	230663	207
431	230870	302
432	231172	218
433	231390	300
434	231690	319
435	232009	321
436	232330	281
437	232611	860
438	233471	860
439	234331	291
440	234622	292
441	234914	220
442	235134	299
443	235433	285
444	235718	995
445	236713	1048
446	237761	295
447	238056	201
448	238257	281
449	238538	220
450	238758	995
451	239753	208
452	239961	995
453	240956	281
454	241237	113
455	241350	205
456	241555	792
457	242347	300
458	242647	283
459	242930	1096
460	244026	995
461	245021	1007
462	246028	220
463	246248	305
464	246553	772
465	247325	994
466	248319	995
467	249314	1057
468	250371	220
469	250591	290
470	250881	207
471	251088	221
472	251309	220
473	251529	220
474	251749	113
475	251862	113
476	251975	205
477	252180	240
478	252420	281
479	252701	226
480	252927	228
481	253155	861
482	254016	840
483	254856	206
484	255062	292
485	255354	220
486	255574	1047
487	256621	859
488	257480	296
489	257776	842
490	258618	220
491	258838	281
492	259119	1058
493	260177	202
494	260379	224
495	260603	228
496	260831	802
497	261633	830
498	262463	836
499	263299	281
500	263580	191
501	263771	791
502	264562	860
503	265422	860
504	266282	790
505	267072	1128
506	268200	218
507	268418	995
508	269413	1087
509	270500	319
510	270819	842
511	271661	281
512	271942	220
513	272162	292
514	272454	292
515	272746	1128
516	273874	995
517	274869	992
518	275861	113
519	275974	231
520	276205	1097
521	277302	240
522	277542	995
523	278537	801
524	279338	112
525	279450	206
526	279656	102
527	279758	281
528	280039	219
529	280258	282
530	280540	296
531	280836	805
532	281641	960
533	282601	207
534	282808	297
535	283105	98
536	283203	220
537	283423	995
538	284418	791
539	285209	129
540	285338	113
541	285451	295
542	285746	792
543	286538	290
544	286828	860
545	287688	786
546	288474	221
547	288695	102
548	288797	220
549	289017	281
550	289298	240
551	289538	240
552	289778	792
553	290570	995
554	291565	860
555	292425	859
556	293284	293
557	293577	801
558	294378	220
559	294598	860
560	295458	285
561	295743	281
562	296024	990
563	297014	281
564	297295	220
565	297515	1100
566	298615	221
567	298836	237
568	299073	213
569	299286	833
570	300119	1057
571	301176	192
572	301368	293
573	301661	281
574	301942	1106
575	303048	793
576	303841	281
577	304122	280
578	304402	220
579	304622	303
580	304925	218
581	305143	113
582	305256	319
583	305575	319
584	305894	994
585	306888	281
586	307169	281
587	307450	292
588	307742	1128
589	308870	302
590	309172	994
591	310166	113
592	310279	112
593	310391	215
594	310606	201
595	310807	220
596	311027	113
597	311140	226
598	311366	220
599	311586	779
600	312365	220
601	312585	995
602	313580	807
603	314387	849
604	315236	947
605	316183	1092
606	317275	303
607	317578	910
608	318488	812
609	319300	218
610	319518	220
611	319738	791
612	320529	790
613	321319	281
614	321600	220
615	321820	192
616	322012	223
617	322235	1047
618	323282	281
619	323563	221
620	323784	221
621	324005	1128
622	325133	220
623	325353	220
624	325573	240
625	325813	792
626	326605	223
627	326828	995
628	327823	281
629	328104	281
630	328385	1095
631	329480	295
632	329775	220
633	329995	281
634	330276	1047
635	331323	995
636	332318	122
637	332440	281
638	332721	860
639	333581	207
640	333788	287
641	334075	659
642	334734	790
643	335524	194
644	335718	789
645	336507	968
646	337475	995
647	338470	281
648	338751	199
649	338950	789
650	339739	1096
651	340835	1128
652	341963	304
653	342267	281
654	342548	801
655	343349	220
656	343569	1087
657	344656	319
658	344975	792
659	345767	302
660	346069	995
661	347064	292
662	347356	302
663	347658	1064
664	348722	860
665	349582	220
666	349802	220
667	350022	797
668	350819	224
669	351043	995
670	352038	220
671	352258	801
672	353059	859
673	353918	282
674	354200	220
675	354420	112
676	354532	300
677	354832	208
678	355040	298
679	355338	295
680	355633	97
681	355730	791
682	356521	963
683	357484	830
684	358314	220
685	358534	298
686	358832	791
687	359623	1039
688	360662	792
689	361454	963
690	362417	220
691	362637	285
692	362922	995
693	363917	786
694	364703	221
695	364924	302
696	365226	223
697	365449	842
698	366291	240
699	366531	223
700	366754	742
701	367496	113
702	367609	1116
703	368725	995
704	369720	292
705	370012	994
706	371006	860
707	371866	834
708	372700	285
709	372985	112
710	373097	219
711	373316	842
712	374158	220
713	374378	224
714	374602	793
715	375395	206
716	375601	220
717	375821	112
718	375933	182
719	376115	824
720	376939	106
721	377045	859
722	377904	226
723	378130	792
724	378922	1039
725	379961	290
726	380251	810
727	381061	281
728	381342	228
729	381570	860
730	382430	319
731	382749	319
732	383068	223
733	383291	792
734	384083	102
735	384185	292
736	384477	1098
737	385575	292
738	385867	859
739	386726	794
740	387520	860
741	388380	240
742	388620	842
743	389462	112
744	389574	222
745	389796	228
746	390024	281
747	390305	1078
748	391383	102
749	391485	281
750	391766	790
751	392556	188
752	392744	950
753	393694	1057
754	394751	1064
755	395815	1053
756	396868	291
757	397159	282
758	397441	112
759	397553	1106
760	398659	789
761	399448	1039
762	400487	223
763	400710	995
764	401705	220
765	401925	1047
766	402972	113
767	403085	221
768	403306	221
769	403527	282
770	403809	1128
771	404937	281
772	405218	240
773	405458	806
774	406264	218
775	406482	112
776	406594	201
777	406795	113
778	406908	1047
779	407955	102
780	408057	281
781	408338	286
782	408624	220
783	408844	220
784	409064	792
785	409856	218
786	410074	1095
787	411169	1047
788	412216	840
789	413056	830
790	413886	957
791	414843	742
792	415585	1008
793	416593	239
794	416832	220
795	417052	859
796	417911	791
797	418702	295
798	418997	768
799	419765	995
800	420760	995
801	421755	281
802	422036	801
803	422837	281
804	423118	1087
805	424205	319
806	424524	221
807	424745	995
808	425740	220
809	425960	285
810	426245	204
811	426449	1048
812	427497	842
813	428339	292
814	428631	281
815	428912	801
816	429713	281
817	429994	220
818	430214	219
819	430433	281
820	430714	1094
821	431808	195
822	432003	219
823	432222	1092
824	433314	801
825	434115	231
826	434346	297
827	434643	801
828	435444	292
829	435736	836
830	436572	305
831	436877	285
832	437162	112
833	437274	199
834	437473	220
835	437693	768
836	438461	842
837	439303	995
838	440298	220
839	440518	285
840	440803	220
841	441023	786
842	441809	221
843	442030	282
844	442312	860
845	443172	995
846	444167	226
847	444393	294
848	444687	877
849	445564	102
850	445666	240
851	445906	220
852	446126	285
853	446411	220
854	446631	240
855	446871	1095
856	447966	281
857	448247	794
858	449041	292
859	449333	281
860	449614	292
861	449906	282
862	450188	1048
863	451236	194
864	451430	308
865	451738	218
866	451956	291
867	452247	191
868	452438	226
869	452664	861
870	453525	298
871	453823	295
872	454118	767
873	454885	102
874	454987	860
875	455847	860
876	456707	228
877	456935	281
878	457216	319
879	457535	319
880	457854	221
881	458075	113
882	458188	842
883	459030	285
884	459315	205
885	459520	288
886	459808	859
887	460667	792
888	461459	995
889	462454	228
890	462682	994
891	463676	994
892	464670	797
893	465467	220
894	465687	201
895	465888	240
896	466128	220
897	466348	240
898	466588	220
899	466808	293
900	467101	990
901	468091	194
902	468285	1062
903	469347	227
904	469574	995
905	470569	995
906	471564	128
907	471692	226
908	471918	220
909	472138	276
910	472414	281
911	472695	113
912	472808	113
913	472921	1058
914	473979	220
915	474199	221
916	474420	221
917	474641	963
918	475604	280
919	475884	102
920	475986	226
921	476212	1049
922	477261	225
923	477486	112
924	477598	201
925	477799	860
926	478659	995
927	479654	860
928	480514	281
929	480795	207
930	481002	961
931	481963	292
932	482255	293
933	482548	995
934	483543	170
935	483713	281
936	483994	215
937	484209	779
938	484988	1085
939	486073	811
940	486884	286
941	487170	861
942	488031	995
943	489026	859
944	489885	1057
945	490942	295
946	491237	217
947	491454	220
948	491674	860
949	492534	860
950	493394	866
951	494260	1128
952	495388	1087
953	496475	319
954	496794	824
955	497618	220
956	497838	281
957	498119	285
958	498404	1049
959	499453	801
960	500254	281
961	500535	292
962	500827	113
963	500940	860
964	501800	113
965	501913	842
966	502755	292
967	503047	810
968	503857	240
969	504097	240
970	504337	281
971	504618	1085
972	505703	220
973	505923	1097
974	507020	122
975	507142	788
976	507930	202
977	508132	219
978	508351	113
979	508464	995
980	509459	112
981	509571	850
982	510421	220
983	510641	276
984	510917	1092
985	512009	113
986	512122	113
987	512235	282
988	512517	796
989	513313	786
990	514099	221
991	514320	305
992	514625	1087
993	515712	220
994	515932	228
995	516160	1049
996	517209	285
997	517494	220
998	517714	240
999	517954	281
1000	518235	113
1001	518348	281
1002	518629	281
1003	518910	241
1004	519151	304
1005	519455	1094
1006	520549	1096
1007	521645	220
1008	521865	289
1009	522154	742
1010	522896	801
1011	523697	282
1012	523979	170
1013	524149	292
1014	524441	834
1015	525275	281
1016	525556	995
1017	526551	859
1018	527410	238
1019	527648	794
1020	528442	236
1021	528678	810
1022	529488	860
1023	530348	860
1024	531208	221
1025	531429	302
1026	531731	319
1027	532050	319
1028	532369	191
1029	532560	786
1030	533346	995
1031	534341	285
1032	534626	288
1033	534914	226
1034	535140	285
1035	535425	1094
1036	536519	220
1037	536739	220
1038	536959	220
1039	537179	220
1040	537399	995
1041	538394	192
1042	538586	794
1043	539380	797
1044	540177	995
1045	541172	219
1046	541391	292
1047	541683	201
1048	541884	219
1049	542103	316
1050	542419	214
1051	542633	222
1052	542855	220
1053	543075	995
1054	544070	112
1055	544182	291
1056	544473	788
1057	545261	276
1058	545537	207
1059	545744	113
1060	545857	113
1061	545970	995
1062	546965	220
1063	547185	221
1064	547406	221
1065	547627	790
1066	548417	321
1067	548738	859
1068	549597	228
1069	549825	225
1070	550050	1047
1071	551097	220
1072	551317	794
1073	552111	995
1074	553106	281
1075	553387	281
1076	553668	1095
1077	554763	859
1078	555622	961
1079	556583	201
1080	556784	207
1081	556991	860
1082	557851	316
1083	558167	218
1084	558385	295
1085	558680	283
1086	558963	221
1087	559184	964
1088	560148	288
1089	560436	1047
1090	561483	995
1091	562478	861
1092	563339	222
1093	563561	791
1094	564352	234
1095	564586	302
1096	564888	281
1097	565169	992
1098	566161	830
1099	566991	1087
1100	568078	1087
1101	569165	319
1102	569484	1087
1103	570571	220
1104	570791	112
1105	570903	285
1106	571188	288
1107	571476	801
1108	572277	281
1109	572558	201
1110	572759	860
1111	573619	992
1112	574611	220
1113	574831	805
1114	575636	112
1115	575748	810
1116	576558	292
1117	576850	292
1118	577142	113
1119	577255	221
1120	577476	1062
1121	578538	224
1122	578762	219
1123	578981	80
1124	579061	689
1125	579750	224
1126	579974	810
1127	580784	995
1128	581779	126
1129	581905	1116
1130	583021	1057
1131	584078	995
1132	585073	224
1133	585297	220
1134	585517	992
1135	586509	98
1136	586607	786
1137	587393	786
1138	588179	221
1139	588400	786
1140	589186	1047
1141	590233	281
1142	590514	228
1143	590742	225
1144	590967	283
1145	591250	220
1146	591470	292
1147	591762	113
1148	591875	860
1149	592735	281
1150	593016	213
1151	593229	220
1152	593449	304
1153	593753	240
1154	593993	241
1155	594234	280
1156	594514	80
1157	594594	811
1158	595405	1039
1159	596444	1078
1160	597522	98
1161	597620	311
1162	597931	339
1163	598270	175
1164	598445	995
1165	599440	859
1166	600299	888
1167	601187	1057
1168	602244	830
1169	603074	1055
1170	604129	1096
1171	605225	992
1172	606217	282
1173	606499	319
1174	606818	319
1175	607137	319
1176	607456	321
1177	607777	801
1178	608578	220
1179	608798	801
1180	609599	288
1181	609887	226
1182	610113	281
1183	610394	240
1184	610634	281
1185	610915	113
1186	611028	220
1187	611248	995
1188	612243	281
1189	612524	192
1190	612716	292
1191	613008	995
1192	614003	220
1193	614223	788
1194	615011	202
```
