## Supplementary material for "Deep-mining of vertebrate genomes reveals an unexpected diversity of endogenous viral elements": Bromoviridae.lookup

```
0	YP_009551509.1	0
1	YP_009104368.1	0
2	YP_002455929.1	0
3	YP_054422.1	0
4	NP_619773.1	0
5	NP_620039.1	0
6	UTQ50861.1	0
7	USL90384.1	0
8	USL90416.1	0
9	UCJ00317.1	0
10	UCJ00945.1	0
11	QVX32637.1	0
12	QJQ13983.1	0
13	QNT38475.1	0
14	QLJ11276.1	0
15	QKI28866.1	0
16	QJC63674.1	0
17	QJC63706.1	0
18	QJC63738.1	0
19	QGL51780.1	0
20	AWC08673.1	0
21	AYN45099.1	0
22	AXY66737.1	0
23	AVQ09976.1	0
24	ASJ26572.1	0
25	AQS99538.1	0
26	AQS99321.2	0
27	ANE23828.1	0
28	ALP43804.1	0
29	AJK26759.1	0
30	AGN56114.1	0
31	AFG73943.1	0
32	AEA03009.1	0
33	ACX45205.1	0
34	ACJ04713.1	0
35	ABM55262.1	0
36	AAU95676.2	0
37	AAA70084.1	0
38	YP_009551510.1	0
39	YP_009104372.1	0
40	YP_002455930.1	0
41	YP_054423.1	0
42	NP_620758.1	0
43	NP_041192.1	0
44	UTQ50862.1	0
45	USL90385.1	0
46	USL90417.1	0
47	UCJ00318.1	0
48	UBX89809.1	0
49	QVX32638.1	0
50	QJQ13984.1	0
51	QNT38476.1	0
52	QLJ11277.1	0
53	QKI28867.1	0
54	QJC63675.1	0
55	QJC63707.1	0
56	QJC63739.1	0
57	QGL51781.1	0
58	AWC08674.1	0
59	AYN45100.1	0
60	AXY66738.1	0
61	AVI01376.1	0
62	ASJ26573.1	0
63	ASD56690.1	0
64	AQS99322.1	0
65	AND65672.1	0
66	ALP43805.1	0
67	AJK26760.1	0
68	AGN56117.1	0
69	AFG73944.1	0
70	ADR82073.1	0
71	ACX45206.1	0
72	ACJ04714.1	0
73	ABM55263.1	0
74	AAR89466.1	0
75	AAA70085.1	0
76	YP_009551511.1	0
77	YP_009104373.1	0
78	YP_002308569.1	0
79	YP_054424.1	0
80	NP_620759.1	0
81	NP_041194.1	0
82	UTQ50863.1	0
83	USL90386.1	0
84	USL90418.1	0
85	UCJ00319.1	0
86	UBX89810.1	0
87	QVX32639.1	0
88	QJQ13985.1	0
89	QNT38477.1	0
90	QLJ11278.1	0
91	QKI28868.1	0
92	QJC63676.1	0
93	QJC63708.1	0
94	QJC63740.1	0
95	QEQ43441.1	0
96	AXY66702.1	0
97	AYN45101.1	0
98	AXY66739.1	0
99	AVI01377.1	0
100	ASJ26574.1	0
101	ASD56693.1	0
102	AQS99323.1	0
103	AND65673.1	0
104	ALP43806.1	0
105	AJK26761.1	0
106	AFU72534.1	0
107	AFG28423.1	0
108	ADR82074.1	0
109	ACX45207.1	0
110	ACJ04715.1	0
111	ABM46605.1	0
112	AAR89467.1	0
113	AAA70086.1	0
114	YP_009551512.1	0
115	YP_009104374.1	0
116	YP_002308570.1	0
117	YP_054425.1	0
118	NP_604469.1	0
119	NP_041195.1	0
120	UTQ50864.1	0
121	USL90387.1	0
122	URC17601.1	0
123	UCJ00320.1	0
124	UBX89811.1	0
125	QVX32642.1	0
126	QRV13260.1	0
127	QNT38478.1	0
128	QLJ11279.1	0
129	QKI28869.1	0
130	QJC63677.1	0
131	QJC63709.1	0
132	QJC63741.1	0
133	QEQ43442.1	0
134	AXY66703.1	0
135	AYN45102.1	0
136	AXY66740.1	0
137	AVI01378.1	0
138	ASJ26575.1	0
139	ASD56694.1	0
140	AQS99324.1	0
141	AND65674.1	0
142	ALM25799.1	0
143	AJD79481.1	0
144	AFU72535.1	0
145	AFG28424.1	0
146	ADR82075.1	0
147	ACX45208.1	0
148	ACJ04716.1	0
149	ABM46606.1	0
150	AAR89468.1	0
151	AAA70087.1	0
152	YP_009551513.1	0
153	YP_009104375.1	0
154	YP_002308571.1	0
155	YP_053235.1	0
156	NP_604470.1	0
157	NP_613275.1	0
158	UTQ50865.1	0
159	USL90388.1	0
160	URC17602.1	0
161	UCJ00321.1	0
162	UBX89812.1	0
163	QVX32643.1	0
164	QRV13261.1	0
165	QNT38484.1	0
166	QLG96960.1	0
167	QKI28870.1	0
168	QJC63678.1	0
169	QJC63710.1	0
170	QJC63742.1	0
171	QEQ43443.1	0
172	AXY66704.1	0
173	AYN45103.1	0
174	AXY66741.1	0
175	AVI01379.1	0
176	ASJ26576.1	0
177	ARS65723.1	0
178	AQS99325.1	0
179	AND65675.1	0
180	ALM25800.1	0
181	AJD79482.1	0
182	AFU72536.1	0
183	AFG28425.1	0
184	ADN83831.1	0
185	ACX45209.1	0
186	ACF34993.1	0
187	ABM46607.2	0
188	AAR89469.1	0
189	AAC54057.1	0
190	YP_009551514.1	0
191	YP_009104376.1	0
192	YP_002308572.1	0
193	YP_006446.1	0
194	NP_620677.1	0
195	NP_613276.1	0
196	UTQ50866.1	0
197	USL90389.1	0
198	URC17603.1	0
199	UCJ00322.1	0
200	UBK06158.1	0
201	QVX32644.1	0
202	QRL97527.1	0
203	QNT38485.1	0
204	QLG96961.1	0
205	QKI28871.1	0
206	QJC63679.1	0
207	QJC63711.1	0
208	QJC63743.1	0
209	QEQ43444.1	0
210	AXY66705.1	0
211	AYJ09214.1	0
212	AXY66742.1	0
213	AVI01380.1	0
214	ASJ26577.1	0
215	ARS65724.1	0
216	APB53901.1	0
217	AND65676.1	0
218	ALM25801.1	0
219	AJD79483.1	0
220	AFU72537.1	0
221	AFG28426.1	0
222	ADN83832.1	0
223	ACX45210.1	0
224	ACF34994.1	0
225	ABM46608.2	0
226	AAR89470.1	0
227	AAC54058.1	0
228	YP_009551515.1	0
229	YP_009104377.1	0
230	YP_002308573.1	0
231	YP_006447.1	0
232	NP_620678.1	0
233	NP_613277.1	0
234	UTQ50867.1	0
235	USL90390.1	0
236	URC17604.1	0
237	UCJ00323.1	0
238	UBK06159.1	0
239	QVX32645.1	0
240	QRL97528.1	0
241	QNT38486.1	0
242	QLG96962.1	0
243	QKI28872.1	0
244	QJC63680.1	0
245	QJC63712.1	0
246	QJC63744.1	0
247	QEQ43445.1	0
248	AQA28796.1	0
249	AYJ09215.1	0
250	AXY66743.1	0
251	AUD53822.1	0
252	ASJ26578.1	0
253	ARS65725.1	0
254	APB53902.1	0
255	AMN92170.1	0
256	ALM25802.1	0
257	AHG25372.3	0
258	AGI04299.1	0
259	AFD04721.1	0
260	ADN83830.1	0
261	ACX45211.1	0
262	ACF34995.1	0
263	ABM46609.1	0
264	AAR89471.1	0
265	AAA46289.1	0
266	YP_009551516.1	0
267	YP_008519304.1	0
268	YP_001285480.1	0
269	YP_006448.1	0
270	NP_620679.1	0
271	NP_613278.1	0
272	UTQ50868.1	0
273	USL90391.1	0
274	URC17605.1	0
275	UCJ00324.1	0
276	QZA76032.1	0
277	QVX32658.1	0
278	QRL97529.1	0
279	QNT38487.1	0
280	QLG96963.1	0
281	QKI28873.1	0
282	QJC63681.1	0
283	QJC63713.1	0
284	QJC63745.1	0
285	QEQ43446.1	0
286	AQA28797.1	0
287	AYJ09216.1	0
288	AXY66744.1	0
289	AUD53823.1	0
290	ASJ26579.1	0
291	ARS65726.1	0
292	AOH95427.1	0
293	AMN92171.1	0
294	ALM25803.1	0
295	AHG25373.3	0
296	AGI04300.1	0
297	AFD04722.1	0
298	ADO85715.1	0
299	ACX45212.1	0
300	ACF34996.1	0
301	ABM46610.1	0
302	AAR89472.1	0
303	AAA46291.1	0
304	YP_009551517.1	0
305	YP_008519305.1	0
306	YP_001285481.1	0
307	YP_006463.1	0
308	NP_620680.1	0
309	NP_040776.1	0
310	UTQ50869.1	0
311	USL90392.1	0
312	UNJ21540.1	0
313	UCJ00325.1	0
314	QZA76033.1	0
315	QVX32659.1	0
316	QRL97530.1	0
317	QNT38488.1	0
318	QLG96964.1	0
319	QKI28874.1	0
320	QJC63682.1	0
321	QJC63714.1	0
322	QJC63746.1	0
323	QEQ43447.1	0
324	AQA28798.1	0
325	AYJ09217.1	0
326	AXY66745.1	0
327	ATW76032.1	0
328	ASJ26580.1	0
329	ARS65727.1	0
330	AOH95428.1	0
331	AMN92172.1	0
332	ALJ96776.1	0
333	AHG25374.4	0
334	AFZ38411.1	0
335	AFA26418.1	0
336	ADO85716.1	0
337	ACX45213.1	0
338	ABG89137.1	0
339	ABL11235.1	0
340	AAR89473.1	0
341	AAA46292.1	0
342	YP_009551567.1	0
343	YP_008519306.1	0
344	YP_001285482.1	0
345	YP_006464.1	0
346	NP_620681.1	0
347	NP_040777.1	0
348	UTQ50870.1	0
349	USL90393.1	0
350	UNJ21541.1	0
351	UCJ00326.1	0
352	QZA76034.1	0
353	QVX32660.1	0
354	QNN26329.1	0
355	QNT38489.1	0
356	QLG96965.1	0
357	QKI29189.1	0
358	QJC63683.1	0
359	QJC63715.1	0
360	QJC63747.1	0
361	QEQ43448.1	0
362	AQA28799.1	0
363	AYE53924.1	0
364	ASV64062.1	0
365	ATW76033.1	0
366	ASJ26581.1	0
367	ARE29948.1	0
368	AOH95429.1	0
369	AMN92173.1	0
370	ALJ96777.1	0
371	AIN56245.1	0
372	AFZ38412.1	0
373	AFA26419.1	0
374	ADO85717.1	0
375	ACU44508.1	0
376	ABG89138.1	0
377	ABD73003.1	0
378	AAR89474.1	0
379	BAA01900.1	0
380	YP_009551568.1	0
381	YP_008519307.1	0
382	YP_001285483.1	0
383	NP_733823.1	0
384	NP_619577.1	0
385	NP_049323.1	0
386	UTQ50871.1	0
387	USL90394.1	0
388	UMT69207.1	0
389	UCJ00327.1	0
390	QZA76035.1	0
391	QVX32661.1	0
392	QNN26330.1	0
393	QNT38490.1	0
394	QLG96966.1	0
395	QKI29190.1	0
396	QJC63684.1	0
397	QJC63716.1	0
398	QJC63748.1	0
399	QBM19860.1	0
400	AZK89893.1	0
401	AYE53925.1	0
402	ASV64063.1	0
403	ATW76034.1	0
404	ASJ26582.1	0
405	ARE29949.1	0
406	AOH95430.1	0
407	AMN92174.1	0
408	ALJ96778.1	0
409	AIN56246.1	0
410	AFZ38413.1	0
411	AEU17154.1	0
412	ADO85718.1	0
413	ACU44509.1	0
414	ACE07023.1	0
415	ABD73004.1	0
416	AAR89475.1	0
417	BAA01901.1	0
418	YP_009551569.1	0
419	YP_008470969.1	0
420	YP_001285484.1	0
421	NP_733824.1	0
422	NP_619578.1	0
423	NP_049324.1	0
424	UTQ50872.1	0
425	USL90395.1	0
426	UMT69208.1	0
427	UCJ00329.1	0
428	QZA76036.1	0
429	QVX32662.1	0
430	QNN26331.1	0
431	QNT38491.1	0
432	QLG96967.1	0
433	QKI29191.1	0
434	QJC63685.1	0
435	QJC63717.1	0
436	QIR81997.1	0
437	QBM19861.1	0
438	AZK89894.1	0
439	AYE53926.1	0
440	ASV64064.1	0
441	ATW76035.1	0
442	ASJ26583.1	0
443	ARE29950.1	0
444	AMR72000.1	0
445	AMN16528.1	0
446	ALJ96779.1	0
447	AIN56247.1	0
448	AFZ38414.1	0
449	AEU17155.1	0
450	ADC32108.1	0
451	ACU44510.1	0
452	ACD39406.1	0
453	ABD73005.1	0
454	AAR89476.1	0
455	YP_009551570.1	0
456	YP_008470970.1	0
457	YP_941470.1	0
458	NP_733825.1	0
459	NP_620772.1	0
460	NP_620760.1	0
461	UTQ50873.1	0
462	USL90396.1	0
463	UMT69209.1	0
464	UCJ00330.1	0
465	QNB17793.1	0
466	QVV57732.1	0
467	QIQ53097.1	0
468	QNT38492.1	0
469	QLG96968.1	0
470	QKI29192.1	0
471	QJC63686.1	0
472	QJC63718.1	0
473	QIR81998.2	0
474	QBM19862.1	0
475	AZK89895.1	0
476	AYE53927.1	0
477	ASV64065.1	0
478	ATW76036.1	0
479	ASJ26584.1	0
480	ARE29951.1	0
481	AMR72001.1	0
482	AMN16529.1	0
483	ALJ96780.1	0
484	AIN56248.1	0
485	AFZ38415.1	0
486	AEP04406.1	0
487	ADC32109.1	0
488	ACU44511.1	0
489	ACD39407.1	0
490	ABD73006.1	0
491	AAR89477.1	0
492	YP_009551612.1	0
493	YP_008470971.1	0
494	YP_941471.1	0
495	NP_733826.1	0
496	NP_620768.1	0
497	NP_620761.1	0
498	UTQ50874.1	0
499	USL90397.1	0
500	UMT69210.1	0
501	UCJ00331.1	0
502	QNB17794.1	0
503	QVV57733.1	0
504	QIQ53098.1	0
505	QNT38495.1	0
506	QLG96969.1	0
507	QJR84058.1	0
508	QJC63687.1	0
509	QJC63719.1	0
510	QIR81999.1	0
511	QBM19863.1	0
512	AZK89896.1	0
513	AYC12016.1	0
514	ASW23238.1	0
515	ATS17297.1	0
516	AQS99519.1	0
517	AMX23554.1	0
518	AMR72002.1	0
519	AMN16530.1	0
520	ALF95057.1	0
521	AIN56249.1	0
522	AFX68424.1	0
523	AEP04407.1	0
524	ADC32110.1	0
525	ACU44512.1	0
526	ACD39408.1	0
527	ABD72574.1	0
528	AAR89478.1	0
529	YP_009551613.1	0
530	YP_008470972.1	0
531	YP_941472.1	0
532	NP_689392.1	0
533	NP_620769.1	0
534	NP_658997.1	0
535	UTQ50875.1	0
536	USL90398.1	0
537	UIX55964.1	0
538	UCJ00332.1	0
539	QNB17795.1	0
540	QVV57734.1	0
541	QIQ53099.1	0
542	QNT38496.1	0
543	QLG96971.1	0
544	QJR84059.1	0
545	QJC63688.1	0
546	QJC63720.1	0
547	QIR82000.1	0
548	QBM19864.1	0
549	AZK89897.1	0
550	AYC12017.1	0
551	ASW23239.1	0
552	ATS17298.1	0
553	AQS99520.1	0
554	AMX23555.1	0
555	ANA96227.1	0
556	AMN16531.1	0
557	ALF95058.1	0
558	AIA99525.1	0
559	AFX68425.1	0
560	AEP04408.1	0
561	ADC32111.1	0
562	CAT02556.1	0
563	ACD39409.1	0
564	ABD72575.1	0
565	AAR88259.1	0
566	YP_009551614.1	0
567	YP_008470973.1	0
568	YP_941473.1	0
569	NP_689393.1	0
570	NP_619576.1	0
571	NP_658998.1	0
572	UTQ50876.1	0
573	USL90399.1	0
574	UEP18544.1	0
575	UCJ00333.1	0
576	QNB17796.1	0
577	QVV57735.1	0
578	QIQ53100.1	0
579	QNT38497.1	0
580	QLG96972.1	0
581	QJR84060.1	0
582	QJC63689.1	0
583	QJC63721.1	0
584	QIR82001.1	0
585	QDF58102.2	0
586	AZG04520.1	0
587	AYC12018.1	0
588	AXP79048.1	0
589	ATS17299.1	0
590	AQS99521.1	0
591	AMX23556.1	0
592	ANA96228.1	0
593	AMN16532.1	0
594	ALF95059.1	0
595	AIA99526.1	0
596	AFX68426.1	0
597	AEP04409.1	0
598	ADC32112.1	0
599	CAT02557.1	0
600	ACD39410.1	0
601	ABD64217.1	0
602	AAR88260.1	0
603	YP_009551615.1	0
604	YP_006576518.1	0
605	YP_941474.2	0
606	NP_689394.1	0
607	NP_620042.1	0
608	NP_658999.1	0
609	UTQ50877.1	0
610	USL90400.1	0
611	UEP18545.1	0
612	UCJ00334.1	0
613	QNB17797.1	0
614	QVV57736.1	0
615	QFO46831.1	0
616	QNT38498.1	0
617	QKX44765.1	0
618	QJR84061.1	0
619	QJC63690.1	0
620	QJC63722.1	0
621	QGX86463.1	0
622	QDF58103.2	0
623	AZG04521.1	0
624	AYC12019.1	0
625	AXP79049.1	0
626	ATS17300.1	0
627	AQS99522.1	0
628	AMX23557.1	0
629	ANA96229.1	0
630	AMB72704.1	0
631	ALF95060.1	0
632	AIA99527.1	0
633	AFX68427.1	0
634	AEP04410.1	0
635	ADC32113.1	0
636	CAT02558.1	0
637	ACD01991.1	0
638	ABD64218.1	0
639	AAR88261.1	0
640	YP_009507938.1	0
641	YP_006576519.1	0
642	YP_611151.1	0
643	NP_689395.1	0
644	NP_620043.1	0
645	NP_659000.1	0
646	UTQ50878.1	0
647	USL90401.1	0
648	UEP18546.1	0
649	UCJ00335.1	0
650	QXF30829.1	0
651	QTW96633.1	0
652	QFO46832.1	0
653	QMX85641.1	0
654	QKX44766.1	0
655	QJR84062.1	0
656	QJC63691.1	0
657	QJC63723.1	0
658	QGX86464.1	0
659	QCW07556.1	0
660	AYP19425.1	0
661	AYC12020.1	0
662	AXP79050.1	0
663	ASJ26557.1	0
664	AQS99523.1	0
665	AMX23558.1	0
666	ANA96230.1	0
667	AMB72705.1	0
668	ALF95061.1	0
669	AHZ89400.1	0
670	AFX68428.1	0
671	AEP04411.1	0
672	ADC32114.1	0
673	CAT02559.1	0
674	ACD01992.2	0
675	ABD64219.1	0
676	AAQ76575.1	0
677	YP_009507939.1	0
678	YP_006576520.1	0
679	YP_611152.1	0
680	NP_620826.1	0
681	NP_619575.1	0
682	NP_041196.1	0
683	UTQ50879.1	0
684	USL90402.1	0
685	UEP18547.1	0
686	UCJ00336.1	0
687	QWY93828.1	0
688	QTW96634.1	0
689	QFO46833.1	0
690	QMX85642.1	0
691	QKX44767.1	0
692	QJR84063.1	0
693	QJC63692.1	0
694	QJC63724.1	0
695	QGX86465.1	0
696	QCW07557.1	0
697	AYP19426.1	0
698	AYC12021.1	0
699	AXP79051.1	0
700	ASJ26558.1	0
701	AQS99524.1	0
702	AQX34627.1	0
703	ANE23814.1	0
704	AMB72706.1	0
705	AKC94846.1	0
706	AHZ89401.1	0
707	AFR46583.1	0
708	AEP04412.1	0
709	ADC32115.1	0
710	CAT02560.1	0
711	ABR37305.1	0
712	ABD64220.1	0
713	AAQ76576.1	0
714	YP_009507940.1	0
715	YP_006576521.1	0
716	YP_611153.1	0
717	NP_619631.1	0
718	NP_620071.1	0
719	NP_041197.1	0
720	UTQ50880.1	0
721	USL90403.1	0
722	UEP18548.1	0
723	UCJ00337.1	0
724	QWY93829.1	0
725	QTW96635.1	0
726	QFO46834.1	0
727	QMX85643.1	0
728	QKX44768.1	0
729	QJR84064.1	0
730	QJC63693.1	0
731	QJC63725.1	0
732	QGX86466.1	0
733	QCW07558.1	0
734	AYP19427.1	0
735	AYC12022.1	0
736	AWC08303.1	0
737	ASJ26559.1	0
738	AQS99525.1	0
739	AQX34628.1	0
740	ANE23815.1	0
741	AMB72707.1	0
742	AKC94847.1	0
743	AHZ89402.1	0
744	AFR46584.1	0
745	AEP04413.1	0
746	ADC32116.1	0
747	ACJ68508.1	0
748	ABR37306.1	0
749	ABD64221.1	0
750	AAK69444.1	0
751	YP_009507941.1	0
752	YP_003208107.1	0
753	YP_611154.1	0
754	NP_602312.1	0
755	NP_613282.1	0
756	NP_620773.1	0
757	UTQ50881.1	0
758	USL90404.1	0
759	UEP18549.1	0
760	UCJ00338.1	0
761	QWY93830.1	0
762	QTW96636.1	0
763	QOH28256.1	0
764	QMX85644.1	0
765	QKX44769.1	0
766	QJR84065.1	0
767	QJC63694.1	0
768	QJC63726.1	0
769	QHX59404.1	0
770	QCW07559.1	0
771	AYP19428.1	0
772	AYC12023.1	0
773	AWC08304.1	0
774	ASJ26560.1	0
775	AQS99526.1	0
776	AQX34629.1	0
777	ANE23816.1	0
778	ALU66004.1	0
779	AKC94848.1	0
780	AHZ89403.1	0
781	AFR46585.1	0
782	AEK69521.1	0
783	ADC32117.1	0
784	ACJ68509.1	0
785	ABQ09456.1	0
786	AAZ42391.1	0
787	AAK69474.1	0
788	YP_009508870.1	0
789	YP_003208108.1	0
790	YP_233101.2	0
791	NP_602313.1	0
792	NP_049331.1	0
793	NP_620774.1	0
794	UTQ50882.1	0
795	USL90405.1	0
796	UEP18550.1	0
797	UCJ00934.1	0
798	QWY93831.1	0
799	QTG10440.1	0
800	QOH28257.1	0
801	QMX85645.1	0
802	QKX44770.1	0
803	QJR84066.1	0
804	QJC63695.1	0
805	QJC63727.1	0
806	QHX59405.1	0
807	QBP14673.2	0
808	AYP19429.1	0
809	AXY66726.1	0
810	AWC08305.1	0
811	ASJ26561.1	0
812	AQS99527.1	0
813	AQX34630.1	0
814	ANE23817.1	0
815	ALU66005.1	0
816	AKC94849.1	0
817	AHZ89404.1	0
818	AFR46586.1	0
819	AEK69522.1	0
820	ACT67442.1	0
821	ACJ68510.1	0
822	ABQ09457.1	0
823	ABC47325.3	0
824	AAK69475.1	0
825	YP_009508871.1	0
826	YP_003208109.1	0
827	YP_233102.2	0
828	NP_602314.1	0
829	NP_049332.1	0
830	NP_041198.1	0
831	USL90181.1	0
832	USL90406.1	0
833	UEP18551.1	0
834	UCJ00935.1	0
835	QWY93832.1	0
836	QTG10441.1	0
837	QOH28258.1	0
838	QMX85646.1	0
839	QKX44771.1	0
840	QJR84067.1	0
841	QJC63696.1	0
842	QJC63728.1	0
843	QHX59406.1	0
844	QBP14674.2	0
845	AYP19430.1	0
846	AXY66727.1	0
847	AWC08306.1	0
848	ASJ26562.1	0
849	AQS99528.1	0
850	AQX34631.1	0
851	ANE23818.1	0
852	ALU66006.1	0
853	AKC94850.1	0
854	AHN52081.1	0
855	AFP24896.1	0
856	AEK69523.1	0
857	ACT67443.1	0
858	ACJ46450.1	0
859	ABN12315.1	0
860	AAY68484.1	0
861	AAK52422.1	0
862	YP_009508872.1	0
863	YP_003208110.1	0
864	YP_233103.1	0
865	NP_602315.1	0
866	NP_049333.1	0
867	NP_041199.1	0
868	USL90182.1	0
869	USL90407.1	0
870	UEP18552.1	0
871	UCJ00936.1	0
872	QWY93833.1	0
873	QTG10442.1	0
874	QOH28259.1	0
875	QMX85653.1	0
876	QKX44772.1	0
877	QEG59328.1	0
878	QJC63697.1	0
879	QJC63729.1	0
880	QHX59407.1	0
881	QBP14675.1	0
882	AYP19431.1	0
883	AXY66728.1	0
884	AWC08307.1	0
885	ASJ26563.1	0
886	AQS99529.1	0
887	AQX34633.1	0
888	ANE23819.1	0
889	ALU66007.1	0
890	AJP76883.1	0
891	CDM74093.1	0
892	AFP24897.1	0
893	AEK69524.1	0
894	ACT67444.1	0
895	ACJ46451.1	0
896	ABN12316.1	0
897	AAY68485.1	0
898	AAK52423.1	0
899	YP_009508873.1	0
900	YP_002640500.1	0
901	YP_233104.1	0
902	NP_620753.1	0
903	NP_049334.1	0
904	URM60592.1	0
905	USL90376.1	0
906	USL90408.1	0
907	UEP18553.1	0
908	UCJ00937.1	0
909	QWY93834.1	0
910	QTG10443.1	0
911	QOH28260.1	0
912	QMX85654.1	0
913	QKS42885.1	0
914	QEG59329.1	0
915	QJC63698.1	0
916	QJC63730.1	0
917	QGT41054.1	0
918	QBP14676.1	0
919	AYP19432.1	0
920	AXY66729.1	0
921	AVQ09967.1	0
922	ASJ26564.1	0
923	AQS99530.1	0
924	AQX34634.1	0
925	ANE23820.1	0
926	ALS87627.1	0
927	AJP76884.1	0
928	CDM74094.1	0
929	AFP24898.1	0
930	AEI54608.1	0
931	ACT67445.1	0
932	ACJ46452.1	0
933	ABN12317.1	0
934	AAV98386.1	0
935	AAK52424.1	0
936	YP_009508874.1	0
937	YP_002640501.1	0
938	YP_164801.1	0
939	NP_620754.1	0
940	NP_613279.1	0
941	URM60593.1	0
942	USL90377.1	0
943	USL90409.1	0
944	QPB74030.1	0
945	UCJ00938.1	0
946	QWY93835.1	0
947	QTG10444.1	0
948	QOH28261.1	0
949	QMX85655.1	0
950	QKS42886.1	0
951	QIQ53101.1	0
952	QJC63699.1	0
953	QJC63731.1	0
954	QGT41055.1	0
955	QBP14677.1	0
956	AYP19433.1	0
957	AXY66730.1	0
958	AVQ09968.1	0
959	ASJ26565.1	0
960	AQS99531.1	0
961	AQX34635.1	0
962	ANE23821.1	0
963	ALS87628.1	0
964	AJP76885.1	0
965	CDM74095.1	0
966	AFP24899.1	0
967	AEI54609.1	0
968	ACT67446.1	0
969	ACJ46453.1	0
970	ABN12318.1	0
971	AAV68306.1	0
972	AAK52425.1	0
973	YP_009165996.1	0
974	YP_002640502.1	0
975	YP_164802.1	0
976	NP_620755.1	0
977	NP_613280.1	0
978	URM60594.1	0
979	USL90378.1	0
980	USL90410.1	0
981	QPB74031.1	0
982	UCJ00939.1	0
983	QWY93836.1	0
984	QSG73629.1	0
985	QOH28262.1	0
986	QMX85656.1	0
987	QKS42887.1	0
988	QIQ53102.1	0
989	QJC63700.1	0
990	QJC63732.1	0
991	QGT41056.1	0
992	QBO24583.1	0
993	AYP19434.1	0
994	AXY66731.1	0
995	AVQ09969.1	0
996	ASJ26566.1	0
997	AQS99532.1	0
998	AQX34636.1	0
999	ANE23822.1	0
1000	ALS87629.1	0
1001	AJP76886.1	0
1002	AGQ42754.1	0
1003	AFP24900.1	0
1004	AEI54610.1	0
1005	ACT67447.1	0
1006	ACJ38087.1	0
1007	ABN12319.1	0
1008	AAV41831.1	0
1009	AAK15028.1	0
1010	YP_009165997.1	0
1011	YP_002640503.1	0
1012	YP_164803.1	0
1013	NP_620756.1	0
1014	NP_613281.1	0
1015	URM60595.1	0
1016	USL90379.1	0
1017	USL90411.1	0
1018	QPB74032.1	0
1019	UCJ00940.1	0
1020	QWY93837.1	0
1021	QSG73630.1	0
1022	QOH28263.1	0
1023	QMX85657.1	0
1024	QKS42888.1	0
1025	QIQ53103.1	0
1026	QJC63701.1	0
1027	QJC63733.1	0
1028	QGT41057.1	0
1029	QBO24584.1	0
1030	AYP19435.1	0
1031	AXY66732.1	0
1032	AVQ09971.1	0
1033	ASJ26567.1	0
1034	AQS99533.1	0
1035	AQX34637.1	0
1036	ANE23823.1	0
1037	ALS87630.1	0
1038	AJP76887.1	0
1039	AGQ42755.1	0
1040	AFN88455.1	0
1041	AEI54611.1	0
1042	ACT67448.1	0
1043	ACJ38088.1	0
1044	ABN05375.1	0
1045	AAV41832.1	0
1046	AAK15029.1	0
1047	YP_009165998.1	0
1048	YP_002640504.1	0
1049	YP_164804.1	0
1050	NP_620757.1	0
1051	NP_619712.1	0
1052	URM60596.1	0
1053	USL90380.1	0
1054	USL90412.1	0
1055	QPB74033.1	0
1056	UCJ00941.1	0
1057	QWY93838.1	0
1058	QSG73631.1	0
1059	QOH28264.1	0
1060	QMX85658.1	0
1061	QKI28862.1	0
1062	QIQ53104.1	0
1063	QJC63702.1	0
1064	QJC63734.1	0
1065	QGA70956.1	0
1066	QBO24585.1	0
1067	AYP19436.1	0
1068	AXY66733.1	0
1069	AVQ09972.1	0
1070	ASJ26568.1	0
1071	AQS99534.1	0
1072	AQX34638.1	0
1073	ANE23824.1	0
1074	ALS87631.1	0
1075	AJK26755.1	0
1076	AGN29722.1	0
1077	AFN88456.1	0
1078	AEI54612.1	0
1079	ACT67449.1	0
1080	ACJ38089.1	0
1081	ABN05376.1	0
1082	AAV40823.1	0
1083	AAK15030.1	0
1084	YP_009165999.1	0
1085	YP_002455926.1	0
1086	YP_164805.1	0
1087	NP_619770.1	0
1088	NP_604484.1	0
1089	UTQ50858.1	0
1090	USL90381.1	0
1091	USL90413.1	0
1092	QPB74034.1	0
1093	UCJ00942.1	0
1094	QWY93839.1	0
1095	QSG73632.1	0
1096	QOE77134.1	0
1097	QMX85667.1	0
1098	QKI28863.1	0
1099	QJC63671.1	0
1100	QJC63703.1	0
1101	QJC63735.1	0
1102	QGL51777.1	0
1103	QBO24586.1	0
1104	AYP19437.1	0
1105	AXY66734.1	0
1106	AVQ09973.1	0
1107	ASJ26569.1	0
1108	AQS99535.1	0
1109	AQX34639.1	0
1110	ANE23825.1	0
1111	ALP32184.1	0
1112	AJK26756.1	0
1113	AGN29723.1	0
1114	AFN88457.1	0
1115	AEI54613.1	0
1116	ACT67450.1	0
1117	ACJ38090.1	0
1118	ABN05377.1	0
1119	AAV40824.1	0
1120	AAK01481.1	0
1121	YP_009166000.1	0
1122	YP_002455927.1	0
1123	YP_164806.1	0
1124	NP_619771.1	0
1125	NP_604485.1	0
1126	UTQ50859.1	0
1127	USL90382.1	0
1128	USL90414.1	0
1129	UCY33659.1	0
1130	UCJ00943.1	0
1131	QVX32635.1	0
1132	QSG73633.1	0
1133	QOE77135.1	0
1134	QMX85668.1	0
1135	QKI28864.1	0
1136	QJC63672.1	0
1137	QJC63704.1	0
1138	QJC63736.1	0
1139	QGL51778.1	0
1140	AWC08671.1	0
1141	AYP19438.1	0
1142	AXY66735.1	0
1143	AVQ09974.1	0
1144	ASJ26570.1	0
1145	AQS99536.1	0
1146	AQX34640.1	0
1147	ANE23826.1	0
1148	ALP32185.1	0
1149	AJK26757.1	0
1150	AGN29724.1	0
1151	AFN88458.1	0
1152	AEI54614.1	0
1153	ACT67451.1	0
1154	ACJ38091.1	0
1155	ABN05378.1	0
1156	AAV40825.1	0
1157	AAK01482.1	0
1158	YP_009104367.1	0
1159	YP_002455928.1	0
1160	YP_133829.1	0
1161	NP_619772.1	0
1162	NP_620038.1	0
1163	UTQ50860.1	0
1164	USL90383.1	0
1165	USL90415.1	0
1166	UCY33660.1	0
1167	UCJ00944.1	0
1168	QVX32636.1	0
1169	QJQ13982.1	0
1170	QNT38474.1	0
1171	QMX85669.1	0
1172	QKI28865.1	0
1173	QJC63673.1	0
1174	QJC63705.1	0
1175	QJC63737.1	0
1176	QGL51779.1	0
1177	AWC08672.1	0
1178	AYP19439.1	0
1179	AXY66736.1	0
1180	AVQ09975.1	0
1181	ASJ26571.1	0
1182	AQS99537.1	0
1183	AQX34641.1	0
1184	ANE23827.1	0
1185	ALP32186.1	0
1186	AJK26758.1	0
1187	AGN56113.1	0
1188	AFN88459.1	0
1189	AEI54615.1	0
1190	ACX45204.1	0
1191	ACJ04712.1	0
1192	ABN05379.1	0
1193	AAR24506.2	0
1194	AAK01483.1	0
```
