## Supplementary material for "Deep-mining of vertebrate genomes reveals an unexpected diversity of endogenous viral elements": Bromoviridae_clust.index

```
0	0	10
2	10	54
3	64	3
5	67	3
6	70	3
10	73	28
12	101	4
15	105	67
16	172	126
39	298	82
41	380	4
43	384	58
44	442	4
46	446	289
50	735	4
55	739	66
56	805	134
57	939	4
59	943	106
75	1049	39
76	1088	4
77	1092	8
79	1100	4
88	1104	4
97	1108	4
112	2720	34
115	2754	13
117	2767	5
119	2772	66
125	2838	46
141	2884	41
157	2925	18
158	2943	51
163	2994	25
164	3019	27
173	3046	25
190	3071	13
195	3084	19
196	3103	5
234	4068	5
239	4073	48
252	4121	29
267	4150	5
268	4155	17
269	4172	17
270	4189	20
286	4209	7
287	4216	25
305	1390	5
319	1395	5
329	1400	9
331	1409	5
333	1414	11
346	1425	48
354	1473	17
376	1490	376
381	1866	5
386	1871	189
401	3108	9
430	3117	17
439	3134	9
459	3143	138
464	3281	121
476	3402	9
480	3411	72
493	3483	5
534	1112	5
569	1117	5
571	1122	5
578	1127	29
579	1156	65
606	3488	5
607	3493	5
608	3498	5
613	3503	5
640	3508	5
643	3513	5
644	3518	5
675	3523	231
677	3754	5
678	3759	17
680	3776	17
714	4241	5
739	4246	27
751	4273	5
752	4278	15
754	4293	9
774	4302	14
790	4316	5
798	4321	13
806	1221	18
810	1239	5
826	1244	8
827	1252	5
847	1257	5
848	1262	85
863	1347	9
864	1356	5
885	1361	29
900	2060	374
901	2434	5
913	2439	99
937	2538	31
974	2569	9
975	2578	68
987	2646	17
988	2663	57
1009	4334	14
1012	4348	10
1015	4358	437
1018	4795	23
1020	4818	15
1046	4833	14
1047	4847	10
1057	4857	14
1058	4871	31
1085	4902	32
1087	4934	10
1089	4944	52
1121	3793	10
1124	3803	14
1129	3817	6
1132	3823	156
1156	3979	11
1158	3990	22
1161	4012	14
1162	4026	6
1163	4032	6
1166	4038	6
1169	4044	14
1194	4058	10
```
