## Supplementary material for "Deep-mining of vertebrate genomes reveals an unexpected diversity of endogenous viral elements": Bromoviridae_h.index

```
0	0	166
1	166	195
2	361	131
3	492	174
4	666	188
5	854	136
6	990	183
7	1173	201
8	1374	225
9	1599	147
10	1746	159
11	1905	179
12	2084	162
13	2246	148
14	2394	178
15	2572	182
16	2754	174
17	2928	173
18	3101	178
19	3279	185
20	3464	190
21	3654	174
22	3828	175
23	4003	140
24	4143	153
25	4296	131
26	4427	188
27	4615	174
28	4789	197
29	4986	180
30	5166	172
31	5338	149
32	5487	175
33	5662	168
34	5830	153
35	5983	171
36	6154	167
37	6321	142
38	6463	166
39	6629	171
40	6800	131
41	6931	176
42	7107	148
43	7255	142
44	7397	175
45	7572	171
46	7743	215
47	7958	137
48	8095	170
49	8265	161
50	8426	162
51	8588	148
52	8736	178
53	8914	184
54	9098	168
55	9266	176
56	9442	192
57	9634	169
58	9803	182
59	9985	174
60	10159	167
61	10326	167
62	10493	153
63	10646	162
64	10808	194
65	11002	171
66	11173	193
67	11366	220
68	11586	172
69	11758	141
70	11899	176
71	12075	176
72	12251	153
73	12404	163
74	12567	141
75	12708	142
76	12850	166
77	13016	163
78	13179	192
79	13371	176
80	13547	156
81	13703	140
82	13843	259
83	14102	163
84	14265	225
85	14490	137
86	14627	170
87	14797	153
88	14950	162
89	15112	160
90	15272	178
91	15450	184
92	15634	206
93	15840	214
94	16054	184
95	16238	163
96	16401	150
97	16551	214
98	16765	167
99	16932	167
100	17099	155
101	17254	162
102	17416	202
103	17618	171
104	17789	193
105	17982	204
106	18186	181
107	18367	150
108	18517	176
109	18693	168
110	18861	153
111	19014	179
112	19193	141
113	19334	142
114	19476	166
115	19642	223
116	19865	194
117	20059	180
118	20239	174
119	20413	134
120	20547	211
121	20758	191
122	20949	177
123	21126	137
124	21263	170
125	21433	174
126	21607	173
127	21780	152
128	21932	182
129	22114	188
130	22302	182
131	22484	190
132	22674	179
133	22853	163
134	23016	150
135	23166	188
136	23354	178
137	23532	167
138	23699	155
139	23854	166
140	24020	200
141	24220	171
142	24391	153
143	24544	174
144	24718	211
145	24929	150
146	25079	176
147	25255	173
148	25428	137
149	25565	171
150	25736	141
151	25877	146
152	26023	225
153	26248	225
154	26473	196
155	26669	140
156	26809	142
157	26951	147
158	27098	221
159	27319	183
160	27502	177
161	27679	137
162	27816	170
163	27986	212
164	28198	165
165	28363	152
166	28515	165
167	28680	188
168	28868	174
169	29042	182
170	29224	171
171	29395	165
172	29560	150
173	29710	180
174	29890	175
175	30065	167
176	30232	161
177	30393	226
178	30619	192
179	30811	171
180	30982	153
181	31135	174
182	31309	207
183	31516	150
184	31666	137
185	31803	165
186	31968	137
187	32105	200
188	32305	157
189	32462	147
190	32609	179
191	32788	237
192	33025	206
193	33231	144
194	33375	161
195	33536	159
196	33695	187
197	33882	191
198	34073	177
199	34250	137
200	34387	171
201	34558	188
202	34746	210
203	34956	154
204	35110	165
205	35275	175
206	35450	165
207	35615	183
208	35798	183
209	35981	165
210	36146	150
211	36296	196
212	36492	175
213	36667	167
214	36834	153
215	36987	228
216	37215	173
217	37388	175
218	37563	153
219	37716	174
220	37890	181
221	38071	162
222	38233	137
223	38370	186
224	38556	137
225	38693	192
226	38885	161
227	39046	139
228	39185	203
229	39388	229
230	39617	198
231	39815	144
232	39959	163
233	40122	151
234	40273	179
235	40452	183
236	40635	189
237	40824	137
238	40961	207
239	41168	180
240	41348	208
241	41556	154
242	41710	165
243	41875	175
244	42050	203
245	42253	221
246	42474	175
247	42649	177
248	42826	207
249	43033	190
250	43223	167
251	43390	155
252	43545	161
253	43706	224
254	43930	165
255	44095	148
256	44243	153
257	44396	194
258	44590	152
259	44742	166
260	44908	137
261	45045	178
262	45223	137
263	45360	177
264	45537	157
265	45694	141
266	45835	201
267	46036	162
268	46198	151
269	46349	144
270	46493	163
271	46656	147
272	46803	247
273	47050	191
274	47241	181
275	47422	137
276	47559	157
277	47716	153
278	47869	212
279	48081	166
280	48247	165
281	48412	179
282	48591	179
283	48770	197
284	48967	179
285	49146	169
286	49315	211
287	49526	166
288	49692	167
289	49859	147
290	50006	153
291	50159	234
292	50393	183
293	50576	148
294	50724	157
295	50881	208
296	51089	152
297	51241	166
298	51407	165
299	51572	189
300	51761	137
301	51898	169
302	52067	157
303	52224	139
304	52363	193
305	52556	162
306	52718	143
307	52861	155
308	53016	175
309	53191	132
310	53323	179
311	53502	183
312	53685	174
313	53859	137
314	53996	157
315	54153	191
316	54344	204
317	54548	158
318	54706	165
319	54871	179
320	55050	171
321	55221	189
322	55410	171
323	55581	177
324	55758	171
325	55929	158
326	56087	178
327	56265	173
328	56438	179
329	56617	226
330	56843	183
331	57026	148
332	57174	167
333	57341	200
334	57541	145
335	57686	180
336	57866	165
337	58031	181
338	58212	158
339	58370	179
340	58549	157
341	58706	133
342	58839	196
343	59035	170
344	59205	167
345	59372	159
346	59531	167
347	59698	140
348	59838	189
349	60027	191
350	60218	166
351	60384	137
352	60521	157
353	60678	185
354	60863	159
355	61022	156
356	61178	165
357	61343	183
358	61526	172
359	61698	173
360	61871	181
361	62052	169
362	62221	163
363	62384	192
364	62576	193
365	62769	173
366	62942	179
367	63121	183
368	63304	183
369	63487	148
370	63635	167
371	63802	155
372	63957	145
373	64102	172
374	64274	165
375	64439	173
376	64612	150
377	64762	141
378	64903	157
379	65060	125
380	65185	172
381	65357	162
382	65519	169
383	65688	152
384	65840	144
385	65984	130
386	66114	155
387	66269	183
388	66452	210
389	66662	137
390	66799	157
391	66956	167
392	67123	171
393	67294	156
394	67450	165
395	67615	205
396	67820	210
397	68030	211
398	68241	173
399	68414	185
400	68599	188
401	68787	168
402	68955	201
403	69156	173
404	69329	181
405	69510	183
406	69693	167
407	69860	148
408	70008	167
409	70175	157
410	70332	145
411	70477	198
412	70675	165
413	70840	173
414	71013	164
415	71177	141
416	71318	157
417	71475	125
418	71600	176
419	71776	201
420	71977	157
421	72134	154
422	72288	136
423	72424	168
424	72592	147
425	72739	191
426	72930	210
427	73140	137
428	73277	161
429	73438	159
430	73597	163
431	73760	168
432	73928	169
433	74097	181
434	74278	186
435	74464	187
436	74651	165
437	74816	225
438	75041	188
439	75229	172
440	75401	198
441	75599	177
442	75776	187
443	75963	191
444	76154	159
445	76313	175
446	76488	167
447	76655	157
448	76812	145
449	76957	190
450	77147	187
451	77334	173
452	77507	155
453	77662	141
454	77803	157
455	77960	168
456	78128	223
457	78351	178
458	78529	174
459	78703	156
460	78859	130
461	78989	237
462	79226	183
463	79409	180
464	79589	137
465	79726	168
466	79894	169
467	80063	151
468	80214	160
469	80374	195
470	80569	173
471	80742	178
472	80920	179
473	81099	165
474	81264	221
475	81485	188
476	81673	164
477	81837	190
478	82027	185
479	82212	179
480	82391	183
481	82574	159
482	82733	175
483	82908	171
484	83079	169
485	83248	149
486	83397	176
487	83573	225
488	83798	173
489	83971	155
490	84126	145
491	84271	157
492	84428	193
493	84621	187
494	84808	170
495	84978	166
496	85144	177
497	85321	130
498	85451	189
499	85640	191
500	85831	172
501	86003	147
502	86150	168
503	86318	169
504	86487	151
505	86638	156
506	86794	169
507	86963	175
508	87138	172
509	87310	177
510	87487	165
511	87652	201
512	87853	192
513	88045	201
514	88246	201
515	88447	178
516	88625	161
517	88786	192
518	88978	159
519	89137	215
520	89352	225
521	89577	161
522	89738	176
523	89914	176
524	90090	173
525	90263	157
526	90420	155
527	90575	169
528	90744	161
529	90905	193
530	91098	199
531	91297	168
532	91465	141
533	91606	165
534	91771	135
535	91906	199
536	92105	183
537	92288	175
538	92463	137
539	92600	168
540	92768	169
541	92937	159
542	93096	156
543	93252	195
544	93447	211
545	93658	210
546	93868	169
547	94037	165
548	94202	193
549	94395	200
550	94595	193
551	94788	193
552	94981	178
553	95159	153
554	95312	200
555	95512	174
556	95686	189
557	95875	225
558	96100	194
559	96294	176
560	96470	184
561	96654	201
562	96855	178
563	97033	167
564	97200	161
565	97361	143
566	97504	193
567	97697	191
568	97888	180
569	98068	141
570	98209	130
571	98339	139
572	98478	165
573	98643	191
574	98834	223
575	99057	137
576	99194	180
577	99374	169
578	99543	151
579	99694	168
580	99862	169
581	100031	221
582	100252	186
583	100438	179
584	100617	165
585	100782	181
586	100963	189
587	101152	204
588	101356	163
589	101519	190
590	101709	157
591	101866	238
592	102104	174
593	102278	181
594	102459	189
595	102648	187
596	102835	176
597	103011	176
598	103187	193
599	103380	178
600	103558	159
601	103717	157
602	103874	143
603	104017	193
604	104210	206
605	104416	164
606	104580	141
607	104721	132
608	104853	135
609	104988	157
610	105145	183
611	105328	245
612	105573	137
613	105710	172
614	105882	173
615	106055	183
616	106238	160
617	106398	182
618	106580	187
619	106767	178
620	106945	171
621	107116	156
622	107272	173
623	107445	175
624	107620	196
625	107816	165
626	107981	182
627	108163	131
628	108294	204
629	108498	186
630	108684	142
631	108826	183
632	109009	180
633	109189	188
634	109377	184
635	109561	169
636	109730	178
637	109908	166
638	110074	157
639	110231	143
640	110374	165
641	110539	206
642	110745	128
643	110873	145
644	111018	132
645	111150	135
646	111285	261
647	111546	191
648	111737	199
649	111936	137
650	112073	171
651	112244	182
652	112426	191
653	112617	187
654	112804	184
655	112988	179
656	113167	178
657	113345	192
658	113537	208
659	113745	164
660	113909	157
661	114066	201
662	114267	149
663	114416	183
664	114599	161
665	114760	196
666	114956	178
667	115134	144
668	115278	175
669	115453	176
670	115629	180
671	115809	184
672	115993	207
673	116200	178
674	116378	162
675	116540	157
676	116697	177
677	116874	157
678	117031	194
679	117225	134
680	117359	130
681	117489	132
682	117621	123
683	117744	213
684	117957	183
685	118140	221
686	118361	137
687	118498	178
688	118676	218
689	118894	179
690	119073	179
691	119252	190
692	119442	175
693	119617	216
694	119833	184
695	120017	184
696	120201	172
697	120373	157
698	120530	193
699	120723	149
700	120872	185
701	121057	161
702	121218	177
703	121395	170
704	121565	156
705	121721	168
706	121889	176
707	122065	192
708	122257	192
709	122449	155
710	122604	182
711	122786	143
712	122929	161
713	123090	169
714	123259	159
715	123418	186
716	123604	126
717	123730	132
718	123862	150
719	124012	161
720	124173	223
721	124396	195
722	124591	213
723	124804	137
724	124941	178
725	125119	194
726	125313	179
727	125492	184
728	125676	182
729	125858	211
730	126069	192
731	126261	179
732	126440	176
733	126616	166
734	126782	157
735	126939	198
736	127137	181
737	127318	191
738	127509	153
739	127662	215
740	127877	170
741	128047	152
742	128199	168
743	128367	176
744	128543	224
745	128767	184
746	128951	183
747	129134	125
748	129259	143
749	129402	169
750	129571	127
751	129698	159
752	129857	150
753	130007	156
754	130163	186
755	130349	167
756	130516	140
757	130656	189
758	130845	205
759	131050	223
760	131273	137
761	131410	178
762	131588	186
763	131774	173
764	131947	176
765	132123	182
766	132305	221
767	132526	184
768	132710	171
769	132881	188
770	133069	160
771	133229	169
772	133398	190
773	133588	181
774	133769	183
775	133952	153
776	134105	179
777	134284	170
778	134454	180
779	134634	168
780	134802	176
781	134978	184
782	135162	187
783	135349	175
784	135524	127
785	135651	141
786	135792	188
787	135980	157
788	136137	179
789	136316	150
790	136466	141
791	136607	176
792	136783	143
793	136926	132
794	137058	181
795	137239	215
796	137454	245
797	137699	143
798	137842	216
799	138058	155
800	138213	173
801	138386	189
802	138575	184
803	138759	187
804	138946	178
805	139124	179
806	139303	180
807	139483	155
808	139638	161
809	139799	183
810	139982	181
811	140163	155
812	140318	157
813	140475	191
814	140666	170
815	140836	180
816	141016	186
817	141202	180
818	141382	176
819	141558	191
820	141749	162
821	141911	127
822	142038	154
823	142192	163
824	142355	159
825	142514	219
826	142733	150
827	142883	141
828	143024	188
829	143212	143
830	143355	154
831	143509	204
832	143713	225
833	143938	199
834	144137	135
835	144272	216
836	144488	193
837	144681	173
838	144854	181
839	145035	190
840	145225	179
841	145404	216
842	145620	171
843	145791	188
844	145979	155
845	146134	157
846	146291	175
847	146466	193
848	146659	157
849	146816	157
850	146973	183
851	147156	174
852	147330	188
853	147518	172
854	147690	187
855	147877	158
856	148035	192
857	148227	164
858	148391	183
859	148574	183
860	148757	154
861	148911	141
862	149052	179
863	149231	154
864	149385	141
865	149526	174
866	149700	143
867	149843	154
868	149997	196
869	150193	215
870	150408	221
871	150629	143
872	150772	216
873	150988	157
874	151145	211
875	151356	185
876	151541	182
877	151723	160
878	151883	192
879	152075	178
880	152253	180
881	152433	155
882	152588	157
883	152745	183
884	152928	185
885	153113	163
886	153276	131
887	153407	214
888	153621	170
889	153791	180
890	153971	180
891	154151	205
892	154356	160
893	154516	188
894	154704	164
895	154868	175
896	155043	175
897	155218	154
898	155372	145
899	155517	193
900	155710	182
901	155892	145
902	156037	154
903	156191	147
904	156338	153
905	156491	181
906	156672	225
907	156897	213
908	157110	135
909	157245	192
910	157437	157
911	157594	175
912	157769	223
913	157992	155
914	158147	180
915	158327	184
916	158511	170
917	158681	202
918	158883	155
919	159038	157
920	159195	175
921	159370	168
922	159538	155
923	159693	131
924	159824	178
925	160002	170
926	160172	177
927	160349	180
928	160529	231
929	160760	160
930	160920	169
931	161089	176
932	161265	175
933	161440	161
934	161601	180
935	161781	141
936	161922	185
937	162107	182
938	162289	169
939	162458	162
940	162620	148
941	162768	153
942	162921	201
943	163122	215
944	163337	171
945	163508	143
946	163651	184
947	163835	165
948	164000	211
949	164211	183
950	164394	175
951	164569	167
952	164736	164
953	164900	177
954	165077	196
955	165273	139
956	165412	169
957	165581	175
958	165756	168
959	165924	181
960	166105	161
961	166266	190
962	166456	170
963	166626	177
964	166803	180
965	166983	297
966	167280	172
967	167452	169
968	167621	168
969	167789	167
970	167956	153
971	168109	168
972	168277	145
973	168422	229
974	168651	182
975	168833	207
976	169040	156
977	169196	140
978	169336	153
979	169489	201
980	169690	225
981	169915	209
982	170124	135
983	170259	192
984	170451	141
985	170592	175
986	170767	221
987	170988	179
988	171167	167
989	171334	202
990	171536	169
991	171705	172
992	171877	152
993	172029	161
994	172190	167
995	172357	168
996	172525	187
997	172712	161
998	172873	182
999	173055	170
1000	173225	177
1001	173402	180
1002	173582	171
1003	173753	164
1004	173917	181
1005	174098	175
1006	174273	149
1007	174422	145
1008	174567	151
1009	174718	175
1010	174893	229
1011	175122	182
1012	175304	191
1013	175495	174
1014	175669	178
1015	175847	153
1016	176000	201
1017	176201	215
1018	176416	173
1019	176589	137
1020	176726	184
1021	176910	143
1022	177053	211
1023	177264	180
1024	177444	171
1025	177615	175
1026	177790	178
1027	177968	179
1028	178147	164
1029	178311	194
1030	178505	157
1031	178662	175
1032	178837	148
1033	178985	179
1034	179164	153
1035	179317	193
1036	179510	174
1037	179684	177
1038	179861	184
1039	180045	163
1040	180208	189
1041	180397	173
1042	180570	188
1043	180758	151
1044	180909	155
1045	181064	155
1046	181219	187
1047	181406	193
1048	181599	186
1049	181785	183
1050	181968	142
1051	182110	160
1052	182270	153
1053	182423	201
1054	182624	225
1055	182849	185
1056	183034	137
1057	183171	192
1058	183363	127
1059	183490	175
1060	183665	218
1061	183883	174
1062	184057	167
1063	184224	170
1064	184394	171
1065	184565	181
1066	184746	170
1067	184916	157
1068	185073	167
1069	185240	140
1070	185380	179
1071	185559	153
1072	185712	231
1073	185943	170
1074	186113	177
1075	186290	196
1076	186486	204
1077	186690	189
1078	186879	169
1079	187048	188
1080	187236	151
1081	187387	155
1082	187542	182
1083	187724	173
1084	187897	187
1085	188084	155
1086	188239	175
1087	188414	182
1088	188596	195
1089	188791	255
1090	189046	201
1091	189247	215
1092	189462	177
1093	189639	137
1094	189776	184
1095	189960	155
1096	190115	182
1097	190297	175
1098	190472	174
1099	190646	168
1100	190814	167
1101	190981	179
1102	191160	179
1103	191339	162
1104	191501	157
1105	191658	186
1106	191844	148
1107	191992	181
1108	192173	157
1109	192330	195
1110	192525	170
1111	192695	183
1112	192878	188
1113	193066	226
1114	193292	189
1115	193481	169
1116	193650	200
1117	193850	163
1118	194013	155
1119	194168	174
1120	194342	153
1121	194495	179
1122	194674	147
1123	194821	161
1124	194982	202
1125	195184	143
1126	195327	207
1127	195534	201
1128	195735	225
1129	195960	161
1130	196121	159
1131	196280	147
1132	196427	147
1133	196574	174
1134	196748	173
1135	196921	174
1136	197095	206
1137	197301	205
1138	197506	171
1139	197677	217
1140	197894	182
1141	198076	169
1142	198245	178
1143	198423	140
1144	198563	187
1145	198750	157
1146	198907	207
1147	199114	170
1148	199284	219
1149	199503	196
1150	199699	190
1151	199889	193
1152	200082	181
1153	200263	192
1154	200455	173
1155	200628	155
1156	200783	160
1157	200943	161
1158	201104	191
1159	201295	129
1160	201424	143
1161	201567	214
1162	201781	166
1163	201947	217
1164	202164	201
1165	202365	215
1166	202580	199
1167	202779	159
1168	202938	185
1169	203123	162
1170	203285	146
1171	203431	170
1172	203601	174
1173	203775	182
1174	203957	181
1175	204138	186
1176	204324	193
1177	204517	182
1178	204699	161
1179	204860	175
1180	205035	148
1181	205183	179
1182	205362	131
1183	205493	199
1184	205692	170
1185	205862	203
1186	206065	188
1187	206253	172
1188	206425	201
1189	206626	173
1190	206799	176
1191	206975	153
1192	207128	155
1193	207283	206
1194	207489	155
```
