## Supplementary material for "Deep-mining of vertebrate genomes reveals an unexpected diversity of endogenous viral elements": Bromoviridae_rep.index

```
0	0	816
2	816	792
3	1608	1043
5	2651	184
6	2835	305
10	3140	1057
12	4197	710
15	4907	220
16	5127	221
39	5348	279
41	5627	855
43	6482	1128
44	7610	215
46	7825	861
50	8686	290
55	8976	1087
56	10063	319
57	10382	54
59	10436	821
75	11257	836
76	12093	303
77	12396	223
79	12619	280
88	12899	222
97	13121	219
112	13340	94
115	13434	945
117	14379	248
119	14627	223
125	14850	963
141	15813	102
157	15915	810
158	16725	202
163	16927	824
164	17751	225
173	17976	206
190	18182	199
195	18381	304
196	18685	289
234	18974	228
239	19202	191
252	19393	295
267	19688	1047
268	20735	284
269	21019	207
270	21226	197
286	21423	826
287	22249	305
305	22554	793
319	23347	215
329	23562	234
331	23796	133
333	23929	210
346	24139	220
354	24359	705
376	25064	219
381	25283	230
386	25513	302
401	25815	698
430	26513	207
439	26720	291
459	27011	1096
464	28107	772
476	28879	205
480	29084	228
493	29312	202
534	29514	297
569	29811	833
571	30644	192
578	30836	220
579	31056	303
606	31359	303
607	31662	910
608	32572	812
613	33384	281
640	33665	287
643	33952	194
644	34146	789
675	34935	112
677	35047	208
678	35255	298
680	35553	97
714	35650	793
739	36443	794
751	37237	188
752	37425	950
754	38375	1064
774	39439	218
790	39657	957
798	40614	768
806	41382	221
810	41603	204
826	41807	297
827	42104	801
847	42905	294
848	43199	877
863	44076	194
864	44270	308
885	44578	288
900	44866	990
901	45856	194
913	46050	1058
937	47108	779
974	47887	122
975	48009	788
987	48797	282
988	49079	796
1009	49875	742
1012	50617	170
1015	50787	281
1018	51068	238
1020	51306	236
1046	51542	292
1047	51834	201
1057	52035	276
1058	52311	207
1085	52518	283
1087	52801	964
1089	53765	1047
1121	54812	224
1124	55036	689
1129	55725	1116
1132	56841	224
1156	57065	80
1158	57145	1039
1161	58184	311
1162	58495	339
1163	58834	175
1166	59009	888
1169	59897	1055
1194	60952	202
```
