## Supplementary material for "Deep-mining of vertebrate genomes reveals an unexpected diversity of endogenous viral elements": aln_step0.index

```
0	1741	88
2	3927	88
3	7715	47
5	7762	43
6	7361	43
7	7404	180
10	1402	48
12	8203	44
15	7805	44
16	7849	44
21	4015	148
39	4163	90
41	7584	44
43	7628	48
44	8247	44
46	8291	44
50	7893	44
51	7937	88
55	4253	48
56	4301	89
57	7676	39
59	2112	44
75	8025	44
76	8069	44
77	8335	44
79	8379	44
84	6174	88
88	6262	44
97	3246	44
112	3290	40
115	2156	90
117	2246	45
119	8113	45
125	8158	45
141	6306	42
150	6348	188
157	3330	45
158	3375	88
163	596	45
164	641	45
173	2291	45
174	2336	98
190	6536	45
195	6581	45
196	3463	45
217	8423	225
232	686	88
234	774	45
239	6626	45
252	6671	45
253	0	90
267	90	49
268	8648	45
269	8693	45
270	6716	45
286	6761	45
287	819	45
305	2434	45
319	8738	45
329	8783	45
331	139	44
333	183	45
346	2479	45
350	2524	225
354	6806	45
376	6851	225
381	8828	45
386	8873	45
401	228	45
407	4486	225
430	2749	45
435	2794	89
439	4711	45
442	4756	90
459	7076	150
464	7226	45
476	8918	45
480	8963	45
493	5527	45
497	5572	90
534	4846	45
569	4891	45
571	9008	45
572	9053	91
578	5662	45
579	5707	45
604	7271	90
606	9733	45
607	4936	45
608	4981	45
613	9144	45
622	9189	225
640	5752	45
643	5797	45
644	9778	45
675	9823	88
677	9414	45
678	9459	45
680	5842	40
687	5882	99
713	5026	134
714	5160	45
739	9911	45
751	9956	45
752	9504	45
754	9549	49
759	5981	148
774	6129	45
789	5205	88
790	273	45
792	10001	188
798	10189	45
806	9598	45
810	9643	45
826	864	45
827	909	45
847	9688	45
848	3508	45
863	318	45
864	363	45
885	954	45
899	999	91
900	10234	180
901	10414	45
907	3553	135
913	3688	147
921	408	98
937	506	90
974	1090	44
975	2883	45
987	10459	45
988	1829	45
1009	3835	46
1012	3881	46
1015	2928	91
1018	3019	46
1020	1874	46
1046	1920	46
1047	5293	46
1057	5339	46
1058	3065	90
1085	3155	91
1087	1450	46
1089	1496	100
1120	1966	100
1121	2066	46
1124	5385	46
1129	5431	50
1132	1134	135
1156	1269	41
1158	1596	99
1161	1695	46
1162	1310	46
1163	1356	46
1166	4390	46
1169	4436	50
1194	5481	46
```
