## Supplementary material for "Deep-mining of vertebrate genomes reveals an unexpected diversity of endogenous viral elements": clu_redundancy.index

```
0	2501	3
2	2504	20
3	2524	3
5	2527	3
6	2530	3
7	2533	306
10	2839	28
12	2867	4
15	2871	67
16	2938	126
21	3064	39
39	3103	12
41	3115	4
43	3119	58
44	3177	4
46	3181	289
50	3470	4
51	3474	47
55	3521	66
56	3587	102
57	3689	4
59	3693	106
75	3799	39
76	3838	4
77	3842	8
79	3850	4
84	3854	227
88	4081	4
97	4085	4
112	4089	34
115	4123	5
117	4128	5
119	4133	66
125	4199	46
141	4245	41
150	4286	33
157	4319	18
158	4337	5
163	4342	25
164	4367	27
173	4394	25
174	4419	71
190	4490	13
195	4503	19
196	4522	5
217	0	63
232	63	35
234	98	5
239	103	48
252	151	29
253	180	22
267	202	5
268	207	17
269	224	17
270	241	20
286	261	7
287	268	25
305	1434	5
319	1439	5
329	1444	9
331	1453	5
333	1458	11
346	1469	48
350	1517	9
354	1526	17
376	1543	291
381	1834	5
386	1839	189
401	293	9
407	302	5
430	307	17
435	324	33
439	357	9
442	366	71
459	437	88
464	525	121
476	646	9
480	655	72
493	727	5
497	732	23
534	2028	5
569	2033	5
571	2038	5
572	2043	73
578	2116	29
579	2145	65
604	2210	9
606	2219	5
607	2224	5
608	2229	5
613	2234	5
622	2239	12
640	2251	5
643	2256	5
644	2261	5
675	2266	5
677	2271	5
678	2276	17
680	2293	17
687	2310	13
713	4527	9
714	4536	5
739	4541	27
751	4568	5
752	4573	15
754	4588	9
759	4597	13
774	4610	14
789	4624	8
790	4632	5
792	4637	8
798	4645	13
806	2323	18
810	2341	5
826	2346	8
827	2354	5
847	2359	5
848	2364	85
863	2449	9
864	2458	5
885	2463	29
899	2492	9
900	4658	30
901	4688	5
907	4693	139
913	4832	9
921	4841	21
937	4862	9
974	4871	9
975	4880	68
987	4948	17
988	4965	57
1009	755	14
1012	769	10
1015	779	365
1018	1144	23
1020	1167	15
1046	1182	14
1047	1196	10
1057	1206	14
1058	1220	10
1085	1230	24
1087	1254	10
1089	1264	43
1120	1307	10
1121	1317	10
1124	1327	14
1129	1341	6
1132	1347	10
1156	1357	11
1158	1368	10
1161	1378	14
1162	1392	6
1163	1398	6
1166	1404	6
1169	1410	14
1194	1424	10
```
