## Supplementary material for "Deep-mining of vertebrate genomes reveals an unexpected diversity of endogenous viral elements": clu_step0.index

```
0	0	7
2	7	7
3	14	3
5	17	3
6	20	3
10	23	4
12	27	4
15	31	4
16	35	4
39	39	8
41	47	4
43	51	4
44	55	4
46	59	4
50	63	4
55	67	4
56	71	8
57	79	4
59	83	4
75	87	4
76	91	4
77	95	4
79	99	4
88	103	4
97	107	4
112	111	5
115	116	9
117	125	5
119	130	5
125	135	5
141	140	5
157	145	5
158	150	8
163	158	5
164	163	5
173	168	5
190	173	5
195	178	5
196	183	5
234	188	5
239	193	5
252	198	5
267	203	5
268	208	5
269	213	5
270	218	5
286	223	5
287	228	5
305	233	5
319	238	5
329	243	5
331	248	5
333	253	5
346	258	5
354	263	5
376	268	21
381	289	5
386	294	5
401	299	5
430	304	5
439	309	5
459	314	12
464	326	5
476	331	5
480	336	5
493	341	5
534	346	5
569	351	5
571	356	5
578	361	5
579	366	5
606	371	5
607	376	5
608	381	5
613	386	5
640	391	5
643	396	5
644	401	5
675	406	8
677	414	5
678	419	5
680	424	5
714	429	5
739	434	5
751	439	5
752	444	5
754	449	5
774	454	5
790	459	5
798	464	5
806	469	5
810	474	5
826	479	5
827	484	5
847	489	5
848	494	5
863	499	5
864	504	5
885	509	5
900	514	15
901	529	5
913	534	13
937	547	9
974	556	5
975	561	5
987	566	5
988	571	5
1009	576	6
1012	582	6
1015	588	10
1018	598	6
1020	604	6
1046	610	6
1047	616	6
1057	622	6
1058	628	10
1085	638	10
1087	648	6
1089	654	11
1121	665	6
1124	671	6
1129	677	6
1132	683	14
1156	697	6
1158	703	10
1161	713	6
1162	719	6
1163	725	6
1166	731	6
1169	737	6
1194	743	6
```
