## Supplementary material for "Deep-mining of vertebrate genomes reveals an unexpected diversity of endogenous viral elements": input_step_redundancy.source

```
XSym
0082
2a48514e7251e074d765bece71b6c6b8
/Users/user/Desktop/Postdoc/Queries/Orthornavirae/Bromoviridae/Bromoviridae.source
                                                                                                                                                                                                                                                                                                                                                                                                                                                                                                                                                                                                                                                                                                                                                                                                                                                                                                                                                                             
```
