## Supplementary material for "Deep-mining of vertebrate genomes reveals an unexpected diversity of endogenous viral elements": aln.index

```
0	9199	43
1	8491	43
2	6288	43
3	5051	47
5	2506	43
6	3950	43
7	1277	313
10	3993	48
12	2549	44
13	5098	44
15	8534	44
16	4041	44
21	8578	341
22	6331	44
25	1590	89
26	4085	97
36	1679	44
38	6375	224
39	5142	44
41	5186	44
43	14757	48
44	14084	44
46	4182	134
50	1233	44
51	6599	44
55	3184	48
56	3232	44
57	14128	39
59	6874	494
74	3276	88
75	14805	44
76	3364	44
77	14167	44
78	1723	97
79	2593	44
82	14849	246
84	7368	43
85	3408	89
88	2637	44
97	1820	44
103	7411	45
106	15095	91
112	14211	40
114	9242	133
115	2681	45
117	14251	45
118	14296	49
119	12990	45
120	5789	45
125	7456	180
127	15186	135
135	13035	135
141	9375	42
145	7636	80
150	5230	49
151	13170	88
157	9417	45
158	11460	45
163	5279	45
164	13258	45
166	9462	188
173	11505	45
174	5324	49
187	13303	91
189	9650	90
190	11550	45
195	5373	45
196	14345	45
215	14390	45
217	13394	45
232	9740	45
233	11595	89
234	13439	45
239	5418	45
248	14435	49
252	9785	45
253	5834	45
255	11684	403
259	6739	45
267	13484	49
268	14484	45
269	9830	45
270	1864	45
277	6784	45
286	13533	90
287	1909	45
293	12087	45
305	5879	45
306	1954	45
319	7716	45
324	9875	89
329	6829	45
331	12132	44
333	5924	45
339	0	89
343	13623	90
344	1999	148
346	9964	90
350	7761	45
354	89	45
357	13713	90
362	2147	89
363	10583	49
376	12176	45
381	10054	45
386	134	270
401	5969	45
407	10099	45
409	7806	45
419	13803	100
420	10144	91
430	404	45
435	449	45
439	10632	45
442	494	45
456	12221	45
459	10235	97
464	2726	45
476	7851	45
480	539	45
493	13903	45
497	5463	45
520	10332	251
532	10677	45
534	12266	45
539	584	87
567	13948	91
569	5508	45
571	2771	45
572	14039	45
578	4683	45
579	3497	45
584	7896	45
590	10722	45
603	12311	45
604	2816	45
605	671	49
606	7941	45
607	10767	45
608	12356	45
613	4728	45
622	2861	45
640	7986	45
643	5553	45
644	10812	45
645	3542	90
646	720	90
667	5598	45
675	12401	44
677	8031	45
678	2906	45
680	4316	40
687	4773	49
689	4356	90
702	5643	146
705	10857	45
713	12445	45
714	8076	45
736	2951	49
739	3632	90
751	10902	45
752	12490	45
754	8121	49
759	3000	49
774	4446	45
789	10947	45
790	12535	45
792	14529	49
796	3049	45
798	3722	45
806	2236	45
810	2281	45
811	10992	49
813	12580	45
825	14578	45
826	3094	45
827	11041	45
847	12625	45
848	3767	183
863	14623	45
864	4491	45
870	3139	45
885	4822	45
891	11086	45
899	12670	45
900	14668	45
901	2326	45
907	6014	45
913	11131	49
921	4536	147
930	2371	45
932	2416	90
937	12715	45
944	810	99
974	14713	44
975	4867	45
981	4912	139
987	6059	45
988	8919	45
1009	11180	46
1010	12760	46
1012	8170	46
1015	6104	46
1018	909	136
1020	8964	46
1021	11226	46
1046	8216	46
1047	12806	46
1051	6150	46
1057	8262	46
1058	11272	46
1085	12852	46
1087	8308	46
1089	11318	50
1092	9010	90
1120	8354	50
1121	6196	46
1124	12898	46
1126	1045	89
1129	6643	50
1132	11368	46
1156	8404	41
1158	9100	99
1161	6242	46
1162	12944	46
1163	8445	46
1166	6693	46
1169	1134	99
1194	11414	46
```
