## Supplementary material for "Deep-mining of vertebrate genomes reveals an unexpected diversity of endogenous viral elements": clust.index

```
0	0	3
2	3	8
3	11	3
5	14	3
6	17	3
7	20	27
10	47	4
12	51	4
15	55	8
16	63	4
21	67	19
39	86	12
41	98	4
43	102	4
44	106	4
46	110	12
50	122	4
51	126	4
55	130	4
56	134	4
57	138	4
59	142	40
75	182	7
76	189	4
77	193	8
79	201	4
84	205	8
88	213	4
97	217	4
112	221	9
115	230	5
117	235	5
119	240	5
125	245	17
141	262	5
150	267	9
157	276	5
158	281	5
163	286	5
164	291	5
173	296	5
174	301	5
190	306	5
195	311	5
196	316	5
217	321	5
232	326	9
234	335	5
239	340	13
252	353	5
253	358	9
267	367	5
268	372	9
269	381	5
270	386	9
286	395	7
287	402	5
305	407	5
319	412	5
329	417	5
331	422	5
333	427	5
346	432	14
350	446	5
354	451	5
376	456	8
381	464	5
386	469	25
401	494	5
407	499	5
430	504	5
435	509	5
439	514	5
442	519	5
459	524	19
464	543	8
476	551	5
480	556	5
493	561	5
497	566	5
534	571	5
569	576	5
571	581	5
572	586	5
578	591	5
579	596	5
604	601	9
606	610	5
607	615	5
608	620	5
613	625	5
622	630	5
640	635	5
643	640	5
644	645	5
675	650	5
677	655	5
678	660	5
680	665	5
687	670	5
713	675	5
714	680	5
739	685	9
751	694	5
752	699	12
754	711	5
759	716	5
774	721	5
789	726	5
790	731	5
792	736	5
798	741	5
806	746	5
810	751	5
826	756	5
827	761	5
847	766	5
848	771	12
863	783	5
864	788	5
885	793	5
899	798	5
900	803	9
901	812	5
907	817	13
913	830	5
921	835	13
937	848	5
974	853	5
975	858	5
987	863	5
988	868	5
1009	873	6
1012	879	6
1015	885	10
1018	895	15
1020	910	6
1046	916	6
1047	922	6
1057	928	6
1058	934	6
1085	940	6
1087	946	10
1089	956	14
1120	970	6
1121	976	6
1124	982	6
1129	988	6
1132	994	6
1156	1000	6
1158	1006	10
1161	1016	6
1162	1022	6
1163	1028	6
1166	1034	6
1169	1040	10
1194	1050	6
```
