## Supplementary material for "Deep-mining of vertebrate genomes reveals an unexpected diversity of endogenous viral elements": input_step_redundancy

```
XSym
0075
d720ef62834983b08bbb39b7633d9da4
/Users/user/Desktop/Postdoc/Queries/Orthornavirae/Bromoviridae/Bromoviridae
                                                                                                                                                                                                                                                                                                                                                                                                                                                                                                                                                                                                                                                                                                                                                                                                                                                                                                                                                                                    
```
