## Supplementary material for "Deep-mining of vertebrate genomes reveals an unexpected diversity of endogenous viral elements": input_step_redundancy.index

```
0	0	816
1	816	809
2	1625	792
3	2417	1043
5	3670	184
6	3854	305
7	4159	995
10	6056	1057
12	7191	710
13	7901	797
15	9648	220
16	9868	221
21	11036	1101
22	12137	801
25	14220	220
26	14440	1096
36	19671	805
38	21484	967
39	22451	279
41	22925	855
43	24062	1128
44	25190	215
46	25686	861
50	28579	290
51	28869	207
55	31987	1087
56	33074	319
57	33393	54
59	33673	821
74	43491	847
75	44338	836
76	45174	303
77	45477	223
78	45700	1095
79	46795	280
82	47597	1101
84	48918	126
85	49044	794
88	50917	222
97	56536	219
103	59778	843
106	60954	964
112	64381	94
114	64766	193
115	64959	945
117	66710	248
118	66958	1048
119	68006	223
120	68229	798
125	71373	963
127	72624	241
135	76220	301
141	78736	102
145	81139	98
150	82251	1006
151	83257	227
157	86839	810
158	87649	202
163	89940	824
164	90764	225
166	92084	1007
173	95099	206
174	95305	1047
187	103558	285
189	104124	286
190	104410	199
195	107372	304
196	107676	289
215	119273	800
217	120354	220
232	126031	799
233	126830	192
234	127022	228
239	129433	191
248	133676	1035
252	136884	295
253	137179	207
255	137606	997
259	139854	295
267	144028	1047
268	145075	284
269	145359	207
270	145566	197
277	150101	994
286	154156	826
287	154982	305
293	158040	852
305	162432	793
306	163225	219
319	169401	215
324	170580	282
329	174142	234
331	175200	133
333	176432	210
339	179231	213
343	181706	297
344	182003	1078
346	183303	220
350	184231	220
354	185450	705
357	187381	950
362	191047	224
363	191271	1044
376	200478	219
381	204257	230
386	207606	302
401	216285	698
407	219181	220
409	219608	792
419	224917	1099
420	226016	200
430	230663	207
435	232009	321
439	234331	291
442	235134	299
456	241555	792
459	242930	1096
464	246553	772
476	251975	205
480	252927	228
493	260177	202
497	261633	830
520	276205	1097
532	281641	960
534	282808	297
539	285209	129
567	298836	237
569	299286	833
571	301176	192
572	301368	293
578	304402	220
579	304622	303
584	305894	994
590	309172	994
603	314387	849
604	315236	947
605	316183	1092
606	317275	303
607	317578	910
608	318488	812
613	321319	281
622	325133	220
640	333788	287
643	335524	194
644	335718	789
645	336507	968
646	337475	995
667	350022	797
675	354420	112
677	354832	208
678	355040	298
680	355633	97
687	359623	1039
689	361454	963
702	367609	1116
705	370012	994
713	374378	224
714	374602	793
736	384477	1098
739	386726	794
751	392556	188
752	392744	950
754	394751	1064
759	397553	1106
774	406264	218
789	413056	830
790	413886	957
792	415585	1008
796	417911	791
798	418997	768
806	424524	221
810	426245	204
811	426449	1048
813	428339	292
825	434115	231
826	434346	297
827	434643	801
847	444393	294
848	444687	877
863	451236	194
864	451430	308
870	453525	298
885	459520	288
891	463676	994
899	466808	293
900	467101	990
901	468091	194
907	471692	226
913	472921	1058
921	476212	1049
930	481002	961
932	482255	293
937	484209	779
944	489885	1057
974	507020	122
975	507142	788
981	509571	850
987	512235	282
988	512517	796
1009	522154	742
1010	522896	801
1012	523979	170
1015	525275	281
1018	527410	238
1020	528442	236
1021	528678	810
1046	541391	292
1047	541683	201
1051	542633	222
1057	545261	276
1058	545537	207
1085	558680	283
1087	559184	964
1089	560436	1047
1092	563339	222
1120	577476	1062
1121	578538	224
1124	579061	689
1126	579974	810
1129	581905	1116
1132	585073	224
1156	594514	80
1158	595405	1039
1161	597620	311
1162	597931	339
1163	598270	175
1166	600299	888
1169	603074	1055
1194	615011	202
```
