## Supplementary material for "Deep-mining of vertebrate genomes reveals an unexpected diversity of endogenous viral elements": input_step_redundancy.lookup

```
XSym
0082
5ac359e849ded8af77ac9c9bff4df6fd
/Users/user/Desktop/Postdoc/Queries/Orthornavirae/Bromoviridae/Bromoviridae.lookup
                                                                                                                                                                                                                                                                                                                                                                                                                                                                                                                                                                                                                                                                                                                                                                                                                                                                                                                                                                             
```
