## Supplementary material for "Deep-mining of vertebrate genomes reveals an unexpected diversity of endogenous viral elements": input_step_redundancy_h

```
XSym
0077
bd5afa1b20440f066848bd84e2592dd4
/Users/user/Desktop/Postdoc/Queries/Orthornavirae/Bromoviridae/Bromoviridae_h
                                                                                                                                                                                                                                                                                                                                                                                                                                                                                                                                                                                                                                                                                                                                                                                                                                                                                                                                                                                  
```
