## Supplementary material for "Deep-mining of vertebrate genomes reveals an unexpected diversity of endogenous viral elements": order_redundancy

```
0
1
2
3
5
6
7
10
12
13
15
16
21
22
25
26
36
38
39
41
43
44
46
50
51
55
56
57
59
74
75
76
77
78
79
82
84
85
88
97
103
106
112
114
115
117
118
119
120
125
127
135
141
145
150
151
157
158
163
164
166
173
174
187
189
190
195
196
215
217
232
233
234
239
248
252
253
255
259
267
268
269
270
277
286
287
293
305
306
319
324
329
331
333
339
343
344
346
350
354
357
362
363
376
381
386
401
407
409
419
420
430
435
439
442
456
459
464
476
480
493
497
520
532
534
539
567
569
571
572
578
579
584
590
603
604
605
606
607
608
613
622
640
643
644
645
646
667
675
677
678
680
687
689
702
705
713
714
736
739
751
752
754
759
774
789
790
792
796
798
806
810
811
813
825
826
827
847
848
863
864
870
885
891
899
900
901
907
913
921
930
932
937
944
974
975
981
987
988
1009
1010
1012
1015
1018
1020
1021
1046
1047
1051
1057
1058
1085
1087
1089
1092
1120
1121
1124
1126
1129
1132
1156
1158
1161
1162
1163
1166
1169
1194
```
