## Supplementary material for "Deep-mining of vertebrate genomes reveals an unexpected diversity of endogenous viral elements": pre_clust.index

```
0	0	3
1	3	3
2	6	15
3	21	3
5	24	3
6	27	3
7	30	282
10	312	28
12	340	4
13	344	4
15	348	27
16	375	126
21	501	20
22	521	69
25	590	287
26	877	4
36	881	13
38	894	4
39	898	4
41	902	4
43	906	58
44	964	4
46	968	241
50	1209	4
51	1213	47
55	1260	66
56	1326	102
57	1428	4
59	1432	24
74	1456	4
75	1460	36
76	1496	4
77	1500	4
78	1504	25
79	1529	4
82	1533	4
84	1537	154
85	1691	117
88	1808	4
97	1812	4
103	1816	45
106	1861	5
112	1866	5
114	1871	5
115	1876	5
117	1881	5
118	1886	5
119	1891	66
120	1957	5
125	1962	25
127	1987	123
135	2110	21
141	2131	41
145	2172	30
150	2202	5
151	2207	41
157	2248	18
158	2266	5
163	2271	25
164	2296	27
166	2323	29
173	2352	25
174	2377	71
187	2448	360
189	2808	13
190	2821	13
195	2834	19
196	2853	5
215	2858	9
217	2867	63
232	2930	5
233	2935	19
234	2954	5
239	2959	26
248	2985	5
252	2990	29
253	3019	5
255	3024	5
259	3029	5
267	3034	5
268	3039	5
269	3044	17
270	3061	5
277	3066	5
286	3071	5
287	3076	25
293	3101	5
305	3106	5
306	3111	14
319	3125	5
324	3130	5
329	3135	9
331	3144	5
333	3149	11
339	3160	18
343	3178	5
344	3183	22
346	3205	5
350	3210	9
354	3219	17
357	3236	5
362	3241	5
363	3246	9
376	3255	5
381	3260	5
386	3265	139
401	3404	9
407	3413	5
409	3418	5
419	3423	5
420	3428	16
430	3444	17
435	3461	33
439	3494	9
442	3503	71
456	3574	5
459	3579	19
464	3598	5
476	3603	9
480	3612	72
493	3684	5
497	3689	23
520	3712	9
532	3721	5
534	3726	5
539	3731	74
567	3805	5
569	3810	5
571	3815	5
572	3820	73
578	3893	29
579	3922	65
584	3987	5
590	3992	5
603	3997	9
604	4006	5
605	4011	9
606	4020	5
607	4025	5
608	4030	5
613	4035	5
622	4040	12
640	4052	5
643	4057	5
644	4062	5
645	4067	5
646	4072	22
667	4094	22
675	4116	5
677	4121	5
678	4126	17
680	4143	17
687	4160	13
689	4173	5
702	4178	35
705	4213	5
713	4218	9
714	4227	5
736	4232	5
739	4237	23
751	4260	5
752	4265	8
754	4273	9
759	4282	13
774	4295	14
789	4309	8
790	4317	5
792	4322	8
796	4330	13
798	4343	13
806	4356	18
810	4374	5
811	4379	5
813	4384	11
825	4395	9
826	4404	8
827	4412	5
847	4417	5
848	4422	9
863	4431	9
864	4440	5
870	4445	13
885	4458	29
891	4487	5
899	4492	9
900	4501	9
901	4510	5
907	4515	13
913	4528	9
921	4537	13
930	4550	14
932	4564	5
937	4569	9
944	4578	17
974	4595	9
975	4604	68
981	4672	31
987	4703	17
988	4720	57
1009	4777	14
1010	4791	10
1012	4801	10
1015	4811	6
1018	4817	6
1020	4823	15
1021	4838	10
1046	4848	14
1047	4862	10
1051	4872	10
1057	4882	14
1058	4896	10
1085	4906	24
1087	4930	6
1089	4936	6
1092	4942	31
1120	4973	10
1121	4983	10
1124	4993	14
1126	5007	6
1129	5013	6
1132	5019	10
1156	5029	11
1158	5040	6
1161	5046	14
1162	5060	6
1163	5066	6
1166	5072	6
1169	5078	6
1194	5084	10
```
