## Supplementary material for "Deep-mining of vertebrate genomes reveals an unexpected diversity of endogenous viral elements": pref.index

```
1	0	16
2	16	31
4	47	25
6	72	16
7	88	639
8	727	130
10	857	62
14	919	17
15	936	68
16	1004	278
17	1282	145
18	1427	66
19	1493	41
20	1534	123
21	1657	253
22	1910	139
23	2049	56
24	2105	32
25	2137	590
26	2727	109
30	2836	307
31	3143	808
32	3951	211
33	4162	205
34	4367	114
35	4481	236
36	4717	25
37	4742	769
38	5511	132
40	5643	17
42	5660	72
43	5732	275
45	6007	146
46	6153	737
47	6890	49
48	6939	195
49	7134	16
51	7150	95
52	7245	32
55	7277	122
56	7399	221
58	7620	66
59	7686	269
60	7955	23
61	7978	16
62	7994	17
63	8011	103
64	8114	105
65	8219	99
67	8318	41
68	8359	16
69	8375	42
70	8417	62
71	8479	219
72	8698	211
73	8909	196
74	9105	122
75	9227	76
76	9303	16
78	9319	66
80	9385	48
81	9433	80
82	9513	171
84	9684	483
85	10167	250
89	10417	57
90	10474	17
92	10491	107
95	10598	103
97	10701	127
99	10828	108
101	10936	52
103	10988	209
105	11197	92
106	11289	27
107	11316	17
108	11333	63
111	11396	51
113	11447	17
114	11464	92
116	11556	65
119	11621	145
123	11766	17
125	11783	87
126	11870	82
127	11952	319
128	12271	67
129	12338	17
131	12355	298
132	12653	108
133	12761	33
135	12794	166
136	12960	90
137	13050	58
141	13108	90
143	13198	93
144	13291	36
145	13327	67
146	13394	35
147	13429	17
148	13446	51
149	13497	33
150	13530	374
151	13904	149
152	14053	27
154	14080	251
155	14331	65
156	14396	838
157	15234	37
158	15271	41
163	15312	82
164	15394	44
166	15438	112
167	15550	382
171	15932	73
172	16005	41
173	16046	33
174	16079	181
175	16260	132
176	16392	63
177	16455	68
178	16523	33
179	16556	173
180	16729	33
182	16762	17
183	16779	17
187	16796	854
188	17650	164
189	17814	36
190	17850	27
191	17877	36
192	17913	17
193	17930	57
195	17987	53
198	18040	50
199	18090	235
200	18325	114
201	18439	69
203	18508	17
204	18525	57
206	18582	152
209	18734	33
210	18767	114
212	18881	18
214	18899	63
217	18962	147
218	19109	276
220	19385	53
223	19438	18
224	19456	41
227	19497	50
228	19547	213
229	19760	33
230	19793	287
231	20080	25
232	20105	17
233	20122	87
234	20209	102
235	20311	671
236	20982	17
238	20999	158
239	21157	55
242	21212	43
243	21255	18
244	21273	18
245	21291	115
247	21406	26
250	21432	90
252	21522	49
255	21571	663
256	22234	50
257	22284	18
258	22302	99
264	22401	17
266	22418	27
267	22445	42
269	22487	25
270	22512	17
272	22529	18
276	22547	60
282	22607	34
283	22641	318
286	22959	25
287	22984	41
289	23025	26
290	23051	49
291	23100	260
295	23360	18
297	23378	42
302	23420	26
304	23446	27
306	23473	26
308	23499	18
310	23517	233
314	23750	18
316	23768	34
317	23802	17
321	23819	75
323	23894	34
324	23928	16
325	23944	34
330	23978	25
332	24003	17
336	24020	33
338	24053	83
339	24136	35
342	24171	18
343	24189	16
344	24205	106
345	24311	54
346	24365	58
348	24423	68
352	24491	26
354	24517	65
356	24582	18
357	24600	26
358	24626	108
360	24734	25
362	24759	16
364	24775	17
372	24792	231
377	25023	25
380	25048	18
381	25066	37
383	25103	33
384	25136	26
386	25162	383
391	25545	41
392	25586	26
394	25612	25
396	25637	42
402	25679	17
403	25696	57
407	25753	17
413	25770	90
415	25860	26
416	25886	59
418	25945	18
419	25963	42
420	26005	40
421	26045	17
424	26062	73
427	26135	25
428	26160	58
430	26218	25
432	26243	25
433	26268	18
435	26286	45
436	26331	25
437	26356	18
442	26374	233
443	26607	100
445	26707	17
447	26724	56
451	26780	149
455	26929	18
457	26947	67
459	27014	76
460	27090	35
469	27125	17
474	27142	34
477	27176	25
480	27201	181
481	27382	88
482	27470	89
483	27559	17
488	27576	34
489	27610	17
490	27627	17
492	27644	270
493	27914	33
494	27947	18
495	27965	33
496	27998	118
497	28116	35
499	28151	17
501	28168	133
502	28301	156
503	28457	17
510	28474	65
516	28539	17
517	28556	27
518	28583	17
519	28600	65
520	28665	272
527	28937	26
529	28963	36
535	28999	18
539	29017	498
540	29515	68
541	29583	25
544	29608	26
547	29634	25
554	29659	26
556	29685	86
557	29771	18
562	29789	18
564	29807	17
566	29824	35
567	29859	63
569	29922	63
572	29985	169
574	30154	134
578	30288	41
579	30329	144
581	30473	18
585	30491	17
589	30508	18
591	30526	18
593	30544	26
594	30570	19
595	30589	50
599	30639	18
605	30657	17
611	30674	17
612	30691	17
613	30708	47
616	30755	25
617	30780	17
626	30797	50
628	30847	17
629	30864	18
631	30882	35
635	30917	18
636	30935	37
638	30972	16
642	30988	17
643	31005	100
645	31105	128
646	31233	43
650	31276	34
656	31310	43
657	31353	43
663	31396	36
667	31432	26
668	31458	19
673	31477	19
679	31496	25
680	31521	16
685	31537	17
686	31554	48
687	31602	26
689	31628	50
691	31678	17
692	31695	25
697	31720	17
700	31737	28
702	31765	134
707	31899	18
710	31917	43
717	31960	50
720	32010	26
722	32036	17
723	32053	147
728	32200	43
729	32243	17
737	32260	28
738	32288	17
739	32305	51
743	32356	25
744	32381	28
747	32409	51
769	32460	25
773	32485	19
774	32504	28
776	32532	43
779	32575	17
791	32592	18
798	32610	26
803	32636	18
804	32654	18
806	32672	26
807	32698	67
808	32765	17
810	32782	66
819	32848	18
828	32866	18
840	32884	27
843	32911	17
848	32928	1012
857	33940	35
861	33975	619
864	34594	109
869	34703	171
871	34874	17
875	34891	26
881	34917	17
885	34934	45
888	34979	18
894	34997	18
895	35015	17
901	35032	51
902	35083	55
905	35138	62
906	35200	262
908	35462	17
909	35479	28
921	35507	207
928	35714	18
930	35732	26
932	35758	256
934	36014	19
938	36033	18
939	36051	18
941	36069	176
943	36245	105
944	36350	42
950	36392	555
953	36947	18
957	36965	27
962	36992	15
967	37007	18
975	37025	133
976	37158	19
981	37177	128
983	37305	18
988	37323	125
992	37448	102
994	37550	18
995	37568	25
1003	37593	19
1004	37612	19
1006	37631	27
1008	37658	27
1013	37685	44
1014	37729	27
1018	37756	99
1019	37855	350
1020	38205	67
1029	38272	19
1036	38291	20
1041	38311	19
1045	38330	18
1049	38348	55
1055	38403	27
1066	38430	19
1075	38449	19
1076	38468	26
1086	38494	20
1088	38514	19
1092	38533	94
1110	38627	18
1122	38645	17
1123	38662	20
1126	38682	44
1129	38726	146
1135	38872	18
1158	38890	18
1166	38908	1294
1169	40202	26
1172	40228	27
0	40255	7
3	40262	7
5	40269	7
9	40276	7
11	40283	8
12	40291	8
13	40299	8
27	40307	8
28	40315	8
29	40323	8
39	40331	8
41	40339	8
44	40347	8
50	40355	8
53	40363	8
54	40371	8
57	40379	8
66	40387	8
77	40395	8
79	40403	8
83	40411	8
86	40419	8
87	40427	8
88	40435	8
91	40443	8
93	40451	8
94	40459	8
96	40467	8
98	40475	8
100	40483	9
102	40492	9
104	40501	9
109	40510	9
110	40519	9
112	40528	9
115	40537	9
117	40546	9
118	40555	9
120	40564	9
121	40573	9
122	40582	9
124	40591	9
130	40600	9
134	40609	9
138	40618	9
139	40627	9
140	40636	9
142	40645	9
153	40654	9
159	40663	9
160	40672	9
161	40681	9
162	40690	9
165	40699	9
168	40708	9
169	40717	9
170	40726	9
181	40735	9
184	40744	9
185	40753	9
186	40762	9
194	40771	9
196	40780	9
197	40789	9
202	40798	9
205	40807	9
207	40816	9
208	40825	9
211	40834	9
213	40843	9
215	40852	9
216	40861	9
219	40870	9
221	40879	9
222	40888	9
225	40897	9
226	40906	9
237	40915	9
240	40924	9
241	40933	9
246	40942	9
248	40951	9
249	40960	9
251	40969	9
253	40978	9
254	40987	9
259	40996	9
260	41005	9
261	41014	9
262	41023	9
263	41032	9
265	41041	9
268	41050	9
271	41059	9
273	41068	9
274	41077	9
275	41086	9
277	41095	9
278	41104	9
279	41113	9
280	41122	9
281	41131	9
284	41140	9
285	41149	9
288	41158	9
292	41167	9
293	41176	9
294	41185	9
296	41194	9
298	41203	9
299	41212	9
300	41221	9
301	41230	9
303	41239	9
305	41248	9
307	41257	9
309	41266	9
311	41275	9
312	41284	9
313	41293	9
315	41302	9
318	41311	9
319	41320	9
320	41329	9
322	41338	9
326	41347	9
327	41356	9
328	41365	9
329	41374	9
331	41383	9
333	41392	9
334	41401	9
335	41410	9
337	41419	9
340	41428	9
341	41437	9
347	41446	9
349	41455	9
350	41464	9
351	41473	9
353	41482	9
355	41491	9
359	41500	9
361	41509	9
363	41518	9
365	41527	9
366	41536	9
367	41545	9
368	41554	9
369	41563	9
370	41572	9
371	41581	9
373	41590	9
374	41599	9
375	41608	9
376	41617	9
378	41626	9
379	41635	9
382	41644	9
385	41653	9
387	41662	9
388	41671	9
389	41680	9
390	41689	9
393	41698	9
395	41707	9
397	41716	9
398	41725	9
399	41734	9
400	41743	9
401	41752	9
404	41761	9
405	41770	9
406	41779	9
408	41788	9
409	41797	9
410	41806	9
411	41815	9
412	41824	9
414	41833	9
417	41842	9
422	41851	9
423	41860	9
425	41869	9
426	41878	9
429	41887	9
431	41896	9
434	41905	9
438	41914	9
439	41923	9
440	41932	9
441	41941	9
444	41950	9
446	41959	9
448	41968	9
449	41977	9
450	41986	9
452	41995	9
453	42004	9
454	42013	9
456	42022	9
458	42031	9
461	42040	9
462	42049	9
463	42058	9
464	42067	9
465	42076	9
466	42085	9
467	42094	9
468	42103	9
470	42112	9
471	42121	9
472	42130	9
473	42139	9
475	42148	9
476	42157	9
478	42166	9
479	42175	9
484	42184	9
485	42193	9
486	42202	9
487	42211	9
491	42220	9
498	42229	9
500	42238	9
504	42247	9
505	42256	9
506	42265	9
507	42274	9
508	42283	9
509	42292	9
511	42301	9
512	42310	9
513	42319	9
514	42328	9
515	42337	9
521	42346	9
522	42355	9
523	42364	9
524	42373	9
525	42382	9
526	42391	9
528	42400	9
530	42409	9
531	42418	9
532	42427	9
533	42436	9
534	42445	9
536	42454	9
537	42463	9
538	42472	9
542	42481	9
543	42490	9
545	42499	9
546	42508	9
548	42517	9
549	42526	9
550	42535	9
551	42544	9
552	42553	9
553	42562	9
555	42571	9
558	42580	9
559	42589	9
560	42598	9
561	42607	9
563	42616	9
565	42625	9
568	42634	9
570	42643	9
571	42652	9
573	42661	9
575	42670	9
576	42679	9
577	42688	9
580	42697	9
582	42706	9
583	42715	9
584	42724	9
586	42733	9
587	42742	9
588	42751	9
590	42760	9
592	42769	9
596	42778	9
597	42787	9
598	42796	9
600	42805	9
601	42814	9
602	42823	9
603	42832	9
604	42841	9
606	42850	9
607	42859	9
608	42868	9
609	42877	9
610	42886	9
614	42895	9
615	42904	9
618	42913	9
619	42922	9
620	42931	9
621	42940	9
622	42949	9
623	42958	9
624	42967	9
625	42976	9
627	42985	9
630	42994	9
632	43003	9
633	43012	9
634	43021	9
637	43030	9
639	43039	9
640	43048	9
641	43057	9
644	43066	9
647	43075	9
648	43084	9
649	43093	9
651	43102	9
652	43111	9
653	43120	9
654	43129	9
655	43138	9
658	43147	9
659	43156	9
660	43165	9
661	43174	9
662	43183	9
664	43192	9
665	43201	9
666	43210	9
669	43219	9
670	43228	9
671	43237	9
672	43246	9
674	43255	9
675	43264	9
676	43273	9
677	43282	9
678	43291	9
681	43300	9
682	43309	9
683	43318	9
684	43327	9
688	43336	9
690	43345	9
693	43354	9
694	43363	9
695	43372	9
696	43381	9
698	43390	9
699	43399	9
701	43408	9
703	43417	9
704	43426	9
705	43435	9
706	43444	9
708	43453	9
709	43462	9
711	43471	9
712	43480	9
713	43489	9
714	43498	9
715	43507	9
716	43516	9
718	43525	9
719	43534	9
721	43543	9
724	43552	9
725	43561	9
726	43570	9
727	43579	9
730	43588	9
731	43597	9
732	43606	9
733	43615	9
734	43624	9
735	43633	9
736	43642	9
740	43651	9
741	43660	9
742	43669	9
745	43678	9
746	43687	9
748	43696	9
749	43705	9
750	43714	9
751	43723	9
752	43732	9
753	43741	9
754	43750	9
755	43759	9
756	43768	9
757	43777	9
758	43786	9
759	43795	9
760	43804	9
761	43813	9
762	43822	9
763	43831	9
764	43840	9
765	43849	9
766	43858	9
767	43867	9
768	43876	9
770	43885	9
771	43894	9
772	43903	9
775	43912	9
777	43921	9
778	43930	9
780	43939	9
781	43948	9
782	43957	9
783	43966	9
784	43975	9
785	43984	9
786	43993	9
787	44002	9
788	44011	9
789	44020	9
790	44029	9
792	44038	9
793	44047	9
794	44056	9
795	44065	9
796	44074	9
797	44083	9
799	44092	9
800	44101	9
801	44110	9
802	44119	9
805	44128	9
809	44137	9
811	44146	9
812	44155	9
813	44164	9
814	44173	9
815	44182	9
816	44191	9
817	44200	9
818	44209	9
820	44218	9
821	44227	9
822	44236	9
823	44245	9
824	44254	9
825	44263	9
826	44272	9
827	44281	9
829	44290	9
830	44299	9
831	44308	9
832	44317	9
833	44326	9
834	44335	9
835	44344	9
836	44353	9
837	44362	9
838	44371	9
839	44380	9
841	44389	9
842	44398	9
844	44407	9
845	44416	9
846	44425	9
847	44434	9
849	44443	9
850	44452	9
851	44461	9
852	44470	9
853	44479	9
854	44488	9
855	44497	9
856	44506	9
858	44515	9
859	44524	9
860	44533	9
862	44542	9
863	44551	9
865	44560	9
866	44569	9
867	44578	9
868	44587	9
870	44596	9
872	44605	9
873	44614	9
874	44623	9
876	44632	9
877	44641	9
878	44650	9
879	44659	9
880	44668	9
882	44677	9
883	44686	9
884	44695	9
886	44704	9
887	44713	9
889	44722	9
890	44731	9
891	44740	9
892	44749	9
893	44758	9
896	44767	9
897	44776	9
898	44785	9
899	44794	9
900	44803	9
903	44812	9
904	44821	9
907	44830	9
910	44839	9
911	44848	9
912	44857	9
913	44866	9
914	44875	9
915	44884	9
916	44893	9
917	44902	9
918	44911	9
919	44920	9
920	44929	9
922	44938	9
923	44947	9
924	44956	9
925	44965	9
926	44974	9
927	44983	9
929	44992	9
931	45001	9
933	45010	9
935	45019	9
936	45028	9
937	45037	9
940	45046	9
942	45055	9
945	45064	9
946	45073	9
947	45082	9
948	45091	9
949	45100	9
951	45109	9
952	45118	9
954	45127	9
955	45136	9
956	45145	9
958	45154	9
959	45163	9
960	45172	9
961	45181	9
963	45190	9
964	45199	9
965	45208	9
966	45217	9
968	45226	9
969	45235	9
970	45244	9
971	45253	9
972	45262	9
973	45271	9
974	45280	9
977	45289	9
978	45298	9
979	45307	9
980	45316	9
982	45325	9
984	45334	9
985	45343	9
986	45352	9
987	45361	9
989	45370	9
990	45379	9
991	45388	9
993	45397	9
996	45406	9
997	45415	9
998	45424	9
999	45433	9
1000	45442	10
1001	45452	10
1002	45462	10
1005	45472	10
1007	45482	10
1009	45492	10
1010	45502	10
1011	45512	10
1012	45522	10
1015	45532	10
1016	45542	10
1017	45552	10
1021	45562	10
1022	45572	10
1023	45582	10
1024	45592	10
1025	45602	10
1026	45612	10
1027	45622	10
1028	45632	10
1030	45642	10
1031	45652	10
1032	45662	10
1033	45672	10
1034	45682	10
1035	45692	10
1037	45702	10
1038	45712	10
1039	45722	10
1040	45732	10
1042	45742	10
1043	45752	10
1044	45762	10
1046	45772	10
1047	45782	10
1048	45792	10
1050	45802	10
1051	45812	10
1052	45822	10
1053	45832	10
1054	45842	10
1056	45852	10
1057	45862	10
1058	45872	10
1059	45882	10
1060	45892	10
1061	45902	10
1062	45912	10
1063	45922	10
1064	45932	10
1065	45942	10
1067	45952	10
1068	45962	10
1069	45972	10
1070	45982	10
1071	45992	10
1072	46002	10
1073	46012	10
1074	46022	10
1077	46032	10
1078	46042	10
1079	46052	10
1080	46062	10
1081	46072	10
1082	46082	10
1083	46092	10
1084	46102	10
1085	46112	10
1087	46122	10
1089	46132	10
1090	46142	10
1091	46152	10
1093	46162	10
1094	46172	10
1095	46182	10
1096	46192	10
1097	46202	10
1098	46212	10
1099	46222	10
1100	46232	10
1101	46242	10
1102	46252	10
1103	46262	10
1104	46272	10
1105	46282	10
1106	46292	10
1107	46302	10
1108	46312	10
1109	46322	10
1111	46332	10
1112	46342	10
1113	46352	10
1114	46362	10
1115	46372	10
1116	46382	10
1117	46392	10
1118	46402	10
1119	46412	10
1120	46422	10
1121	46432	10
1124	46442	10
1125	46452	10
1127	46462	10
1128	46472	10
1130	46482	10
1131	46492	10
1132	46502	10
1133	46512	10
1134	46522	10
1136	46532	10
1137	46542	10
1138	46552	10
1139	46562	10
1140	46572	10
1141	46582	10
1142	46592	10
1143	46602	10
1144	46612	10
1145	46622	10
1146	46632	10
1147	46642	10
1148	46652	10
1149	46662	10
1150	46672	10
1151	46682	10
1152	46692	10
1153	46702	10
1154	46712	10
1155	46722	10
1156	46732	10
1157	46742	10
1159	46752	10
1160	46762	10
1161	46772	10
1162	46782	10
1163	46792	10
1164	46802	10
1165	46812	10
1167	46822	10
1168	46832	10
1170	46842	10
1171	46852	10
1173	46862	10
1174	46872	10
1175	46882	10
1176	46892	10
1177	46902	10
1178	46912	10
1179	46922	10
1180	46932	10
1181	46942	10
1182	46952	10
1183	46962	10
1184	46972	10
1185	46982	10
1186	46992	10
1187	47002	10
1188	47012	10
1189	47022	10
1190	47032	10
1191	47042	10
1192	47052	10
1193	47062	10
1194	47072	10
```
