## Supplementary material for "Deep-mining of vertebrate genomes reveals an unexpected diversity of endogenous viral elements": pref_filter1

```
XSym
0124
bd57218a19217ace454dbb084b79b13f
/Users/user/Desktop/Postdoc/Queries/Orthornavirae/Bromoviridae/clust/18379252078826849608/linclust/12951942649494779089/pref
                                                                                                                                                                                                                                                                                                                                                                                                                                                                                                                                                                                                                                                                                                                                                                                                                                                                                                                                   
```
