## Supplementary material for "Deep-mining of vertebrate genomes reveals an unexpected diversity of endogenous viral elements": pref_filter1.index

```
0	40255	7
1	0	16
2	16	31
3	40262	7
5	40269	7
6	72	16
7	88	639
10	857	62
12	40291	8
13	40299	8
15	936	68
16	1004	278
21	1657	253
22	1910	139
25	2137	590
26	2727	109
36	4717	25
38	5511	132
39	40331	8
41	40339	8
43	5732	275
44	40347	8
46	6153	737
50	40355	8
51	7150	95
55	7277	122
56	7399	221
57	40379	8
59	7686	269
74	9105	122
75	9227	76
76	9303	16
77	40395	8
78	9319	66
79	40403	8
82	9513	171
84	9684	483
85	10167	250
88	40435	8
97	10701	127
103	10988	209
106	11289	27
112	40528	9
114	11464	92
115	40537	9
117	40546	9
118	40555	9
119	11621	145
120	40564	9
125	11783	87
127	11952	319
135	12794	166
141	13108	90
145	13327	67
150	13530	374
151	13904	149
157	15234	37
158	15271	41
163	15312	82
164	15394	44
166	15438	112
173	16046	33
174	16079	181
187	16796	854
189	17814	36
190	17850	27
195	17987	53
196	40780	9
215	40852	9
217	18962	147
232	20105	17
233	20122	87
234	20209	102
239	21157	55
248	40951	9
252	21522	49
253	40978	9
255	21571	663
259	40996	9
267	22445	42
268	41050	9
269	22487	25
270	22512	17
277	41095	9
286	22959	25
287	22984	41
293	41176	9
305	41248	9
306	23473	26
319	41320	9
324	23928	16
329	41374	9
331	41383	9
333	41392	9
339	24136	35
343	24189	16
344	24205	106
346	24365	58
350	41464	9
354	24517	65
357	24600	26
362	24759	16
363	41518	9
376	41617	9
381	25066	37
386	25162	383
401	41752	9
407	25753	17
409	41797	9
419	25963	42
420	26005	40
430	26218	25
435	26286	45
439	41923	9
442	26374	233
456	42022	9
459	27014	76
464	42067	9
476	42157	9
480	27201	181
493	27914	33
497	28116	35
520	28665	272
532	42427	9
534	42445	9
539	29017	498
567	29859	63
569	29922	63
571	42652	9
572	29985	169
578	30288	41
579	30329	144
584	42724	9
590	42760	9
603	42832	9
604	42841	9
605	30657	17
606	42850	9
607	42859	9
608	42868	9
613	30708	47
622	42949	9
640	43048	9
643	31005	100
644	43066	9
645	31105	128
646	31233	43
667	31432	26
675	43264	9
677	43282	9
678	43291	9
680	31521	16
687	31602	26
689	31628	50
702	31765	134
705	43435	9
713	43489	9
714	43498	9
736	43642	9
739	32305	51
751	43723	9
752	43732	9
754	43750	9
759	43795	9
774	32504	28
789	44020	9
790	44029	9
792	44038	9
796	44074	9
798	32610	26
806	32672	26
810	32782	66
811	44146	9
813	44164	9
825	44263	9
826	44272	9
827	44281	9
847	44434	9
848	32928	1012
863	44551	9
864	34594	109
870	44596	9
885	34934	45
891	44740	9
899	44794	9
900	44803	9
901	35032	51
907	44830	9
913	44866	9
921	35507	207
930	35732	26
932	35758	256
937	45037	9
944	36350	42
974	45280	9
975	37025	133
981	37177	128
987	45361	9
988	37323	125
1009	45492	10
1010	45502	10
1012	45522	10
1015	45532	10
1018	37756	99
1020	38205	67
1021	45562	10
1046	45772	10
1047	45782	10
1051	45812	10
1057	45862	10
1058	45872	10
1085	46112	10
1087	46122	10
1089	46132	10
1092	38533	94
1120	46422	10
1121	46432	10
1124	46442	10
1126	38682	44
1129	38726	146
1132	46502	10
1156	46732	10
1158	38890	18
1161	46772	10
1162	46782	10
1163	46792	10
1166	38908	1294
1169	40202	26
1194	47072	10
```
