## Supplementary material for "Deep-mining of vertebrate genomes reveals an unexpected diversity of endogenous viral elements": pref_filter2.index

```
0	3266	7
1	0	16
2	16	7
3	3273	7
5	3280	7
6	23	7
7	30	55
10	85	8
12	3287	8
13	3295	8
15	93	8
16	101	8
21	109	79
22	188	8
25	196	24
26	220	24
36	244	8
38	252	61
39	3303	8
41	3311	8
43	313	79
44	3319	8
46	392	48
50	3327	8
51	440	8
55	448	8
56	456	8
57	3335	8
59	464	100
74	564	33
75	597	8
76	605	16
77	3343	8
78	621	16
79	3351	8
82	637	48
84	685	8
85	693	17
88	3359	8
97	710	43
103	753	26
106	779	27
112	3367	9
114	806	25
115	3376	9
117	3385	9
118	3394	9
119	831	9
120	3403	9
125	840	33
127	873	35
135	908	34
141	942	9
145	951	17
150	968	9
151	977	17
157	994	9
158	1003	25
163	1028	27
164	1055	9
166	1064	31
173	1095	9
174	1104	35
187	1139	20
189	1159	18
190	1177	9
195	1186	24
196	3412	9
215	3421	9
217	1210	9
232	1219	9
233	1228	17
234	1245	34
239	1279	9
248	3430	9
252	1288	9
253	3439	9
255	1297	71
259	3448	9
267	1368	26
268	3457	9
269	1394	9
270	1403	9
277	3466	9
286	1412	25
287	1437	9
293	3475	9
305	3484	9
306	1446	9
319	3493	9
324	1455	16
329	3502	9
331	3511	9
333	3520	9
339	1471	17
343	1488	16
344	1504	37
346	1541	17
350	3529	9
354	1558	19
357	1577	26
362	1603	16
363	3538	9
376	3547	9
381	1619	18
386	1637	58
401	3556	9
407	1695	9
409	3565	9
419	1704	17
420	1721	17
430	1738	9
435	1747	9
439	3574	9
442	1756	44
456	3583	9
459	1800	17
464	3592	9
476	3601	9
480	1817	17
493	1834	17
497	1851	9
520	1860	73
532	3610	9
534	3619	9
539	1933	16
567	1949	36
569	1985	18
571	3628	9
572	2003	9
578	2012	9
579	2021	9
584	3637	9
590	3646	9
603	3655	9
604	3664	9
605	2030	9
606	3673	9
607	3682	9
608	3691	9
613	2039	18
622	3700	9
640	3709	9
643	2057	33
644	3718	9
645	2090	64
646	2154	17
667	2171	9
675	3727	9
677	3736	9
678	3745	9
680	2180	9
687	2189	9
689	2198	33
702	2231	27
705	3754	9
713	3763	9
714	3772	9
736	3781	9
739	2258	17
751	3790	9
752	3799	9
754	3808	9
759	3817	9
774	2275	9
789	3826	9
790	3835	9
792	3844	9
796	3853	9
798	2284	9
806	2293	9
810	2302	42
811	3862	9
813	3871	9
825	3880	9
826	3889	9
827	3898	9
847	3907	9
848	2344	224
863	3916	9
864	2568	35
870	3925	9
885	2603	9
891	3934	9
899	3943	9
900	3952	9
901	2612	25
907	3961	9
913	3970	9
921	2637	43
930	2680	9
932	2689	17
937	3979	9
944	2706	18
974	3988	9
975	2724	9
981	2733	45
987	3997	9
988	2778	9
1009	4006	10
1010	4016	10
1012	4026	10
1015	4036	10
1018	2787	56
1020	2843	19
1021	4046	10
1046	4056	10
1047	4066	10
1051	4076	10
1057	4086	10
1058	4096	10
1085	4106	10
1087	4116	10
1089	4126	10
1092	2862	26
1120	4136	10
1121	4146	10
1124	4156	10
1126	2888	26
1129	2914	18
1132	4166	10
1156	4176	10
1158	2932	18
1161	4186	10
1162	4196	10
1163	4206	10
1166	2950	298
1169	3248	18
1194	4216	10
```
