## Supplementary material for "Deep-mining of vertebrate genomes reveals an unexpected diversity of endogenous viral elements": pref_rescore1.index

```
0	14152	9
1	0	9
2	16333	37
3	14161	9
4	16370	27
5	14170	9
6	16397	9
7	9	628
8	16406	147
9	14179	9
10	16553	64
11	14188	10
12	14198	10
13	14208	10
14	16617	19
15	16636	73
16	16709	290
17	16999	170
18	17169	39
19	17208	47
20	17255	142
21	17397	46
22	637	157
23	794	58
24	17443	37
25	852	646
26	17480	10
27	14218	10
28	14228	10
29	14238	10
30	17490	308
31	17798	405
32	1498	238
33	1736	218
34	18203	129
35	1954	266
36	18332	30
37	18362	20
38	2220	10
39	14248	10
40	2230	20
41	14258	10
42	2250	79
43	2329	135
44	14268	10
45	18382	169
46	18551	540
47	2464	56
48	2520	220
49	2740	20
50	14278	10
51	19091	105
52	2760	19
53	14288	10
54	14298	10
55	2779	138
56	19196	229
57	14308	10
58	2917	80
59	2997	55
60	19425	28
61	19453	19
62	19472	20
63	19492	117
64	3052	119
65	19609	67
66	14318	10
67	3171	47
68	19676	19
69	3218	47
70	3265	48
71	19695	255
72	3313	226
73	19950	212
74	3539	10
75	3549	83
76	20162	10
77	14328	10
78	20172	57
79	14338	10
80	3632	57
81	20229	92
82	3689	10
83	14348	10
84	20321	506
85	3699	269
86	14358	10
87	14368	10
88	14378	10
89	20827	67
90	3968	19
91	14388	10
92	20894	121
93	14398	10
94	14408	10
95	3987	117
96	14418	10
97	21015	10
98	14428	10
99	21025	122
100	14438	11
101	4104	40
102	14449	11
103	4144	101
104	14460	11
105	21147	95
106	21242	11
107	21253	20
108	4245	49
109	14471	11
110	14482	11
111	21273	58
112	14493	11
113	21331	21
114	21352	11
115	14504	11
116	4294	37
117	14515	11
118	14526	11
119	21363	148
120	14537	11
121	14548	11
122	14559	11
123	4331	20
124	14570	11
125	4351	56
126	21511	60
127	4407	274
128	21571	20
129	21591	21
130	35492	11
131	21612	60
132	4681	122
133	4803	39
134	14581	11
135	21672	138
136	4842	102
137	4944	66
138	35503	11
139	14592	11
140	14603	11
141	21810	95
142	14614	11
143	5010	105
144	21905	30
145	21935	66
146	5115	40
147	5155	20
148	22001	59
149	5175	38
150	22060	11
151	5213	96
152	5309	29
153	14625	11
154	5338	39
155	5377	74
156	22071	20
157	5451	39
158	5490	11
159	35514	11
160	14636	11
161	35525	11
162	14647	11
163	5501	56
164	5557	50
165	35536	11
166	5607	65
167	5672	405
168	14658	11
169	35547	11
170	14669	11
171	6077	83
172	22091	47
173	6160	38
174	6198	157
175	22138	149
176	6355	65
177	22287	21
178	6420	38
179	6458	194
180	22308	38
181	35558	11
182	22346	20
183	22366	20
184	28256	11
185	28267	11
186	28278	11
187	22386	822
188	6652	185
189	6837	30
190	6867	31
191	6898	41
192	6939	20
193	6959	21
194	35569	11
195	23208	40
196	28289	11
197	28300	11
198	6980	61
199	23248	253
200	7041	120
201	7161	56
202	35580	11
203	7217	20
204	7237	65
205	28311	11
206	23501	147
207	35591	11
208	28322	11
209	7302	38
210	7340	132
211	35602	11
212	7472	22
213	28333	11
214	23648	65
215	35613	11
216	28344	11
217	7494	160
218	23713	228
219	28355	11
220	7654	30
221	28366	11
222	28377	11
223	7684	21
224	7705	47
225	28388	11
226	28399	11
227	23941	48
228	7752	29
229	23989	38
230	24027	21
231	7781	30
232	7811	20
233	7831	40
234	24048	11
235	7871	716
236	24059	20
237	35624	11
238	24079	178
239	24257	57
240	28410	11
241	35635	11
242	24314	48
243	24362	21
244	24383	21
245	8587	130
246	28421	11
247	24404	30
248	35646	11
249	28432	11
250	24434	102
251	35657	11
252	8717	56
253	28443	11
254	28454	11
255	8773	11
256	24536	57
257	24593	21
258	24614	114
259	35668	11
260	28465	11
261	35679	11
262	28476	11
263	35690	11
264	24728	20
265	28487	11
266	24748	29
267	24777	11
268	35701	11
269	24788	30
270	24818	11
271	28498	11
272	24829	20
273	35712	11
274	28509	11
275	35723	11
276	24849	68
277	28520	11
278	28531	11
279	28542	11
280	28553	11
281	28564	11
282	8784	39
283	24917	69
284	28575	11
285	35734	11
286	8823	11
287	8834	48
288	28586	11
289	8882	30
290	8912	56
291	24986	275
292	35745	11
293	28597	11
294	35756	11
295	8968	21
296	35767	11
297	8989	20
298	28608	11
299	14680	11
300	14691	11
301	14702	11
302	25261	30
303	14713	11
304	9009	29
305	14724	11
306	9038	30
307	28619	11
308	25291	21
309	14735	11
310	9068	21
311	14746	11
312	14757	11
313	14768	11
314	25312	21
315	14779	11
316	25333	40
317	25373	20
318	28630	11
319	14790	11
320	28641	11
321	25393	40
322	28652	11
323	25433	39
324	25472	11
325	9089	42
326	28663	11
327	28674	11
328	35778	11
329	28685	11
330	25483	29
331	35789	11
332	9131	20
333	28696	11
334	35800	11
335	28707	11
336	25512	38
337	35811	11
338	25550	94
339	9151	31
340	28718	11
341	35822	11
342	9182	21
343	25644	11
344	9203	49
345	25655	51
346	25706	11
347	14801	11
348	25717	21
349	28729	11
350	28740	11
351	28751	11
352	9252	30
353	28762	11
354	9282	41
355	14812	11
356	25738	21
357	9323	11
358	25759	102
359	28773	11
360	9334	29
361	14823	11
362	9363	11
363	28784	11
364	9374	21
365	14834	11
366	28795	11
367	14845	11
368	28806	11
369	14856	11
370	28817	11
371	28828	11
372	9395	260
373	28839	11
374	28850	11
375	28861	11
376	35833	11
377	25861	29
378	28872	11
379	28883	11
380	25890	21
381	25911	11
382	28894	11
383	25922	39
384	25961	30
385	28905	11
386	25991	330
387	28916	11
388	35844	11
389	28927	11
390	35855	11
391	9655	47
392	9702	30
393	28938	11
394	9732	30
395	35866	11
396	9762	48
397	28949	11
398	35877	11
399	28960	11
400	35888	11
401	35899	11
402	9810	21
403	26321	56
404	35910	11
405	14867	11
406	35921	11
407	9831	20
408	35932	11
409	35943	11
410	35954	11
411	35965	11
412	35976	11
413	9851	38
414	14878	11
415	26377	30
416	26407	67
417	35987	11
418	9889	21
419	9910	11
420	26474	37
421	9921	21
422	14889	11
423	35998	11
424	26511	22
425	14900	11
426	36009	11
427	9942	29
428	26533	66
429	14911	11
430	9971	29
431	36020	11
432	10000	30
433	26599	21
434	36031	11
435	10030	51
436	26620	31
437	26651	21
438	36042	11
439	36053	11
440	36064	11
441	36075	11
442	10081	173
443	26672	85
444	14922	11
445	26757	21
446	36086	11
447	10254	58
448	14933	11
449	36097	11
450	14944	11
451	26778	38
452	36108	11
453	14955	11
454	36119	11
455	10312	21
456	36130	11
457	10333	40
458	36141	11
459	26816	67
460	10373	40
461	36152	11
462	36163	11
463	36174	11
464	14966	11
465	36185	11
466	36196	11
467	14977	11
468	36207	11
469	10413	20
470	14988	11
471	36218	11
472	14999	11
473	15010	11
474	26883	39
475	15021	11
476	15032	11
477	10433	31
478	15043	11
479	28971	11
480	26922	158
481	10464	91
482	10555	42
483	27080	20
484	15054	11
485	15065	11
486	15076	11
487	15087	11
488	10597	29
489	27100	20
490	27120	20
491	28982	11
492	27140	20
493	10626	11
494	10637	21
495	10658	38
496	10696	48
497	27160	40
498	28993	11
499	27200	21
500	29004	11
501	10744	92
502	27221	176
503	10836	20
504	15098	11
505	29015	11
506	15109	11
507	29026	11
508	15120	11
509	29037	11
510	27397	74
511	29048	11
512	29059	11
513	29070	11
514	29081	11
515	36229	11
516	10856	20
517	10876	31
518	10907	11
519	27471	21
520	10918	21
521	29092	11
522	29103	11
523	29114	11
524	29125	11
525	29136	11
526	29147	11
527	27492	30
528	36240	11
529	27522	38
530	29158	11
531	36251	11
532	29169	11
533	36262	11
534	29180	11
535	27560	21
536	36273	11
537	15131	11
538	15142	11
539	27581	182
540	10939	59
541	10998	29
542	15153	11
543	15164	11
544	11027	30
545	29191	11
546	15175	11
547	27763	29
548	29202	11
549	15186	11
550	29213	11
551	15197	11
552	29224	11
553	15208	11
554	11057	30
555	29235	11
556	11087	60
557	27792	22
558	15219	11
559	36284	11
560	36295	11
561	36306	11
562	27814	21
563	36317	11
564	11147	20
565	36328	11
566	27835	39
567	11167	11
568	15230	11
569	27874	11
570	36339	11
571	15241	11
572	11178	166
573	36350	11
574	27885	21
575	15252	11
576	36361	11
577	15263	11
578	11344	47
579	11391	146
580	36372	11
581	27906	21
582	29246	11
583	29257	11
584	29268	11
585	11537	20
586	29279	11
587	29290	11
588	36383	11
589	27927	21
590	29301	11
591	11557	22
592	36394	11
593	11579	31
594	27948	22
595	27970	62
596	29312	11
597	36405	11
598	29323	11
599	11610	21
600	36416	11
601	29334	11
602	15274	11
603	29345	11
604	29356	11
605	11631	21
606	29367	11
607	29378	11
608	29389	11
609	29400	11
610	29411	11
611	28032	20
612	11652	11
613	28052	31
614	29422	11
615	29433	11
616	11663	30
617	28083	20
618	29444	11
619	29455	11
620	29466	11
621	29477	11
622	29488	11
623	29499	11
624	29510	11
625	29521	11
626	11693	57
627	29532	11
628	28103	21
629	11750	21
630	29543	11
631	28124	40
632	31782	11
633	29554	11
634	29565	11
635	11771	21
636	28164	21
637	29576	11
638	11792	19
639	29587	11
640	29598	11
641	29609	11
642	11811	21
643	28185	11
644	29620	11
645	11832	11
646	28196	31
647	31793	11
648	29631	11
649	31804	11
650	28227	29
651	29642	11
652	31815	11
653	29653	11
654	31826	11
655	29664	11
656	11843	49
657	11892	53
658	36427	11
659	15285	11
660	15296	11
661	15307	11
662	29675	11
663	33056	20
664	15318	11
665	29686	11
666	15329	11
667	11945	30
668	11975	22
669	15340	11
670	29697	11
671	15351	11
672	29708	11
673	11997	22
674	15362	11
675	31837	11
676	36438	11
677	29719	11
678	29730	11
679	12019	29
680	12048	19
681	29741	11
682	29752	11
683	29763	11
684	29774	11
685	12067	21
686	12088	55
687	33076	29
688	15373	11
689	33105	11
690	29785	11
691	12143	21
692	33116	30
693	29796	11
694	15384	11
695	29807	11
696	31848	11
697	12164	20
698	36449	11
699	15395	11
700	12184	30
701	15406	11
702	12214	98
703	15417	11
704	15428	11
705	15439	11
706	15450	11
707	33146	21
708	15461	11
709	15472	11
710	33167	22
711	15483	11
712	15494	11
713	29818	11
714	31859	11
715	36460	11
716	29829	11
717	33189	61
718	29840	11
719	15505	11
720	33250	30
721	29851	11
722	12312	21
723	33280	11
724	15516	11
725	29862	11
726	29873	11
727	15527	11
728	12333	39
729	12372	21
730	15538	11
731	29884	11
732	31870	11
733	36471	11
734	29895	11
735	29906	11
736	29917	11
737	12393	30
738	33291	11
739	12423	49
740	15549	11
741	29928	11
742	15560	11
743	12472	11
744	33302	21
745	29939	11
746	15571	11
747	12483	31
748	29950	11
749	15582	11
750	31881	11
751	36482	11
752	29961	11
753	29972	11
754	29983	11
755	29994	11
756	30005	11
757	30016	11
758	30027	11
759	30038	11
760	15593	11
761	30049	11
762	15604	11
763	31892	11
764	36493	11
765	30060	11
766	30071	11
767	30082	11
768	30093	11
769	33323	29
770	30104	11
771	30115	11
772	30126	11
773	33352	11
774	12514	32
775	30137	11
776	33363	51
777	30148	11
778	15615	11
779	12546	20
780	31903	11
781	36504	11
782	30159	11
783	30170	11
784	30181	11
785	30192	11
786	30203	11
787	31914	11
788	30214	11
789	31925	11
790	30225	11
791	33414	22
792	31936	11
793	30236	11
794	31947	11
795	15626	11
796	36515	11
797	31958	11
798	12566	29
799	31969	11
800	31980	11
801	31991	11
802	30247	11
803	33436	22
804	12595	21
805	32002	11
806	33458	30
807	33488	21
808	12616	20
809	30258	11
810	33509	11
811	32013	11
812	30269	11
813	32024	11
814	15637	11
815	36526	11
816	32035	11
817	32046	11
818	32057	11
819	12636	21
820	32068	11
821	32079	11
822	32090	11
823	32101	11
824	32112	11
825	32123	11
826	32134	11
827	30280	11
828	33520	22
829	15648	11
830	36537	11
831	30291	11
832	30302	11
833	30313	11
834	32145	11
835	30324	11
836	32156	11
837	30335	11
838	32167	11
839	30346	11
840	12657	33
841	32178	11
842	15659	11
843	33542	20
844	36548	11
845	30357	11
846	30368	11
847	30379	11
848	12690	11
849	30390	11
850	30401	11
851	32189	11
852	30412	11
853	32200	11
854	30423	11
855	32211	11
856	30434	11
857	33562	31
858	15670	11
859	36559	11
860	30445	11
861	33593	686
862	30456	11
863	30467	11
864	34279	11
865	30478	11
866	32222	11
867	30489	11
868	32233	11
869	34290	193
870	30500	11
871	12701	21
872	32244	11
873	30511	11
874	15681	11
875	12722	31
876	36570	11
877	30522	11
878	30533	11
879	30544	11
880	30555	11
881	12753	20
882	30566	11
883	30577	11
884	30588	11
885	12773	51
886	30599	11
887	30610	11
888	12824	21
889	30621	11
890	32255	11
891	15692	11
892	36581	11
893	30632	11
894	12845	22
895	34483	21
896	30643	11
897	30654	11
898	30665	11
899	30676	11
900	30687	11
901	12867	11
902	34504	22
903	30698	11
904	30709	11
905	12878	70
906	34526	252
907	30720	11
908	12948	21
909	12969	30
910	30731	11
911	32266	11
912	15703	11
913	36592	11
914	30742	11
915	30753	11
916	30764	11
917	30775	11
918	30786	11
919	30797	11
920	30808	11
921	12999	29
922	30819	11
923	30830	11
924	32277	11
925	15714	11
926	36603	11
927	30841	11
928	34778	21
929	32288	11
930	34799	30
931	32299	11
932	34829	11
933	32310	11
934	13028	22
935	32321	11
936	32332	11
937	30852	11
938	13050	21
939	34840	22
940	32343	11
941	13071	163
942	30863	11
943	34862	11
944	34873	38
945	32354	11
946	30874	11
947	15725	11
948	36614	11
949	32365	11
950	34911	20
951	30885	11
952	30896	11
953	13234	21
954	30907	11
955	30918	11
956	30929	11
957	13255	33
958	30940	11
959	32376	11
960	30951	11
961	30962	11
962	13288	11
963	32387	11
964	15736	11
965	36625	11
966	30973	11
967	13299	21
968	30984	11
969	30995	11
970	31006	11
971	31017	11
972	31028	11
973	31039	11
974	31050	11
975	13320	150
976	13470	22
977	31061	11
978	32398	11
979	15747	11
980	36636	11
981	13492	73
982	31072	11
983	34931	21
984	31083	11
985	31094	11
986	31105	11
987	31116	11
988	13565	128
989	31127	11
990	31138	11
991	31149	11
992	34952	48
993	31160	11
994	13693	22
995	35000	11
996	32409	11
997	15758	11
998	36647	11
999	31171	11
1000	31182	12
1001	31194	12
1002	31206	12
1003	13715	22
1004	35011	23
1005	31218	12
1006	13737	31
1007	32420	12
1008	13768	31
1009	31230	12
1010	32432	12
1011	31242	12
1012	32444	12
1013	35034	41
1014	13799	31
1015	31254	12
1016	15769	12
1017	36658	12
1018	13830	12
1019	35075	237
1020	13842	32
1021	31266	12
1022	31278	12
1023	31290	12
1024	31302	12
1025	32456	12
1026	31314	12
1027	31326	12
1028	31338	12
1029	13874	22
1030	32468	12
1031	31350	12
1032	32480	12
1033	15781	12
1034	36670	12
1035	32492	12
1036	13896	12
1037	32504	12
1038	32516	12
1039	31362	12
1040	32528	12
1041	13908	22
1042	32540	12
1043	32552	12
1044	31374	12
1045	13930	21
1046	32564	12
1047	31386	12
1048	32576	12
1049	13951	23
1050	15793	12
1051	36682	12
1052	32588	12
1053	32600	12
1054	32612	12
1055	35312	22
1056	32624	12
1057	32636	12
1058	32648	12
1059	32660	12
1060	32672	12
1061	32684	12
1062	31398	12
1063	15805	12
1064	36694	12
1065	31410	12
1066	35334	22
1067	31422	12
1068	31434	12
1069	32696	12
1070	31446	12
1071	31458	12
1072	31470	12
1073	32708	12
1074	31482	12
1075	13974	22
1076	35356	12
1077	32720	12
1078	31494	12
1079	15817	12
1080	36706	12
1081	31506	12
1082	31518	12
1083	31530	12
1084	31542	12
1085	31554	12
1086	13996	23
1087	31566	12
1088	14019	22
1089	31578	12
1090	31590	12
1091	31602	12
1092	35368	67
1093	32732	12
1094	15829	12
1095	36718	12
1096	31614	12
1097	31626	12
1098	31638	12
1099	31650	12
1100	31662	12
1101	31674	12
1102	31686	12
1103	31698	12
1104	32744	12
1105	32756	12
1106	31710	12
1107	15841	12
1108	36730	12
1109	32768	12
1110	14041	21
1111	32780	12
1112	32792	12
1113	32804	12
1114	32816	12
1115	32828	12
1116	32840	12
1117	32852	12
1118	32864	12
1119	31722	12
1120	15853	12
1121	36742	12
1122	14062	12
1123	14074	23
1124	32876	12
1125	32888	12
1126	35435	12
1127	32900	12
1128	15865	12
1129	14097	12
1130	32912	12
1131	15877	12
1132	32924	12
1133	15889	12
1134	32936	12
1135	35447	21
1136	15901	12
1137	32948	12
1138	15913	12
1139	31734	12
1140	36754	12
1141	32960	12
1142	15925	12
1143	15937	12
1144	15949	12
1145	15961	12
1146	15973	12
1147	15985	12
1148	32972	12
1149	15997	12
1150	32984	12
1151	16009	12
1152	31746	12
1153	36766	12
1154	16021	12
1155	16033	12
1156	16045	12
1157	16057	12
1158	35468	12
1159	16069	12
1160	16081	12
1161	16093	12
1162	16105	12
1163	16117	12
1164	32996	12
1165	31758	12
1166	35480	12
1167	36778	12
1168	16129	12
1169	14109	12
1170	16141	12
1171	16153	12
1172	14121	31
1173	16165	12
1174	16177	12
1175	16189	12
1176	16201	12
1177	16213	12
1178	16225	12
1179	16237	12
1180	33008	12
1181	31770	12
1182	36790	12
1183	33020	12
1184	16249	12
1185	16261	12
1186	16273	12
1187	16285	12
1188	16297	12
1189	16309	12
1190	33032	12
1191	16321	12
1192	33044	12
1193	36802	12
1194	36814	12
```
