## Supplementary material for "Deep-mining of vertebrate genomes reveals an unexpected diversity of endogenous viral elements": pref_rescore2.index

```
0	3265	10
1	2428	22
2	3570	10
3	2019	10
5	3275	9
6	0	9
7	1336	76
10	9	11
12	3284	11
13	2029	11
15	2450	10
16	20	10
21	2460	71
22	3580	11
25	1412	30
26	30	21
36	1442	11
38	3591	76
39	2040	10
41	2050	11
43	2531	79
44	2061	10
46	51	63
50	1092	10
51	3667	10
55	3677	11
56	3688	10
57	2071	10
59	114	135
74	3698	31
75	2610	11
76	3729	20
77	2081	10
78	1453	22
79	3295	10
82	2621	52
84	249	10
85	3749	22
88	3305	10
97	1475	51
103	259	33
106	2673	23
112	2091	11
114	3771	31
115	3315	12
117	2102	11
118	2113	12
119	1526	11
120	3327	12
125	292	42
127	2696	32
135	1537	42
141	3802	11
145	334	20
150	2728	12
151	1579	21
157	3813	12
158	354	31
163	2740	34
164	1600	11
166	3825	41
173	385	11
174	2774	44
187	1611	23
189	3866	22
190	396	11
195	2818	30
196	2125	11
215	2136	12
217	1634	11
232	3888	12
233	407	21
234	1645	42
239	2848	11
248	2148	12
252	3900	11
253	3339	11
255	428	95
259	4619	11
267	1687	33
268	2160	11
269	3911	11
270	2859	11
277	4630	12
286	1720	32
287	2870	11
293	1102	12
305	3350	12
306	2881	11
319	2171	11
324	3922	20
329	4642	11
331	1114	11
333	3362	11
339	523	21
343	1752	20
344	2892	34
346	3942	21
350	2182	11
354	544	24
357	1772	22
362	2926	20
363	4653	12
376	1125	11
381	3963	22
386	568	72
401	3373	12
407	3985	11
409	2193	12
419	1794	22
420	3996	21
430	640	11
435	651	11
439	4665	11
442	662	54
456	1136	12
459	4017	22
464	3385	12
476	2205	11
480	716	21
493	1816	21
497	2946	12
520	4039	51
532	4676	12
534	1148	11
539	737	20
567	1837	44
569	2958	12
571	3397	11
572	1881	11
578	1892	11
579	4090	11
584	2216	12
590	4688	12
603	1159	12
604	3408	12
605	757	12
606	2228	11
607	4700	12
608	1171	12
613	1903	22
622	3420	11
640	2239	11
643	2970	31
644	4712	12
645	4101	62
646	769	23
667	3001	12
675	1183	11
677	2250	11
678	3431	11
680	792	11
687	1925	12
689	803	32
702	3013	35
705	4724	12
713	1194	11
714	2261	12
736	3442	12
739	4163	22
751	4736	11
752	1205	12
754	2273	12
759	3454	12
774	835	11
789	4747	12
790	1217	12
792	2285	12
796	3466	12
798	4185	12
806	3048	11
810	3059	52
811	4759	12
813	1229	11
825	2297	11
826	3478	11
827	4771	12
847	1240	11
848	4197	241
863	2308	11
864	846	43
870	3489	11
885	1937	11
891	4783	12
899	1251	11
900	2319	12
901	3111	31
907	3500	11
913	4795	12
921	889	54
930	3142	12
932	3154	21
937	1262	12
944	943	23
974	2331	11
975	1948	12
981	1960	59
987	3511	11
988	3175	12
1009	4807	13
1010	1274	13
1012	2342	12
1015	3522	12
1018	966	68
1020	3187	23
1021	4820	13
1046	2354	12
1047	1287	12
1051	3534	12
1057	2366	12
1058	4833	12
1085	1299	12
1087	2378	13
1089	4845	13
1092	3210	32
1120	2391	13
1121	3546	12
1124	1311	13
1126	1034	35
1129	4438	23
1132	4858	12
1156	2404	12
1158	3242	23
1161	3558	12
1162	1324	12
1163	2416	12
1166	4461	158
1169	1069	23
1194	4870	12
```
