## Supplementary material for "Deep-mining of vertebrate genomes reveals an unexpected diversity of endogenous viral elements": pref_step0.index

```
0	11137	192
2	11329	215
3	4088	190
5	4278	9
6	0	28
7	28	130
10	7586	188
12	7774	200
15	4287	60
16	4347	10
21	11544	191
39	11735	50
41	158	206
43	364	191
44	7974	28
46	8002	177
50	4357	20
51	4377	92
55	11785	172
56	11957	27
57	555	10
59	565	207
75	4469	193
76	4662	82
77	8179	56
79	8235	10
84	11984	47
88	12031	19
97	8245	91
112	8336	39
115	772	161
117	933	11
119	4744	11
125	4755	177
141	12050	46
150	12096	120
157	8375	191
158	8566	98
163	4932	190
164	5122	53
173	944	74
174	1018	201
190	12216	96
195	12312	73
196	8664	28
217	8692	63
232	5175	215
234	5390	66
239	12385	35
252	12420	28
253	1219	91
267	1310	199
268	8755	38
269	8793	92
270	12448	54
286	12502	205
287	5456	58
305	5514	206
319	8885	65
329	8950	65
331	1509	36
333	1545	11
346	5720	18
350	5738	64
354	12707	204
376	12911	65
381	9015	56
386	9071	29
401	1556	188
407	1744	63
430	5802	11
435	5813	27
439	1807	19
442	1826	50
459	12976	193
464	13169	205
476	9100	20
480	9120	54
493	5840	100
497	5940	191
534	1876	59
569	1935	189
571	9174	11
572	9185	30
578	6131	11
579	6142	11
604	13374	179
606	13553	74
607	2124	113
608	2237	142
613	9215	11
622	9226	63
640	6153	28
643	6181	35
644	13627	177
675	13804	65
677	9289	20
678	9309	21
680	6216	27
687	6243	194
713	2379	67
714	2446	220
739	13869	210
751	14079	41
752	9330	181
754	9511	185
759	6437	185
774	6622	11
789	2666	193
790	2859	151
792	14120	119
798	14239	207
806	9696	57
810	9753	92
826	6633	64
827	6697	190
847	9845	28
848	9873	198
863	3010	35
864	3045	75
885	6887	45
899	6932	45
900	14446	122
901	14568	35
907	10071	69
913	10140	196
921	3120	200
937	3320	190
974	6977	47
975	7024	202
987	14603	47
988	14650	199
1009	10336	204
1012	10540	12
1015	7226	61
1018	7287	33
1020	14849	59
1046	14908	12
1047	3510	96
1057	3606	49
1058	7320	94
1085	7414	36
1087	10552	184
1089	10736	178
1120	14920	188
1121	15108	68
1124	3655	192
1129	3847	188
1132	7450	70
1156	7520	12
1158	10914	201
1161	11115	22
1162	7532	12
1163	7544	42
1166	15176	187
1169	15363	191
1194	4035	53
```
