## Supplementary material for "Deep-mining of vertebrate genomes reveals an unexpected diversity of endogenous viral elements": Caliciviridae.index

```
0	0	1748
1	1748	239
2	1987	536
3	2523	377
4	2900	325
5	3225	206
6	3431	560
7	3991	159
8	4150	166
9	4316	581
10	4897	1701
11	6598	1699
12	8297	108
13	8405	168
14	8573	1700
15	10273	270
16	10543	534
17	11077	115
18	11192	108
19	11300	670
20	11970	1765
21	13735	261
22	13996	270
23	14266	542
24	14808	270
25	15078	2256
26	17334	549
27	17883	136
28	18019	119
29	18138	119
30	18257	1701
31	19958	115
32	20073	1701
33	21774	270
34	22044	548
35	22592	1791
36	24383	270
37	24653	166
38	24819	1701
39	26520	261
40	26781	542
41	27323	1703
42	29026	542
43	29568	245
44	29813	2292
45	32105	542
46	32647	1699
47	34346	1699
48	36045	116
49	36161	165
50	36326	256
51	36582	550
52	37132	1701
53	38833	270
54	39103	542
55	39645	1701
56	41346	270
57	41616	260
58	41876	542
59	42418	256
60	42674	550
61	43224	1701
62	44925	270
63	45195	542
64	45737	1801
65	47538	261
66	47799	544
67	48343	261
68	48604	544
69	49148	1701
70	50849	261
71	51110	544
72	51654	1701
73	53355	256
74	53611	1697
75	55308	261
76	55569	544
77	56113	1698
78	57811	2346
79	60157	542
80	60699	2179
81	62878	119
82	62997	261
83	63258	256
84	63514	542
85	64056	1701
86	65757	261
87	66018	260
88	66278	2282
89	68560	270
90	68830	542
91	69372	542
92	69914	1701
93	71615	270
94	71885	542
95	72427	1701
96	74128	270
97	74398	542
98	74940	1700
99	76640	269
100	76909	542
101	77451	1700
102	79151	270
103	79421	542
104	79963	542
105	80505	1689
106	82194	542
107	82736	1701
108	84437	245
109	84682	542
110	85224	542
111	85766	1701
112	87467	270
113	87737	108
114	87845	532
115	88377	1701
116	90078	542
117	90620	1701
118	92321	214
119	92535	544
120	93079	1701
121	94780	270
122	95050	542
123	95592	1701
124	97293	270
125	97563	542
126	98105	1701
127	99806	270
128	100076	542
129	100618	1701
130	102319	270
131	102589	542
132	103131	1701
133	104832	270
134	105102	542
135	105644	270
136	105914	270
137	106184	542
138	106726	1701
139	108427	270
140	108697	542
141	109239	1765
142	111004	543
143	111547	210
144	111757	1701
145	113458	270
146	113728	542
147	114270	1701
148	115971	270
149	116241	542
150	116783	1701
151	118484	270
152	118754	542
153	119296	1701
154	120997	270
155	121267	542
156	121809	1701
157	123510	270
158	123780	542
159	124322	270
160	124592	541
161	125133	1981
162	127114	542
163	127656	1701
164	129357	270
165	129627	542
166	130169	2346
167	132515	1689
168	134204	210
169	134414	543
170	134957	2346
171	137303	671
172	137974	1693
173	139667	163
174	139830	2282
175	142112	261
176	142373	119
177	142492	2346
178	144838	580
179	145418	1801
180	147219	220
181	147439	365
182	147804	367
183	148171	1981
184	150152	2280
185	152432	536
186	152968	1883
187	154851	119
188	154970	550
189	155520	542
190	156062	1765
191	157827	1767
192	159594	550
193	160144	1701
194	161845	237
195	162082	2346
196	164428	1765
197	166193	109
198	166302	670
199	166972	1701
200	168673	1699
201	170372	211
202	170583	1790
203	172373	173
204	172546	261
205	172807	1689
206	174496	119
207	174615	2345
208	176960	542
209	177502	2346
210	179848	550
211	180398	1701
212	182099	213
213	182312	532
214	182844	1801
215	184645	2256
216	186901	542
217	187443	1702
218	189145	261
219	189406	542
220	189948	267
221	190215	1700
222	191915	165
223	192080	270
224	192350	537
225	192887	542
226	193429	1947
227	195376	165
228	195541	1701
229	197242	256
230	197498	550
231	198048	1701
232	199749	270
233	200019	542
234	200561	549
235	201110	1699
236	202809	259
237	203068	1701
238	204769	256
239	205025	550
240	205575	1701
241	207276	270
242	207546	547
243	208093	1701
244	209794	256
245	210050	1701
246	211751	261
247	212012	544
248	212556	1701
249	214257	261
250	214518	544
251	215062	1698
252	216760	544
253	217304	1696
254	219000	261
255	219261	544
256	219805	119
257	219924	261
258	220185	170
259	220355	2346
260	222701	2346
261	225047	1703
262	226750	270
263	227020	542
264	227562	1702
265	229264	2300
266	231564	167
267	231731	1701
268	233432	261
269	233693	270
270	233963	542
271	234505	1701
272	236206	270
273	236476	542
274	237018	1700
275	238718	270
276	238988	542
277	239530	1701
278	241231	270
279	241501	542
280	242043	1701
281	243744	270
282	244014	211
283	244225	543
284	244768	270
285	245038	542
286	245580	1695
287	247275	270
288	247545	270
289	247815	542
290	248357	1701
291	250058	1703
292	251761	214
293	251975	542
294	252517	270
295	252787	542
296	253329	1791
297	255120	246
298	255366	542
299	255908	1701
300	257609	270
301	257879	542
302	258421	1701
303	260122	270
304	260392	542
305	260934	1701
306	262635	270
307	262905	542
308	263447	1701
309	265148	270
310	265418	542
311	265960	1701
312	267661	270
313	267931	1701
314	269632	1701
315	271333	270
316	271603	542
317	272145	2286
318	274431	211
319	274642	670
320	275312	210
321	275522	1701
322	277223	542
323	277765	1701
324	279466	270
325	279736	542
326	280278	1701
327	281979	270
328	282249	542
329	282791	1701
330	284492	270
331	284762	542
332	285304	1701
333	287005	270
334	287275	542
335	287817	1701
336	289518	270
337	289788	1701
338	291489	270
339	291759	152
340	291911	270
341	292181	542
342	292723	1701
343	294424	270
344	294694	119
345	294813	543
346	295356	1689
347	297045	210
348	297255	1701
349	298956	108
350	299064	559
351	299623	167
352	299790	2282
353	302072	1699
354	303771	2256
355	306027	119
356	306146	256
357	306402	548
358	306950	2306
359	309256	202
360	309458	176
361	309634	152
362	309786	168
363	309954	48
364	310002	703
365	310705	2346
366	313051	256
367	313307	270
368	313577	670
369	314247	670
370	314917	256
371	315173	542
372	315715	1700
373	317415	115
374	317530	670
375	318200	1767
376	319967	109
377	320076	544
378	320620	542
379	321162	1697
380	322859	548
381	323407	2258
382	325665	1699
383	327364	543
384	327907	2346
385	330253	119
386	330372	270
387	330642	115
388	330757	256
389	331013	542
390	331555	1790
391	333345	214
392	333559	547
393	334106	166
394	334272	261
395	334533	542
396	335075	1700
397	336775	261
398	337036	1699
399	338735	557
400	339292	2292
401	341584	1701
402	343285	261
403	343546	542
404	344088	682
405	344770	2292
406	347062	550
407	347612	1701
408	349313	256
409	349569	542
410	350111	1701
411	351812	270
412	352082	260
413	352342	1701
414	354043	1699
415	355742	550
416	356292	1701
417	357993	256
418	358249	542
419	358791	1701
420	360492	217
421	360709	544
422	361253	1624
423	362877	544
424	363421	1701
425	365122	261
426	365383	544
427	365927	1701
428	367628	261
429	367889	1701
430	369590	261
431	369851	544
432	370395	1697
433	372092	261
434	372353	2346
435	374699	2105
436	376804	2180
437	378984	119
438	379103	119
439	379222	550
440	379772	1655
441	381427	270
442	381697	540
443	382237	166
444	382403	1765
445	384168	542
446	384710	1704
447	386414	1701
448	388115	270
449	388385	542
450	388927	1700
451	390627	270
452	390897	542
453	391439	1701
454	393140	270
455	393410	542
456	393952	1701
457	395653	270
458	395923	542
459	396465	1701
460	398166	1701
461	399867	210
462	400077	1947
463	402024	270
464	402294	557
465	402851	1700
466	404551	1701
467	406252	270
468	406522	542
469	407064	537
470	407601	1791
471	409392	270
472	409662	1701
473	411363	270
474	411633	532
475	412165	1765
476	413930	270
477	414200	542
478	414742	1701
479	416443	270
480	416713	542
481	417255	1701
482	418956	270
483	419226	542
484	419768	1701
485	421469	270
486	421739	542
487	422281	1701
488	423982	270
489	424252	542
490	424794	1701
491	426495	542
492	427037	542
493	427579	1701
494	429280	270
495	429550	206
496	429756	167
497	429923	108
498	430031	1689
499	431720	542
500	432262	270
501	432532	542
502	433074	1701
503	434775	270
504	435045	542
505	435587	1701
506	437288	270
507	437558	542
508	438100	1701
509	439801	270
510	440071	542
511	440613	1701
512	442314	270
513	442584	542
514	443126	1701
515	444827	542
516	445369	1701
517	447070	1981
518	449051	1701
519	450752	270
520	451022	542
521	451564	1701
522	453265	2346
523	455611	210
524	455821	543
525	456364	1689
526	458053	544
527	458597	2212
528	460809	277
529	461086	550
530	461636	2346
531	463982	549
532	464531	166
533	464697	1765
534	466462	1698
535	468160	218
536	468378	209
537	468587	142
538	468729	136
539	468865	2342
540	471207	400
541	471607	287
542	471894	112
543	472006	581
544	472587	1701
545	474288	1697
546	475985	109
547	476094	108
548	476202	1701
549	477903	270
550	478173	557
551	478730	1713
552	480443	108
553	480551	670
554	481221	1765
555	482986	261
556	483247	270
557	483517	541
558	484058	213
559	484271	173
560	484444	549
561	484993	210
562	485203	119
563	485322	119
564	485441	2346
565	487787	2346
566	490133	1701
567	491834	268
568	492102	548
569	492650	1791
570	494441	217
571	494658	2256
572	496914	1701
573	498615	261
574	498876	542
575	499418	1686
576	501104	542
577	501646	245
578	501891	165
579	502056	542
580	502598	2207
581	504805	1700
582	506505	60
583	506565	573
584	507138	256
585	507394	550
586	507944	1701
587	509645	270
588	509915	550
589	510465	1701
590	512166	1699
591	513865	544
592	514409	1701
593	516110	256
594	516366	550
595	516916	1701
596	518617	270
597	518887	542
598	519429	1801
599	521230	261
600	521491	535
601	522026	261
602	522287	544
603	522831	1701
604	524532	261
605	524793	544
606	525337	1701
607	527038	537
608	527575	1696
609	529271	261
610	529532	544
611	530076	1697
612	531773	119
613	531892	173
614	532065	170
615	532235	2346
616	534581	1701
617	536282	256
618	536538	549
619	537087	1701
620	538788	261
621	539049	2200
622	541249	670
623	541919	270
624	542189	542
625	542731	542
626	543273	1700
627	544973	270
628	545243	542
629	545785	1701
630	547486	270
631	547756	542
632	548298	1700
633	549998	270
634	550268	542
635	550810	1701
636	552511	270
637	552781	542
638	553323	542
639	553865	1913
640	555778	706
641	556484	1701
642	558185	244
643	558429	550
644	558979	542
645	559521	542
646	560063	270
647	560333	261
648	560594	532
649	561126	1701
650	562827	542
651	563369	1701
652	565070	214
653	565284	670
654	565954	1701
655	567655	270
656	567925	542
657	568467	1701
658	570168	270
659	570438	542
660	570980	1701
661	572681	270
662	572951	542
663	573493	1701
664	575194	270
665	575464	542
666	576006	1701
667	577707	270
668	577977	542
669	578519	270
670	578789	270
671	579059	542
672	579601	1701
673	581302	1689
674	582991	167
675	583158	1765
676	584923	543
677	585466	1701
678	587167	1701
679	588868	270
680	589138	542
681	589680	1701
682	591381	270
683	591651	542
684	592193	1701
685	593894	270
686	594164	542
687	594706	1701
688	596407	270
689	596677	542
690	597219	1701
691	598920	270
692	599190	542
693	599732	270
694	600002	541
695	600543	152
696	600695	542
697	601237	1701
698	602938	270
699	603208	542
700	603750	119
701	603869	1689
702	605558	210
703	605768	543
704	606311	261
705	606572	227
706	606799	1689
707	608488	260
708	608748	119
709	608867	260
710	609127	1765
711	610892	673
712	611565	544
713	612109	377
714	612486	1699
715	614185	183
716	614368	183
717	614551	119
718	614670	365
719	615035	356
720	615391	2336
721	617727	119
722	617846	542
723	618388	542
724	618930	1765
725	620695	1759
726	622454	542
727	622996	1701
728	624697	245
729	624942	550
730	625492	1765
731	627257	108
732	627365	671
733	628036	1701
734	629737	1670
735	631407	245
736	631652	1790
737	633442	2256
738	635698	261
739	635959	2211
740	638170	2345
741	640515	2346
742	642861	119
743	642980	115
744	643095	544
745	643639	1704
746	645343	213
747	645556	532
748	646088	1701
749	647789	166
750	647955	542
751	648497	1704
752	650201	261
753	650462	542
754	651004	267
755	651271	1700
756	652971	2292
757	655263	270
758	655533	170
759	655703	542
760	656245	2256
761	658501	165
762	658666	1701
763	660367	256
764	660623	550
765	661173	1701
766	662874	256
767	663130	542
768	663672	549
769	664221	245
770	664466	542
771	665008	549
772	665557	256
773	665813	542
774	666355	1701
775	668056	270
776	668326	547
777	668873	1701
778	670574	261
779	670835	1701
780	672536	261
781	672797	544
782	673341	1701
783	675042	261
784	675303	544
785	675847	261
786	676108	544
787	676652	1697
788	678349	261
789	678610	544
790	679154	2346
791	681500	2215
792	683715	2082
793	685797	119
794	685916	544
795	686460	119
796	686579	269
797	686848	542
798	687390	1702
799	689092	170
800	689262	108
801	689370	1701
802	691071	261
803	691332	270
804	691602	542
805	692144	1701
806	693845	270
807	694115	542
808	694657	1700
809	696357	270
810	696627	542
811	697169	1700
812	698869	270
813	699139	542
814	699681	1702
815	701383	270
816	701653	270
817	701923	695
818	702618	138
819	702756	542
820	703298	1801
821	705099	1766
822	706865	270
823	707135	270
824	707405	1790
825	709195	1703
826	710898	214
827	711112	542
828	711654	270
829	711924	542
830	712466	1791
831	714257	108
832	714365	542
833	714907	1701
834	716608	270
835	716878	542
836	717420	1701
837	719121	270
838	719391	542
839	719933	1701
840	721634	270
841	721904	542
842	722446	1701
843	724147	270
844	724417	542
845	724959	1701
846	726660	270
847	726930	1701
848	728631	1701
849	730332	270
850	730602	542
851	731144	558
852	731702	167
853	731869	670
854	732539	210
855	732749	542
856	733291	542
857	733833	1701
858	735534	270
859	735804	542
860	736346	1701
861	738047	270
862	738317	542
863	738859	1701
864	740560	270
865	740830	542
866	741372	1701
867	743073	270
868	743343	542
869	743885	1701
870	745586	270
871	745856	1700
872	747556	270
873	747826	2256
874	750082	270
875	750352	542
876	750894	1701
877	752595	270
878	752865	2346
879	755211	543
880	755754	1689
881	757443	210
882	757653	2346
883	759999	1701
884	761700	543
885	762243	1701
886	763944	1701
887	765645	1699
888	767344	670
889	768014	256
890	768270	365
891	768635	549
892	769184	512
893	769696	512
894	770208	1883
895	772091	203
896	772294	277
897	772571	116
898	772687	2346
899	775033	270
900	775303	270
901	775573	671
902	776244	671
903	776915	261
904	777176	542
905	777718	2362
906	780080	256
907	780336	670
908	781006	1765
909	782771	108
910	782879	544
911	783423	542
912	783965	1698
913	785663	542
914	786205	173
915	786378	1701
916	788079	227
917	788306	119
918	788425	119
919	788544	2346
920	790890	2346
921	793236	261
922	793497	542
923	794039	1773
924	795812	214
925	796026	542
926	796568	2256
927	798824	261
928	799085	542
929	799627	1700
930	801327	261
931	801588	1686
932	803274	557
933	803831	165
934	803996	1701
935	805697	1699
936	807396	1700
937	809096	173
938	809269	165
939	809434	550
940	809984	1701
941	811685	256
942	811941	542
943	812483	1701
944	814184	270
945	814454	260
946	814714	1701
947	816415	270
948	816685	260
949	816945	1701
950	818646	270
951	818916	542
952	819458	1701
953	821159	217
954	821376	544
955	821920	1689
956	823609	544
957	824153	1701
958	825854	261
959	826115	544
960	826659	1701
961	828360	261
962	828621	1696
963	830317	261
964	830578	544
965	831122	1701
966	832823	261
967	833084	119
968	833203	166
969	833369	170
970	833539	2346
971	835885	261
972	836146	713
973	836859	1655
974	838514	270
975	838784	540
976	839324	1689
977	841013	581
978	841594	542
979	842136	1704
980	843840	1701
981	845541	270
982	845811	542
983	846353	1700
984	848053	270
985	848323	542
986	848865	1700
987	850565	270
988	850835	543
989	851378	1701
990	853079	270
991	853349	542
992	853891	1701
993	855592	1701
994	857293	139
995	857432	1883
996	859315	270
997	859585	547
998	860132	671
999	860803	2321
1000	863124	1701
1001	864825	548
1002	865373	537
1003	865910	1791
1004	867701	270
1005	867971	1701
1006	869672	270
1007	869942	532
1008	870474	1701
1009	872175	270
1010	872445	542
1011	872987	1701
1012	874688	270
1013	874958	542
1014	875500	1701
1015	877201	270
1016	877471	542
1017	878013	1701
1018	879714	270
1019	879984	542
1020	880526	1701
1021	882227	270
1022	882497	542
1023	883039	1701
1024	884740	542
1025	885282	542
1026	885824	1701
1027	887525	270
1028	887795	244
1029	888039	1748
1030	889787	108
1031	889895	1689
1032	891584	1701
1033	893285	270
1034	893555	542
1035	894097	1701
1036	895798	270
1037	896068	542
1038	896610	1701
1039	898311	270
1040	898581	542
1041	899123	1701
1042	900824	270
1043	901094	542
1044	901636	1701
1045	903337	270
1046	903607	542
1047	904149	1702
1048	905851	550
1049	906401	1701
1050	908102	173
1051	908275	1701
1052	909976	270
1053	910246	542
1054	910788	1689
1055	912477	119
1056	912596	210
1057	912806	543
1058	913349	1690
1059	915039	119
1060	915158	542
1061	915700	210
1062	915910	542
1063	916452	542
1064	916994	549
1065	917543	108
1066	917651	334
1067	917985	202
1068	918187	260
1069	918447	2116
1070	920563	1686
1071	922249	710
1072	922959	140
1073	923099	113
1074	923212	1791
1075	925003	581
1076	925584	1766
1077	927350	1697
1078	929047	108
1079	929155	108
1080	929263	1703
1081	930966	270
1082	931236	123
1083	931359	1713
1084	933072	108
1085	933180	671
1086	933851	1701
1087	935552	261
1088	935813	270
1089	936083	542
1090	936625	211
1091	936836	1703
1092	938539	542
1093	939081	2346
1094	941427	2345
1095	943772	119
1096	943891	119
1097	944010	115
1098	944125	1699
1099	945824	261
1100	946085	546
1101	946631	1790
1102	948421	270
1103	948691	166
1104	948857	1701
1105	950558	261
1106	950819	542
1107	951361	2300
1108	953661	524
1109	954185	245
1110	954430	261
1111	954691	542
1112	955233	538
1113	955771	1701
1114	957472	2205
1115	959677	1701
1116	961378	256
1117	961634	550
1118	962184	1701
1119	963885	270
1120	964155	542
1121	964697	1701
1122	966398	1699
1123	968097	542
1124	968639	1701
1125	970340	1699
1126	972039	542
1127	972581	1701
1128	974282	270
1129	974552	542
1130	975094	1801
1131	976895	261
1132	977156	543
1133	977699	261
1134	977960	544
1135	978504	1701
1136	980205	261
1137	980466	544
1138	981010	1701
1139	982711	544
1140	983255	1697
1141	984952	261
1142	985213	544
1143	985757	1697
1144	987454	2341
1145	989795	2139
1146	991934	2200
1147	994134	119
1148	994253	1701
1149	995954	1911
1150	997865	549
1151	998414	1701
1152	1000115	261
1153	1000376	543
1154	1000919	119
1155	1001038	270
1156	1001308	542
1157	1001850	542
1158	1002392	1701
1159	1004093	270
1160	1004363	542
1161	1004905	1701
1162	1006606	270
1163	1006876	542
1164	1007418	1700
1165	1009118	270
1166	1009388	542
1167	1009930	1701
1168	1011631	270
1169	1011901	542
1170	1012443	542
1171	1012985	1947
1172	1014932	710
1173	1015642	1701
1174	1017343	217
1175	1017560	108
1176	1017668	276
1177	1017944	2292
1178	1020236	213
1179	1020449	261
1180	1020710	532
1181	1021242	1701
1182	1022943	542
1183	1023485	1701
1184	1025186	214
1185	1025400	542
1186	1025942	1701
1187	1027643	270
1188	1027913	542
1189	1028455	1701
1190	1030156	270
1191	1030426	542
1192	1030968	1701
1193	1032669	270
1194	1032939	542
1195	1033481	1701
1196	1035182	270
1197	1035452	542
1198	1035994	1701
1199	1037695	270
1200	1037965	542
1201	1038507	270
1202	1038777	270
1203	1039047	542
1204	1039589	1701
1205	1041290	1703
1206	1042993	580
1207	1043573	1765
1208	1045338	543
1209	1045881	542
1210	1046423	1701
1211	1048124	270
1212	1048394	542
1213	1048936	1701
1214	1050637	270
1215	1050907	542
1216	1051449	1701
1217	1053150	270
1218	1053420	542
1219	1053962	1701
1220	1055663	270
1221	1055933	542
1222	1056475	1701
1223	1058176	270
1224	1058446	542
1225	1058988	256
1226	1059244	541
1227	1059785	1701
1228	1061486	542
1229	1062028	1701
1230	1063729	270
1231	1063999	543
1232	1064542	2346
1233	1066888	1689
1234	1068577	210
1235	1068787	543
1236	1069330	1713
1237	1071043	270
1238	1071313	2346
1239	1073659	270
1240	1073929	270
1241	1074199	260
1242	1074459	1686
1243	1076145	368
1244	1076513	142
1245	1076655	1993
1246	1078648	119
1247	1078767	524
1248	1079291	112
1249	1079403	183
1250	1079586	694
1251	1080280	532
1252	1080812	119
1253	1080931	671
1254	1081602	542
1255	1082144	1765
1256	1083909	1759
1257	1085668	537
1258	1086205	1768
1259	1087973	2346
1260	1090319	550
1261	1090869	1765
1262	1092634	108
1263	1092742	544
1264	1093286	1686
1265	1094972	1699
1266	1096671	270
1267	1096941	1790
1268	1098731	550
1269	1099281	270
1270	1099551	119
1271	1099670	118
1272	1099788	2346
1273	1102134	581
1274	1102715	2346
1275	1105061	549
1276	1105610	2285
1277	1107895	217
1278	1108112	542
1279	1108654	2256
1280	1110910	269
1281	1111179	542
1282	1111721	1703
1283	1113424	261
1284	1113685	166
1285	1113851	218
1286	1114069	2346
1287	1116415	270
1288	1116685	270
1289	1116955	266
1290	1117221	542
1291	1117763	170
1292	1117933	550
1293	1118483	1701
1294	1120184	256
1295	1120440	550
1296	1120990	1701
1297	1122691	270
1298	1122961	550
1299	1123511	549
1300	1124060	270
1301	1124330	542
1302	1124872	1701
1303	1126573	270
1304	1126843	542
1305	1127385	1701
1306	1129086	270
1307	1129356	547
1308	1129903	1701
1309	1131604	210
1310	1131814	1701
1311	1133515	261
1312	1133776	544
1313	1134320	1701
1314	1136021	261
1315	1136282	544
1316	1136826	261
1317	1137087	544
1318	1137631	1696
1319	1139327	261
1320	1139588	544
1321	1140132	115
1322	1140247	166
1323	1140413	170
1324	1140583	2346
1325	1142929	544
1326	1143473	112
1327	1143585	259
1328	1143844	542
1329	1144386	1702
1330	1146088	210
1331	1146298	2346
1332	1148644	1701
1333	1150345	261
1334	1150606	270
1335	1150876	542
1336	1151418	1701
1337	1153119	270
1338	1153389	542
1339	1153931	1701
1340	1155632	270
1341	1155902	542
1342	1156444	1701
1343	1158145	270
1344	1158415	542
1345	1158957	1701
1346	1160658	270
1347	1160928	270
1348	1161198	706
1349	1161904	112
1350	1162016	537
1351	1162553	1701
1352	1164254	1767
1353	1166021	2363
1354	1168384	165
1355	1168549	1701
1356	1170250	1704
1357	1171954	214
1358	1172168	542
1359	1172710	270
1360	1172980	542
1361	1173522	1791
1362	1175313	270
1363	1175583	542
1364	1176125	1701
1365	1177826	270
1366	1178096	542
1367	1178638	1701
1368	1180339	270
1369	1180609	542
1370	1181151	1701
1371	1182852	270
1372	1183122	542
1373	1183664	1701
1374	1185365	270
1375	1185635	542
1376	1186177	1701
1377	1187878	270
1378	1188148	1701
1379	1189849	1701
1380	1191550	270
1381	1191820	542
1382	1192362	537
1383	1192899	256
1384	1193155	670
1385	1193825	210
1386	1194035	270
1387	1194305	542
1388	1194847	1701
1389	1196548	270
1390	1196818	542
1391	1197360	1701
1392	1199061	270
1393	1199331	542
1394	1199873	1701
1395	1201574	270
1396	1201844	542
1397	1202386	1701
1398	1204087	270
1399	1204357	542
1400	1204899	1701
1401	1206600	270
1402	1206870	1699
1403	1208569	270
1404	1208839	542
1405	1209381	267
1406	1209648	542
1407	1210190	1701
1408	1211891	210
1409	1212101	119
1410	1212220	543
1411	1212763	1689
1412	1214452	210
1413	1214662	543
1414	1215205	157
1415	1215362	2346
1416	1217708	1701
1417	1219409	1701
1418	1221110	1701
1419	1222811	1786
1420	1224597	181
1421	1224778	183
1422	1224961	1801
1423	1226762	1911
1424	1228673	218
1425	1228891	563
1426	1229454	510
1427	1229964	388
1428	1230352	214
1429	1230566	2346
1430	1232912	108
1431	1233020	269
1432	1233289	671
1433	1233960	671
1434	1234631	259
1435	1234890	671
1436	1235561	115
1437	1235676	256
1438	1235932	670
1439	1236602	1765
1440	1238367	261
1441	1238628	524
1442	1239152	542
1443	1239694	2220
1444	1241914	542
1445	1242456	224
1446	1242680	1701
1447	1244381	2346
1448	1246727	2346
1449	1249073	119
1450	1249192	2346
1451	1251538	115
1452	1251653	261
1453	1251914	167
1454	1252081	1773
1455	1253854	211
1456	1254065	176
1457	1254241	1704
1458	1255945	261
1459	1256206	542
1460	1256748	1700
1461	1258448	2219
1462	1260667	1701
1463	1262368	119
1464	1262487	270
1465	1262757	544
1466	1263301	1701
1467	1265002	270
1468	1265272	2346
1469	1267618	256
1470	1267874	550
1471	1268424	1701
1472	1270125	256
1473	1270381	542
1474	1270923	1701
1475	1272624	256
1476	1272880	260
1477	1273140	1701
1478	1274841	270
1479	1275111	542
1480	1275653	1701
1481	1277354	270
1482	1277624	542
1483	1278166	1701
1484	1279867	217
1485	1280084	550
1486	1280634	2285
1487	1282919	544
1488	1283463	1701
1489	1285164	261
1490	1285425	544
1491	1285969	1701
1492	1287670	261
1493	1287931	1695
1494	1289626	261
1495	1289887	544
1496	1290431	1700
1497	1292131	261
1498	1292392	2346
1499	1294738	2115
1500	1296853	2196
1501	1299049	119
1502	1299168	261
1503	1299429	1699
1504	1301128	270
1505	1301398	270
1506	1301668	542
1507	1302210	1701
1508	1303911	119
1509	1304030	542
1510	1304572	1704
1511	1306276	1700
1512	1307976	270
1513	1308246	542
1514	1308788	1700
1515	1310488	270
1516	1310758	542
1517	1311300	1701
1518	1313001	270
1519	1313271	542
1520	1313813	1701
1521	1315514	270
1522	1315784	542
1523	1316326	1701
1524	1318027	1701
1525	1319728	138
1526	1319866	2346
1527	1322212	261
1528	1322473	542
1529	1323015	671
1530	1323686	127
1531	1323813	165
1532	1323978	550
1533	1324528	537
1534	1325065	1701
1535	1326766	270
1536	1327036	1701
1537	1328737	270
1538	1329007	532
1539	1329539	1701
1540	1331240	270
1541	1331510	542
1542	1332052	1701
1543	1333753	270
1544	1334023	542
1545	1334565	1701
1546	1336266	270
1547	1336536	542
1548	1337078	1701
1549	1338779	270
1550	1339049	542
1551	1339591	1701
1552	1341292	270
1553	1341562	542
1554	1342104	1703
1555	1343807	542
1556	1344349	542
1557	1344891	1701
1558	1346592	270
1559	1346862	261
1560	1347123	1689
1561	1348812	108
1562	1348920	1689
1563	1350609	261
1564	1350870	270
1565	1351140	542
1566	1351682	1701
1567	1353383	270
1568	1353653	542
1569	1354195	1701
1570	1355896	270
1571	1356166	542
1572	1356708	1701
1573	1358409	270
1574	1358679	542
1575	1359221	1701
1576	1360922	270
1577	1361192	542
1578	1361734	1701
1579	1363435	538
1580	1363973	1701
1581	1365674	270
1582	1365944	1701
1583	1367645	270
1584	1367915	542
1585	1368457	1885
1586	1370342	2346
1587	1372688	210
1588	1372898	543
1589	1373441	1690
1590	1375131	255
1591	1375386	168
1592	1375554	119
1593	1375673	542
1594	1376215	537
1595	1376752	539
1596	1377291	542
1597	1377833	130
1598	1377963	512
1599	1378475	547
1600	1379022	713
1601	1379735	331
1602	1380066	1882
1603	1381948	154
1604	1382102	420
1605	1382522	2346
1606	1384868	581
1607	1385449	2282
1608	1387731	1697
1609	1389428	108
1610	1389536	108
1611	1389644	1701
1612	1391345	108
1613	1391453	2346
1614	1393799	1765
1615	1395564	108
1616	1395672	671
1617	1396343	1701
1618	1398044	218
1619	1398262	259
1620	1398521	220
1621	1398741	211
1622	1398952	220
1623	1399172	542
1624	1399714	119
1625	1399833	119
1626	1399952	119
1627	1400071	581
1628	1400652	2346
1629	1402998	1699
1630	1404697	2273
1631	1406970	546
1632	1407516	1790
1633	1409306	2256
1634	1411562	542
1635	1412104	1702
1636	1413806	261
1637	1414067	542
1638	1414609	170
1639	1414779	542
1640	1415321	2645
1641	1417966	270
1642	1418236	261
1643	1418497	542
1644	1419039	1704
1645	1420743	115
1646	1420858	1701
1647	1422559	256
1648	1422815	550
1649	1423365	1701
1650	1425066	270
1651	1425336	542
1652	1425878	1701
1653	1427579	1699
1654	1429278	550
1655	1429828	1801
1656	1431629	270
1657	1431899	542
1658	1432441	1701
1659	1434142	270
1660	1434412	550
1661	1434962	1801
1662	1436763	256
1663	1437019	167
1664	1437186	261
1665	1437447	544
1666	1437991	1701
1667	1439692	261
1668	1439953	544
1669	1440497	1701
1670	1442198	544
1671	1442742	1697
1672	1444439	261
1673	1444700	544
1674	1445244	1695
1675	1446939	119
1676	1447058	173
1677	1447231	170
1678	1447401	581
1679	1447982	1701
1680	1449683	542
1681	1450225	542
1682	1450767	119
1683	1450886	261
1684	1451147	542
1685	1451689	2346
1686	1454035	270
1687	1454305	542
1688	1454847	542
1689	1455389	1700
1690	1457089	270
1691	1457359	542
1692	1457901	1701
1693	1459602	270
1694	1459872	542
1695	1460414	1700
1696	1462114	270
1697	1462384	542
1698	1462926	1701
1699	1464627	270
1700	1464897	542
1701	1465439	542
1702	1465981	1704
1703	1467685	550
1704	1468235	1701
1705	1469936	270
1706	1470206	108
1707	1470314	2359
1708	1472673	1701
1709	1474374	256
1710	1474630	261
1711	1474891	542
1712	1475433	1701
1713	1477134	542
1714	1477676	1701
1715	1479377	214
1716	1479591	542
1717	1480133	1701
1718	1481834	270
1719	1482104	542
1720	1482646	1701
1721	1484347	270
1722	1484617	542
1723	1485159	1701
1724	1486860	270
1725	1487130	542
1726	1487672	1701
1727	1489373	270
1728	1489643	542
1729	1490185	1701
1730	1491886	270
1731	1492156	550
1732	1492706	270
1733	1492976	270
1734	1493246	542
1735	1493788	1701
1736	1495489	1703
1737	1497192	543
1738	1497735	1765
1739	1499500	543
1740	1500043	2346
1741	1502389	1701
1742	1504090	270
1743	1504360	542
1744	1504902	1701
1745	1506603	270
1746	1506873	542
1747	1507415	1701
1748	1509116	270
1749	1509386	542
1750	1509928	1702
1751	1511630	270
1752	1511900	542
1753	1512442	1701
1754	1514143	270
1755	1514413	542
1756	1514955	266
1757	1515221	541
1758	1515762	1689
1759	1517451	542
1760	1517993	1701
1761	1519694	270
1762	1519964	707
1763	1520671	2346
1764	1523017	1689
1765	1524706	210
1766	1524916	543
1767	1525459	1701
1768	1527160	168
1769	1527328	581
1770	1527909	270
1771	1528179	261
1772	1528440	259
1773	1528699	211
1774	1528910	183
1775	1529093	336
1776	1529429	217
1777	1529646	112
1778	1529758	364
1779	1530122	707
1780	1530829	551
1781	1531380	546
1782	1531926	119
1783	1532045	119
1784	1532164	167
1785	1532331	542
1786	1532873	1765
1787	1534638	570
1788	1535208	544
1789	1535752	1768
1790	1537520	115
1791	1537635	670
1792	1538305	1765
1793	1540070	108
1794	1540178	544
1795	1540722	671
1796	1541393	1699
1797	1543092	1699
1798	1544791	1791
1799	1546582	1700
1800	1548282	270
1801	1548552	2346
1802	1550898	2346
1803	1553244	2346
1804	1555590	115
1805	1555705	115
1806	1555820	259
1807	1556079	169
1808	1556248	217
1809	1556465	542
1810	1557007	173
1811	1557180	261
1812	1557441	542
1813	1557983	1703
1814	1559686	261
1815	1559947	1701
1816	1561648	2313
1817	1563961	170
1818	1564131	261
1819	1564392	1700
1820	1566092	270
1821	1566362	542
1822	1566904	1801
1823	1568705	550
1824	1569255	1701
1825	1570956	256
1826	1571212	550
1827	1571762	1701
1828	1573463	270
1829	1573733	542
1830	1574275	549
1831	1574824	256
1832	1575080	547
1833	1575627	1701
1834	1577328	270
1835	1577598	550
1836	1578148	1701
1837	1579849	256
1838	1580105	547
1839	1580652	1701
1840	1582353	2283
1841	1584636	1701
1842	1586337	261
1843	1586598	544
1844	1587142	1701
1845	1588843	261
1846	1589104	544
1847	1589648	261
1848	1589909	544
1849	1590453	1697
1850	1592150	261
1851	1592411	544
1852	1592955	2346
1853	1595301	2255
1854	1597556	2201
1855	1599757	2346
1856	1602103	542
1857	1602645	270
1858	1602915	1570
1859	1604485	1765
1860	1606250	1702
1861	1607952	254
1862	1608206	119
1863	1608325	1701
1864	1610026	261
1865	1610287	270
1866	1610557	542
1867	1611099	1701
1868	1612800	270
1869	1613070	542
1870	1613612	1700
1871	1615312	270
1872	1615582	542
1873	1616124	1701
1874	1617825	270
1875	1618095	542
1876	1618637	1700
1877	1620337	270
1878	1620607	270
1879	1620877	542
1880	1621419	550
1881	1621969	542
1882	1622511	1701
1883	1624212	542
1884	1624754	126
1885	1624880	542
1886	1625422	1701
1887	1627123	1703
1888	1628826	270
1889	1629096	542
1890	1629638	270
1891	1629908	542
1892	1630450	1791
1893	1632241	270
1894	1632511	542
1895	1633053	1701
1896	1634754	270
1897	1635024	542
1898	1635566	1701
1899	1637267	270
1900	1637537	542
1901	1638079	1699
1902	1639778	270
1903	1640048	542
1904	1640590	1701
1905	1642291	270
1906	1642561	542
1907	1643103	1701
1908	1644804	256
1909	1645060	1701
1910	1646761	1701
1911	1648462	270
1912	1648732	542
1913	1649274	537
1914	1649811	210
1915	1650021	670
1916	1650691	210
1917	1650901	119
1918	1651020	542
1919	1651562	1701
1920	1653263	270
1921	1653533	542
1922	1654075	1701
1923	1655776	270
1924	1656046	542
1925	1656588	1701
1926	1658289	270
1927	1658559	542
1928	1659101	1701
1929	1660802	270
1930	1661072	542
1931	1661614	1665
1932	1663279	270
1933	1663549	1701
1934	1665250	270
1935	1665520	543
1936	1666063	267
1937	1666330	542
1938	1666872	1701
1939	1668573	112
1940	1668685	1701
1941	1670386	543
1942	1670929	1689
1943	1672618	210
1944	1672828	541
1945	1673369	2346
1946	1675715	1801
1947	1677516	1701
1948	1679217	1689
1949	1680906	1704
1950	1682610	1882
1951	1684492	512
1952	1685004	368
1953	1685372	335
1954	1685707	2274
1955	1687981	186
1956	1688167	112
1957	1688279	150
1958	1688429	126
1959	1688555	2346
1960	1690901	2346
1961	1693247	1696
1962	1694943	269
1963	1695212	670
1964	1695882	2256
1965	1698138	261
1966	1698399	671
1967	1699070	2346
1968	1701416	108
1969	1701524	670
1970	1702194	1765
1971	1703959	261
1972	1704220	108
1973	1704328	542
1974	1704870	549
1975	1705419	532
1976	1705951	544
1977	1706495	1701
1978	1708196	119
1979	1708315	119
1980	1708434	119
1981	1708553	2346
1982	1710899	119
1983	1711018	542
1984	1711560	2292
1985	1713852	1771
1986	1715623	211
1987	1715834	2249
1988	1718083	1703
1989	1719786	261
1990	1720047	542
1991	1720589	1701
1992	1722290	542
1993	1722832	256
1994	1723088	2282
1995	1725370	267
1996	1725637	1701
1997	1727338	1701
1998	1729039	261
1999	1729300	547
2000	1729847	256
2001	1730103	550
2002	1730653	1701
2003	1732354	256
2004	1732610	542
2005	1733152	1701
2006	1734853	270
2007	1735123	260
2008	1735383	1701
2009	1737084	217
2010	1737301	550
2011	1737851	1701
2012	1739552	256
2013	1739808	542
2014	1740350	1701
2015	1742051	217
2016	1742268	542
2017	1742810	563
2018	1743373	544
2019	1743917	1701
2020	1745618	261
2021	1745879	544
2022	1746423	1701
2023	1748124	261
2024	1748385	1698
2025	1750083	261
2026	1750344	544
2027	1750888	1698
2028	1752586	261
2029	1752847	119
2030	1752966	173
2031	1753139	170
2032	1753309	119
2033	1753428	270
2034	1753698	1036
2035	1754734	2301
2036	1757035	670
2037	1757705	542
2038	1758247	1704
2039	1759951	2346
2040	1762297	542
2041	1762839	670
2042	1763509	1701
2043	1765210	270
2044	1765480	542
2045	1766022	1700
2046	1767722	270
2047	1767992	542
2048	1768534	1701
2049	1770235	270
2050	1770505	542
2051	1771047	1701
2052	1772748	270
2053	1773018	542
2054	1773560	1701
2055	1775261	1699
2056	1776960	261
2057	1777221	1766
2058	1778987	270
2059	1779257	537
2060	1779794	1701
2061	1781495	2220
2062	1783715	270
2063	1783985	542
2064	1784527	537
2065	1785064	1701
2066	1786765	270
2067	1787035	1701
2068	1788736	270
2069	1789006	532
2070	1789538	1701
2071	1791239	270
2072	1791509	542
2073	1792051	1701
2074	1793752	270
2075	1794022	542
2076	1794564	1701
2077	1796265	270
2078	1796535	549
2079	1797084	1701
2080	1798785	270
2081	1799055	542
2082	1799597	1701
2083	1801298	270
2084	1801568	542
2085	1802110	1701
2086	1803811	542
2087	1804353	542
2088	1804895	1701
2089	1806596	270
2090	1806866	261
2091	1807127	270
2092	1807397	108
2093	1807505	1689
2094	1809194	2313
2095	1811507	270
2096	1811777	542
2097	1812319	1701
2098	1814020	270
2099	1814290	542
2100	1814832	1701
2101	1816533	270
2102	1816803	542
2103	1817345	1701
2104	1819046	270
2105	1819316	542
2106	1819858	1701
2107	1821559	270
2108	1821829	542
2109	1822371	1701
2110	1824072	542
2111	1824614	542
2112	1825156	210
2113	1825366	1701
2114	1827067	270
2115	1827337	542
2116	1827879	1883
2117	1829762	550
2118	1830312	210
2119	1830522	543
2120	1831065	1690
2121	1832755	263
2122	1833018	183
2123	1833201	545
2124	1833746	542
2125	1834288	543
2126	1834831	550
2127	1835381	711
2128	1836092	321
2129	1836413	135
2130	1836548	368
2131	1836916	165
2132	1837081	124
2133	1837205	1689
2134	1838894	289
2135	1839183	1765
2136	1840948	119
2137	1841067	581
2138	1841648	542
2139	1842190	1696
2140	1843886	108
2141	1843994	173
2142	1844167	1701
2143	1845868	108
2144	1845976	115
2145	1846091	1765
2146	1847856	108
2147	1847964	671
2148	1848635	1701
2149	1850336	1766
2150	1852102	270
2151	1852372	261
2152	1852633	214
2153	1852847	261
2154	1853108	542
2155	1853650	2346
2156	1855996	119
2157	1856115	119
2158	1856234	119
2159	1856353	2346
2160	1858699	1703
2161	1860402	165
2162	1860567	545
2163	1861112	2282
2164	1863394	173
2165	1863567	542
2166	1864109	1702
2167	1865811	261
2168	1866072	542
2169	1866614	270
2170	1866884	1701
2171	1868585	167
2172	1868752	260
2173	1869012	544
2174	1869556	537
2175	1870093	1686
2176	1871779	217
2177	1871996	1748
2178	1873744	256
2179	1874000	550
2180	1874550	1701
2181	1876251	270
2182	1876521	542
2183	1877063	1701
2184	1878764	1699
2185	1880463	550
2186	1881013	1701
2187	1882714	256
2188	1882970	550
2189	1883520	1701
2190	1885221	270
2191	1885491	542
2192	1886033	1801
2193	1887834	270
2194	1888104	168
2195	1888272	261
2196	1888533	544
2197	1889077	1701
2198	1890778	261
2199	1891039	544
2200	1891583	2283
2201	1893866	544
2202	1894410	1697
2203	1896107	261
2204	1896368	544
2205	1896912	1695
2206	1898607	1688
2207	1900295	2256
2208	1902551	2285
2209	1904836	581
2210	1905417	1701
2211	1907118	1316
2212	1908434	171
2213	1908605	109
2214	1908714	261
2215	1908975	540
2216	1909515	119
2217	1909634	270
2218	1909904	1765
2219	1911669	542
2220	1912211	1700
2221	1913911	270
2222	1914181	542
2223	1914723	1700
2224	1916423	270
2225	1916693	542
2226	1917235	1700
2227	1918935	270
2228	1919205	542
2229	1919747	1701
2230	1921448	270
2231	1921718	542
2232	1922260	549
2233	1922809	1698
2234	1924507	670
2235	1925177	1701
2236	1926878	261
2237	1927139	270
2238	1927409	170
2239	1927579	1701
2240	1929280	270
2241	1929550	265
2242	1929815	542
2243	1930357	542
2244	1930899	542
2245	1931441	1701
2246	1933142	214
2247	1933356	542
2248	1933898	1701
2249	1935599	270
2250	1935869	542
2251	1936411	1701
2252	1938112	270
2253	1938382	542
2254	1938924	1701
2255	1940625	260
2256	1940885	542
2257	1941427	1701
2258	1943128	270
2259	1943398	542
2260	1943940	1701
2261	1945641	270
2262	1945911	544
2263	1946455	270
2264	1946725	270
2265	1946995	542
2266	1947537	1701
2267	1949238	1701
2268	1950939	270
2269	1951209	1765
2270	1952974	543
2271	1953517	289
2272	1953806	1701
2273	1955507	270
2274	1955777	542
2275	1956319	1701
2276	1958020	270
2277	1958290	542
2278	1958832	1701
2279	1960533	270
2280	1960803	542
2281	1961345	1701
2282	1963046	270
2283	1963316	542
2284	1963858	1701
2285	1965559	270
2286	1965829	542
2287	1966371	270
2288	1966641	1701
2289	1968342	1689
2290	1970031	542
2291	1970573	1701
2292	1972274	270
2293	1972544	710
2294	1973254	256
2295	1973510	1689
2296	1975199	210
2297	1975409	543
2298	1975952	1699
2299	1977651	1765
2300	1979416	217
2301	1979633	270
2302	1979903	210
2303	1980113	256
2304	1980369	112
2305	1980481	367
2306	1980848	175
2307	1981023	135
2308	1981158	2315
2309	1983473	183
2310	1983656	543
2311	1984199	358
2312	1984557	670
2313	1985227	2283
2314	1987510	119
2315	1987629	270
2316	1987899	542
2317	1988441	1768
2318	1990209	2256
2319	1992465	542
2320	1993007	1768
2321	1994775	2346
2322	1997121	670
2323	1997791	1765
2324	1999556	108
2325	1999664	544
2326	2000208	108
2327	2000316	1765
2328	2002081	2345
2329	2004426	2346
2330	2006772	1704
2331	2008476	270
2332	2008746	119
2333	2008865	119
2334	2008984	2346
2335	2011330	581
2336	2011911	2346
2337	2014257	537
2338	2014794	2281
2339	2017075	217
2340	2017292	167
2341	2017459	2256
2342	2019715	261
2343	2019976	542
2344	2020518	1700
2345	2022218	261
2346	2022479	557
2347	2023036	544
2348	2023580	2282
2349	2025862	267
2350	2026129	261
2351	2026390	1701
2352	2028091	214
2353	2028305	2283
2354	2030588	580
2355	2031168	1701
2356	2032869	256
2357	2033125	550
2358	2033675	1701
2359	2035376	270
2360	2035646	542
2361	2036188	549
2362	2036737	256
2363	2036993	542
2364	2037535	1701
2365	2039236	256
2366	2039492	544
2367	2040036	1701
2368	2041737	270
2369	2042007	547
2370	2042554	1662
2371	2044216	1993
2372	2046209	1701
2373	2047910	261
2374	2048171	544
2375	2048715	1701
2376	2050416	261
2377	2050677	168
2378	2050845	261
2379	2051106	544
2380	2051650	1697
2381	2053347	261
2382	2053608	544
2383	2054152	544
2384	2054696	173
2385	2054869	170
2386	2055039	2346
2387	2057385	542
2388	2057927	157
2389	2058084	162
2390	2058246	1765
2391	2060011	1702
2392	2061713	261
2393	2061974	671
2394	2062645	1701
2395	2064346	108
2396	2064454	270
2397	2064724	542
2398	2065266	1700
2399	2066966	270
2400	2067236	542
2401	2067778	1700
2402	2069478	270
2403	2069748	542
2404	2070290	1701
2405	2071991	270
2406	2072261	542
2407	2072803	1700
2408	2074503	270
2409	2074773	260
2410	2075033	540
2411	2075573	108
2412	2075681	541
2413	2076222	1699
2414	2077921	1701
2415	2079622	1689
2416	2081311	542
2417	2081853	2256
2418	2084109	1703
2419	2085812	270
2420	2086082	270
2421	2086352	270
2422	2086622	542
2423	2087164	1791
2424	2088955	270
2425	2089225	542
2426	2089767	1701
2427	2091468	270
2428	2091738	542
2429	2092280	1701
2430	2093981	270
2431	2094251	542
2432	2094793	1701
2433	2096494	270
2434	2096764	542
2435	2097306	1701
2436	2099007	270
2437	2099277	542
2438	2099819	1701
2439	2101520	261
2440	2101781	1686
2441	2103467	1701
2442	2105168	270
2443	2105438	542
2444	2105980	542
2445	2106522	270
2446	2106792	670
2447	2107462	210
2448	2107672	549
2449	2108221	542
2450	2108763	1666
2451	2110429	270
2452	2110699	542
2453	2111241	1701
2454	2112942	270
2455	2113212	542
2456	2113754	1701
2457	2115455	270
2458	2115725	542
2459	2116267	1701
2460	2117968	270
2461	2118238	542
2462	2118780	1701
2463	2120481	270
2464	2120751	1701
2465	2122452	542
2466	2122994	543
2467	2123537	270
2468	2123807	542
2469	2124349	1701
2470	2126050	112
2471	2126162	115
2472	2126277	543
2473	2126820	1689
2474	2128509	210
2475	2128719	552
2476	2129271	670
2477	2129941	542
2478	2130483	1701
2479	2132184	1701
2480	2133885	1704
2481	2135589	703
2482	2136292	178
2483	2136470	183
2484	2136653	181
2485	2136834	289
2486	2137123	508
2487	2137631	210
2488	2137841	281
2489	2138122	108
2490	2138230	168
2491	2138398	2346
2492	2140744	1697
2493	2142441	269
2494	2142710	670
2495	2143380	173
2496	2143553	270
2497	2143823	670
2498	2144493	115
2499	2144608	109
2500	2144717	671
2501	2145388	1767
2502	2147155	261
2503	2147416	670
2504	2148086	670
2505	2148756	119
2506	2148875	581
2507	2149456	540
2508	2149996	1699
2509	2151695	2346
2510	2154041	2345
2511	2156386	119
2512	2156505	2346
2513	2158851	115
2514	2158966	261
2515	2159227	168
2516	2159395	1770
2517	2161165	2363
2518	2163528	173
2519	2163701	1700
2520	2165401	261
2521	2165662	542
2522	2166204	1700
2523	2167904	242
2524	2168146	261
2525	2168407	167
2526	2168574	245
2527	2168819	1701
2528	2170520	542
2529	2171062	526
2530	2171588	563
2531	2172151	256
2532	2172407	550
2533	2172957	1701
2534	2174658	256
2535	2174914	542
2536	2175456	1701
2537	2177157	270
2538	2177427	260
2539	2177687	1701
2540	2179388	270
2541	2179658	550
2542	2180208	549
2543	2180757	261
2544	2181018	542
2545	2181560	549
2546	2182109	217
2547	2182326	544
2548	2182870	1771
2549	2184641	544
2550	2185185	1701
2551	2186886	261
2552	2187147	544
2553	2187691	1701
2554	2189392	1701
2555	2191093	1695
2556	2192788	261
2557	2193049	544
2558	2193593	1697
2559	2195290	261
2560	2195551	210
2561	2195761	1912
2562	2197673	2194
2563	2199867	119
2564	2199986	270
2565	2200256	171
2566	2200427	163
2567	2200590	670
2568	2201260	542
2569	2201802	540
2570	2202342	1765
2571	2204107	542
2572	2204649	1704
2573	2206353	1701
2574	2208054	270
2575	2208324	542
2576	2208866	1700
2577	2210566	270
2578	2210836	542
2579	2211378	1701
2580	2213079	270
2581	2213349	542
2582	2213891	1700
2583	2215591	270
2584	2215861	542
2585	2216403	2281
2586	2218684	1701
2587	2220385	261
2588	2220646	1765
2589	2222411	254
2590	2222665	542
2591	2223207	542
2592	2223749	542
2593	2224291	270
2594	2224561	173
2595	2224734	537
2596	2225271	1701
2597	2226972	1701
2598	2228673	1701
2599	2230374	270
2600	2230644	532
2601	2231176	1701
2602	2232877	270
2603	2233147	542
2604	2233689	1701
2605	2235390	270
2606	2235660	542
2607	2236202	1701
2608	2237903	270
2609	2238173	541
2610	2238714	1701
2611	2240415	270
2612	2240685	542
2613	2241227	1701
2614	2242928	270
2615	2243198	542
2616	2243740	1699
2617	2245439	524
2618	2245963	542
2619	2246505	1701
2620	2248206	270
2621	2248476	270
2622	2248746	270
2623	2249016	108
2624	2249124	1689
2625	2250813	1701
2626	2252514	270
2627	2252784	542
2628	2253326	1701
2629	2255027	270
2630	2255297	542
2631	2255839	1701
2632	2257540	270
2633	2257810	542
2634	2258352	1701
2635	2260053	270
2636	2260323	542
2637	2260865	1701
2638	2262566	270
2639	2262836	542
2640	2263378	1701
2641	2265079	542
2642	2265621	1701
2643	2267322	210
2644	2267532	1701
2645	2269233	270
2646	2269503	542
2647	2270045	2346
2648	2272391	542
2649	2272933	210
2650	2273143	543
2651	2273686	1689
2652	2275375	261
2653	2275636	108
2654	2275744	163
2655	2275907	542
2656	2276449	544
2657	2276993	550
2658	2277543	112
2659	2277655	136
2660	2277791	512
2661	2278303	183
2662	2278486	1771
2663	2280257	1913
2664	2282170	343
2665	2282513	115
2666	2282628	1882
2667	2284510	2282
2668	2286792	581
2669	2287373	542
2670	2287915	1697
2671	2289612	108
2672	2289720	2256
2673	2291976	1701
2674	2293677	110
2675	2293787	2346
2676	2296133	1765
2677	2297898	108
2678	2298006	670
2679	2298676	1701
2680	2300377	1765
2681	2302142	108
2682	2302250	2346
2683	2304596	115
2684	2304711	261
2685	2304972	552
2686	2305524	119
2687	2305643	119
2688	2305762	116
2689	2305878	581
2690	2306459	2346
2691	2308805	1703
2692	2310508	2280
2693	2312788	540
2694	2313328	127
2695	2313455	1701
2696	2315156	542
2697	2315698	1702
2698	2317400	261
2699	2317661	540
2700	2318201	1700
2701	2319901	1700
2702	2321601	2282
2703	2323883	245
2704	2324128	542
2705	2324670	2346
2706	2327016	1701
2707	2328717	168
2708	2328885	1701
2709	2330586	256
2710	2330842	550
2711	2331392	1701
2712	2333093	270
2713	2333363	542
2714	2333905	1701
2715	2335606	1699
2716	2337305	544
2717	2337849	549
2718	2338398	256
2719	2338654	260
2720	2338914	1701
2721	2340615	270
2722	2340885	260
2723	2341145	1801
2724	2342946	256
2725	2343202	548
2726	2343750	261
2727	2344011	544
2728	2344555	1701
2729	2346256	261
2730	2346517	544
2731	2347061	544
2732	2347605	544
2733	2348149	1699
2734	2349848	261
2735	2350109	544
2736	2350653	1695
2737	2352348	215
2738	2352563	96
2739	2352659	163
2740	2352822	581
2741	2353403	1701
2742	2355104	2315
2743	2357419	2282
2744	2359701	109
2745	2359810	261
2746	2360071	1704
2747	2361775	108
2748	2361883	270
2749	2362153	542
2750	2362695	542
2751	2363237	1701
2752	2364938	270
2753	2365208	542
2754	2365750	1701
2755	2367451	270
2756	2367721	542
2757	2368263	1701
2758	2369964	270
2759	2370234	542
2760	2370776	1701
2761	2372477	270
2762	2372747	168
2763	2372915	550
2764	2373465	1698
2765	2375163	670
2766	2375833	1701
2767	2377534	259
2768	2377793	270
2769	2378063	210
2770	2378273	1701
2771	2379974	1765
2772	2381739	261
2773	2382000	542
2774	2382542	1701
2775	2384243	542
2776	2384785	1701
2777	2386486	214
2778	2386700	542
2779	2387242	1701
2780	2388943	270
2781	2389213	542
2782	2389755	1701
2783	2391456	270
2784	2391726	542
2785	2392268	1701
2786	2393969	270
2787	2394239	542
2788	2394781	1701
2789	2396482	270
2790	2396752	542
2791	2397294	1701
2792	2398995	270
2793	2399265	552
2794	2399817	218
2795	2400035	271
2796	2400306	542
2797	2400848	1701
2798	2402549	542
2799	2403091	270
2800	2403361	1695
2801	2405056	543
2802	2405599	542
2803	2406141	1701
2804	2407842	270
2805	2408112	542
2806	2408654	1701
2807	2410355	270
2808	2410625	542
2809	2411167	1701
2810	2412868	270
2811	2413138	542
2812	2413680	1701
2813	2415381	270
2814	2415651	542
2815	2416193	1701
2816	2417894	270
2817	2418164	542
2818	2418706	270
2819	2418976	542
2820	2419518	1689
2821	2421207	542
2822	2421749	1701
2823	2423450	270
2824	2423720	119
2825	2423839	1701
2826	2425540	1689
2827	2427229	210
2828	2427439	543
2829	2427982	1695
2830	2429677	1765
2831	2431442	167
2832	2431609	270
2833	2431879	261
2834	2432140	256
2835	2432396	1883
2836	2434279	183
2837	2434462	335
2838	2434797	512
2839	2435309	545
2840	2435854	695
2841	2436549	512
2842	2437061	189
2843	2437250	710
2844	2437960	167
2845	2438127	119
2846	2438246	270
2847	2438516	542
2848	2439058	1765
2849	2440823	176
2850	2440999	542
2851	2441541	1765
2852	2443306	115
2853	2443421	670
2854	2444091	1765
2855	2445856	108
2856	2445964	544
2857	2446508	670
2858	2447178	1765
2859	2448943	119
2860	2449062	2346
2861	2451408	1701
2862	2453109	261
2863	2453370	116
2864	2453486	2346
2865	2455832	2346
2866	2458178	119
2867	2458297	115
2868	2458412	537
2869	2458949	168
2870	2459117	217
2871	2459334	1701
2872	2461035	542
2873	2461577	261
2874	2461838	542
2875	2462380	1701
2876	2464081	261
2877	2464342	1700
2878	2466042	557
2879	2466599	167
2880	2466766	1704
2881	2468470	270
2882	2468740	119
2883	2468859	542
2884	2469401	2283
2885	2471684	544
2886	2472228	1701
2887	2473929	256
2888	2474185	550
2889	2474735	1701
2890	2476436	270
2891	2476706	542
2892	2477248	549
2893	2477797	261
2894	2478058	260
2895	2478318	1701
2896	2480019	1699
2897	2481718	542
2898	2482260	1701
2899	2483961	1699
2900	2485660	547
2901	2486207	1662
2902	2487869	218
2903	2488087	1701
2904	2489788	261
2905	2490049	544
2906	2490593	1701
2907	2492294	261
2908	2492555	1701
2909	2494256	261
2910	2494517	544
2911	2495061	1695
2912	2496756	261
2913	2497017	544
2914	2497561	2281
2915	2499842	2255
2916	2502097	2194
2917	2504291	2346
2918	2506637	542
2919	2507179	289
2920	2507468	167
2921	2507635	1699
2922	2509334	1702
2923	2511036	261
2924	2511297	2256
2925	2513553	1704
2926	2515257	261
2927	2515518	270
2928	2515788	542
2929	2516330	1701
2930	2518031	270
2931	2518301	542
2932	2518843	1700
2933	2520543	270
2934	2520813	542
2935	2521355	1701
2936	2523056	270
2937	2523326	542
2938	2523868	1701
2939	2525569	1701
2940	2527270	256
2941	2527526	540
2942	2528066	108
2943	2528174	542
2944	2528716	1701
2945	2530417	1701
2946	2532118	1689
2947	2533807	542
2948	2534349	670
2949	2535019	1701
2950	2536720	270
2951	2536990	542
2952	2537532	270
2953	2537802	542
2954	2538344	1791
2955	2540135	270
2956	2540405	542
2957	2540947	1701
2958	2542648	270
2959	2542918	542
2960	2543460	1701
2961	2545161	270
2962	2545431	542
2963	2545973	1882
2964	2547855	270
2965	2548125	542
2966	2548667	1701
2967	2550368	270
2968	2550638	542
2969	2551180	1701
2970	2552881	261
2971	2553142	1701
2972	2554843	1701
2973	2556544	270
2974	2556814	542
2975	2557356	1803
2976	2559159	270
2977	2559429	549
2978	2559978	210
2979	2560188	270
2980	2560458	542
2981	2561000	1701
2982	2562701	270
2983	2562971	542
2984	2563513	1701
2985	2565214	270
2986	2565484	542
2987	2566026	1701
2988	2567727	270
2989	2567997	542
2990	2568539	1701
2991	2570240	270
2992	2570510	542
2993	2571052	1701
2994	2572753	270
2995	2573023	2289
2996	2575312	1701
2997	2577013	543
2998	2577556	270
2999	2577826	542
3000	2578368	1701
3001	2580069	2346
3002	2582415	1701
3003	2584116	543
3004	2584659	1689
3005	2586348	210
3006	2586558	549
3007	2587107	673
3008	2587780	2212
3009	2589992	1701
3010	2591693	1686
3011	2593379	1790
3012	2595169	2346
3013	2597515	512
3014	2598027	366
3015	2598393	1704
3016	2600097	217
3017	2600314	139
3018	2600453	366
3019	2600819	513
3020	2601332	112
3021	2601444	2282
3022	2603726	2346
3023	2606072	1695
3024	2607767	270
3025	2608037	671
3026	2608708	1701
3027	2610409	270
3028	2610679	671
3029	2611350	2346
3030	2613696	109
3031	2613805	670
3032	2614475	1767
3033	2616242	261
3034	2616503	108
3035	2616611	670
3036	2617281	289
3037	2617570	581
3038	2618151	542
3039	2618693	1765
3040	2620458	2345
3041	2622803	119
3042	2622922	119
3043	2623041	2346
3044	2625387	2346
3045	2627733	261
3046	2627994	2280
3047	2630274	1771
3048	2632045	542
3049	2632587	270
3050	2632857	1700
3051	2634557	261
3052	2634818	542
3053	2635360	1700
3054	2637060	557
3055	2637617	245
3056	2637862	1701
3057	2639563	542
3058	2640105	1701
3059	2641806	2346
3060	2644152	270
3061	2644422	563
3062	2644985	261
3063	2645246	550
3064	2645796	1700
3065	2647496	256
3066	2647752	542
3067	2648294	1701
3068	2649995	270
3069	2650265	260
3070	2650525	548
3071	2651073	1699
3072	2652772	550
3073	2653322	1701
3074	2655023	270
3075	2655293	542
3076	2655835	548
3077	2656383	217
3078	2656600	544
3079	2657144	2283
3080	2659427	544
3081	2659971	1701
3082	2661672	261
3083	2661933	544
3084	2662477	1701
3085	2664178	542
3086	2664720	1700
3087	2666420	261
3088	2666681	544
3089	2667225	1700
3090	2668925	261
3091	2669186	168
3092	2669354	172
3093	2669526	170
3094	2669696	119
3095	2669815	268
3096	2670083	670
3097	2670753	1701
3098	2672454	549
3099	2673003	542
3100	2673545	1704
3101	2675249	166
3102	2675415	542
3103	2675957	1766
3104	2677723	1701
3105	2679424	270
3106	2679694	542
3107	2680236	1700
3108	2681936	270
3109	2682206	542
3110	2682748	1701
3111	2684449	270
3112	2684719	542
3113	2685261	1701
3114	2686962	270
3115	2687232	542
3116	2687774	542
3117	2688316	1703
3118	2690019	261
3119	2690280	1703
3120	2691983	270
3121	2692253	542
3122	2692795	542
3123	2693337	1699
3124	2695036	270
3125	2695306	108
3126	2695414	541
3127	2695955	1791
3128	2697746	270
3129	2698016	1701
3130	2699717	270
3131	2699987	532
3132	2700519	1701
3133	2702220	270
3134	2702490	542
3135	2703032	1701
3136	2704733	270
3137	2705003	542
3138	2705545	1701
3139	2707246	270
3140	2707516	708
3141	2708224	1701
3142	2709925	270
3143	2710195	542
3144	2710737	1701
3145	2712438	270
3146	2712708	542
3147	2713250	2256
3148	2715506	542
3149	2716048	542
3150	2716590	1701
3151	2718291	270
3152	2718561	546
3153	2719107	270
3154	2719377	255
3155	2719632	1689
3156	2721321	1701
3157	2723022	270
3158	2723292	542
3159	2723834	1701
3160	2725535	270
3161	2725805	542
3162	2726347	1701
3163	2728048	269
3164	2728317	542
3165	2728859	1701
3166	2730560	270
3167	2730830	542
3168	2731372	1701
3169	2733073	270
3170	2733343	542
3171	2733885	1701
3172	2735586	266
3173	2735852	542
3174	2736394	210
3175	2736604	1701
3176	2738305	270
3177	2738575	542
3178	2739117	119
3179	2739236	542
3180	2739778	210
3181	2739988	543
3182	2740531	1689
3183	2742220	256
3184	2742476	108
3185	2742584	227
3186	2742811	542
3187	2743353	524
3188	2743877	542
3189	2744419	119
3190	2744538	401
3191	2744939	172
3192	2745111	542
3193	2745653	2228
3194	2747881	2303
3195	2750184	167
3196	2750351	140
3197	2750491	1931
3198	2752422	167
3199	2752589	581
3200	2753170	542
3201	2753712	1693
3202	2755405	108
3203	2755513	550
3204	2756063	1701
3205	2757764	108
3206	2757872	115
3207	2757987	1765
3208	2759752	108
3209	2759860	670
3210	2760530	1701
3211	2762231	1766
3212	2763997	109
3213	2764106	1699
3214	2765805	115
3215	2765920	270
3216	2766190	670
3217	2766860	119
3218	2766979	119
3219	2767098	119
3220	2767217	119
3221	2767336	115
3222	2767451	1701
3223	2769152	168
3224	2769320	545
3225	2769865	269
3226	2770134	1701
3227	2771835	542
3228	2772377	1702
3229	2774079	261
3230	2774340	542
3231	2774882	244
3232	2775126	1700
3233	2776826	542
3234	2777368	261
3235	2777629	542
3236	2778171	118
3237	2778289	2046
3238	2780335	168
3239	2780503	1701
3240	2782204	256
3241	2782460	542
3242	2783002	1701
3243	2784703	270
3244	2784973	542
3245	2785515	1701
3246	2787216	1699
3247	2788915	213
3248	2789128	549
3249	2789677	256
3250	2789933	550
3251	2790483	1701
3252	2792184	270
3253	2792454	213
3254	2792667	1703
3255	2794370	256
3256	2794626	168
3257	2794794	261
3258	2795055	544
3259	2795599	1701
3260	2797300	261
3261	2797561	544
3262	2798105	1701
3263	2799806	544
3264	2800350	1696
3265	2802046	261
3266	2802307	544
3267	2802851	1697
3268	2804548	1700
3269	2806248	2252
3270	2808500	2202
3271	2810702	581
3272	2811283	2419
3273	2813702	1767
3274	2815469	542
3275	2816011	260
3276	2816271	261
3277	2816532	542
3278	2817074	2256
3279	2819330	261
3280	2819591	670
3281	2820261	542
3282	2820803	1701
3283	2822504	270
3284	2822774	542
3285	2823316	1700
3286	2825016	270
3287	2825286	542
3288	2825828	1700
3289	2827528	270
3290	2827798	542
3291	2828340	1701
3292	2830041	270
3293	2830311	270
3294	2830581	537
3295	2831118	1703
3296	2832821	540
3297	2833361	1700
3298	2835061	270
3299	2835331	270
3300	2835601	549
3301	2836150	1701
3302	2837851	1765
3303	2839616	270
3304	2839886	532
3305	2840418	542
3306	2840960	542
3307	2841502	1689
3308	2843191	214
3309	2843405	542
3310	2843947	1701
3311	2845648	270
3312	2845918	542
3313	2846460	1701
3314	2848161	270
3315	2848431	542
3316	2848973	1701
3317	2850674	117
3318	2850791	542
3319	2851333	1701
3320	2853034	270
3321	2853304	542
3322	2853846	1701
3323	2855547	270
3324	2855817	1701
3325	2857518	270
3326	2857788	270
3327	2858058	542
3328	2858600	1933
3329	2860533	217
3330	2860750	270
3331	2861020	1703
3332	2862723	543
3333	2863266	542
3334	2863808	1666
3335	2865474	270
3336	2865744	542
3337	2866286	1701
3338	2867987	270
3339	2868257	542
3340	2868799	1701
3341	2870500	270
3342	2870770	542
3343	2871312	1701
3344	2873013	270
3345	2873283	542
3346	2873825	1701
3347	2875526	270
3348	2875796	542
3349	2876338	542
3350	2876880	1703
3351	2878583	1689
3352	2880272	542
3353	2880814	1701
3354	2882515	270
3355	2882785	2346
3356	2885131	1701
3357	2886832	1689
3358	2888521	210
3359	2888731	543
3360	2889274	1689
3361	2890963	1765
3362	2892728	2282
3363	2895010	270
3364	2895280	284
3365	2895564	211
3366	2895775	1765
3367	2897540	365
3368	2897905	135
3369	2898040	261
3370	2898301	220
3371	2898521	169
3372	2898690	126
3373	2898816	226
3374	2899042	693
3375	2899735	1699
3376	2901434	119
3377	2901553	270
3378	2901823	542
3379	2902365	1765
3380	2904130	256
3381	2904386	542
3382	2904928	1765
3383	2906693	2346
3384	2909039	670
3385	2909709	1765
3386	2911474	108
3387	2911582	544
3388	2912126	670
3389	2912796	1698
3390	2914494	539
3391	2915033	2346
3392	2917379	1701
3393	2919080	109
3394	2919189	119
3395	2919308	116
3396	2919424	119
3397	2919543	2346
3398	2921889	2346
3399	2924235	542
3400	2924777	1801
3401	2926578	217
3402	2926795	2419
3403	2929214	542
3404	2929756	261
3405	2930017	542
3406	2930559	1702
3407	2932261	261
3408	2932522	1686
3409	2934208	557
3410	2934765	270
3411	2935035	1701
3412	2936736	270
3413	2937006	2346
3414	2939352	552
3415	2939904	2283
3416	2942187	550
3417	2942737	1701
3418	2944438	260
3419	2944698	550
3420	2945248	1701
3421	2946949	270
3422	2947219	542
3423	2947761	549
3424	2948310	1790
3425	2950100	260
3426	2950360	1701
3427	2952061	256
3428	2952317	542
3429	2952859	1701
3430	2954560	1790
3431	2956350	537
3432	2956887	1662
3433	2958549	2281
3434	2960830	1701
3435	2962531	261
3436	2962792	544
3437	2963336	1701
3438	2965037	261
3439	2965298	550
3440	2965848	261
3441	2966109	544
3442	2966653	1697
3443	2968350	261
3444	2968611	544
3445	2969155	544
3446	2969699	166
3447	2969865	170
3448	2970035	2346
3449	2972381	286
3450	2972667	108
3451	2972775	270
3452	2973045	2346
3453	2975391	1771
3454	2977162	261
3455	2977423	166
3456	2977589	1704
3457	2979293	108
3458	2979401	270
3459	2979671	542
3460	2980213	1700
3461	2981913	270
3462	2982183	542
3463	2982725	1701
3464	2984426	270
3465	2984696	542
3466	2985238	1701
3467	2986939	270
3468	2987209	542
3469	2987751	1701
3470	2989452	1701
3471	2991153	258
3472	2991411	542
3473	2991953	261
3474	2992214	542
3475	2992756	1699
3476	2994455	1701
3477	2996156	261
3478	2996417	542
3479	2996959	670
3480	2997629	1791
3481	2999420	214
3482	2999634	270
3483	2999904	270
3484	3000174	558
3485	3000732	1791
3486	3002523	270
3487	3002793	542
3488	3003335	1701
3489	3005036	270
3490	3005306	542
3491	3005848	1701
3492	3007549	270
3493	3007819	542
3494	3008361	1947
3495	3010308	270
3496	3010578	542
3497	3011120	1701
3498	3012821	270
3499	3013091	542
3500	3013633	1701
3501	3015334	542
3502	3015876	1701
3503	3017577	1701
3504	3019278	270
3505	3019548	694
3506	3020242	1701
3507	3021943	270
3508	3022213	537
3509	3022750	210
3510	3022960	270
3511	3023230	542
3512	3023772	1701
3513	3025473	266
3514	3025739	542
3515	3026281	1701
3516	3027982	270
3517	3028252	542
3518	3028794	1701
3519	3030495	270
3520	3030765	542
3521	3031307	1701
3522	3033008	270
3523	3033278	542
3524	3033820	1701
3525	3035521	270
3526	3035791	270
3527	3036061	537
3528	3036598	210
3529	3036808	270
3530	3037078	542
3531	3037620	1701
3532	3039321	119
3533	3039440	542
3534	3039982	543
3535	3040525	1689
3536	3042214	210
3537	3042424	543
3538	3042967	670
3539	3043637	2282
3540	3045919	1701
3541	3047620	524
3542	3048144	1701
3543	3049845	1701
3544	3051546	201
3545	3051747	182
3546	3051929	1701
3547	3053630	1701
3548	3055331	1947
3549	3057278	185
3550	3057463	351
3551	3057814	135
3552	3057949	552
3553	3058501	2346
3554	3060847	1693
3555	3062540	267
3556	3062807	671
3557	3063478	1701
3558	3065179	270
3559	3065449	671
3560	3066120	115
3561	3066235	108
3562	3066343	670
3563	3067013	1765
3564	3068778	261
3565	3069039	108
3566	3069147	544
3567	3069691	257
3568	3069948	581
3569	3070529	537
3570	3071066	1748
3571	3072814	119
3572	3072933	2346
3573	3075279	2346
3574	3077625	119
3575	3077744	115
3576	3077859	270
3577	3078129	547
3578	3078676	1769
3579	3080445	286
3580	3080731	270
3581	3081001	1702
3582	3082703	261
3583	3082964	542
3584	3083506	1700
3585	3085206	524
3586	3085730	245
3587	3085975	2280
3588	3088255	542
3589	3088797	1701
3590	3090498	119
3591	3090617	164
3592	3090781	563
3593	3091344	256
3594	3091600	550
3595	3092150	1701
3596	3093851	256
3597	3094107	542
3598	3094649	1701
3599	3096350	270
3600	3096620	260
3601	3096880	1701
3602	3098581	1699
3603	3100280	550
3604	3100830	1704
3605	3102534	270
3606	3102804	542
3607	3103346	1801
3608	3105147	259
3609	3105406	544
3610	3105950	168
3611	3106118	544
3612	3106662	1701
3613	3108363	261
3614	3108624	544
3615	3109168	1701
3616	3110869	256
3617	3111125	1699
3618	3112824	261
3619	3113085	544
3620	3113629	1264
3621	3114893	261
3622	3115154	1701
3623	3116855	2254
3624	3119109	2207
3625	3121316	581
3626	3121897	1801
3627	3123698	1765
3628	3125463	1701
3629	3127164	119
3630	3127283	545
3631	3127828	1704
3632	3129532	2256
3633	3131788	542
3634	3132330	1699
3635	3134029	1701
3636	3135730	270
3637	3136000	542
3638	3136542	1701
3639	3138243	270
3640	3138513	542
3641	3139055	1701
3642	3140756	270
3643	3141026	542
3644	3141568	1701
3645	3143269	270
3646	3143539	542
3647	3144081	542
3648	3144623	1701
3649	3146324	261
3650	3146585	1701
3651	3148286	260
3652	3148546	538
3653	3149084	542
3654	3149626	1701
3655	3151327	270
3656	3151597	108
3657	3151705	532
3658	3152237	1701
3659	3153938	1701
3660	3155639	1701
3661	3157340	244
3662	3157584	532
3663	3158116	1701
3664	3159817	270
3665	3160087	542
3666	3160629	1701
3667	3162330	270
3668	3162600	542
3669	3163142	1701
3670	3164843	270
3671	3165113	682
3672	3165795	1701
3673	3167496	270
3674	3167766	542
3675	3168308	1701
3676	3170009	270
3677	3170279	542
3678	3170821	270
3679	3171091	542
3680	3171633	542
3681	3172175	1701
3682	3173876	136
3683	3174012	542
3684	3174554	1689
3685	3176243	261
3686	3176504	1689
3687	3178193	1701
3688	3179894	270
3689	3180164	542
3690	3180706	1701
3691	3182407	270
3692	3182677	542
3693	3183219	1701
3694	3184920	270
3695	3185190	542
3696	3185732	1701
3697	3187433	270
3698	3187703	542
3699	3188245	1701
3700	3189946	270
3701	3190216	542
3702	3190758	1701
3703	3192459	1790
3704	3194249	1701
3705	3195950	2342
3706	3198292	1701
3707	3199993	270
3708	3200263	542
3709	3200805	2346
3710	3203151	270
3711	3203421	210
3712	3203631	543
3713	3204174	1689
3714	3205863	210
3715	3206073	108
3716	3206181	2283
3717	3208464	542
3718	3209006	284
3719	3209290	2212
3720	3211502	541
3721	3212043	140
3722	3212183	513
3723	3212696	544
3724	3213240	537
3725	3213777	706
3726	3214483	2212
3727	3216695	277
3728	3216972	145
3729	3217117	261
3730	3217378	581
3731	3217959	542
3732	3218501	1691
3733	3220192	108
3734	3220300	542
3735	3220842	1701
3736	3222543	108
3737	3222651	2346
3738	3224997	1765
3739	3226762	108
3740	3226870	671
3741	3227541	1701
3742	3229242	1570
3743	3230812	261
3744	3231073	1701
3745	3232774	115
3746	3232889	259
3747	3233148	584
3748	3233732	2333
3749	3236065	119
3750	3236184	119
3751	3236303	2315
3752	3238618	2346
3753	3240964	1700
3754	3242664	217
3755	3242881	552
3756	3243433	1701
3757	3245134	1701
3758	3246835	542
3759	3247377	1702
3760	3249079	261
3761	3249340	542
3762	3249882	218
3763	3250100	1700
3764	3251800	168
3765	3251968	270
3766	3252238	544
3767	3252782	2346
3768	3255128	2212
3769	3257340	168
3770	3257508	1701
3771	3259209	256
3772	3259465	550
3773	3260015	1701
3774	3261716	270
3775	3261986	542
3776	3262528	1701
3777	3264229	1699
3778	3265928	544
3779	3266472	1701
3780	3268173	256
3781	3268429	542
3782	3268971	1701
3783	3270672	270
3784	3270942	547
3785	3271489	1701
3786	3273190	256
3787	3273446	1701
3788	3275147	261
3789	3275408	544
3790	3275952	1701
3791	3277653	261
3792	3277914	544
3793	3278458	1701
3794	3280159	544
3795	3280703	1697
3796	3282400	261
3797	3282661	544
3798	3283205	1698
3799	3284903	542
3800	3285445	166
3801	3285611	170
3802	3285781	119
3803	3285900	547
3804	3286447	670
3805	3287117	542
3806	3287659	2346
3807	3290005	217
3808	3290222	542
3809	3290764	175
3810	3290939	261
3811	3291200	542
3812	3291742	542
3813	3292284	1701
3814	3293985	270
3815	3294255	542
3816	3294797	1701
3817	3296498	270
3818	3296768	542
3819	3297310	1700
3820	3299010	270
3821	3299280	542
3822	3299822	1701
3823	3301523	270
3824	3301793	270
3825	3302063	542
3826	3302605	581
3827	3303186	544
3828	3303730	1701
3829	3305431	266
3830	3305697	270
3831	3305967	542
3832	3306509	1701
3833	3308210	1765
3834	3309975	214
3835	3310189	541
3836	3310730	2346
3837	3313076	542
3838	3313618	1701
3839	3315319	214
3840	3315533	542
3841	3316075	1701
3842	3317776	270
3843	3318046	542
3844	3318588	1701
3845	3320289	270
3846	3320559	542
3847	3321101	1701
3848	3322802	60
3849	3322862	542
3850	3323404	1701
3851	3325105	270
3852	3325375	542
3853	3325917	1701
3854	3327618	270
3855	3327888	1701
3856	3329589	270
3857	3329859	270
3858	3330129	542
3859	3330671	1701
3860	3332372	270
3861	3332642	543
3862	3333185	2292
3863	3335477	543
3864	3336020	542
3865	3336562	1701
3866	3338263	270
3867	3338533	542
3868	3339075	1701
3869	3340776	270
3870	3341046	542
3871	3341588	1701
3872	3343289	270
3873	3343559	542
3874	3344101	1701
3875	3345802	270
3876	3346072	542
3877	3346614	1701
3878	3348315	270
3879	3348585	542
3880	3349127	548
3881	3349675	542
3882	3350217	119
3883	3350336	542
3884	3350878	1701
3885	3352579	270
3886	3352849	119
3887	3352968	2346
3888	3355314	1689
3889	3357003	210
3890	3357213	542
3891	3357755	1689
3892	3359444	1765
3893	3361209	2303
3894	3363512	270
3895	3363782	1789
3896	3365571	227
3897	3365798	270
3898	3366068	183
3899	3366251	1700
3900	3367951	261
3901	3368212	261
3902	3368473	138
3903	3368611	227
3904	3368838	145
3905	3368983	226
3906	3369209	2346
3907	3371555	119
3908	3371674	270
3909	3371944	542
3910	3372486	1765
3911	3374251	270
3912	3374521	542
3913	3375063	1765
3914	3376828	115
3915	3376943	670
3916	3377613	2346
3917	3379959	108
3918	3380067	544
3919	3380611	542
3920	3381153	1697
3921	3382850	542
3922	3383392	2256
3923	3385648	1701
3924	3387349	280
3925	3387629	2346
3926	3389975	119
3927	3390094	116
3928	3390210	289
3929	3390499	115
3930	3390614	544
3931	3391158	1701
3932	3392859	217
3933	3393076	542
3934	3393618	542
3935	3394160	261
3936	3394421	542
3937	3394963	1703
3938	3396666	261
3939	3396927	1771
3940	3398698	557
3941	3399255	2213
3942	3401468	1701
3943	3403169	261
3944	3403430	119
3945	3403549	227
3946	3403776	2292
3947	3406068	550
3948	3406618	1701
3949	3408319	256
3950	3408575	550
3951	3409125	1701
3952	3410826	270
3953	3411096	542
3954	3411638	1701
3955	3413339	261
3956	3413600	550
3957	3414150	1701
3958	3415851	261
3959	3416112	542
3960	3416654	1701
3961	3418355	217
3962	3418572	550
3963	3419122	1662
3964	3420784	544
3965	3421328	1701
3966	3423029	261
3967	3423290	544
3968	3423834	1701
3969	3425535	261
3970	3425796	550
3971	3426346	261
3972	3426607	544
3973	3427151	1697
3974	3428848	261
3975	3429109	544
3976	3429653	1701
3977	3431354	2199
3978	3433553	754
3979	3434307	1701
3980	3436008	217
3981	3436225	108
3982	3436333	270
3983	3436603	119
3984	3436722	1701
3985	3438423	261
3986	3438684	2256
3987	3440940	1704
3988	3442644	261
3989	3442905	270
3990	3443175	542
3991	3443717	1701
3992	3445418	270
3993	3445688	542
3994	3446230	1701
3995	3447931	270
3996	3448201	542
3997	3448743	1701
3998	3450444	270
3999	3450714	542
4000	3451256	1700
4001	3452956	1801
4002	3454757	270
4003	3455027	581
4004	3455608	246
4005	3455854	542
4006	3456396	1801
4007	3458197	1701
4008	3459898	270
4009	3460168	540
4010	3460708	670
4011	3461378	1791
4012	3463169	270
4013	3463439	119
4014	3463558	270
4015	3463828	542
4016	3464370	1791
4017	3466161	270
4018	3466431	542
4019	3466973	1701
4020	3468674	270
4021	3468944	542
4022	3469486	1701
4023	3471187	270
4024	3471457	542
4025	3471999	1701
4026	3473700	270
4027	3473970	542
4028	3474512	1701
4029	3476213	270
4030	3476483	542
4031	3477025	1701
4032	3478726	542
4033	3479268	1689
4034	3480957	1701
4035	3482658	270
4036	3482928	542
4037	3483470	1701
4038	3485171	210
4039	3485381	165
4040	3485546	210
4041	3485756	270
4042	3486026	542
4043	3486568	1701
4044	3488269	270
4045	3488539	542
4046	3489081	1701
4047	3490782	270
4048	3491052	542
4049	3491594	1701
4050	3493295	270
4051	3493565	542
4052	3494107	1701
4053	3495808	270
4054	3496078	542
4055	3496620	1701
4056	3498321	270
4057	3498591	213
4058	3498804	1933
4059	3500737	1701
4060	3502438	270
4061	3502708	542
4062	3503250	1701
4063	3504951	119
4064	3505070	119
4065	3505189	543
4066	3505732	1689
4067	3507421	207
4068	3507628	543
4069	3508171	670
4070	3508841	1699
4071	3510540	1701
4072	3512241	545
4073	3512786	1765
4074	3514551	2346
4075	3516897	510
4076	3517407	557
4077	3517964	1701
4078	3519665	1689
4079	3521354	2321
4080	3523675	482
4081	3524157	518
4082	3524675	353
4083	3525028	581
4084	3525609	2346
4085	3527955	1698
4086	3529653	267
4087	3529920	670
4088	3530590	1701
4089	3532291	270
4090	3532561	671
4091	3533232	2346
4092	3535578	108
4093	3535686	581
4094	3536267	1765
4095	3538032	261
4096	3538293	270
4097	3538563	544
4098	3539107	270
4099	3539377	173
4100	3539550	537
4101	3540087	1748
4102	3541835	116
4103	3541951	119
4104	3542070	119
4105	3542189	2315
4106	3544504	2346
4107	3546850	245
4108	3547095	542
4109	3547637	1771
4110	3549408	270
4111	3549678	270
4112	3549948	1704
4113	3551652	261
4114	3551913	542
4115	3552455	1704
4116	3554159	547
4117	3554706	245
4118	3554951	227
4119	3555178	542
4120	3555720	1701
4121	3557421	1704
4122	3559125	1701
4123	3560826	573
4124	3561399	256
4125	3561655	550
4126	3562205	1701
4127	3563906	256
4128	3564162	542
4129	3564704	1701
4130	3566405	270
4131	3566675	550
4132	3567225	542
4133	3567767	256
4134	3568023	550
4135	3568573	1701
4136	3570274	270
4137	3570544	542
4138	3571086	1801
4139	3572887	256
4140	3573143	544
4141	3573687	261
4142	3573948	544
4143	3574492	1701
4144	3576193	261
4145	3576454	544
4146	3576998	1701
4147	3578699	256
4148	3578955	1699
4149	3580654	261
4150	3580915	544
4151	3581459	1698
4152	3583157	261
4153	3583418	542
4154	3583960	172
4155	3584132	60
4156	3584192	544
4157	3584736	2281
4158	3587017	1765
4159	3588782	1701
4160	3590483	2346
4161	3592829	542
4162	3593371	1704
4163	3595075	166
4164	3595241	542
4165	3595783	1700
4166	3597483	1701
4167	3599184	270
4168	3599454	542
4169	3599996	1701
4170	3601697	270
4171	3601967	542
4172	3602509	1701
4173	3604210	270
4174	3604480	542
4175	3605022	1701
4176	3606723	270
4177	3606993	542
4178	3607535	545
4179	3608080	1701
4180	3609781	2346
4181	3612127	1713
4182	3613840	270
4183	3614110	545
4184	3614655	542
4185	3615197	544
4186	3615741	270
4187	3616011	108
4188	3616119	532
4189	3616651	1791
4190	3618442	2346
4191	3620788	1701
4192	3622489	270
4193	3622759	532
4194	3623291	1701
4195	3624992	270
4196	3625262	542
4197	3625804	1701
4198	3627505	270
4199	3627775	542
4200	3628317	1701
4201	3630018	270
4202	3630288	542
4203	3630830	1701
4204	3632531	270
4205	3632801	542
4206	3633343	1701
4207	3635044	270
4208	3635314	542
4209	3635856	270
4210	3636126	543
4211	3636669	542
4212	3637211	1701
4213	3638912	270
4214	3639182	542
4215	3639724	1701
4216	3641425	165
4217	3641590	1689
4218	3643279	1701
4219	3644980	270
4220	3645250	542
4221	3645792	1701
4222	3647493	270
4223	3647763	542
4224	3648305	1701
4225	3650006	270
4226	3650276	542
4227	3650818	1701
4228	3652519	270
4229	3652789	542
4230	3653331	1701
4231	3655032	270
4232	3655302	542
4233	3655844	1701
4234	3657545	1766
4235	3659311	693
4236	3660004	542
4237	3660546	1701
4238	3662247	270
4239	3662517	542
4240	3663059	119
4241	3663178	2346
4242	3665524	210
4243	3665734	543
4244	3666277	1701
4245	3667978	210
4246	3668188	108
4247	3668296	540
4248	3668836	542
4249	3669378	214
4250	3669592	670
4251	3670262	119
4252	3670381	1787
4253	3672168	245
4254	3672413	542
4255	3672955	558
4256	3673513	276
4257	3673789	288
4258	3674077	576
4259	3674653	277
4260	3674930	119
4261	3675049	581
4262	3675630	542
4263	3676172	1695
4264	3677867	108
4265	3677975	542
4266	3678517	1701
4267	3680218	108
4268	3680326	115
4269	3680441	1765
4270	3682206	119
4271	3682325	670
4272	3682995	1701
4273	3684696	1699
4274	3686395	261
4275	3686656	1704
4276	3688360	2256
4277	3690616	259
4278	3690875	580
4279	3691455	119
4280	3691574	2345
4281	3693919	116
4282	3694035	289
4283	3694324	2346
4284	3696670	1701
4285	3698371	270
4286	3698641	545
4287	3699186	1701
4288	3700887	1704
4289	3702591	542
4290	3703133	1702
4291	3704835	261
4292	3705096	542
4293	3705638	217
4294	3705855	1700
4295	3707555	2213
4296	3709768	270
4297	3710038	542
4298	3710580	540
4299	3711120	544
4300	3711664	165
4301	3711829	1701
4302	3713530	256
4303	3713786	550
4304	3714336	1701
4305	3716037	270
4306	3716307	542
4307	3716849	1701
4308	3718550	256
4309	3718806	259
4310	3719065	1701
4311	3720766	256
4312	3721022	550
4313	3721572	1701
4314	3723273	270
4315	3723543	547
4316	3724090	1701
4317	3725791	256
4318	3726047	1701
4319	3727748	261
4320	3728009	544
4321	3728553	1701
4322	3730254	261
4323	3730515	544
4324	3731059	1701
4325	3732760	544
4326	3733304	1695
4327	3734999	261
4328	3735260	544
4329	3735804	1700
4330	3737504	270
4331	3737774	2298
4332	3740072	1288
4333	3741360	261
4334	3741621	168
4335	3741789	670
4336	3742459	542
4337	3743001	119
4338	3743120	270
4339	3743390	542
4340	3743932	1704
4341	3745636	261
4342	3745897	256
4343	3746153	542
4344	3746695	1701
4345	3748396	270
4346	3748666	542
4347	3749208	1700
4348	3750908	270
4349	3751178	542
4350	3751720	1700
4351	3753420	270
4352	3753690	542
4353	3754232	1701
4354	3755933	270
4355	3756203	215
4356	3756418	542
4357	3756960	581
4358	3757541	542
4359	3758083	1699
4360	3759782	215
4361	3759997	270
4362	3760267	261
4363	3760528	1701
4364	3762229	1765
4365	3763994	214
4366	3764208	532
4367	3764740	115
4368	3764855	542
4369	3765397	1791
4370	3767188	214
4371	3767402	542
4372	3767944	1701
4373	3769645	270
4374	3769915	542
4375	3770457	1701
4376	3772158	270
4377	3772428	542
4378	3772970	1701
4379	3774671	270
4380	3774941	542
4381	3775483	1701
4382	3777184	270
4383	3777454	542
4384	3777996	1701
4385	3779697	270
4386	3779967	1701
4387	3781668	210
4388	3781878	270
4389	3782148	532
4390	3782680	1701
4391	3784381	270
4392	3784651	542
4393	3785193	1703
4394	3786896	543
4395	3787439	542
4396	3787981	1701
4397	3789682	270
4398	3789952	542
4399	3790494	1701
4400	3792195	270
4401	3792465	542
4402	3793007	1701
4403	3794708	270
4404	3794978	542
4405	3795520	1701
4406	3797221	270
4407	3797491	542
4408	3798033	1701
4409	3799734	270
4410	3800004	550
4411	3800554	670
4412	3801224	136
4413	3801360	270
4414	3801630	542
4415	3802172	1701
4416	3803873	270
4417	3804143	2346
4418	3806489	119
4419	3806608	1690
4420	3808298	210
4421	3808508	542
4422	3809050	2273
4423	3811323	1764
4424	3813087	267
4425	3813354	270
4426	3813624	1701
4427	3815325	108
4428	3815433	1765
4429	3817198	542
4430	3817740	1695
4431	3819435	270
4432	3819705	244
4433	3819949	2363
4434	3822312	2212
4435	3824524	178
4436	3824702	116
4437	3824818	2346
4438	3827164	119
4439	3827283	270
4440	3827553	542
4441	3828095	1765
4442	3829860	270
4443	3830130	542
4444	3830672	1767
4445	3832439	2346
4446	3834785	670
4447	3835455	1765
4448	3837220	109
4449	3837329	544
4450	3837873	542
4451	3838415	1797
4452	3840212	542
4453	3840754	173
4454	3840927	1701
4455	3842628	262
4456	3842890	119
4457	3843009	119
4458	3843128	2339
4459	3845467	2346
4460	3847813	2346
4461	3850159	544
4462	3850703	1770
4463	3852473	215
4464	3852688	542
4465	3853230	542
4466	3853772	261
4467	3854033	542
4468	3854575	1701
4469	3856276	261
4470	3856537	1698
4471	3858235	557
4472	3858792	227
4473	3859019	1701
4474	3860720	270
4475	3860990	261
4476	3861251	261
4477	3861512	165
4478	3861677	550
4479	3862227	1701
4480	3863928	256
4481	3864184	550
4482	3864734	1701
4483	3866435	270
4484	3866705	542
4485	3867247	1801
4486	3869048	1699
4487	3870747	542
4488	3871289	1701
4489	3872990	256
4490	3873246	542
4491	3873788	1701
4492	3875489	217
4493	3875706	544
4494	3876250	1662
4495	3877912	544
4496	3878456	1701
4497	3880157	261
4498	3880418	544
4499	3880962	1701
4500	3882663	261
4501	3882924	544
4502	3883468	261
4503	3883729	544
4504	3884273	1698
4505	3885971	261
4506	3886232	544
4507	3886776	1787
4508	3888563	162
4509	3888725	170
4510	3888895	2346
4511	3891241	2256
4512	3893497	108
4513	3893605	270
4514	3893875	2346
4515	3896221	1700
4516	3897921	261
4517	3898182	542
4518	3898724	1704
4519	3900428	1700
4520	3902128	270
4521	3902398	542
4522	3902940	1701
4523	3904641	270
4524	3904911	542
4525	3905453	1700
4526	3907153	270
4527	3907423	542
4528	3907965	1700
4529	3909665	270
4530	3909935	542
4531	3910477	1701
4532	3912178	1790
4533	3913968	270
4534	3914238	2346
4535	3916584	260
4536	3916844	542
4537	3917386	1701
4538	3919087	1701
4539	3920788	1701
4540	3922489	542
4541	3923031	670
4542	3923701	1701
4543	3925402	214
4544	3925616	1689
4545	3927305	270
4546	3927575	532
4547	3928107	1791
4548	3929898	270
4549	3930168	542
4550	3930710	1701
4551	3932411	270
4552	3932681	542
4553	3933223	1701
4554	3934924	270
4555	3935194	542
4556	3935736	1701
4557	3937437	270
4558	3937707	542
4559	3938249	1701
4560	3939950	270
4561	3940220	542
4562	3940762	1701
4563	3942463	542
4564	3943005	1701
4565	3944706	1701
4566	3946407	270
4567	3946677	542
4568	3947219	1701
4569	3948920	270
4570	3949190	537
4571	3949727	210
4572	3949937	270
4573	3950207	542
4574	3950749	1701
4575	3952450	270
4576	3952720	542
4577	3953262	1701
4578	3954963	270
4579	3955233	542
4580	3955775	1701
4581	3957476	270
4582	3957746	542
4583	3958288	1701
4584	3959989	270
4585	3960259	542
4586	3960801	1701
4587	3962502	256
4588	3962758	108
4589	3962866	1933
4590	3964799	1701
4591	3966500	270
4592	3966770	542
4593	3967312	1701
4594	3969013	119
4595	3969132	2346
4596	3971478	543
4597	3972021	1689
4598	3973710	270
4599	3973980	169
4600	3974149	670
4601	3974819	1701
4602	3976520	1701
4603	3978221	537
4604	3978758	1701
4605	3980459	670
4606	3981129	211
4607	3981340	557
4608	3981897	334
4609	3982231	368
4610	3982599	127
4611	3982726	227
4612	3982953	294
4613	3983247	145
4614	3983392	581
4615	3983973	2346
4616	3986319	1695
4617	3988014	270
4618	3988284	671
4619	3988955	1701
4620	3990656	270
4621	3990926	670
4622	3991596	115
4623	3991711	108
4624	3991819	671
4625	3992490	1765
4626	3994255	261
4627	3994516	270
4628	3994786	541
4629	3995327	261
4630	3995588	2256
4631	3997844	537
4632	3998381	1689
4633	4000070	2335
4634	4002405	119
4635	4002524	119
4636	4002643	115
4637	4002758	2139
4638	4004897	261
4639	4005158	540
4640	4005698	1790
4641	4007488	270
4642	4007758	261
4643	4008019	1700
4644	4009719	261
4645	4009980	542
4646	4010522	1702
4647	4012224	545
4648	4012769	245
4649	4013014	2292
4650	4015306	542
4651	4015848	1787
4652	4017635	1704
4653	4019339	1702
4654	4021041	2292
4655	4023333	256
4656	4023589	550
4657	4024139	1701
4658	4025840	256
4659	4026096	542
4660	4026638	1701
4661	4028339	270
4662	4028609	547
4663	4029156	1801
4664	4030957	270
4665	4031227	550
4666	4031777	1701
4667	4033478	270
4668	4033748	550
4669	4034298	1801
4670	4036099	261
4671	4036360	544
4672	4036904	261
4673	4037165	544
4674	4037709	1701
4675	4039410	261
4676	4039671	544
4677	4040215	1701
4678	4041916	2212
4679	4044128	1700
4680	4045828	261
4681	4046089	544
4682	4046633	1698
4683	4048331	261
4684	4048592	546
4685	4049138	2212
4686	4051350	1290
4687	4052640	119
4688	4052759	173
4689	4052932	2346
4690	4055278	1701
4691	4056979	119
4692	4057098	550
4693	4057648	1704
4694	4059352	261
4695	4059613	542
4696	4060155	256
4697	4060411	1701
4698	4062112	270
4699	4062382	542
4700	4062924	1700
4701	4064624	270
4702	4064894	542
4703	4065436	1700
4704	4067136	270
4705	4067406	542
4706	4067948	1700
4707	4069648	270
4708	4069918	542
4709	4070460	542
4710	4071002	2282
4711	4073284	119
4712	4073403	1699
4713	4075102	260
4714	4075362	537
4715	4075899	542
4716	4076441	542
4717	4076983	270
4718	4077253	108
4719	4077361	542
4720	4077903	1701
4721	4079604	543
4722	4080147	1701
4723	4081848	214
4724	4082062	532
4725	4082594	1701
4726	4084295	270
4727	4084565	542
4728	4085107	1701
4729	4086808	270
4730	4087078	542
4731	4087620	1701
4732	4089321	270
4733	4089591	542
4734	4090133	1701
4735	4091834	270
4736	4092104	542
4737	4092646	1701
4738	4094347	270
4739	4094617	542
4740	4095159	270
4741	4095429	270
4742	4095699	542
4743	4096241	1701
4744	4097942	270
4745	4098212	542
4746	4098754	1765
4747	4100519	261
4748	4100780	167
4749	4100947	1701
4750	4102648	270
4751	4102918	542
4752	4103460	1701
4753	4105161	270
4754	4105431	542
4755	4105973	1701
4756	4107674	270
4757	4107944	542
4758	4108486	1619
4759	4110105	270
4760	4110375	542
4761	4110917	1701
4762	4112618	270
4763	4112888	542
4764	4113430	1701
4765	4115131	1699
4766	4116830	693
4767	4117523	542
4768	4118065	1701
4769	4119766	270
4770	4120036	542
4771	4120578	2346
4772	4122924	119
4773	4123043	210
4774	4123253	543
4775	4123796	1689
4776	4125485	163
4777	4125648	108
4778	4125756	541
4779	4126297	542
4780	4126839	261
4781	4127100	541
4782	4127641	108
4783	4127749	1790
4784	4129539	244
4785	4129783	368
4786	4130151	181
4787	4130332	1947
4788	4132279	2283
4789	4134562	358
4790	4134920	518
4791	4135438	119
4792	4135557	581
4793	4136138	542
4794	4136680	1765
4795	4138445	108
4796	4138553	542
4797	4139095	1699
4798	4140794	109
4799	4140903	2346
4800	4143249	1765
4801	4145014	108
4802	4145122	671
4803	4145793	1701
4804	4147494	1699
4805	4149193	217
4806	4149410	1700
4807	4151110	173
4808	4151283	259
4809	4151542	543
4810	4152085	2346
4811	4154431	119
4812	4154550	2346
4813	4156896	2346
4814	4159242	2346
4815	4161588	1701
4816	4163289	217
4817	4163506	542
4818	4164048	1701
4819	4165749	2346
4820	4168095	542
4821	4168637	1702
4822	4170339	261
4823	4170600	542
4824	4171142	256
4825	4171398	1700
4826	4173098	165
4827	4173263	270
4828	4173533	542
4829	4174075	540
4830	4174615	542
4831	4175157	573
4832	4175730	1701
4833	4177431	256
4834	4177687	550
4835	4178237	1701
4836	4179938	270
4837	4180208	542
4838	4180750	1701
4839	4182451	217
4840	4182668	547
4841	4183215	1701
4842	4184916	256
4843	4185172	542
4844	4185714	1701
4845	4187415	256
4846	4187671	547
4847	4188218	1701
4848	4189919	256
4849	4190175	1701
4850	4191876	261
4851	4192137	544
4852	4192681	1701
4853	4194382	261
4854	4194643	544
4855	4195187	227
4856	4195414	544
4857	4195958	1700
4858	4197658	261
4859	4197919	544
4860	4198463	1700
4861	4200163	210
4862	4200373	170
4863	4200543	170
4864	4200713	1702
4865	4202415	1701
4866	4204116	119
4867	4204235	542
4868	4204777	1699
4869	4206476	256
4870	4206732	542
4871	4207274	1765
4872	4209039	261
4873	4209300	1700
4874	4211000	542
4875	4211542	1701
4876	4213243	270
4877	4213513	542
4878	4214055	1700
4879	4215755	270
4880	4216025	542
4881	4216567	1700
4882	4218267	270
4883	4218537	543
4884	4219080	1701
4885	4220781	270
4886	4221051	211
4887	4221262	167
4888	4221429	2346
4889	4223775	538
4890	4224313	1701
4891	4226014	261
4892	4226275	270
4893	4226545	270
4894	4226815	1701
4895	4228516	1765
4896	4230281	270
4897	4230551	542
4898	4231093	210
4899	4231303	542
4900	4231845	1791
4901	4233636	214
4902	4233850	542
4903	4234392	1701
4904	4236093	270
4905	4236363	542
4906	4236905	1701
4907	4238606	270
4908	4238876	542
4909	4239418	1701
4910	4241119	270
4911	4241389	542
4912	4241931	1701
4913	4243632	270
4914	4243902	542
4915	4244444	1701
4916	4246145	270
4917	4246415	1701
4918	4248116	2212
4919	4250328	270
4920	4250598	542
4921	4251140	1791
4922	4252931	270
4923	4253201	670
4924	4253871	1701
4925	4255572	2346
4926	4257918	542
4927	4258460	1701
4928	4260161	270
4929	4260431	542
4930	4260973	1701
4931	4262674	270
4932	4262944	542
4933	4263486	1701
4934	4265187	270
4935	4265457	542
4936	4265999	1701
4937	4267700	270
4938	4267970	542
4939	4268512	1701
4940	4270213	270
4941	4270483	2283
4942	4272766	538
4943	4273304	136
4944	4273440	270
4945	4273710	542
4946	4274252	1701
4947	4275953	270
4948	4276223	119
4949	4276342	2346
4950	4278688	1689
4951	4280377	210
4952	4280587	543
4953	4281130	1701
4954	4282831	1765
4955	4284596	270
4956	4284866	270
4957	4285136	1699
4958	4286835	270
4959	4287105	2346
4960	4289451	542
4961	4289993	1693
4962	4291686	179
4963	4291865	135
4964	4292000	682
4965	4292682	168
4966	4292850	289
4967	4293139	579
4968	4293718	2346
4969	4296064	119
4970	4296183	270
4971	4296453	671
4972	4297124	1765
4973	4298889	270
4974	4299159	538
4975	4299697	1765
4976	4301462	115
4977	4301577	670
4978	4302247	1765
4979	4304012	108
4980	4304120	544
4981	4304664	542
4982	4305206	1794
4983	4307000	544
4984	4307544	2256
4985	4309800	1701
4986	4311501	215
4987	4311716	119
4988	4311835	2345
4989	4314180	119
4990	4314299	115
4991	4314414	2346
4992	4316760	542
4993	4317302	1771
4994	4319073	211
4995	4319284	542
4996	4319826	1765
4997	4321591	261
4998	4321852	542
4999	4322394	1704
5000	4324098	261
5001	4324359	544
5002	4324903	557
5003	4325460	2292
5004	4327752	1701
5005	4329453	211
5006	4329664	261
5007	4329925	270
5008	4330195	165
5009	4330360	550
5010	4330910	1701
5011	4332611	256
5012	4332867	542
5013	4333409	1701
5014	4335110	270
5015	4335380	542
5016	4335922	548
5017	4336470	217
5018	4336687	542
5019	4337229	1701
5020	4338930	270
5021	4339200	542
5022	4339742	1701
5023	4341443	217
5024	4341660	544
5025	4342204	1662
5026	4343866	544
5027	4344410	1701
5028	4346111	261
5029	4346372	544
5030	4346916	1701
5031	4348617	261
5032	4348878	1933
5033	4350811	261
5034	4351072	544
5035	4351616	1699
5036	4353315	261
5037	4353576	544
5038	4354120	545
5039	4354665	1948
5040	4356613	1767
5041	4358380	542
5042	4358922	544
5043	4359466	1699
5044	4361165	270
5045	4361435	552
5046	4361987	1704
5047	4363691	261
5048	4363952	672
5049	4364624	1704
5050	4366328	256
5051	4366584	270
5052	4366854	542
5053	4367396	1701
5054	4369097	270
5055	4369367	542
5056	4369909	1701
5057	4371610	270
5058	4371880	541
5059	4372421	1701
5060	4374122	270
5061	4374392	542
5062	4374934	1700
5063	4376634	1787
5064	4378421	163
5065	4378584	119
5066	4378703	266
5067	4378969	542
5068	4379511	1765
5069	4381276	1701
5070	4382977	1701
5071	4384678	542
5072	4385220	670
5073	4385890	1701
5074	4387591	270
5075	4387861	1689
5076	4389550	270
5077	4389820	532
5078	4390352	1791
5079	4392143	270
5080	4392413	542
5081	4392955	1701
5082	4394656	270
5083	4394926	542
5084	4395468	1701
5085	4397169	270
5086	4397439	542
5087	4397981	1701
5088	4399682	270
5089	4399952	542
5090	4400494	1701
5091	4402195	270
5092	4402465	542
5093	4403007	1701
5094	4404708	542
5095	4405250	227
5096	4405477	1701
5097	4407178	270
5098	4407448	532
5099	4407980	1701
5100	4409681	108
5101	4409789	1689
5102	4411478	2287
5103	4413765	270
5104	4414035	542
5105	4414577	1701
5106	4416278	270
5107	4416548	542
5108	4417090	1701
5109	4418791	270
5110	4419061	542
5111	4419603	1701
5112	4421304	270
5113	4421574	542
5114	4422116	1701
5115	4423817	270
5116	4424087	542
5117	4424629	1701
5118	4426330	163
5119	4426493	1701
5120	4428194	1701
5121	4429895	1701
5122	4431596	270
5123	4431866	542
5124	4432408	1701
5125	4434109	2346
5126	4436455	119
5127	4436574	543
5128	4437117	1689
5129	4438806	210
5130	4439016	542
5131	4439558	670
5132	4440228	2283
5133	4442511	1701
5134	4444212	552
5135	4444764	1787
5136	4446551	119
5137	4446670	211
5138	4446881	530
5139	4447411	135
5140	4447546	183
5141	4447729	60
5142	4447789	2282
5143	4450071	123
5144	4450194	2212
5145	4452406	581
5146	4452987	2346
5147	4455333	1696
5148	4457029	108
5149	4457137	671
5150	4457808	1701
5151	4459509	266
5152	4459775	671
5153	4460446	2346
5154	4462792	108
5155	4462900	671
5156	4463571	1766
5157	4465337	261
5158	4465598	270
5159	4465868	541
5160	4466409	245
5161	4466654	173
5162	4466827	544
5163	4467371	210
5164	4467581	119
5165	4467700	119
5166	4467819	1764
5167	4469583	2346
5168	4471929	1745
5169	4473674	269
5170	4473943	545
5171	4474488	1791
5172	4476279	270
5173	4476549	671
5174	4477220	1700
5175	4478920	261
5176	4479181	542
5177	4479723	1702
5178	4481425	256
5179	4481681	245
5180	4481926	165
5181	4482091	542
5182	4482633	1787
5183	4484420	1704
5184	4486124	2315
5185	4488439	165
5186	4488604	256
5187	4488860	550
5188	4489410	1701
5189	4491111	270
5190	4491381	542
5191	4491923	1701
5192	4493624	270
5193	4493894	213
5194	4494107	1701
5195	4495808	270
5196	4496078	550
5197	4496628	542
5198	4497170	270
5199	4497440	542
5200	4497982	1801
5201	4499783	261
5202	4500044	544
5203	4500588	261
5204	4500849	544
5205	4501393	1701
5206	4503094	261
5207	4503355	544
5208	4503899	1701
5209	4505600	692
5210	4506292	1701
5211	4507993	261
5212	4508254	544
5213	4508798	1696
5214	4510494	261
5215	4510755	256
5216	4511011	170
5217	4511181	670
5218	4511851	261
5219	4512112	261
5220	4512373	542
5221	4512915	1701
5222	4514616	261
5223	4514877	542
5224	4515419	1704
5225	4517123	108
5226	4517231	542
5227	4517773	2228
5228	4520001	1701
5229	4521702	270
5230	4521972	542
5231	4522514	1701
5232	4524215	270
5233	4524485	542
5234	4525027	1701
5235	4526728	257
5236	4526985	542
5237	4527527	1701
5238	4529228	270
5239	4529498	542
5240	4530040	546
5241	4530586	1689
5242	4532275	2303
5243	4534578	1701
5244	4536279	270
5245	4536549	670
5246	4537219	542
5247	4537761	541
5248	4538302	270
5249	4538572	108
5250	4538680	540
5251	4539220	1701
5252	4540921	543
5253	4541464	1698
5254	4543162	214
5255	4543376	532
5256	4543908	1701
5257	4545609	270
5258	4545879	542
5259	4546421	1701
5260	4548122	270
5261	4548392	542
5262	4548934	1701
5263	4550635	270
5264	4550905	542
5265	4551447	1701
5266	4553148	270
5267	4553418	542
5268	4553960	1701
5269	4555661	270
5270	4555931	542
5271	4556473	270
5272	4556743	581
5273	4557324	542
5274	4557866	1701
5275	4559567	214
5276	4559781	542
5277	4560323	1765
5278	4562088	543
5279	4562631	167
5280	4562798	1701
5281	4564499	270
5282	4564769	542
5283	4565311	1701
5284	4567012	270
5285	4567282	542
5286	4567824	1701
5287	4569525	270
5288	4569795	542
5289	4570337	1701
5290	4572038	270
5291	4572308	542
5292	4572850	1701
5293	4574551	270
5294	4574821	542
5295	4575363	167
5296	4575530	541
5297	4576071	270
5298	4576341	542
5299	4576883	1701
5300	4578584	270
5301	4578854	542
5302	4579396	119
5303	4579515	1689
5304	4581204	210
5305	4581414	543
5306	4581957	1689
5307	4583646	270
5308	4583916	108
5309	4584024	563
5310	4584587	260
5311	4584847	261
5312	4585108	546
5313	4585654	1881
5314	4587535	1687
5315	4589222	281
5316	4589503	183
5317	4589686	512
5318	4590198	215
5319	4590413	163
5320	4590576	189
5321	4590765	227
5322	4590992	119
5323	4591111	581
5324	4591692	542
5325	4592234	1766
5326	4594000	108
5327	4594108	542
5328	4594650	1701
5329	4596351	109
5330	4596460	115
5331	4596575	1765
5332	4598340	108
5333	4598448	671
5334	4599119	1701
5335	4600820	1699
5336	4602519	217
5337	4602736	1701
5338	4604437	2256
5339	4606693	261
5340	4606954	1933
5341	4608887	2346
5342	4611233	2345
5343	4613578	671
5344	4614249	115
5345	4614364	584
5346	4614948	1701
5347	4616649	217
5348	4616866	532
5349	4617398	1701
5350	4619099	108
5351	4619207	542
5352	4619749	1702
5353	4621451	261
5354	4621712	542
5355	4622254	1698
5356	4623952	1700
5357	4625652	2292
5358	4627944	270
5359	4628214	542
5360	4628756	540
5361	4629296	289
5362	4629585	2292
5363	4631877	1701
5364	4633578	256
5365	4633834	550
5366	4634384	1701
5367	4636085	270
5368	4636355	542
5369	4636897	1701
5370	4638598	1790
5371	4640388	550
5372	4640938	1701
5373	4642639	256
5374	4642895	259
5375	4643154	1701
5376	4644855	270
5377	4645125	547
5378	4645672	1701
5379	4647373	256
5380	4647629	1701
5381	4649330	261
5382	4649591	544
5383	4650135	1701
5384	4651836	261
5385	4652097	544
5386	4652641	136
5387	4652777	544
5388	4653321	1697
5389	4655018	261
5390	4655279	544
5391	4655823	2346
5392	4658169	1627
5393	4659796	2199
5394	4661995	108
5395	4662103	1702
5396	4663805	1703
5397	4665508	270
5398	4665778	542
5399	4666320	1702
5400	4668022	261
5401	4668283	542
5402	4668825	1701
5403	4670526	261
5404	4670787	220
5405	4671007	542
5406	4671549	1700
5407	4673249	270
5408	4673519	542
5409	4674061	1700
5410	4675761	270
5411	4676031	542
5412	4676573	1701
5413	4678274	270
5414	4678544	542
5415	4679086	1702
5416	4680788	270
5417	4681058	210
5418	4681268	543
5419	4681811	169
5420	4681980	542
5421	4682522	1700
5422	4684222	109
5423	4684331	270
5424	4684601	270
5425	4684871	1701
5426	4686572	1765
5427	4688337	270
5428	4688607	542
5429	4689149	210
5430	4689359	542
5431	4689901	1791
5432	4691692	214
5433	4691906	542
5434	4692448	1701
5435	4694149	270
5436	4694419	542
5437	4694961	1701
5438	4696662	270
5439	4696932	542
5440	4697474	1701
5441	4699175	270
5442	4699445	542
5443	4699987	1701
5444	4701688	270
5445	4701958	542
5446	4702500	1701
5447	4704201	270
5448	4704471	1701
5449	4706172	1701
5450	4707873	270
5451	4708143	542
5452	4708685	1701
5453	4710386	270
5454	4710656	670
5455	4711326	210
5456	4711536	1689
5457	4713225	542
5458	4713767	1701
5459	4715468	270
5460	4715738	542
5461	4716280	1701
5462	4717981	270
5463	4718251	542
5464	4718793	1701
5465	4720494	270
5466	4720764	542
5467	4721306	1701
5468	4723007	270
5469	4723277	542
5470	4723819	1701
5471	4725520	270
5472	4725790	1701
5473	4727491	270
5474	4727761	1981
5475	4729742	270
5476	4730012	542
5477	4730554	1701
5478	4732255	270
5479	4732525	2342
5480	4734867	543
5481	4735410	1689
5482	4737099	210
5483	4737309	543
5484	4737852	670
5485	4738522	2220
5486	4740742	168
5487	4740910	550
5488	4741460	1699
5489	4743159	210
5490	4743369	704
5491	4744073	556
5492	4744629	1449
5493	4746078	512
5494	4746590	332
5495	4746922	2286
5496	4749208	167
5497	4749375	512
5498	4749887	2256
5499	4752143	2346
5500	4754489	119
5501	4754608	270
5502	4754878	670
5503	4755548	2281
5504	4757829	270
5505	4758099	542
5506	4758641	1701
5507	4760342	2346
5508	4762688	670
5509	4763358	1765
5510	4765123	108
5511	4765231	544
5512	4765775	542
5513	4766317	1786
5514	4768103	542
5515	4768645	173
5516	4768818	1699
5517	4770517	692
5518	4771209	119
5519	4771328	2345
5520	4773673	108
5521	4773781	2344
5522	4776125	266
5523	4776391	542
5524	4776933	1790
5525	4778723	214
5526	4778937	542
5527	4779479	2256
5528	4781735	261
5529	4781996	542
5530	4782538	1703
5531	4784241	261
5532	4784502	1699
5533	4786201	557
5534	4786758	165
5535	4786923	1701
5536	4788624	211
5537	4788835	261
5538	4789096	2337
5539	4791433	573
5540	4792006	550
5541	4792556	1701
5542	4794257	256
5543	4794513	542
5544	4795055	1701
5545	4796756	270
5546	4797026	542
5547	4797568	549
5548	4798117	256
5549	4798373	550
5550	4798923	1701
5551	4800624	1699
5552	4802323	542
5553	4802865	1701
5554	4804566	217
5555	4804783	544
5556	4805327	1662
5557	4806989	544
5558	4807533	1701
5559	4809234	261
5560	4809495	544
5561	4810039	1701
5562	4811740	261
5563	4812001	544
5564	4812545	261
5565	4812806	544
5566	4813350	1697
5567	4815047	261
5568	4815308	119
5569	4815427	1702
5570	4817129	156
5571	4817285	2346
5572	4819631	542
5573	4820173	550
5574	4820723	1670
5575	4822393	270
5576	4822663	540
5577	4823203	1699
5578	4824902	261
5579	4825163	542
5580	4825705	1704
5581	4827409	1700
5582	4829109	270
5583	4829379	542
5584	4829921	1699
5585	4831620	270
5586	4831890	542
5587	4832432	1701
5588	4834133	270
5589	4834403	542
5590	4834945	1701
5591	4836646	270
5592	4836916	542
5593	4837458	1701
5594	4839159	1790
5595	4840949	210
5596	4841159	1701
5597	4842860	270
5598	4843130	557
5599	4843687	1701
5600	4845388	1701
5601	4847089	2346
5602	4849435	542
5603	4849977	670
5604	4850647	1791
5605	4852438	270
5606	4852708	1701
5607	4854409	270
5608	4854679	532
5609	4855211	1701
5610	4856912	270
5611	4857182	542
5612	4857724	1701
5613	4859425	270
5614	4859695	542
5615	4860237	1701
5616	4861938	270
5617	4862208	542
5618	4862750	1701
5619	4864451	270
5620	4864721	542
5621	4865263	1701
5622	4866964	270
5623	4867234	542
5624	4867776	1701
5625	4869477	542
5626	4870019	542
5627	4870561	1701
5628	4872262	270
5629	4872532	541
5630	4873073	1790
5631	4874863	108
5632	4874971	1689
5633	4876660	543
5634	4877203	270
5635	4877473	542
5636	4878015	1701
5637	4879716	270
5638	4879986	542
5639	4880528	1701
5640	4882229	270
5641	4882499	542
5642	4883041	1701
5643	4884742	270
5644	4885012	542
5645	4885554	1701
5646	4887255	270
5647	4887525	542
5648	4888067	1701
5649	4889768	542
5650	4890310	1701
5651	4892011	152
5652	4892163	1701
5653	4893864	270
5654	4894134	542
5655	4894676	1701
5656	4896377	119
5657	4896496	210
5658	4896706	543
5659	4897249	1689
5660	4898938	210
5661	4899148	1764
5662	4900912	170
5663	4901082	2282
5664	4903364	2282
5665	4905646	552
5666	4906198	2346
5667	4908544	112
```
