## Supplementary material for "Deep-mining of vertebrate genomes reveals an unexpected diversity of endogenous viral elements": Caliciviridae.lookup

```
0	YP_009725315.1	0
1	YP_009700101.1	0
2	YP_009666336.1	0
3	YP_009423858.1	0
4	YP_009238493.1	0
5	YP_006347581.1	0
6	YP_052971.2	0
7	NP_786911.1	0
8	NP_051036.1	0
9	QUW40038.1	0
10	URA09049.1	0
11	BDG75403.1	0
12	ULB38302.1	0
13	UJS56350.1	0
14	UHH89715.1	0
15	UHB38539.1	0
16	UGA85772.1	0
17	UFP37702.1	0
18	UEC95064.1	0
19	UDG12509.1	0
20	UDG12541.1	0
21	UBX26750.1	0
22	QZA75110.1	0
23	BDA36051.1	0
24	QVL87730.1	0
25	QUS53090.1	0
26	QSD58442.1	0
27	QGZ93009.1	0
28	CAD7112407.1	0
29	CAD7112448.1	0
30	QIP68194.1	0
31	QNN25604.1	0
32	QLH55004.1	0
33	QLD98121.1	0
34	QJD23062.1	0
35	QJC14585.1	0
36	QHW16210.1	0
37	QGH59219.1	0
38	BBD04638.1	0
39	BBD04676.1	0
40	BBD04708.1	0
41	BBD04743.1	0
42	QEP28115.1	0
43	QDR48016.1	0
44	QCE43641.1	0
45	QBX91133.1	0
46	BBB94175.1	0
47	AZL94853.1	0
48	AXR98593.1	0
49	AXF54061.1	0
50	AWR17382.1	0
51	AWR17414.1	0
52	AWR17446.1	0
53	AWR17478.1	0
54	AWR17510.1	0
55	AWR17542.1	0
56	AWR17574.1	0
57	AWR17609.1	0
58	AWR17641.1	0
59	AWR17673.1	0
60	AWR17705.1	0
61	AWR17737.1	0
62	AWR17769.1	0
63	AWR17801.1	0
64	AWR17833.1	0
65	AWR17865.1	0
66	AUN86745.1	0
67	AUY62049.1	0
68	AUY62081.1	0
69	AUY62113.1	0
70	AUY62145.1	0
71	AUY62177.1	0
72	AUY62209.1	0
73	AUX13647.1	0
74	BBB86938.1	0
75	BBB86970.1	0
76	BBB87002.1	0
77	BBB87034.1	0
78	ATY51890.1	0
79	ATE49951.1	0
80	BBA54649.1	0
81	ASU24562.1	0
82	ANW12069.1	0
83	ARA95792.1	0
84	APE73903.1	0
85	ALX87356.1	0
86	AOR82896.1	0
87	ANS11345.1	0
88	AMM42686.1	0
89	ALM98902.1	0
90	ALM98934.1	0
91	BAS29993.1	0
92	BAS30025.1	0
93	BAS30057.1	0
94	BAS30089.1	0
95	BAS30121.1	0
96	BAS30153.1	0
97	BAS30185.1	0
98	BAS30217.1	0
99	BAS30249.1	0
100	BAS30281.1	0
101	BAS30313.1	0
102	BAS30345.1	0
103	ALA27427.1	0
104	CRL46955.1	0
105	AJZ71463.1	0
106	AIV99914.1	0
107	AII73728.1	0
108	AII73760.1	0
109	AID68581.1	0
110	AHX22050.1	0
111	AHB62403.1	0
112	AGX85926.1	0
113	AGO14333.1	0
114	AGT17803.1	0
115	AGS16692.1	0
116	CCX28604.1	0
117	CCX28636.1	0
118	AGM33215.1	0
119	AGL96587.1	0
120	AGE89447.1	0
121	AGE89479.1	0
122	AGE89511.1	0
123	AGE89543.1	0
124	AGE89575.1	0
125	AGE89607.1	0
126	AGE89639.1	0
127	AGE89671.1	0
128	AFX81127.1	0
129	AFX81159.1	0
130	AFX81191.1	0
131	AFX81223.1	0
132	AFX81255.1	0
133	AFX81287.1	0
134	AFX81319.1	0
135	AFV08784.1	0
136	AFN09919.1	0
137	AFN09951.1	0
138	AFN09983.1	0
139	AFJ38520.1	0
140	AFH88383.1	0
141	AET95895.1	0
142	AEE10003.1	0
143	AEA07713.1	0
144	BAJ13548.1	0
145	BAJ13580.1	0
146	BAJ13612.1	0
147	BAJ13644.1	0
148	BAJ13676.1	0
149	BAJ13708.1	0
150	BAJ13740.1	0
151	BAJ13772.1	0
152	BAJ13804.1	0
153	BAJ13836.1	0
154	BAJ13868.1	0
155	BAJ13900.1	0
156	BAJ13932.1	0
157	BAJ13964.1	0
158	BAJ13996.1	0
159	ADF47126.1	0
160	ACT76142.1	0
161	ACQ44561.1	0
162	BAG70437.1	0
163	BAG70469.1	0
164	BAG70501.1	0
165	BAG70533.1	0
166	ABU90751.1	0
167	ABU55543.1	0
168	ABU55575.1	0
169	ABU55607.1	0
170	BAF57608.2	0
171	ABD84433.1	0
172	AAX32879.2	0
173	AAU09266.1	0
174	AAQ17061.3	0
175	BAC11823.1	0
176	AAF69515.1	0
177	AAA47285.1	0
178	YP_009725316.1	0
179	YP_009700102.2	0
180	YP_009666337.1	0
181	YP_009423859.1	0
182	YP_009238494.1	0
183	YP_002905325.1	0
184	YP_022762.1	0
185	NP_786912.1	0
186	NP_066255.1	0
187	QUW40039.1	0
188	URA09050.1	0
189	BDG75404.1	0
190	ULB38303.1	0
191	UIX55983.1	0
192	UHH89716.1	0
193	UHB38540.1	0
194	UGA85773.1	0
195	UFP37703.1	0
196	UEC95065.1	0
197	UDG12510.1	0
198	UDG12542.1	0
199	UBX26751.1	0
200	QZA75111.1	0
201	BDA36052.1	0
202	QVK80303.1	0
203	QUS53091.1	0
204	QSD58443.1	0
205	QPI71229.1	0
206	CAD7112409.1	0
207	CAD7112449.1	0
208	QIP68195.1	0
209	QNN25613.1	0
210	QLH55005.1	0
211	QLD99654.1	0
212	QJD23063.1	0
213	QJC14586.1	0
214	QHW16217.1	0
215	QGH59220.1	0
216	BBD04639.1	0
217	BBD04677.1	0
218	BBD04709.1	0
219	BBD04744.1	0
220	QEP28116.1	0
221	QDR48017.1	0
222	QCE43642.1	0
223	QBX91134.1	0
224	BBB94176.1	0
225	AZL94854.2	0
226	AXI69355.1	0
227	AXF54062.1	0
228	AWR17383.1	0
229	AWR17415.1	0
230	AWR17447.1	0
231	AWR17479.1	0
232	AWR17511.1	0
233	AWR17543.1	0
234	AWR17575.1	0
235	AWR17610.1	0
236	AWR17642.1	0
237	AWR17674.1	0
238	AWR17706.1	0
239	AWR17738.1	0
240	AWR17770.1	0
241	AWR17802.1	0
242	AWR17834.1	0
243	AWR17866.1	0
244	AUN86746.1	0
245	AUY62050.1	0
246	AUY62082.1	0
247	AUY62114.1	0
248	AUY62146.1	0
249	AUY62178.1	0
250	AUY62210.1	0
251	AUX13648.1	0
252	BBB86939.1	0
253	BBB86971.1	0
254	BBB87003.1	0
255	BBB87035.1	0
256	ATY51891.1	0
257	ATE49952.1	0
258	BBA54650.1	0
259	ASU24563.1	0
260	ASB15765.1	0
261	ARA95793.1	0
262	APE73904.1	0
263	ALX87357.1	0
264	AOR82897.1	0
265	ANK36010.1	0
266	AMM42687.1	0
267	ALM98903.1	0
268	ALM98935.1	0
269	BAS29994.1	0
270	BAS30026.1	0
271	BAS30058.1	0
272	BAS30090.1	0
273	BAS30122.1	0
274	BAS30154.1	0
275	BAS30186.1	0
276	BAS30218.1	0
277	BAS30250.1	0
278	BAS30282.1	0
279	BAS30314.1	0
280	BAS30346.1	0
281	ALA27428.1	0
282	CRL46956.1	0
283	AJZ71464.1	0
284	AIV99915.1	0
285	AII73729.1	0
286	AII73761.1	0
287	AID68582.1	0
288	AHX22051.1	0
289	AHB62404.1	0
290	AGX85936.1	0
291	AGT39190.1	0
292	AGT17804.1	0
293	AGS16693.1	0
294	CCX28605.1	0
295	CCX28637.1	0
296	AGM33216.1	0
297	AGL96588.1	0
298	AGE89448.1	0
299	AGE89480.1	0
300	AGE89512.1	0
301	AGE89544.1	0
302	AGE89576.1	0
303	AGE89608.1	0
304	AGE89640.1	0
305	AGE89672.1	0
306	AFX81128.1	0
307	AFX81160.1	0
308	AFX81192.1	0
309	AFX81224.1	0
310	AFX81256.1	0
311	AFX81288.1	0
312	AFX81320.1	0
313	AFV08785.1	0
314	AFN09920.1	0
315	AFN09952.1	0
316	AFN09984.1	0
317	AFJ39355.1	0
318	AFH88384.1	0
319	AET95896.1	0
320	AEE10004.1	0
321	ADQ43778.2	0
322	BAJ13549.1	0
323	BAJ13581.1	0
324	BAJ13613.1	0
325	BAJ13645.1	0
326	BAJ13677.1	0
327	BAJ13709.1	0
328	BAJ13741.1	0
329	BAJ13773.1	0
330	BAJ13805.1	0
331	BAJ13837.1	0
332	BAJ13869.1	0
333	BAJ13901.1	0
334	BAJ13933.1	0
335	BAJ13965.1	0
336	BAJ13997.1	0
337	ADF47127.1	0
338	ACT76143.1	0
339	ACQ44562.1	0
340	BAG70438.1	0
341	BAG70470.1	0
342	BAG70502.1	0
343	BAG70534.1	0
344	ABU90752.1	0
345	ABU55544.1	0
346	ABU55576.1	0
347	ABU55608.1	0
348	ABE41640.1	0
349	ABD84434.1	0
350	AAX32880.1	0
351	AAU09267.1	0
352	AAQ17062.2	0
353	BAC11824.1	0
354	AAF04560.1	0
355	AAA47286.1	0
356	YP_009725317.1	0
357	YP_009700103.1	0
358	YP_009666353.1	0
359	YP_009423860.1	0
360	YP_009238495.1	0
361	YP_002905326.1	0
362	YP_022763.1	0
363	NP_783303.1	0
364	NP_066256.1	0
365	QUW40040.1	0
366	URA09051.1	0
367	BDG75405.1	0
368	ULB38304.1	0
369	UIX55984.1	0
370	UHH89717.1	0
371	UHB38541.1	0
372	QOY98731.1	0
373	UFP37704.1	0
374	UEC95066.1	0
375	UDG12511.1	0
376	UDG12543.1	0
377	UBX26752.1	0
378	QZA75112.1	0
379	BDA20600.1	0
380	QVK80304.1	0
381	QUS53092.1	0
382	QSD58444.1	0
383	QPI71230.1	0
384	CAD7112410.1	0
385	CAD7112450.1	0
386	QIP68196.1	0
387	QNN25614.1	0
388	QLH55006.1	0
389	QLD99655.1	0
390	QJD23064.1	0
391	QJC14587.1	0
392	QHW16218.1	0
393	QGH59221.1	0
394	BBD04640.1	0
395	BBD04678.1	0
396	BBD04710.1	0
397	BBD04745.1	0
398	QEP28117.1	0
399	QDR48018.1	0
400	QCE43643.1	0
401	QBX91141.1	0
402	BBB94177.1	0
403	AZL94857.2	0
404	AXI69356.1	0
405	AXF54063.1	0
406	AWR17384.1	0
407	AWR17416.1	0
408	AWR17448.1	0
409	AWR17480.1	0
410	AWR17512.1	0
411	AWR17544.1	0
412	AWR17576.1	0
413	AWR17611.1	0
414	AWR17643.1	0
415	AWR17675.1	0
416	AWR17707.1	0
417	AWR17739.1	0
418	AWR17771.1	0
419	AWR17803.1	0
420	AWR17835.1	0
421	AWR17867.1	0
422	AWI67137.1	0
423	AUY62051.1	0
424	AUY62083.1	0
425	AUY62115.1	0
426	AUY62147.1	0
427	AUY62179.1	0
428	AUY62211.1	0
429	AUF81839.1	0
430	BBB86940.1	0
431	BBB86972.1	0
432	BBB87004.1	0
433	BBB87036.1	0
434	ATY51892.1	0
435	BBA54619.1	0
436	BBA54651.1	0
437	ASU24564.1	0
438	ASB15766.1	0
439	ARA95794.1	0
440	APE73905.1	0
441	ALX87358.1	0
442	AOR82898.1	0
443	ANK36011.1	0
444	AMY26870.1	0
445	ALM98904.1	0
446	ALM98936.1	0
447	BAS29995.1	0
448	BAS30027.1	0
449	BAS30059.1	0
450	BAS30091.1	0
451	BAS30123.1	0
452	BAS30155.1	0
453	BAS30187.1	0
454	BAS30219.1	0
455	BAS30251.1	0
456	BAS30283.1	0
457	BAS30315.1	0
458	BAS30347.1	0
459	AJZ77026.1	0
460	CRL46957.1	0
461	AJZ71465.1	0
462	AIU47325.1	0
463	AII73730.1	0
464	AII73762.1	0
465	AIE15757.1	0
466	AHX22053.1	0
467	AHB62405.1	0
468	AGX85937.1	0
469	AGT39191.1	0
470	AGT17805.1	0
471	AGS16694.1	0
472	CCX28606.1	0
473	CCX28638.1	0
474	AGM33217.1	0
475	AGK45474.1	0
476	AGE89449.1	0
477	AGE89481.1	0
478	AGE89513.1	0
479	AGE89545.1	0
480	AGE89577.1	0
481	AGE89609.1	0
482	AGE89641.1	0
483	AGE89673.1	0
484	AFX81129.1	0
485	AFX81161.1	0
486	AFX81193.1	0
487	AFX81225.1	0
488	AFX81257.1	0
489	AFX81289.1	0
490	AFX81321.1	0
491	AFV08786.1	0
492	AFN09921.1	0
493	AFN09953.1	0
494	AFN09985.1	0
495	AFJ39356.1	0
496	AFF27930.1	0
497	AET95897.1	0
498	AEE10005.1	0
499	ADQ43779.1	0
500	BAJ13550.1	0
501	BAJ13582.1	0
502	BAJ13614.1	0
503	BAJ13646.1	0
504	BAJ13678.1	0
505	BAJ13710.1	0
506	BAJ13742.1	0
507	BAJ13774.1	0
508	BAJ13806.1	0
509	BAJ13838.1	0
510	BAJ13870.1	0
511	BAJ13902.1	0
512	BAJ13934.1	0
513	BAJ13966.1	0
514	BAJ13998.1	0
515	ADF47128.1	0
516	ACT76144.1	0
517	ACQ44563.1	0
518	BAG70439.1	0
519	BAG70471.1	0
520	BAG70503.1	0
521	BAG70535.1	0
522	ABU90753.1	0
523	ABU55545.1	0
524	ABU55577.1	0
525	ABU55609.1	0
526	ABE41641.2	0
527	AAY60849.1	0
528	AAX32881.1	0
529	AAT12445.1	0
530	AAS13690.1	0
531	BAC11825.1	0
532	AAF04561.1	0
533	AAA79326.1	0
534	YP_009701445.1	0
535	YP_009700104.1	0
536	YP_009666354.1	0
537	YP_009423861.1	0
538	YP_009238496.1	0
539	YP_002364399.1	0
540	NP_786945.1	0
541	NP_783304.1	0
542	NP_066257.1	0
543	QUW40041.1	0
544	UPJ24241.1	0
545	BDG75406.1	0
546	ULB38305.1	0
547	UIX55985.1	0
548	UHH89718.1	0
549	UHB38542.1	0
550	QOY98732.1	0
551	UEP63838.1	0
552	UEC95067.1	0
553	UDG12512.1	0
554	UDG12544.1	0
555	UBX26753.1	0
556	QZA75113.1	0
557	BDA20601.1	0
558	QVK80305.1	0
559	QUS53093.1	0
560	QSD58445.1	0
561	QPI71231.1	0
562	CAD7112411.1	0
563	CAD7112451.1	0
564	QOJ53729.1	0
565	QNN25615.1	0
566	QLF80458.1	0
567	QLD99656.1	0
568	QJD23065.1	0
569	QJC14588.1	0
570	QHW16219.1	0
571	QGH59222.1	0
572	BBD04644.1	0
573	BBD04679.1	0
574	BBD04711.1	0
575	BBD04746.1	0
576	QEP28118.1	0
577	QDR48019.1	0
578	QCE43644.1	0
579	QBX91142.1	0
580	BBJ06563.1	0
581	AZL94858.1	0
582	AXI69357.1	0
583	AXF54064.1	0
584	AWR17385.1	0
585	AWR17417.1	0
586	AWR17449.1	0
587	AWR17481.1	0
588	AWR17513.1	0
589	AWR17545.1	0
590	AWR17577.1	0
591	AWR17612.1	0
592	AWR17644.1	0
593	AWR17676.1	0
594	AWR17708.1	0
595	AWR17740.1	0
596	AWR17772.1	0
597	AWR17804.1	0
598	AWR17836.1	0
599	AWR17868.1	0
600	AWI67138.1	0
601	AUY62052.1	0
602	AUY62084.1	0
603	AUY62116.1	0
604	AUY62148.1	0
605	AUY62180.1	0
606	AUY62212.1	0
607	AUF81840.1	0
608	BBB86941.1	0
609	BBB86973.1	0
610	BBB87005.1	0
611	BBB87037.1	0
612	ATY51893.1	0
613	BBA54620.1	0
614	BBA54652.1	0
615	ASU24565.1	0
616	ARQ84856.1	0
617	ARA95795.1	0
618	APE73906.1	0
619	ALX87359.1	0
620	AOR82899.1	0
621	ANK36012.1	0
622	AMY26871.1	0
623	ALM98905.1	0
624	ALM98937.1	0
625	BAS29996.1	0
626	BAS30028.1	0
627	BAS30060.1	0
628	BAS30092.1	0
629	BAS30124.1	0
630	BAS30156.1	0
631	BAS30188.1	0
632	BAS30220.1	0
633	BAS30252.1	0
634	BAS30284.1	0
635	BAS30316.1	0
636	BAS30348.1	0
637	AJZ77027.1	0
638	CRL46958.1	0
639	AJO15926.1	0
640	AIU47326.1	0
641	AII73731.1	0
642	AII73763.1	0
643	AIA96988.2	0
644	AHX22054.1	0
645	AHB62406.1	0
646	AGX85938.1	0
647	AGT39192.1	0
648	AGT17806.1	0
649	AGI37921.1	0
650	CCX28607.1	0
651	CCX28639.1	0
652	AGM33218.1	0
653	AGK45475.1	0
654	AGE89450.1	0
655	AGE89482.1	0
656	AGE89514.1	0
657	AGE89546.1	0
658	AGE89578.1	0
659	AGE89610.1	0
660	AGE89642.1	0
661	AGE89674.1	0
662	AFX81130.1	0
663	AFX81162.1	0
664	AFX81194.1	0
665	AFX81226.1	0
666	AFX81258.1	0
667	AFX81290.1	0
668	AFX81322.1	0
669	AFV08787.1	0
670	AFN09922.1	0
671	AFN09954.1	0
672	AFN09986.1	0
673	AFJ21375.1	0
674	AFF27931.1	0
675	AET95898.1	0
676	AEE10006.1	0
677	ADQ43780.2	0
678	BAJ13551.1	0
679	BAJ13583.1	0
680	BAJ13615.1	0
681	BAJ13647.1	0
682	BAJ13679.1	0
683	BAJ13711.1	0
684	BAJ13743.1	0
685	BAJ13775.1	0
686	BAJ13807.1	0
687	BAJ13839.1	0
688	BAJ13871.1	0
689	BAJ13903.1	0
690	BAJ13935.1	0
691	BAJ13967.1	0
692	BAJ13999.1	0
693	ADF47129.1	0
694	ACT76145.1	0
695	ACQ44564.1	0
696	BAG70440.1	0
697	BAG70472.1	0
698	BAG70504.1	0
699	BAG70536.1	0
700	ABU90754.1	0
701	ABU55546.1	0
702	ABU55578.1	0
703	ABU55610.1	0
704	ABE41642.1	0
705	AAY60850.1	0
706	ABB90153.1	0
707	AAT12446.1	0
708	AAS13691.1	0
709	BAC11826.1	0
710	AAD47338.1	0
711	AAA79327.1	0
712	YP_009701446.1	0
713	YP_009701439.1	0
714	YP_009555232.1	0
715	YP_009423862.1	0
716	YP_009238497.1	0
717	YP_002364400.1	0
718	NP_786946.1	0
719	NP_783305.1	0
720	NP_068828.1	0
721	QUW40042.1	0
722	UPJ24242.1	0
723	BDG75407.1	0
724	ULB38306.1	0
725	QNQ79826.1	0
726	UHH89719.1	0
727	UHB38543.1	0
728	QOY98733.1	0
729	UEP63839.1	0
730	UEC95068.1	0
731	UDG12513.1	0
732	UDG12545.1	0
733	UBX26754.1	0
734	QZA75114.1	0
735	BDA20602.1	0
736	QVL01096.1	0
737	QUS53098.1	0
738	QSD58446.1	0
739	QPI11931.1	0
740	CAD7112412.1	0
741	CAD7112452.1	0
742	QOJ53730.1	0
743	QNN25616.1	0
744	QLF80459.1	0
745	QLD99658.1	0
746	QJD23066.1	0
747	QJC14589.1	0
748	QHW16220.1	0
749	QGH59223.1	0
750	BBD04645.1	0
751	BBD04680.1	0
752	BBD04712.1	0
753	BBD04747.1	0
754	QEP28119.1	0
755	QDR48020.1	0
756	QCE43645.1	0
757	QBX91143.1	0
758	BBJ06564.1	0
759	AZL94862.2	0
760	ARB66470.1	0
761	AXF54065.1	0
762	AWR17386.1	0
763	AWR17418.1	0
764	AWR17450.1	0
765	AWR17482.1	0
766	AWR17514.1	0
767	AWR17546.1	0
768	AWR17578.1	0
769	AWR17613.1	0
770	AWR17645.1	0
771	AWR17677.1	0
772	AWR17709.1	0
773	AWR17741.1	0
774	AWR17773.1	0
775	AWR17805.1	0
776	AWR17837.1	0
777	AWR17869.1	0
778	AWI67139.1	0
779	AUY62053.1	0
780	AUY62085.1	0
781	AUY62117.1	0
782	AUY62149.1	0
783	AUY62181.1	0
784	AUY62213.1	0
785	AUF81841.1	0
786	BBB86942.1	0
787	BBB86974.1	0
788	BBB87006.1	0
789	BBB87038.1	0
790	ATY51894.1	0
791	BBA54621.1	0
792	BBA54653.1	0
793	ASU24566.1	0
794	ARQ84857.1	0
795	ARA91707.1	0
796	APE73907.1	0
797	ALX87360.1	0
798	AOR82900.1	0
799	ANK36013.1	0
800	AMY26872.1	0
801	ALM98906.1	0
802	ALM98938.1	0
803	BAS29997.1	0
804	BAS30029.1	0
805	BAS30061.1	0
806	BAS30093.1	0
807	BAS30125.1	0
808	BAS30157.1	0
809	BAS30189.1	0
810	BAS30221.1	0
811	BAS30253.1	0
812	BAS30285.1	0
813	BAS30317.1	0
814	BAS30349.1	0
815	AJZ77028.1	0
816	CRL46959.1	0
817	AJO15927.1	0
818	AIU47327.1	0
819	AII73732.1	0
820	AII73764.1	0
821	AIA09955.1	0
822	AHX22055.1	0
823	AHB62407.1	0
824	AGX01091.1	0
825	AGT39193.1	0
826	AGT17807.1	0
827	AGI37922.1	0
828	CCX28608.1	0
829	CCX28640.1	0
830	AGM33219.1	0
831	AGK45476.1	0
832	AGE89451.1	0
833	AGE89483.1	0
834	AGE89515.1	0
835	AGE89547.1	0
836	AGE89579.1	0
837	AGE89611.1	0
838	AGE89643.1	0
839	AGC96528.1	0
840	AFX81131.1	0
841	AFX81163.1	0
842	AFX81195.1	0
843	AFX81227.1	0
844	AFX81259.1	0
845	AFX81291.1	0
846	AFX81323.1	0
847	AFV08788.1	0
848	AFN09923.1	0
849	AFN09955.1	0
850	AFN09987.1	0
851	AFJ21376.1	0
852	AFF27932.1	0
853	AET95899.1	0
854	AEE10007.1	0
855	ADQ43781.1	0
856	BAJ13552.1	0
857	BAJ13584.1	0
858	BAJ13616.1	0
859	BAJ13648.1	0
860	BAJ13680.1	0
861	BAJ13712.1	0
862	BAJ13744.1	0
863	BAJ13776.1	0
864	BAJ13808.1	0
865	BAJ13840.1	0
866	BAJ13872.1	0
867	BAJ13904.1	0
868	BAJ13936.1	0
869	BAJ13968.1	0
870	BAJ14000.1	0
871	ADF47130.1	0
872	ACT76146.1	0
873	ACP43737.1	0
874	BAG70441.1	0
875	BAG70473.1	0
876	BAG70505.1	0
877	BAG70537.1	0
878	ABU90755.1	0
879	ABU55547.1	0
880	ABU55579.1	0
881	ABU55611.1	0
882	ABN41553.1	0
883	ABC96331.1	0
884	ABB90154.1	0
885	AAT00233.1	0
886	AAR32987.1	0
887	BAC11827.1	0
888	AAD47339.1	0
889	YP_009701447.1	0
890	YP_009701440.1	0
891	YP_009555233.1	0
892	YP_009423863.1	0
893	YP_009238498.1	0
894	YP_002004564.1	0
895	NP_786947.1	0
896	NP_783306.1	0
897	NP_068829.1	0
898	QUW40043.1	0
899	UPJ24243.1	0
900	BDG75408.1	0
901	ULB38307.1	0
902	QNQ79827.1	0
903	UHH89720.1	0
904	UHB38544.1	0
905	UFQ21768.1	0
906	UEP63840.1	0
907	UEC95069.1	0
908	UDG12514.1	0
909	UDG12546.1	0
910	UBX26755.1	0
911	QZA75115.1	0
912	BDA20603.1	0
913	QVL01097.1	0
914	QUS53099.1	0
915	QSD58453.1	0
916	QPI11932.1	0
917	CAD7112413.1	0
918	CAD7112453.1	0
919	QOE77882.1	0
920	QNN25617.1	0
921	QLF80460.1	0
922	QLD99659.1	0
923	QJD23067.1	0
924	QJC14590.1	0
925	QHW16221.1	0
926	QGH59224.1	0
927	BBD04646.1	0
928	BBD04681.1	0
929	BBD04713.1	0
930	BBD04748.1	0
931	QDH26124.1	0
932	QDR48021.1	0
933	QCE43646.1	0
934	QBX92727.1	0
935	QBM30993.1	0
936	AZL94863.1	0
937	ARB66471.1	0
938	AXF54066.1	0
939	AWR17387.1	0
940	AWR17419.1	0
941	AWR17451.1	0
942	AWR17483.1	0
943	AWR17515.1	0
944	AWR17547.1	0
945	AWR17579.1	0
946	AWR17614.1	0
947	AWR17646.1	0
948	AWR17678.1	0
949	AWR17710.1	0
950	AWR17742.1	0
951	AWR17774.1	0
952	AWR17806.1	0
953	AWR17838.1	0
954	AWR17870.1	0
955	AVY51162.1	0
956	AUY62054.1	0
957	AUY62086.1	0
958	AUY62118.1	0
959	AUY62150.1	0
960	AUY62182.1	0
961	AUY62214.1	0
962	BBB86911.1	0
963	BBB86943.1	0
964	BBB86975.1	0
965	BBB87007.1	0
966	BBB87039.1	0
967	ATY51895.1	0
968	BBA54622.1	0
969	BBA54654.1	0
970	ASU24567.1	0
971	ARQ84858.1	0
972	AQS27988.1	0
973	APE73908.1	0
974	ALX87361.1	0
975	AOR82901.1	0
976	ALS39668.1	0
977	AMQ25848.1	0
978	ALM98907.1	0
979	ALM98939.1	0
980	BAS29998.1	0
981	BAS30030.1	0
982	BAS30062.1	0
983	BAS30094.1	0
984	BAS30126.1	0
985	BAS30158.1	0
986	BAS30190.1	0
987	BAS30222.1	0
988	BAS30254.1	0
989	BAS30286.1	0
990	BAS30318.1	0
991	BAS30350.1	0
992	AJZ77029.1	0
993	CRL46960.1	0
994	AJO15928.1	0
995	AIT39621.1	0
996	AII73733.1	0
997	AII73765.1	0
998	AIA09956.1	0
999	AHY39267.1	0
1000	AHB62408.1	0
1001	AGX01092.1	0
1002	AGT39194.1	0
1003	AGT17808.1	0
1004	AGI37923.1	0
1005	CCX28609.1	0
1006	CCX28641.1	0
1007	AGM33220.1	0
1008	AGK36310.1	0
1009	AGE89452.1	0
1010	AGE89484.1	0
1011	AGE89516.1	0
1012	AGE89548.1	0
1013	AGE89580.1	0
1014	AGE89612.1	0
1015	AGE89644.1	0
1016	AGC96529.1	0
1017	AFX81132.1	0
1018	AFX81164.1	0
1019	AFX81196.1	0
1020	AFX81228.1	0
1021	AFX81260.1	0
1022	AFX81292.1	0
1023	AFX81324.1	0
1024	AFV08789.1	0
1025	AFN09924.1	0
1026	AFN09956.1	0
1027	AFN09988.1	0
1028	AFJ21377.1	0
1029	AFD30969.1	0
1030	AET95900.1	0
1031	AEE10008.1	0
1032	ADQ43782.2	0
1033	BAJ13553.1	0
1034	BAJ13585.1	0
1035	BAJ13617.1	0
1036	BAJ13649.1	0
1037	BAJ13681.1	0
1038	BAJ13713.1	0
1039	BAJ13745.1	0
1040	BAJ13777.1	0
1041	BAJ13809.1	0
1042	BAJ13841.1	0
1043	BAJ13873.1	0
1044	BAJ13905.1	0
1045	BAJ13937.1	0
1046	BAJ13969.1	0
1047	BAJ14001.1	0
1048	ADF47131.1	0
1049	ACT76147.1	0
1050	ACP43738.1	0
1051	BAG70442.1	0
1052	BAG70474.1	0
1053	BAG70506.1	0
1054	ACF72687.1	0
1055	ABU90756.1	0
1056	ABU55548.1	0
1057	ABU55580.1	0
1058	ABU55612.1	0
1059	ABN41554.1	0
1060	ABC96332.1	0
1061	ABB90155.1	0
1062	AAT00234.1	0
1063	AAR32988.1	0
1064	BAC11828.1	0
1065	AAD47340.1	0
1066	YP_009701448.1	0
1067	YP_009701441.1	0
1068	YP_009555234.1	0
1069	YP_009417302.1	0
1070	YP_009237900.1	0
1071	YP_002004565.1	0
1072	NP_786948.1	0
1073	NP_783307.1	0
1074	NP_056820.1	0
1075	QUW40044.1	0
1076	UPH95344.1	0
1077	BDG75409.1	0
1078	ULB38308.1	0
1079	QNQ79828.1	0
1080	UHB38513.1	0
1081	UHB38545.1	0
1082	UFQ21769.1	0
1083	UEP63841.1	0
1084	UEC95070.1	0
1085	UDG12515.1	0
1086	UBX26721.1	0
1087	UBX26756.1	0
1088	QZA75116.1	0
1089	BDA20604.1	0
1090	QVL01098.1	0
1091	QOS02566.1	0
1092	QSD58454.1	0
1093	CAD7112376.1	0
1094	CAD7112414.1	0
1095	CAD7112455.1	0
1096	QOE77883.1	0
1097	QNN25618.1	0
1098	QLD99997.1	0
1099	QLD99660.1	0
1100	QJD23068.1	0
1101	QJC14594.1	0
1102	QHW16222.1	0
1103	QGH59225.1	0
1104	BBD04647.1	0
1105	BBD04682.1	0
1106	BBD04714.1	0
1107	BBK20254.1	0
1108	QDH26125.1	0
1109	QDR48022.1	0
1110	QCE20583.1	0
1111	QBX92728.1	0
1112	QBM30994.1	0
1113	AZJ17741.1	0
1114	AXO78744.1	0
1115	AXF54256.1	0
1116	AWR17388.1	0
1117	AWR17420.1	0
1118	AWR17452.1	0
1119	AWR17484.1	0
1120	AWR17516.1	0
1121	AWR17548.1	0
1122	AWR17580.1	0
1123	AWR17615.1	0
1124	AWR17647.1	0
1125	AWR17679.1	0
1126	AWR17711.1	0
1127	AWR17743.1	0
1128	AWR17775.1	0
1129	AWR17807.1	0
1130	AWR17839.1	0
1131	AWR17871.1	0
1132	AVY51163.1	0
1133	AUY62055.1	0
1134	AUY62087.1	0
1135	AUY62119.1	0
1136	AUY62151.1	0
1137	AUY62183.1	0
1138	AUY62215.1	0
1139	BBB86912.1	0
1140	BBB86944.1	0
1141	BBB86976.1	0
1142	BBB87008.1	0
1143	BBB87040.1	0
1144	ATY51896.1	0
1145	BBA54623.1	0
1146	BBA54655.1	0
1147	ASU24568.1	0
1148	ARQ84859.1	0
1149	AQS27989.1	0
1150	APE73909.1	0
1151	ALX87362.1	0
1152	AOR82902.1	0
1153	ALS39669.1	0
1154	AMQ25849.1	0
1155	ALM98908.1	0
1156	ALM98940.1	0
1157	BAS29999.1	0
1158	BAS30031.1	0
1159	BAS30063.1	0
1160	BAS30095.1	0
1161	BAS30127.1	0
1162	BAS30159.1	0
1163	BAS30191.1	0
1164	BAS30223.1	0
1165	BAS30255.1	0
1166	BAS30287.1	0
1167	BAS30319.1	0
1168	BAS30351.1	0
1169	AJZ77030.1	0
1170	CRL46961.1	0
1171	AKG26793.1	0
1172	AIT39622.1	0
1173	AII73734.1	0
1174	AII73766.1	0
1175	AIA09957.1	0
1176	AHY39268.1	0
1177	AGO21655.1	0
1178	AGX01093.1	0
1179	AGT39195.1	0
1180	AGT17809.1	0
1181	AGM46343.1	0
1182	CCX28610.1	0
1183	CCX28642.1	0
1184	AGM33221.1	0
1185	AGK36311.1	0
1186	AGE89453.1	0
1187	AGE89485.1	0
1188	AGE89517.1	0
1189	AGE89549.1	0
1190	AGE89581.1	0
1191	AGE89613.1	0
1192	AGE89645.1	0
1193	AGC96530.1	0
1194	AFX81133.1	0
1195	AFX81165.1	0
1196	AFX81197.1	0
1197	AFX81229.1	0
1198	AFX81261.1	0
1199	AFX81293.1	0
1200	AFX81325.1	0
1201	AFV08790.1	0
1202	AFN09925.1	0
1203	AFN09957.1	0
1204	AFN09989.1	0
1205	AFJ21378.1	0
1206	AFD30970.1	0
1207	AET95901.1	0
1208	AEE10009.1	0
1209	ADQ43783.1	0
1210	BAJ13554.1	0
1211	BAJ13586.1	0
1212	BAJ13618.1	0
1213	BAJ13650.1	0
1214	BAJ13682.1	0
1215	BAJ13714.1	0
1216	BAJ13746.1	0
1217	BAJ13778.1	0
1218	BAJ13810.1	0
1219	BAJ13842.1	0
1220	BAJ13874.1	0
1221	BAJ13906.1	0
1222	BAJ13938.1	0
1223	BAJ13970.1	0
1224	BAJ14002.1	0
1225	ADF47132.1	0
1226	ACT76148.1	0
1227	ACL36374.1	0
1228	BAG70443.1	0
1229	BAG70475.1	0
1230	BAG70507.1	0
1231	ACF72688.1	0
1232	ABU90759.1	0
1233	ABU55549.1	0
1234	ABU55581.1	0
1235	ABU55613.1	0
1236	BAF38393.1	0
1237	ABC96333.1	0
1238	ABB88924.1	0
1239	AAT00235.1	0
1240	AAR32989.1	0
1241	BAC11829.1	0
1242	AAD16174.5	0
1243	YP_009701449.1	0
1244	YP_009701442.1	0
1245	YP_009552830.1	0
1246	YP_009417303.1	0
1247	YP_009237901.1	0
1248	YP_002004566.1	0
1249	NP_786949.1	0
1250	NP_783308.1	0
1251	NP_056821.2	0
1252	QUW40045.1	0
1253	UPH95345.1	0
1254	BDG75410.1	0
1255	ULB38309.1	0
1256	QNQ79829.1	0
1257	UHB38514.1	0
1258	UGK54579.1	0
1259	UFP37677.1	0
1260	UEP63842.1	0
1261	UEC95071.1	0
1262	UDG12516.1	0
1263	UBX26722.1	0
1264	QXP40529.1	0
1265	QZA75117.1	0
1266	BDA20605.1	0
1267	QVL01099.1	0
1268	QOS02567.1	0
1269	QSD58455.1	0
1270	CAD7112377.1	0
1271	CAD7112415.1	0
1272	CAD7112456.1	0
1273	QOE77884.1	0
1274	QNN25619.1	0
1275	QLD99998.1	0
1276	QKZ93650.1	0
1277	QJD23069.1	0
1278	QJC14595.1	0
1279	QHC33959.1	0
1280	QFX67174.1	0
1281	BBD04648.1	0
1282	BBD04683.1	0
1283	BBD04715.1	0
1284	BBK20255.1	0
1285	QDH26126.1	0
1286	QDF46325.1	0
1287	QCE20584.1	0
1288	QBX92729.1	0
1289	QBM30995.1	0
1290	AZJ17742.1	0
1291	AXO78745.1	0
1292	AXF54257.1	0
1293	AWR17389.1	0
1294	AWR17421.1	0
1295	AWR17453.1	0
1296	AWR17485.1	0
1297	AWR17517.1	0
1298	AWR17549.1	0
1299	AWR17581.1	0
1300	AWR17616.1	0
1301	AWR17648.1	0
1302	AWR17680.1	0
1303	AWR17712.1	0
1304	AWR17744.1	0
1305	AWR17776.1	0
1306	AWR17808.1	0
1307	AWR17840.1	0
1308	AWR17872.1	0
1309	AVY51164.1	0
1310	AUY62056.1	0
1311	AUY62088.1	0
1312	AUY62120.1	0
1313	AUY62152.1	0
1314	AUY62184.1	0
1315	AUY62216.1	0
1316	BBB86913.1	0
1317	BBB86945.1	0
1318	BBB86977.1	0
1319	BBB87009.1	0
1320	BBB87041.1	0
1321	ATY51897.1	0
1322	BBA54624.1	0
1323	BBA54656.1	0
1324	ASR74669.1	0
1325	ARQ84860.1	0
1326	AQS27990.1	0
1327	APE73910.1	0
1328	ALX87363.1	0
1329	AOR82903.1	0
1330	ALS39670.1	0
1331	AMQ25850.1	0
1332	ALM98909.1	0
1333	ALM98941.1	0
1334	BAS30000.1	0
1335	BAS30032.1	0
1336	BAS30064.1	0
1337	BAS30096.1	0
1338	BAS30128.1	0
1339	BAS30160.1	0
1340	BAS30192.1	0
1341	BAS30224.1	0
1342	BAS30256.1	0
1343	BAS30288.1	0
1344	BAS30320.1	0
1345	BAS30352.1	0
1346	AJZ77031.1	0
1347	CRL46962.1	0
1348	AKG26794.1	0
1349	AIT39623.1	0
1350	AII73735.1	0
1351	AII73767.1	0
1352	AIA09958.1	0
1353	AHX24375.1	0
1354	AGO21656.1	0
1355	AGX01094.1	0
1356	AGT39196.1	0
1357	AGT17810.1	0
1358	AGM46344.1	0
1359	CCX28611.1	0
1360	CCX28643.1	0
1361	AGM33222.1	0
1362	AGK36312.1	0
1363	AGE89454.1	0
1364	AGE89486.1	0
1365	AGE89518.1	0
1366	AGE89550.1	0
1367	AGE89582.1	0
1368	AGE89614.1	0
1369	AGE89646.1	0
1370	AGC96531.1	0
1371	AFX81134.1	0
1372	AFX81166.1	0
1373	AFX81198.1	0
1374	AFX81230.1	0
1375	AFX81262.1	0
1376	AFX81294.1	0
1377	AFX81326.1	0
1378	AFV08791.1	0
1379	AFN09926.1	0
1380	AFN09958.1	0
1381	AFN09990.1	0
1382	AFJ21379.1	0
1383	AFD30971.1	0
1384	AET95902.1	0
1385	AEE10010.1	0
1386	ADQ20512.1	0
1387	BAJ13555.1	0
1388	BAJ13587.1	0
1389	BAJ13619.1	0
1390	BAJ13651.1	0
1391	BAJ13683.1	0
1392	BAJ13715.1	0
1393	BAJ13747.1	0
1394	BAJ13779.1	0
1395	BAJ13811.1	0
1396	BAJ13843.1	0
1397	BAJ13875.1	0
1398	BAJ13907.1	0
1399	BAJ13939.1	0
1400	BAJ13971.1	0
1401	BAJ14003.1	0
1402	ADE28700.1	0
1403	ACT76149.1	0
1404	ACL36375.1	0
1405	BAG70444.1	0
1406	BAG70476.1	0
1407	BAG70508.1	0
1408	ACF72689.1	0
1409	ABU90760.1	0
1410	ABU55550.1	0
1411	ABU55582.1	0
1412	ABU55614.1	0
1413	BAF38394.1	0
1414	ABC68389.1	0
1415	ABA46865.1	0
1416	AAT00236.1	0
1417	BAC98439.1	0
1418	BAC11830.1	0
1419	AAC64602.1	0
1420	YP_009701450.1	0
1421	YP_009701443.1	0
1422	YP_009538340.1	0
1423	YP_009361874.1	0
1424	YP_009237902.1	0
1425	YP_001936178.1	0
1426	NP_786950.1	0
1427	NP_783309.1	0
1428	NP_056822.1	0
1429	QUW40046.1	0
1430	UPH95346.1	0
1431	BDG75411.1	0
1432	ULB38310.1	0
1433	QNQ79830.1	0
1434	UHB38515.1	0
1435	UGK54580.1	0
1436	UFP37678.1	0
1437	UEP63843.1	0
1438	UEC95072.1	0
1439	UDG12517.1	0
1440	UBX26723.1	0
1441	QXP40530.1	0
1442	QZA75118.1	0
1443	QOY58054.1	0
1444	QVL01100.1	0
1445	QOS02568.1	0
1446	QSD58462.1	0
1447	CAD7112378.1	0
1448	CAD7112416.1	0
1449	CAD7112457.1	0
1450	QOE77885.1	0
1451	QNN25620.1	0
1452	QLD99999.1	0
1453	QKZ93651.1	0
1454	QJD23070.1	0
1455	QJC14596.1	0
1456	QHC33960.1	0
1457	BBD04614.1	0
1458	BBD04649.1	0
1459	BBD04684.1	0
1460	BBD04716.1	0
1461	BBK20256.1	0
1462	QEL43935.2	0
1463	QDF46326.1	0
1464	QCE20631.1	0
1465	QBX92753.1	0
1466	QBL97984.1	0
1467	AZJ17743.1	0
1468	AXK90314.1	0
1469	AXF54258.1	0
1470	AWR17390.1	0
1471	AWR17422.1	0
1472	AWR17454.1	0
1473	AWR17486.1	0
1474	AWR17518.1	0
1475	AWR17550.1	0
1476	AWR17582.1	0
1477	AWR17617.1	0
1478	AWR17649.1	0
1479	AWR17681.1	0
1480	AWR17713.1	0
1481	AWR17745.1	0
1482	AWR17777.1	0
1483	AWR17809.1	0
1484	AWR17841.1	0
1485	AWR17873.1	0
1486	BBD76198.1	0
1487	AUY62057.1	0
1488	AUY62089.1	0
1489	AUY62121.1	0
1490	AUY62153.1	0
1491	AUY62185.1	0
1492	AUY62217.1	0
1493	BBB86914.1	0
1494	BBB86946.1	0
1495	BBB86978.1	0
1496	BBB87010.1	0
1497	BBB87042.1	0
1498	ATY51898.1	0
1499	BBA54625.1	0
1500	BBA54657.1	0
1501	ASR74670.1	0
1502	ARQ84861.1	0
1503	AQN80591.1	0
1504	APE73911.1	0
1505	ALX87364.1	0
1506	AOR82904.1	0
1507	ANI70129.1	0
1508	AMQ25851.1	0
1509	ALM98910.1	0
1510	ALM98942.1	0
1511	BAS30001.1	0
1512	BAS30033.1	0
1513	BAS30065.1	0
1514	BAS30097.1	0
1515	BAS30129.1	0
1516	BAS30161.1	0
1517	BAS30193.1	0
1518	BAS30225.1	0
1519	BAS30257.1	0
1520	BAS30289.1	0
1521	BAS30321.1	0
1522	BAS30353.1	0
1523	AJZ77032.1	0
1524	CRL46963.1	0
1525	AKG26795.1	0
1526	AIT40544.2	0
1527	AII73736.1	0
1528	AII73768.1	0
1529	AIA09959.1	0
1530	AHX24376.1	0
1531	AGO21657.1	0
1532	AGX01095.1	0
1533	AGT39197.1	0
1534	AGT17812.1	0
1535	AGM46345.1	0
1536	CCX28612.1	0
1537	CCX28644.1	0
1538	AGM33223.1	0
1539	AGI96382.1	0
1540	AGE89455.1	0
1541	AGE89487.1	0
1542	AGE89519.1	0
1543	AGE89551.1	0
1544	AGE89583.1	0
1545	AGE89615.1	0
1546	AGE89647.1	0
1547	AGC96532.1	0
1548	AFX81135.1	0
1549	AFX81167.1	0
1550	AFX81199.1	0
1551	AFX81231.1	0
1552	AFX81263.1	0
1553	AFX81295.1	0
1554	AFX71655.1	0
1555	AFV08792.1	0
1556	AFN09927.1	0
1557	AFN09959.1	0
1558	AFN09991.1	0
1559	AFJ21380.1	0
1560	BAL60899.1	0
1561	AET95903.1	0
1562	AEE10011.1	0
1563	ADQ12921.1	0
1564	BAJ13556.1	0
1565	BAJ13588.1	0
1566	BAJ13620.1	0
1567	BAJ13652.1	0
1568	BAJ13684.1	0
1569	BAJ13716.1	0
1570	BAJ13748.1	0
1571	BAJ13780.1	0
1572	BAJ13812.1	0
1573	BAJ13844.1	0
1574	BAJ13876.1	0
1575	BAJ13908.1	0
1576	BAJ13940.1	0
1577	BAJ13972.1	0
1578	BAJ14004.1	0
1579	ADE28701.1	0
1580	ACT76150.1	0
1581	ACL36376.1	0
1582	BAG70445.1	0
1583	BAG70477.1	0
1584	BAG70509.1	0
1585	ABP88254.1	0
1586	ABX45103.1	0
1587	ABU55551.1	0
1588	ABU55583.1	0
1589	ABU55615.1	0
1590	BAF38395.1	0
1591	ABC68390.1	0
1592	ABA46866.1	0
1593	AAT00237.1	0
1594	BAC98440.1	0
1595	BAC11831.1	0
1596	AAC64603.1	0
1597	YP_009701451.1	0
1598	YP_009701444.1	0
1599	YP_009538341.1	0
1600	YP_009361875.1	0
1601	YP_009237932.1	0
1602	YP_873922.1	0
1603	NP_786888.1	0
1604	NP_783310.1	0
1605	NP_062875.1	0
1606	QUW40047.1	0
1607	UNW44611.1	0
1608	BDG75412.1	0
1609	ULB38311.1	0
1610	QNQ79831.1	0
1611	UHB38516.1	0
1612	UGK54581.1	0
1613	UFP37679.1	0
1614	UEC95041.1	0
1615	UEC95073.1	0
1616	UDG12518.1	0
1617	UBX26724.1	0
1618	QXP40531.1	0
1619	QZA75119.1	0
1620	QOY58055.1	0
1621	QVL01101.1	0
1622	QOS02569.1	0
1623	QSD58463.1	0
1624	CAD7112379.1	0
1625	CAD7112417.1	0
1626	CAD7112459.1	0
1627	QOE77886.1	0
1628	QNN25621.1	0
1629	QLE10651.1	0
1630	QKO00653.1	0
1631	QJD23071.1	0
1632	QJC14597.1	0
1633	QHC33961.1	0
1634	BBD04615.1	0
1635	BBD04653.1	0
1636	BBD04685.1	0
1637	BBD04717.1	0
1638	BBK20257.1	0
1639	QEL43936.1	0
1640	QCZ35343.1	0
1641	QCE20632.1	0
1642	QBX92754.1	0
1643	QBL97985.1	0
1644	AUW27287.1	0
1645	AXK90315.1	0
1646	AXF54259.1	0
1647	AWR17391.1	0
1648	AWR17423.1	0
1649	AWR17455.1	0
1650	AWR17487.1	0
1651	AWR17519.1	0
1652	AWR17551.1	0
1653	AWR17583.1	0
1654	AWR17618.1	0
1655	AWR17650.1	0
1656	AWR17682.1	0
1657	AWR17714.1	0
1658	AWR17746.1	0
1659	AWR17778.1	0
1660	AWR17810.1	0
1661	AWR17842.1	0
1662	AWR17874.1	0
1663	BBD76199.1	0
1664	AUY62058.1	0
1665	AUY62090.1	0
1666	AUY62122.1	0
1667	AUY62154.1	0
1668	AUY62186.1	0
1669	AUY62218.1	0
1670	BBB86915.1	0
1671	BBB86947.1	0
1672	BBB86979.1	0
1673	BBB87011.1	0
1674	BBB87043.1	0
1675	ATY51899.1	0
1676	BBA54626.1	0
1677	BBA54658.1	0
1678	ASR74671.1	0
1679	ART66971.1	0
1680	AQN80592.1	0
1681	APE73912.1	0
1682	APD33685.1	0
1683	AOR82905.1	0
1684	ANI70130.1	0
1685	AMQ25852.1	0
1686	ALM98911.1	0
1687	ALM98943.1	0
1688	BAS30002.1	0
1689	BAS30034.1	0
1690	BAS30066.1	0
1691	BAS30098.1	0
1692	BAS30130.1	0
1693	BAS30162.1	0
1694	BAS30194.1	0
1695	BAS30226.1	0
1696	BAS30258.1	0
1697	BAS30290.1	0
1698	BAS30322.1	0
1699	BAS30354.1	0
1700	AJZ77033.1	0
1701	CRL46964.1	0
1702	AKB94549.1	0
1703	AIS24556.2	0
1704	AII73737.1	0
1705	AII73769.1	0
1706	AIA09960.1	0
1707	AHX24377.1	0
1708	AGX85885.1	0
1709	AGX01096.1	0
1710	AGT39198.1	0
1711	AGT17813.1	0
1712	AGM46346.1	0
1713	CCX28613.1	0
1714	CCX28645.1	0
1715	AGM33224.1	0
1716	AGI96383.1	0
1717	AGE89456.1	0
1718	AGE89488.1	0
1719	AGE89520.1	0
1720	AGE89552.1	0
1721	AGE89584.1	0
1722	AGE89616.1	0
1723	AGE89648.1	0
1724	AGC96533.1	0
1725	AFX81136.1	0
1726	AFX81168.1	0
1727	AFX81200.1	0
1728	AFX81232.1	0
1729	AFX81264.1	0
1730	AFX81296.1	0
1731	AFX71656.1	0
1732	AFV08793.1	0
1733	AFN09928.1	0
1734	AFN09960.1	0
1735	AFN09992.1	0
1736	AFJ21381.1	0
1737	BAL60900.1	0
1738	AET95904.1	0
1739	AEE10012.1	0
1740	ADP68578.1	0
1741	BAJ13557.1	0
1742	BAJ13589.1	0
1743	BAJ13621.1	0
1744	BAJ13653.1	0
1745	BAJ13685.1	0
1746	BAJ13717.1	0
1747	BAJ13749.1	0
1748	BAJ13781.1	0
1749	BAJ13813.1	0
1750	BAJ13845.1	0
1751	BAJ13877.1	0
1752	BAJ13909.1	0
1753	BAJ13941.1	0
1754	BAJ13973.1	0
1755	BAJ14005.1	0
1756	ADE28702.1	0
1757	ACT76151.1	0
1758	BAH04373.1	0
1759	BAG70446.1	0
1760	BAG70478.1	0
1761	BAG70510.1	0
1762	ABP88255.1	0
1763	ABX45104.1	0
1764	ABU55552.1	0
1765	ABU55584.1	0
1766	ABU55616.1	0
1767	BAF38396.1	0
1768	ABC61685.1	0
1769	ABA46867.1	0
1770	AAT00238.1	0
1771	BAC98441.1	0
1772	BAC11832.1	0
1773	AAC64604.1	0
1774	YP_009701452.1	0
1775	YP_009555235.1	0
1776	YP_009538342.1	0
1777	YP_009361876.1	0
1778	YP_009237933.1	0
1779	YP_873923.1	0
1780	NP_786889.1	0
1781	NP_783311.1	0
1782	NP_062876.1	0
1783	QUW40048.1	0
1784	UNW44612.1	0
1785	BDG75413.1	0
1786	ULB38312.1	0
1787	UHN91785.1	0
1788	UHB38517.1	0
1789	UGK54582.1	0
1790	UFP37680.1	0
1791	UEC95042.1	0
1792	UEC95074.1	0
1793	UDG12519.1	0
1794	UBX26725.1	0
1795	QZP00758.1	0
1796	QZA75120.1	0
1797	QPJ59547.1	0
1798	QVK11257.1	0
1799	QSD58357.1	0
1800	QSD58464.1	0
1801	CAD7112380.1	0
1802	CAD7112418.1	0
1803	CAD7112460.1	0
1804	QOE77887.1	0
1805	QNN25622.1	0
1806	QLE10652.1	0
1807	QKO00654.1	0
1808	QJD23072.1	0
1809	QJC14598.1	0
1810	QHC33962.1	0
1811	BBD04616.1	0
1812	BBD04654.1	0
1813	BBD04686.1	0
1814	BBD04718.1	0
1815	QEX93394.1	0
1816	QEG79135.1	0
1817	QCZ35344.1	0
1818	QCE20633.1	0
1819	QBX92755.1	0
1820	QBL97986.1	0
1821	AUW27288.1	0
1822	AXK59002.1	0
1823	AXF54260.1	0
1824	AWR17392.1	0
1825	AWR17424.1	0
1826	AWR17456.1	0
1827	AWR17488.1	0
1828	AWR17520.1	0
1829	AWR17552.1	0
1830	AWR17584.1	0
1831	AWR17619.1	0
1832	AWR17651.1	0
1833	AWR17683.1	0
1834	AWR17715.1	0
1835	AWR17747.1	0
1836	AWR17779.1	0
1837	AWR17811.1	0
1838	AWR17843.1	0
1839	AWQ36948.1	0
1840	AVY03201.1	0
1841	AUY62059.1	0
1842	AUY62091.1	0
1843	AUY62123.1	0
1844	AUY62155.1	0
1845	AUY62187.1	0
1846	AUY62219.1	0
1847	BBB86916.1	0
1848	BBB86948.1	0
1849	BBB86980.1	0
1850	BBB87012.1	0
1851	BBB87044.1	0
1852	ATY51900.1	0
1853	BBA54627.1	0
1854	BBA54659.1	0
1855	ASR74672.1	0
1856	ART66972.1	0
1857	AQN80593.1	0
1858	APE73913.1	0
1859	APB53903.1	0
1860	AOR82906.1	0
1861	ANI70131.1	0
1862	AMQ25853.1	0
1863	ALM98912.1	0
1864	ALM98944.1	0
1865	BAS30003.1	0
1866	BAS30035.1	0
1867	BAS30067.1	0
1868	BAS30099.1	0
1869	BAS30131.1	0
1870	BAS30163.1	0
1871	BAS30195.1	0
1872	BAS30227.1	0
1873	BAS30259.1	0
1874	BAS30291.1	0
1875	BAS30323.1	0
1876	BAS30355.1	0
1877	AJZ77034.1	0
1878	CRL46965.1	0
1879	AKB94550.1	0
1880	AIS24557.2	0
1881	AII73738.1	0
1882	AII73770.1	0
1883	AHZ89836.1	0
1884	AHX24378.1	0
1885	AGX85886.1	0
1886	AGX01097.1	0
1887	AGT39199.1	0
1888	AGT17814.1	0
1889	AGM46347.1	0
1890	CCX28614.1	0
1891	CCX28646.1	0
1892	AGM33225.1	0
1893	AGI96384.1	0
1894	AGE89457.1	0
1895	AGE89489.1	0
1896	AGE89521.1	0
1897	AGE89553.1	0
1898	AGE89585.1	0
1899	AGE89617.1	0
1900	AGE89649.1	0
1901	AGC96534.1	0
1902	AFX81137.1	0
1903	AFX81169.1	0
1904	AFX81201.1	0
1905	AFX81233.1	0
1906	AFX81265.1	0
1907	AFX81297.1	0
1908	AFX71657.1	0
1909	AFV08794.1	0
1910	AFN09929.1	0
1911	AFN09961.1	0
1912	AFN09993.1	0
1913	AFJ21382.1	0
1914	BAL60901.1	0
1915	AET95905.1	0
1916	AEE10013.1	0
1917	ADP68579.1	0
1918	BAJ13558.1	0
1919	BAJ13590.1	0
1920	BAJ13622.1	0
1921	BAJ13654.1	0
1922	BAJ13686.1	0
1923	BAJ13718.1	0
1924	BAJ13750.1	0
1925	BAJ13782.1	0
1926	BAJ13814.1	0
1927	BAJ13846.1	0
1928	BAJ13878.1	0
1929	BAJ13910.1	0
1930	BAJ13942.1	0
1931	BAJ13974.1	0
1932	BAJ14006.1	0
1933	ADD10374.2	0
1934	ACT76152.1	0
1935	BAH04374.1	0
1936	BAG70447.1	0
1937	BAG70479.1	0
1938	BAG70511.1	0
1939	ABP88256.1	0
1940	BAG30938.1	0
1941	ABU55553.1	0
1942	ABU55585.1	0
1943	ABU55617.1	0
1944	BAF38397.1	0
1945	ABB16278.1	0
1946	BAE43832.1	0
1947	AAT00239.1	0
1948	AAO63098.2	0
1949	BAC11833.1	0
1950	AAC61758.1	0
1951	YP_009701453.1	0
1952	YP_009555236.1	0
1953	YP_009528581.1	0
1954	YP_009345598.1	0
1955	YP_009237934.1	0
1956	YP_873924.1	0
1957	NP_786890.1	0
1958	NP_783312.1	0
1959	UOL67243.1	0
1960	QUW40049.1	0
1961	BDG75382.1	0
1962	BDG75414.1	0
1963	ULB38313.1	0
1964	UHN91786.1	0
1965	UHB38518.1	0
1966	UGK54583.1	0
1967	UFP37681.1	0
1968	UEC95043.1	0
1969	UEC95075.1	0
1970	UDG12520.1	0
1971	UBX26726.1	0
1972	QZP00759.1	0
1973	QZA75121.1	0
1974	QPJ59548.1	0
1975	QVK11258.1	0
1976	QSD58358.1	0
1977	QSD58465.1	0
1978	CAD7112381.1	0
1979	CAD7112419.1	0
1980	CAD7112463.1	0
1981	QOE77888.1	0
1982	QNN25875.1	0
1983	QLE10653.1	0
1984	QKO00655.1	0
1985	QJD23073.1	0
1986	QJC14599.1	0
1987	QHC33963.1	0
1988	BBD04617.1	0
1989	BBD04655.1	0
1990	BBD04687.1	0
1991	BBD04719.1	0
1992	QEX93395.1	0
1993	QEG79136.1	0
1994	QCW05666.1	0
1995	QCD16859.1	0
1996	QBS47636.1	0
1997	QBF80272.1	0
1998	AUW27289.1	0
1999	AXK59003.1	0
2000	AXF54261.1	0
2001	AWR17393.1	0
2002	AWR17425.1	0
2003	AWR17457.1	0
2004	AWR17489.1	0
2005	AWR17521.1	0
2006	AWR17553.1	0
2007	AWR17585.1	0
2008	AWR17620.1	0
2009	AWR17652.1	0
2010	AWR17684.1	0
2011	AWR17716.1	0
2012	AWR17748.1	0
2013	AWR17780.1	0
2014	AWR17812.1	0
2015	AWR17844.1	0
2016	AWQ36949.1	0
2017	AVY03202.1	0
2018	AUY62060.1	0
2019	AUY62092.1	0
2020	AUY62124.1	0
2021	AUY62156.1	0
2022	AUY62188.1	0
2023	AUY62220.1	0
2024	BBB86917.1	0
2025	BBB86949.1	0
2026	BBB86981.1	0
2027	BBB87013.1	0
2028	BBB87045.1	0
2029	ATY51901.1	0
2030	BBA54628.1	0
2031	BBA54660.1	0
2032	ASR74673.1	0
2033	ART66973.1	0
2034	AQM55645.1	0
2035	APD28901.1	0
2036	APB53904.1	0
2037	AOR82907.1	0
2038	ANC98482.1	0
2039	AMQ25854.1	0
2040	ALM98913.1	0
2041	ALM55428.1	0
2042	BAS30004.1	0
2043	BAS30036.1	0
2044	BAS30068.1	0
2045	BAS30100.1	0
2046	BAS30132.1	0
2047	BAS30164.1	0
2048	BAS30196.1	0
2049	BAS30228.1	0
2050	BAS30260.1	0
2051	BAS30292.1	0
2052	BAS30324.1	0
2053	BAS30356.1	0
2054	AJZ77035.1	0
2055	CRL46966.1	0
2056	AKB94551.1	0
2057	AIS22459.1	0
2058	AII73739.1	0
2059	AII73771.1	0
2060	AHZ89837.1	0
2061	AHL38181.1	0
2062	AGX85887.1	0
2063	AGX01098.1	0
2064	AGT39200.1	0
2065	AGT17815.1	0
2066	AGM46348.1	0
2067	CCX28615.1	0
2068	CCX28647.1	0
2069	AGM33226.1	0
2070	AGE99595.1	0
2071	AGE89458.1	0
2072	AGE89490.1	0
2073	AGE89522.1	0
2074	AGE89554.1	0
2075	AGE89586.1	0
2076	AGE89618.1	0
2077	AGE89650.1	0
2078	AGC96535.1	0
2079	AFX81138.1	0
2080	AFX81170.1	0
2081	AFX81202.1	0
2082	AFX81234.1	0
2083	AFX81266.1	0
2084	AFX81298.1	0
2085	AFX71658.1	0
2086	AFV08795.1	0
2087	AFN09930.1	0
2088	AFN09962.1	0
2089	AFN09994.1	0
2090	AFJ21383.1	0
2091	AEZ56467.1	0
2092	AET95906.1	0
2093	AEE10014.1	0
2094	ADN88287.1	0
2095	BAJ13559.1	0
2096	BAJ13591.1	0
2097	BAJ13623.1	0
2098	BAJ13655.1	0
2099	BAJ13687.1	0
2100	BAJ13719.1	0
2101	BAJ13751.1	0
2102	BAJ13783.1	0
2103	BAJ13815.1	0
2104	BAJ13847.1	0
2105	BAJ13879.1	0
2106	BAJ13911.1	0
2107	BAJ13943.1	0
2108	BAJ13975.1	0
2109	BAJ14007.1	0
2110	ADD10375.1	0
2111	ACX31885.1	0
2112	BAH04375.1	0
2113	BAG70448.1	0
2114	BAG70480.1	0
2115	BAG70512.1	0
2116	ABP88257.1	0
2117	BAG30939.1	0
2118	ABU55554.1	0
2119	ABU55586.1	0
2120	ABU55618.1	0
2121	BAF38398.1	0
2122	ABC58768.1	0
2123	BAE43833.1	0
2124	AAT00240.1	0
2125	AAO63099.2	0
2126	BAC11834.1	0
2127	AAC61759.1	0
2128	YP_009701454.1	0
2129	YP_009555237.1	0
2130	YP_009528582.1	0
2131	YP_009345599.1	0
2132	YP_009237935.1	0
2133	YP_720001.1	0
2134	NP_786891.1	0
2135	NP_783196.1	0
2136	UOL67244.1	0
2137	QUW40050.1	0
2138	BDG75383.1	0
2139	BDG75415.1	0
2140	ULB38314.1	0
2141	UHN91787.1	0
2142	UHB38519.1	0
2143	UGK54584.1	0
2144	UFP37682.1	0
2145	UEC95044.1	0
2146	UEC95076.1	0
2147	UDG12521.1	0
2148	UBX26727.1	0
2149	QZL09676.1	0
2150	QZA75122.1	0
2151	QPJ59549.1	0
2152	QVK11259.1	0
2153	QSD58359.1	0
2154	QSD58466.1	0
2155	CAD7112382.1	0
2156	CAD7112421.1	0
2157	CAD7112465.1	0
2158	QOE77889.1	0
2159	QNN25876.1	0
2160	QLD66186.1	0
2161	QKO00656.1	0
2162	QJD23074.1	0
2163	QIE05332.1	0
2164	QHC33964.1	0
2165	BBD04618.1	0
2166	BBD04656.1	0
2167	BBD04688.1	0
2168	BBD04720.1	0
2169	QEX93396.1	0
2170	AXQ39877.1	0
2171	QCW05667.1	0
2172	QCD16861.1	0
2173	QBS47637.1	0
2174	QBF80273.2	0
2175	AZB48846.1	0
2176	AXK59004.1	0
2177	BBE49534.1	0
2178	AWR17394.1	0
2179	AWR17426.1	0
2180	AWR17458.1	0
2181	AWR17490.1	0
2182	AWR17522.1	0
2183	AWR17554.1	0
2184	AWR17586.1	0
2185	AWR17621.1	0
2186	AWR17653.1	0
2187	AWR17685.1	0
2188	AWR17717.1	0
2189	AWR17749.1	0
2190	AWR17781.1	0
2191	AWR17813.1	0
2192	AWR17845.1	0
2193	AWQ36950.1	0
2194	AVY03203.1	0
2195	AUY62061.1	0
2196	AUY62093.1	0
2197	AUY62125.1	0
2198	AUY62157.1	0
2199	AUY62189.1	0
2200	BBD74582.1	0
2201	BBB86918.1	0
2202	BBB86950.1	0
2203	BBB86982.1	0
2204	BBB87014.1	0
2205	BBB87046.1	0
2206	ATI21290.1	0
2207	BBA54629.1	0
2208	BBA54661.1	0
2209	ASR74674.1	0
2210	ARQ32568.1	0
2211	AQM55646.1	0
2212	APD28902.1	0
2213	APB53905.1	0
2214	AOR82908.1	0
2215	ANC98483.1	0
2216	AMQ25855.1	0
2217	ALM98914.1	0
2218	ALM55429.1	0
2219	BAS30005.1	0
2220	BAS30037.1	0
2221	BAS30069.1	0
2222	BAS30101.1	0
2223	BAS30133.1	0
2224	BAS30165.1	0
2225	BAS30197.1	0
2226	BAS30229.1	0
2227	BAS30261.1	0
2228	BAS30293.1	0
2229	BAS30325.1	0
2230	BAS30357.1	0
2231	AJZ77036.1	0
2232	CRL46967.1	0
2233	BAR63714.1	0
2234	AIS22460.1	0
2235	AII73740.1	0
2236	AII73772.1	0
2237	AHZ89838.1	0
2238	AHL38182.1	0
2239	AGX85900.1	0
2240	AGX01099.1	0
2241	AGT39201.1	0
2242	AGT17816.1	0
2243	AGM46349.1	0
2244	CCX28616.1	0
2245	CCX28648.1	0
2246	AGM33227.1	0
2247	AGE99596.1	0
2248	AGE89459.1	0
2249	AGE89491.1	0
2250	AGE89523.1	0
2251	AGE89555.1	0
2252	AGE89587.1	0
2253	AGE89619.1	0
2254	AGE89651.1	0
2255	AGC96536.1	0
2256	AFX81139.1	0
2257	AFX81171.1	0
2258	AFX81203.1	0
2259	AFX81235.1	0
2260	AFX81267.1	0
2261	AFX81299.1	0
2262	AFX71659.1	0
2263	AFV08796.1	0
2264	AFN09931.1	0
2265	AFN09963.1	0
2266	AFN09995.1	0
2267	AFJ21384.1	0
2268	AEZ56468.1	0
2269	AET95907.1	0
2270	AEE10015.1	0
2271	ADN88288.1	0
2272	BAJ13560.1	0
2273	BAJ13592.1	0
2274	BAJ13624.1	0
2275	BAJ13656.1	0
2276	BAJ13688.1	0
2277	BAJ13720.1	0
2278	BAJ13752.1	0
2279	BAJ13784.1	0
2280	BAJ13816.1	0
2281	BAJ13848.1	0
2282	BAJ13880.1	0
2283	BAJ13912.1	0
2284	BAJ13944.1	0
2285	BAJ13976.1	0
2286	BAJ14008.1	0
2287	ADD10376.1	0
2288	ACX31886.2	0
2289	BAH04376.1	0
2290	BAG70449.1	0
2291	BAG70481.1	0
2292	BAG70513.1	0
2293	ABP88258.1	0
2294	BAG30940.1	0
2295	ABU55555.1	0
2296	ABU55587.1	0
2297	ABU55619.1	0
2298	BAF38399.1	0
2299	AAT66077.1	0
2300	BAE43834.1	0
2301	AAT00241.1	0
2302	AAO63100.2	0
2303	BAC11835.1	0
2304	AAC61760.1	0
2305	YP_009701455.1	0
2306	YP_009684403.1	0
2307	YP_009528583.1	0
2308	YP_009337240.1	0
2309	YP_009237936.1	0
2310	YP_720002.1	0
2311	NP_786892.1	0
2312	NP_783197.1	0
2313	BDL61528.1	0
2314	QUW40051.1	0
2315	BDG75384.1	0
2316	BDG75416.1	0
2317	ULB38315.1	0
2318	UHN91788.1	0
2319	UHB38520.1	0
2320	UGK54585.1	0
2321	UFP37683.1	0
2322	UEC95045.1	0
2323	UEC95077.1	0
2324	UDG12522.1	0
2325	UBX26728.1	0
2326	QZL09677.1	0
2327	QZA82897.1	0
2328	QXE99025.1	0
2329	QUW39994.1	0
2330	QSD58378.1	0
2331	QSD58467.1	0
2332	CAD7112383.1	0
2333	CAD7112423.1	0
2334	CAD7112466.1	0
2335	QOE77890.1	0
2336	QNH85704.2	0
2337	QLD66187.1	0
2338	QKO00657.1	0
2339	QJD23075.1	0
2340	QIE05333.1	0
2341	QHC33965.1	0
2342	BBD04619.1	0
2343	BBD04657.1	0
2344	BBD04689.1	0
2345	BBD04721.1	0
2346	QEQ26597.1	0
2347	AXQ39878.1	0
2348	QCW05668.1	0
2349	QCD16863.1	0
2350	QBS47638.1	0
2351	QBF80274.1	0
2352	AZB48847.1	0
2353	AXF54042.1	0
2354	BBE49535.1	0
2355	AWR17395.1	0
2356	AWR17427.1	0
2357	AWR17459.1	0
2358	AWR17491.1	0
2359	AWR17523.1	0
2360	AWR17555.1	0
2361	AWR17587.1	0
2362	AWR17622.1	0
2363	AWR17654.1	0
2364	AWR17686.1	0
2365	AWR17718.1	0
2366	AWR17750.1	0
2367	AWR17782.1	0
2368	AWR17814.1	0
2369	AWR17846.1	0
2370	ATI16386.1	0
2371	AVX29502.1	0
2372	AUY62062.1	0
2373	AUY62094.1	0
2374	AUY62126.1	0
2375	AUY62158.1	0
2376	AUY62190.1	0
2377	BBD74583.1	0
2378	BBB86919.1	0
2379	BBB86951.1	0
2380	BBB86983.1	0
2381	BBB87015.1	0
2382	BBB87047.1	0
2383	ATI21291.1	0
2384	BBA54630.1	0
2385	BBA54662.1	0
2386	ASR74675.1	0
2387	ARQ32569.1	0
2388	AQM55647.1	0
2389	APD28903.1	0
2390	APB53906.1	0
2391	AOR82909.1	0
2392	ANC98484.1	0
2393	AMK51630.1	0
2394	ALM98915.1	0
2395	ALM55430.1	0
2396	BAS30006.1	0
2397	BAS30038.1	0
2398	BAS30070.1	0
2399	BAS30102.1	0
2400	BAS30134.1	0
2401	BAS30166.1	0
2402	BAS30198.1	0
2403	BAS30230.1	0
2404	BAS30262.1	0
2405	BAS30294.1	0
2406	BAS30326.1	0
2407	BAS30358.1	0
2408	AJZ77037.1	0
2409	CRL46968.1	0
2410	BAR63715.1	0
2411	AIS22461.1	0
2412	AII73741.1	0
2413	AII73773.1	0
2414	AHX22020.1	0
2415	AHK24787.1	0
2416	AGX85901.1	0
2417	AGW22217.1	0
2418	AGT39202.1	0
2419	AGT17817.1	0
2420	AGM46350.1	0
2421	CCX28617.1	0
2422	CCX28649.1	0
2423	AGM33228.1	0
2424	AGE99597.1	0
2425	AGE89460.1	0
2426	AGE89492.1	0
2427	AGE89524.1	0
2428	AGE89556.1	0
2429	AGE89588.1	0
2430	AGE89620.1	0
2431	AGE89652.1	0
2432	AFZ84662.1	0
2433	AFX81140.1	0
2434	AFX81172.1	0
2435	AFX81204.1	0
2436	AFX81236.1	0
2437	AFX81268.1	0
2438	AFX81300.1	0
2439	AFX71660.1	0
2440	AFQ00092.1	0
2441	AFN09932.1	0
2442	AFN09964.1	0
2443	AFN09996.1	0
2444	AFJ21385.1	0
2445	AEZ56469.1	0
2446	AET95908.1	0
2447	AEE10016.1	0
2448	ADN06080.2	0
2449	BAJ13561.1	0
2450	BAJ13593.1	0
2451	BAJ13625.1	0
2452	BAJ13657.1	0
2453	BAJ13689.1	0
2454	BAJ13721.1	0
2455	BAJ13753.1	0
2456	BAJ13785.1	0
2457	BAJ13817.1	0
2458	BAJ13849.1	0
2459	BAJ13881.1	0
2460	BAJ13913.1	0
2461	BAJ13945.1	0
2462	BAJ13977.1	0
2463	BAJ14009.1	0
2464	BAI70517.1	0
2465	ACX31887.1	0
2466	BAH04377.1	0
2467	BAG70450.1	0
2468	BAG70482.1	0
2469	BAG70514.1	0
2470	ABP88259.1	0
2471	BAG16829.1	0
2472	ABU55556.1	0
2473	ABU55588.1	0
2474	ABU55620.1	0
2475	BAF38400.1	0
2476	AAT66078.1	0
2477	AAZ31396.2	0
2478	AAT00242.1	0
2479	AAN08111.1	0
2480	BAC11836.1	0
2481	AAC13889.2	0
2482	YP_009701456.1	0
2483	YP_009684404.1	0
2484	YP_009538337.1	0
2485	YP_009337241.1	0
2486	YP_009237937.1	0
2487	YP_720003.1	0
2488	NP_786893.1	0
2489	NP_783198.1	0
2490	BDL61529.1	0
2491	QUW40052.1	0
2492	BDG75385.1	0
2493	BDG75417.1	0
2494	ULB38316.1	0
2495	UHN91789.1	0
2496	UHB38521.1	0
2497	UGK54586.1	0
2498	UFP37684.1	0
2499	UEC95046.1	0
2500	UEC95078.1	0
2501	UDG12523.1	0
2502	UBX26729.1	0
2503	QZL09678.1	0
2504	QZA82898.1	0
2505	QXE99026.1	0
2506	QUW39995.1	0
2507	QSD58379.1	0
2508	QSD58471.1	0
2509	CAD7112384.1	0
2510	CAD7112424.1	0
2511	CAD7112467.1	0
2512	QOE77891.1	0
2513	QNH85705.1	0
2514	QLD66188.1	0
2515	QKO00658.1	0
2516	QJD23076.1	0
2517	QIB98724.1	0
2518	QHC33966.1	0
2519	BBD04620.1	0
2520	BBD04658.1	0
2521	BBD04690.1	0
2522	BBD04725.1	0
2523	QEQ26598.1	0
2524	AXQ39879.1	0
2525	QCW05669.1	0
2526	QCD16865.1	0
2527	QBS47639.1	0
2528	QBF80275.2	0
2529	AZB48848.1	0
2530	AXF54043.1	0
2531	BBE49536.1	0
2532	AWR17396.1	0
2533	AWR17428.1	0
2534	AWR17460.1	0
2535	AWR17492.1	0
2536	AWR17524.1	0
2537	AWR17556.1	0
2538	AWR17588.1	0
2539	AWR17623.1	0
2540	AWR17655.1	0
2541	AWR17687.1	0
2542	AWR17719.1	0
2543	AWR17751.1	0
2544	AWR17783.1	0
2545	AWR17815.1	0
2546	AWR17847.1	0
2547	ATI16387.1	0
2548	AVT56082.1	0
2549	AUY62063.1	0
2550	AUY62095.1	0
2551	AUY62127.1	0
2552	AUY62159.1	0
2553	AUY62191.1	0
2554	AVO62475.2	0
2555	BBB86920.1	0
2556	BBB86952.1	0
2557	BBB86984.1	0
2558	BBB87016.1	0
2559	BBB87048.1	0
2560	ATI21292.1	0
2561	BBA54631.1	0
2562	BBA54663.2	0
2563	ASR74676.1	0
2564	ARQ32570.1	0
2565	AQM55648.1	0
2566	APD26224.1	0
2567	APB53907.1	0
2568	AOR82910.1	0
2569	ANC98485.1	0
2570	AMK51631.1	0
2571	ALM98916.1	0
2572	ALF44680.1	0
2573	BAS30007.1	0
2574	BAS30039.1	0
2575	BAS30071.1	0
2576	BAS30103.1	0
2577	BAS30135.1	0
2578	BAS30167.1	0
2579	BAS30199.1	0
2580	BAS30231.1	0
2581	BAS30263.1	0
2582	BAS30295.1	0
2583	BAS30327.1	0
2584	BAS30359.1	0
2585	AKP95914.1	0
2586	CRL46969.1	0
2587	BAR63716.1	0
2588	AIN37113.1	0
2589	AII73742.1	0
2590	AII73774.1	0
2591	AHX22021.1	0
2592	AHK24788.1	0
2593	AGX85902.1	0
2594	AGW22218.1	0
2595	AGT39203.1	0
2596	AGT17818.1	0
2597	AGM46351.1	0
2598	CCX28618.1	0
2599	CCX28650.1	0
2600	AGM33229.1	0
2601	AGE99602.1	0
2602	AGE89461.1	0
2603	AGE89493.1	0
2604	AGE89525.1	0
2605	AGE89557.1	0
2606	AGE89589.1	0
2607	AGE89621.1	0
2608	AGE89653.1	0
2609	AFZ84663.1	0
2610	AFX81141.1	0
2611	AFX81173.1	0
2612	AFX81205.1	0
2613	AFX81237.1	0
2614	AFX81269.1	0
2615	AFX81301.1	0
2616	AFX71664.1	0
2617	AFQ00093.1	0
2618	AFN09933.1	0
2619	AFN09965.1	0
2620	AFN09997.1	0
2621	AFJ21386.1	0
2622	AEZ56470.1	0
2623	AET95909.1	0
2624	AEE10017.1	0
2625	ADM52742.1	0
2626	BAJ13562.1	0
2627	BAJ13594.1	0
2628	BAJ13626.1	0
2629	BAJ13658.1	0
2630	BAJ13690.1	0
2631	BAJ13722.1	0
2632	BAJ13754.1	0
2633	BAJ13786.1	0
2634	BAJ13818.1	0
2635	BAJ13850.1	0
2636	BAJ13882.1	0
2637	BAJ13914.1	0
2638	BAJ13946.1	0
2639	BAJ13978.1	0
2640	BAJ14010.1	0
2641	BAI70518.1	0
2642	ACX31888.2	0
2643	BAH04378.1	0
2644	BAG70451.1	0
2645	BAG70483.1	0
2646	BAG70515.1	0
2647	ABU90733.1	0
2648	ABQ63283.2	0
2649	ABU55557.1	0
2650	ABU55589.1	0
2651	ABU55621.1	0
2652	BAF38401.1	0
2653	AAT66079.1	0
2654	AAX86791.1	0
2655	AAT00243.1	0
2656	AAN08112.1	0
2657	BAC11837.1	0
2658	AAC13890.1	0
2659	YP_009701457.1	0
2660	YP_009684405.1	0
2661	YP_009538338.1	0
2662	YP_009305194.1	0
2663	YP_009140468.1	0
2664	YP_724455.1	0
2665	NP_786894.1	0
2666	NP_777370.1	0
2667	BDL61530.1	0
2668	QUW40053.1	0
2669	BDG75386.1	0
2670	BDG75418.1	0
2671	ULB38317.1	0
2672	UHN91790.1	0
2673	UHB38522.1	0
2674	UGK54587.1	0
2675	UFP37685.1	0
2676	UEC95047.1	0
2677	UEC95079.1	0
2678	UDG12524.1	0
2679	UBX26730.1	0
2680	QZB01311.1	0
2681	QZA82899.1	0
2682	QWT69400.1	0
2683	QUW39996.1	0
2684	QSD58380.1	0
2685	QSD58472.1	0
2686	CAD7112385.1	0
2687	CAD7112425.1	0
2688	CAD7112470.1	0
2689	QOE77892.1	0
2690	QNH85706.2	0
2691	QLD66189.1	0
2692	QKO00659.1	0
2693	QJD23077.1	0
2694	QIB98725.1	0
2695	QHB18521.1	0
2696	BBD04621.1	0
2697	BBD04659.1	0
2698	BBD04691.1	0
2699	BBD04726.1	0
2700	QEQ26599.1	0
2701	QDR47999.1	0
2702	QCW05670.1	0
2703	QCD16866.1	0
2704	QBS47640.1	0
2705	AUG84454.1	0
2706	AUF81807.1	0
2707	AXF54044.1	0
2708	AWW18926.1	0
2709	AWR17397.1	0
2710	AWR17429.1	0
2711	AWR17461.1	0
2712	AWR17493.1	0
2713	AWR17525.1	0
2714	AWR17557.1	0
2715	AWR17589.1	0
2716	AWR17624.1	0
2717	AWR17656.1	0
2718	AWR17688.1	0
2719	AWR17720.1	0
2720	AWR17752.1	0
2721	AWR17784.1	0
2722	AWR17816.1	0
2723	AWR17848.1	0
2724	ATI16388.1	0
2725	AVT56083.1	0
2726	AUY62064.1	0
2727	AUY62096.1	0
2728	AUY62128.1	0
2729	AUY62160.1	0
2730	AUY62192.1	0
2731	AVO62476.2	0
2732	BBB86921.1	0
2733	BBB86953.1	0
2734	BBB86985.1	0
2735	BBB87017.1	0
2736	BBB87049.1	0
2737	ATI21293.1	0
2738	BBA54632.1	0
2739	BBA54664.1	0
2740	ASR74677.1	0
2741	ARO77077.1	0
2742	APR73552.1	0
2743	APD26225.1	0
2744	APB53908.1	0
2745	AOR82911.1	0
2746	ANC98486.1	0
2747	AMK51632.1	0
2748	ALM98917.1	0
2749	ALF44681.1	0
2750	BAS30008.1	0
2751	BAS30040.1	0
2752	BAS30072.1	0
2753	BAS30104.1	0
2754	BAS30136.1	0
2755	BAS30168.1	0
2756	BAS30200.1	0
2757	BAS30232.1	0
2758	BAS30264.1	0
2759	BAS30296.1	0
2760	BAS30328.1	0
2761	BAS30360.1	0
2762	AKP95915.1	0
2763	CRL46970.1	0
2764	BAR63717.1	0
2765	AIN37114.1	0
2766	AII73743.1	0
2767	AII73775.1	0
2768	AHX22022.1	0
2769	AHK24789.1	0
2770	AGX85903.1	0
2771	AGO14316.1	0
2772	AGT39204.1	0
2773	AGT17819.1	0
2774	AGM46352.1	0
2775	CCX28619.1	0
2776	CCX28651.1	0
2777	AGM33230.1	0
2778	AGE99603.1	0
2779	AGE89462.1	0
2780	AGE89494.1	0
2781	AGE89526.1	0
2782	AGE89558.1	0
2783	AGE89590.1	0
2784	AGE89622.1	0
2785	AGE89654.1	0
2786	AFZ84664.1	0
2787	AFX81142.1	0
2788	AFX81174.1	0
2789	AFX81206.1	0
2790	AFX81238.1	0
2791	AFX81270.1	0
2792	AFX81302.1	0
2793	AFX71665.1	0
2794	AFQ00094.1	0
2795	AFN09934.1	0
2796	AFN09966.1	0
2797	AFN09998.1	0
2798	AFJ21432.1	0
2799	AEZ56471.1	0
2800	AEP04092.1	0
2801	AEE10018.1	0
2802	ADM52743.1	0
2803	BAJ13563.1	0
2804	BAJ13595.1	0
2805	BAJ13627.1	0
2806	BAJ13659.1	0
2807	BAJ13691.1	0
2808	BAJ13723.1	0
2809	BAJ13755.1	0
2810	BAJ13787.1	0
2811	BAJ13819.1	0
2812	BAJ13851.1	0
2813	BAJ13883.1	0
2814	BAJ13915.1	0
2815	BAJ13947.1	0
2816	BAJ13979.1	0
2817	BAJ14011.1	0
2818	BAI70519.1	0
2819	ACX31889.1	0
2820	ACJ72215.1	0
2821	BAG70452.1	0
2822	BAG70484.1	0
2823	BAG70516.1	0
2824	ABU90734.1	0
2825	ABQ81515.2	0
2826	ABU55558.1	0
2827	ABU55590.1	0
2828	ABU55622.1	0
2829	BAF38402.1	0
2830	AAT66080.1	0
2831	AAX86792.1	0
2832	AAT00244.1	0
2833	AAN08113.1	0
2834	BAC11838.1	0
2835	AAG13641.1	0
2836	YP_009701458.1	0
2837	YP_009684406.1	0
2838	YP_009538339.1	0
2839	YP_009305195.1	0
2840	YP_009140469.1	0
2841	YP_724456.1	0
2842	NP_786895.1	0
2843	NP_777371.1	0
2844	BDL61531.1	0
2845	QUW40054.1	0
2846	BDG75387.1	0
2847	BDG75419.1	0
2848	ULB38318.1	0
2849	UHN91791.1	0
2850	UHB38523.1	0
2851	UGK54588.1	0
2852	UFP37686.1	0
2853	UEC95048.1	0
2854	UEC95080.1	0
2855	UDG12525.1	0
2856	UBX26731.1	0
2857	QZB01312.1	0
2858	QZA82900.1	0
2859	QWT69401.1	0
2860	QUW39997.1	0
2861	QSD58411.1	0
2862	QSD58473.1	0
2863	CAD7112387.1	0
2864	CAD7112426.1	0
2865	CAD7112471.1	0
2866	QOE77893.1	0
2867	QNH85707.1	0
2868	QLD66190.1	0
2869	QKO00660.1	0
2870	QJD23078.1	0
2871	QHW04681.1	0
2872	QHB18522.1	0
2873	BBD04622.1	0
2874	BBD04660.1	0
2875	BBD04692.1	0
2876	BBD04727.1	0
2877	QEQ50322.1	0
2878	QDR48000.1	0
2879	QCW05671.1	0
2880	QCA41764.1	0
2881	QBS47641.1	0
2882	AUG84455.1	0
2883	AUF81808.1	0
2884	AXF54045.1	0
2885	AWW18927.1	0
2886	AWR17398.1	0
2887	AWR17430.1	0
2888	AWR17462.1	0
2889	AWR17494.1	0
2890	AWR17526.1	0
2891	AWR17558.1	0
2892	AWR17590.1	0
2893	AWR17625.1	0
2894	AWR17657.1	0
2895	AWR17689.1	0
2896	AWR17721.1	0
2897	AWR17753.1	0
2898	AWR17785.1	0
2899	AWR17817.1	0
2900	AWR17849.1	0
2901	ATI16389.1	0
2902	AVT56084.1	0
2903	AUY62065.1	0
2904	AUY62097.1	0
2905	AUY62129.1	0
2906	AUY62161.1	0
2907	AUY62193.1	0
2908	AVO62521.2	0
2909	BBB86922.1	0
2910	BBB86954.1	0
2911	BBB86986.1	0
2912	BBB87018.1	0
2913	BBB87050.1	0
2914	AQY10192.1	0
2915	BBA54633.1	0
2916	BBA54665.2	0
2917	ASR74678.1	0
2918	ARO77078.1	0
2919	APR73553.1	0
2920	APD26226.1	0
2921	AOY41703.1	0
2922	AOR82912.1	0
2923	ANC98487.1	0
2924	ALV13249.1	0
2925	ALM98918.1	0
2926	ALF44682.1	0
2927	BAS30009.1	0
2928	BAS30041.1	0
2929	BAS30073.1	0
2930	BAS30105.1	0
2931	BAS30137.1	0
2932	BAS30169.1	0
2933	BAS30201.1	0
2934	BAS30233.1	0
2935	BAS30265.1	0
2936	BAS30297.1	0
2937	BAS30329.1	0
2938	BAS30361.1	0
2939	AIL49839.1	0
2940	CRL46971.1	0
2941	BAR63718.1	0
2942	AIN37115.1	0
2943	AII73744.1	0
2944	AII73776.1	0
2945	AHX22024.1	0
2946	AHK24790.1	0
2947	AGX85904.1	0
2948	AGO14317.1	0
2949	AGT17781.1	0
2950	AGT17820.1	0
2951	AGM46353.1	0
2952	CCX28620.1	0
2953	CCX28652.1	0
2954	AGM33231.1	0
2955	AGE99604.1	0
2956	AGE89463.1	0
2957	AGE89495.1	0
2958	AGE89527.1	0
2959	AGE89559.1	0
2960	AGE89591.1	0
2961	AGE89623.1	0
2962	AGE89655.1	0
2963	AFZ40060.1	0
2964	AFX81143.1	0
2965	AFX81175.1	0
2966	AFX81207.1	0
2967	AFX81239.1	0
2968	AFX81271.1	0
2969	AFX81303.1	0
2970	AFX71666.1	0
2971	AFP89592.1	0
2972	AFN09935.1	0
2973	AFN09967.1	0
2974	AFN09999.1	0
2975	AFI08230.1	0
2976	AEZ56472.1	0
2977	AEP04093.1	0
2978	AEE10019.1	0
2979	ADM52744.1	0
2980	BAJ13564.1	0
2981	BAJ13596.1	0
2982	BAJ13628.1	0
2983	BAJ13660.1	0
2984	BAJ13692.1	0
2985	BAJ13724.1	0
2986	BAJ13756.1	0
2987	BAJ13788.1	0
2988	BAJ13820.1	0
2989	BAJ13852.1	0
2990	BAJ13884.1	0
2991	BAJ13916.1	0
2992	BAJ13948.1	0
2993	BAJ13980.1	0
2994	BAJ14012.1	0
2995	BAI70520.3	0
2996	ACX31890.2	0
2997	ACJ72216.1	0
2998	BAG70453.1	0
2999	BAG70485.1	0
3000	BAG70517.1	0
3001	ABU90735.1	0
3002	ABV55633.2	0
3003	ABU55559.1	0
3004	ABU55591.1	0
3005	ABU55623.1	0
3006	BAF38403.1	0
3007	AAT66081.1	0
3008	BAD90664.1	0
3009	AAT00245.1	0
3010	AAM95184.2	0
3011	BAC11839.1	0
3012	AAB02225.1	0
3013	YP_009701459.1	0
3014	YP_009684407.1	0
3015	YP_009518835.1	0
3016	YP_009305196.1	0
3017	YP_009140470.1	0
3018	YP_724457.1	0
3019	NP_786896.1	0
3020	NP_777372.1	0
3021	BDF92172.1	0
3022	QUW40055.1	0
3023	BDG75388.1	0
3024	BDG75420.1	0
3025	ULB38319.1	0
3026	UHD96020.1	0
3027	UHB38524.1	0
3028	UGK54589.1	0
3029	UFP37687.1	0
3030	UEC95049.1	0
3031	UEC95081.1	0
3032	UDG12526.1	0
3033	UBX26732.1	0
3034	QZB01313.1	0
3035	QZA82901.1	0
3036	QWK52456.1	0
3037	QUW39998.1	0
3038	QSD58412.1	0
3039	QUE49091.1	0
3040	CAD7112388.1	0
3041	CAD7112427.1	0
3042	CAD7112472.1	0
3043	QNQ32049.1	0
3044	QNH85708.2	0
3045	QLD66191.1	0
3046	QKO00661.1	0
3047	QJD23079.1	0
3048	QHW04682.1	0
3049	QHB18523.1	0
3050	BBD04623.1	0
3051	BBD04661.1	0
3052	BBD04693.1	0
3053	BBD04728.1	0
3054	QEQ50323.1	0
3055	QDR48001.1	0
3056	QCQ77492.1	0
3057	QCA41765.1	0
3058	QBS47645.1	0
3059	AUG84456.1	0
3060	AUF81809.1	0
3061	AXF54046.1	0
3062	AWW18928.1	0
3063	AWR17399.1	0
3064	AWR17431.1	0
3065	AWR17463.1	0
3066	AWR17495.1	0
3067	AWR17527.1	0
3068	AWR17559.1	0
3069	AWR17591.1	0
3070	AWR17626.1	0
3071	AWR17658.1	0
3072	AWR17690.1	0
3073	AWR17722.1	0
3074	AWR17754.1	0
3075	AWR17786.1	0
3076	AWR17818.1	0
3077	AWR17850.1	0
3078	ATI16390.1	0
3079	BBD74795.1	0
3080	AUY62066.1	0
3081	AUY62098.1	0
3082	AUY62130.1	0
3083	AUY62162.1	0
3084	AUY62194.1	0
3085	AVO62522.2	0
3086	BBB86923.1	0
3087	BBB86955.1	0
3088	BBB86987.1	0
3089	BBB87019.1	0
3090	BBB87051.1	0
3091	AQY10193.1	0
3092	BBA54634.1	0
3093	BBA54666.2	0
3094	ASR74679.1	0
3095	ARO77079.1	0
3096	AJD77613.1	0
3097	ALX87341.1	0
3098	AOY41704.1	0
3099	AOR82913.1	0
3100	ANC98488.1	0
3101	ALV13250.1	0
3102	ALM98919.1	0
3103	ALF04311.1	0
3104	BAS30010.1	0
3105	BAS30042.1	0
3106	BAS30074.1	0
3107	BAS30106.1	0
3108	BAS30138.1	0
3109	BAS30170.1	0
3110	BAS30202.1	0
3111	BAS30234.1	0
3112	BAS30266.1	0
3113	BAS30298.1	0
3114	BAS30330.1	0
3115	BAS30362.1	0
3116	AIL49840.1	0
3117	CRL46972.1	0
3118	BAR63719.1	0
3119	BAP33933.1	0
3120	AII73745.1	0
3121	AII73777.1	0
3122	AHX22025.1	0
3123	AHI59153.1	0
3124	AGX85905.1	0
3125	AGO14318.1	0
3126	AGT17782.1	0
3127	AGT17825.1	0
3128	AGM46354.1	0
3129	CCX28621.1	0
3130	CCX28653.1	0
3131	AGM33232.1	0
3132	AGE89432.1	0
3133	AGE89464.1	0
3134	AGE89496.1	0
3135	AGE89528.1	0
3136	AGE89560.1	0
3137	AGE89592.1	0
3138	AGE89624.1	0
3139	AGE89656.1	0
3140	AFZ40061.1	0
3141	AFX81144.1	0
3142	AFX81176.1	0
3143	AFX81208.1	0
3144	AFX81240.1	0
3145	AFX81272.1	0
3146	AFX81304.1	0
3147	AFX61394.1	0
3148	AFP89593.1	0
3149	AFN09936.1	0
3150	AFN09968.1	0
3151	AFN10000.1	0
3152	AFI08231.1	0
3153	AEZ56473.1	0
3154	AEP04094.1	0
3155	AEE10020.1	0
3156	BAJ13533.1	0
3157	BAJ13565.1	0
3158	BAJ13597.1	0
3159	BAJ13629.1	0
3160	BAJ13661.1	0
3161	BAJ13693.1	0
3162	BAJ13725.1	0
3163	BAJ13757.1	0
3164	BAJ13789.1	0
3165	BAJ13821.1	0
3166	BAJ13853.1	0
3167	BAJ13885.1	0
3168	BAJ13917.1	0
3169	BAJ13949.1	0
3170	BAJ13981.1	0
3171	BAJ14013.1	0
3172	ADC34935.1	0
3173	ACX31891.1	0
3174	ACJ72217.1	0
3175	BAG70454.1	0
3176	BAG70486.1	0
3177	BAG70518.1	0
3178	ABU90736.1	0
3179	ABV55634.1	0
3180	ABU55560.1	0
3181	ABU55592.1	0
3182	ABU55624.1	0
3183	BAF38404.1	0
3184	AAT66082.1	0
3185	BAD90665.1	0
3186	AAT00246.1	0
3187	AAM95185.1	0
3188	BAC11840.2	0
3189	AAB02226.1	0
3190	YP_009701460.1	0
3191	YP_009684408.1	0
3192	YP_009518836.1	0
3193	YP_009272568.1	0
3194	YP_009137510.1	0
3195	YP_724458.1	0
3196	NP_786897.1	0
3197	NP_777373.1	0
3198	BDF92173.1	0
3199	QUW40056.1	0
3200	BDG75389.1	0
3201	BDG75421.1	0
3202	ULB38320.1	0
3203	UHD96021.1	0
3204	UHB38525.1	0
3205	UGK54590.1	0
3206	UFP37688.1	0
3207	UEC95050.1	0
3208	UEC95082.1	0
3209	UDG12527.1	0
3210	UBX26736.1	0
3211	QZB01314.1	0
3212	QZA82902.1	0
3213	QVY59626.1	0
3214	QUW39999.1	0
3215	QSD58413.1	0
3216	QUE49092.1	0
3217	CAD7112389.1	0
3218	CAD7112429.1	0
3219	CAD7112473.1	0
3220	QNQ32050.1	0
3221	QNH85709.1	0
3222	QLD66192.1	0
3223	QKO00662.1	0
3224	QJD23080.1	0
3225	QHW04683.1	0
3226	QHB18524.1	0
3227	BBD04624.1	0
3228	BBD04662.1	0
3229	BBD04694.1	0
3230	BBD04729.1	0
3231	QEQ50324.1	0
3232	QDR48002.1	0
3233	QCQ77493.1	0
3234	QCA41766.1	0
3235	QBS47646.1	0
3236	AUG84457.1	0
3237	AYW35044.1	0
3238	AXF54047.1	0
3239	AWR17368.1	0
3240	AWR17400.1	0
3241	AWR17432.1	0
3242	AWR17464.1	0
3243	AWR17496.1	0
3244	AWR17528.1	0
3245	AWR17560.1	0
3246	AWR17592.1	0
3247	AWR17627.1	0
3248	AWR17659.1	0
3249	AWR17691.1	0
3250	AWR17723.1	0
3251	AWR17755.1	0
3252	AWR17787.1	0
3253	AWR17819.1	0
3254	AWR17851.1	0
3255	ATI16391.1	0
3256	BBD74796.1	0
3257	AUY62067.1	0
3258	AUY62099.1	0
3259	AUY62131.1	0
3260	AUY62163.1	0
3261	AUY62195.1	0
3262	AVO62555.2	0
3263	BBB86924.1	0
3264	BBB86956.1	0
3265	BBB86988.1	0
3266	BBB87020.1	0
3267	BBB87052.1	0
3268	ATD10759.2	0
3269	BBA54635.1	0
3270	BBA54667.1	0
3271	ASR74680.1	0
3272	ARM65436.1	0
3273	AJD77614.1	0
3274	ALX87342.1	0
3275	AOY41705.1	0
3276	AOR82914.1	0
3277	ANC98489.1	0
3278	ALV13251.1	0
3279	ALM98920.1	0
3280	ALF04312.1	0
3281	BAS30011.1	0
3282	BAS30043.1	0
3283	BAS30075.1	0
3284	BAS30107.1	0
3285	BAS30139.1	0
3286	BAS30171.1	0
3287	BAS30203.1	0
3288	BAS30235.1	0
3289	BAS30267.1	0
3290	BAS30299.1	0
3291	BAS30331.1	0
3292	BAS30363.1	0
3293	AIL49841.1	0
3294	CRL46973.1	0
3295	BAR42288.1	0
3296	BAP33934.1	0
3297	AII73746.1	0
3298	AII73778.1	0
3299	AHX22026.1	0
3300	AHI59154.1	0
3301	AGX85906.1	0
3302	AGO14319.1	0
3303	AGT17783.1	0
3304	AGT17826.1	0
3305	AGM46355.1	0
3306	CCX28622.1	0
3307	AGN11429.1	0
3308	AGM33233.1	0
3309	AGE89433.1	0
3310	AGE89465.1	0
3311	AGE89497.1	0
3312	AGE89529.1	0
3313	AGE89561.1	0
3314	AGE89593.1	0
3315	AGE89625.1	0
3316	AGE89657.1	0
3317	AFZ40062.1	0
3318	AFX81145.1	0
3319	AFX81177.1	0
3320	AFX81209.1	0
3321	AFX81241.1	0
3322	AFX81273.1	0
3323	AFX81305.1	0
3324	AFV08770.1	0
3325	AFP89594.1	0
3326	AFN09937.1	0
3327	AFN09969.1	0
3328	AFI58320.1	0
3329	AFI08232.1	0
3330	AEZ56474.1	0
3331	ADT70683.1	0
3332	AEE10021.1	0
3333	BAJ13534.1	0
3334	BAJ13566.1	0
3335	BAJ13598.1	0
3336	BAJ13630.1	0
3337	BAJ13662.1	0
3338	BAJ13694.1	0
3339	BAJ13726.1	0
3340	BAJ13758.1	0
3341	BAJ13790.1	0
3342	BAJ13822.1	0
3343	BAJ13854.1	0
3344	BAJ13886.1	0
3345	BAJ13918.1	0
3346	BAJ13950.1	0
3347	BAJ13982.1	0
3348	BAJ14014.1	0
3349	ADB27914.1	0
3350	ACX31892.2	0
3351	ACJ72218.1	0
3352	BAG70455.1	0
3353	BAG70487.1	0
3354	BAG70519.1	0
3355	ABU90737.1	0
3356	ABY27559.1	0
3357	ABU55561.1	0
3358	ABU55593.1	0
3359	ABU55625.1	0
3360	ABJ98943.1	0
3361	AAT66083.1	0
3362	AAV69572.2	0
3363	AAT00247.1	0
3364	AAM95186.1	0
3365	BAC11841.2	0
3366	BAA06622.2	0
3367	YP_009701461.1	0
3368	YP_009684409.1	0
3369	YP_009518837.1	0
3370	YP_009272569.1	0
3371	YP_009137511.1	0
3372	YP_724459.1	0
3373	NP_786898.1	0
3374	NP_777374.1	0
3375	USC30019.1	0
3376	QUW40057.1	0
3377	BDG75390.1	0
3378	BDG75422.1	0
3379	ULB38321.1	0
3380	UHD96022.1	0
3381	UHB38526.1	0
3382	UGK54591.1	0
3383	UFP37689.1	0
3384	UEC95051.1	0
3385	UEC95083.1	0
3386	UDG12528.1	0
3387	UBX26737.1	0
3388	QZB01315.1	0
3389	BDA36032.1	0
3390	QVY59627.1	0
3391	QUW40000.1	0
3392	QSD58417.1	0
3393	QUE49093.1	0
3394	CAD7112392.1	0
3395	CAD7112431.1	0
3396	CAD7112475.1	0
3397	QNQ32051.1	0
3398	QNH85710.2	0
3399	QLD66193.1	0
3400	QIC52025.1	0
3401	QJD23081.1	0
3402	QHW05885.1	0
3403	QHB18525.1	0
3404	BBD04625.1	0
3405	BBD04663.1	0
3406	BBD04695.1	0
3407	BBD04730.1	0
3408	QEQ55490.1	0
3409	QDR48003.1	0
3410	QCQ77494.1	0
3411	QCA41773.1	0
3412	QBS47647.1	0
3413	AUG84458.1	0
3414	AYW35045.1	0
3415	AXF54048.1	0
3416	AWR17369.1	0
3417	AWR17401.1	0
3418	AWR17433.1	0
3419	AWR17465.1	0
3420	AWR17497.1	0
3421	AWR17529.1	0
3422	AWR17561.1	0
3423	AWR17593.1	0
3424	AWR17628.1	0
3425	AWR17660.1	0
3426	AWR17692.1	0
3427	AWR17724.1	0
3428	AWR17756.1	0
3429	AWR17788.1	0
3430	AWR17820.1	0
3431	AWR17852.1	0
3432	ATI16392.1	0
3433	BBD74797.1	0
3434	AUY62068.1	0
3435	AUY62100.1	0
3436	AUY62132.1	0
3437	AUY62164.1	0
3438	AUY62196.1	0
3439	AVO62556.1	0
3440	BBB86925.1	0
3441	BBB86957.1	0
3442	BBB86989.1	0
3443	BBB87021.1	0
3444	BBB87053.1	0
3445	ATD10760.2	0
3446	BBA54636.1	0
3447	BBA54668.1	0
3448	ASR74681.1	0
3449	ARM65437.1	0
3450	AJD77615.1	0
3451	ALX87343.1	0
3452	AOV87055.1	0
3453	AOR51554.1	0
3454	ANC98490.1	0
3455	ALV13252.1	0
3456	ALM98921.1	0
3457	ALF04313.1	0
3458	BAS30012.1	0
3459	BAS30044.1	0
3460	BAS30076.1	0
3461	BAS30108.1	0
3462	BAS30140.1	0
3463	BAS30172.1	0
3464	BAS30204.1	0
3465	BAS30236.1	0
3466	BAS30268.1	0
3467	BAS30300.1	0
3468	BAS30332.1	0
3469	BAS30364.1	0
3470	AIL49842.1	0
3471	CRL46974.1	0
3472	BAR42289.1	0
3473	BAP33935.1	0
3474	AII73747.1	0
3475	AII73779.1	0
3476	AHX22031.1	0
3477	AHI59155.1	0
3478	AGX85907.1	0
3479	AGO14320.1	0
3480	AGT17784.1	0
3481	AGT17827.1	0
3482	AGM46356.1	0
3483	CCX28623.1	0
3484	AGN11430.1	0
3485	AGM33234.1	0
3486	AGE89434.1	0
3487	AGE89466.1	0
3488	AGE89498.1	0
3489	AGE89530.1	0
3490	AGE89562.1	0
3491	AGE89594.1	0
3492	AGE89626.1	0
3493	AGE89658.1	0
3494	AFY07854.1	0
3495	AFX81146.1	0
3496	AFX81178.1	0
3497	AFX81210.1	0
3498	AFX81242.1	0
3499	AFX81274.1	0
3500	AFX81306.1	0
3501	AFV08771.1	0
3502	AFP89595.1	0
3503	AFN09938.1	0
3504	AFN09970.1	0
3505	AFI58321.1	0
3506	AFI08233.1	0
3507	AEZ56475.1	0
3508	ADT70684.1	0
3509	AEE10022.1	0
3510	BAJ13535.1	0
3511	BAJ13567.1	0
3512	BAJ13599.1	0
3513	BAJ13631.1	0
3514	BAJ13663.1	0
3515	BAJ13695.1	0
3516	BAJ13727.1	0
3517	BAJ13759.1	0
3518	BAJ13791.1	0
3519	BAJ13823.1	0
3520	BAJ13855.1	0
3521	BAJ13887.1	0
3522	BAJ13919.1	0
3523	BAJ13951.1	0
3524	BAJ13983.1	0
3525	BAJ14015.1	0
3526	ADB27915.1	0
3527	ACX31893.1	0
3528	ACJ72219.1	0
3529	BAG70456.1	0
3530	BAG70488.1	0
3531	BAG70520.1	0
3532	ABU90738.1	0
3533	ABY27560.1	0
3534	ABU55562.1	0
3535	ABU55594.1	0
3536	ABU55626.1	0
3537	ABJ98944.1	0
3538	AAT66084.1	0
3539	AAV69573.2	0
3540	AAT00248.1	0
3541	AAN76437.2	0
3542	AAM81234.2	0
3543	CAA60254.1	0
3544	YP_009701462.1	0
3545	YP_009684410.1	0
3546	YP_009518838.1	0
3547	YP_009237897.1	0
3548	YP_009109564.1	0
3549	YP_724460.1	0
3550	NP_786899.1	0
3551	NP_777375.1	0
3552	USC30020.1	0
3553	QUW40058.1	0
3554	BDG75391.1	0
3555	BDG75423.1	0
3556	ULB38322.1	0
3557	UHD96023.1	0
3558	UHB38527.1	0
3559	UGK54592.1	0
3560	UFP37690.1	0
3561	UEC95052.1	0
3562	UEC95084.1	0
3563	UDG12529.1	0
3564	UBX26738.1	0
3565	QZB01316.1	0
3566	BDA36033.1	0
3567	QVY59628.1	0
3568	QUW40001.1	0
3569	QSD58418.1	0
3570	QSD75797.1	0
3571	CAD7112393.1	0
3572	CAD7112432.1	0
3573	CAD7112476.1	0
3574	QNQ32052.1	0
3575	QNH85711.1	0
3576	QLD66194.1	0
3577	QIC52026.1	0
3578	QJD23082.1	0
3579	QHW05886.1	0
3580	QHB18526.1	0
3581	BBD04626.1	0
3582	BBD04664.1	0
3583	BBD04696.1	0
3584	BBD04731.1	0
3585	QEQ55491.1	0
3586	QDR48004.1	0
3587	QCO92071.1	0
3588	QCA41774.1	0
3589	QBS47705.1	0
3590	AUG84459.1	0
3591	AYW35046.1	0
3592	AXF54049.1	0
3593	AWR17370.1	0
3594	AWR17402.1	0
3595	AWR17434.1	0
3596	AWR17466.1	0
3597	AWR17498.1	0
3598	AWR17530.1	0
3599	AWR17562.1	0
3600	AWR17594.1	0
3601	AWR17629.1	0
3602	AWR17661.1	0
3603	AWR17693.1	0
3604	AWR17725.1	0
3605	AWR17757.1	0
3606	AWR17789.1	0
3607	AWR17821.1	0
3608	AWR17853.1	0
3609	ATI16393.1	0
3610	BBD74798.1	0
3611	AUY62069.1	0
3612	AUY62101.1	0
3613	AUY62133.1	0
3614	AUY62165.1	0
3615	AUY62197.1	0
3616	AVO62557.2	0
3617	BBB86926.1	0
3618	BBB86958.1	0
3619	BBB86990.1	0
3620	BBB87022.1	0
3621	BBB87054.1	0
3622	ATD10879.2	0
3623	BBA54637.1	0
3624	BBA54669.2	0
3625	ASR74682.1	0
3626	ARI71146.1	0
3627	AJD77616.1	0
3628	ALX87344.1	0
3629	AOV87056.1	0
3630	AOR51555.1	0
3631	ANC98491.1	0
3632	ALV13253.1	0
3633	ALM98922.1	0
3634	ALD83747.1	0
3635	BAS30013.1	0
3636	BAS30045.1	0
3637	BAS30077.1	0
3638	BAS30109.1	0
3639	BAS30141.1	0
3640	BAS30173.1	0
3641	BAS30205.1	0
3642	BAS30237.1	0
3643	BAS30269.1	0
3644	BAS30301.1	0
3645	BAS30333.1	0
3646	BAS30365.1	0
3647	AIL49843.1	0
3648	CRL46975.1	0
3649	BAR42290.1	0
3650	AII73716.1	0
3651	AII73748.1	0
3652	AII73780.1	0
3653	AHX22032.1	0
3654	AHI59156.1	0
3655	AGX85908.1	0
3656	AGO14321.1	0
3657	AGT17785.1	0
3658	AGT17829.1	0
3659	AGM46357.1	0
3660	CCX28624.1	0
3661	AGN11431.1	0
3662	AGM33235.1	0
3663	AGE89435.1	0
3664	AGE89467.1	0
3665	AGE89499.1	0
3666	AGE89531.1	0
3667	AGE89563.1	0
3668	AGE89595.1	0
3669	AGE89627.1	0
3670	AGE89659.1	0
3671	AFY07855.1	0
3672	AFX81147.1	0
3673	AFX81179.1	0
3674	AFX81211.1	0
3675	AFX81243.1	0
3676	AFX81275.1	0
3677	AFX81307.1	0
3678	AFV08772.1	0
3679	AFP89596.1	0
3680	AFN09939.1	0
3681	AFN09971.1	0
3682	AFI58322.1	0
3683	AFI08234.1	0
3684	AEY83582.1	0
3685	ADT70685.1	0
3686	AEE10023.1	0
3687	BAJ13536.1	0
3688	BAJ13568.1	0
3689	BAJ13600.1	0
3690	BAJ13632.1	0
3691	BAJ13664.1	0
3692	BAJ13696.1	0
3693	BAJ13728.1	0
3694	BAJ13760.1	0
3695	BAJ13792.1	0
3696	BAJ13824.1	0
3697	BAJ13856.1	0
3698	BAJ13888.1	0
3699	BAJ13920.1	0
3700	BAJ13952.1	0
3701	BAJ13984.1	0
3702	BAJ14016.1	0
3703	ACU56257.1	0
3704	ACW19926.2	0
3705	ACJ66650.1	0
3706	BAG70457.1	0
3707	BAG70489.1	0
3708	BAG70521.1	0
3709	ABU90739.1	0
3710	ABY27561.1	0
3711	ABU55563.1	0
3712	ABU55595.1	0
3713	ABU55627.1	0
3714	ABJ98945.1	0
3715	AAT66085.1	0
3716	AAV69574.2	0
3717	AAT00249.1	0
3718	AAN76438.1	0
3719	AAL99277.1	0
3720	CAA60255.1	0
3721	YP_009701463.1	0
3722	YP_009684411.1	0
3723	YP_009518839.1	0
3724	YP_009237898.1	0
3725	YP_009109565.1	0
3726	YP_529550.1	0
3727	NP_786900.1	0
3728	NP_740326.1	0
3729	USC30021.1	0
3730	QUW40059.1	0
3731	BDG75392.1	0
3732	BDG75424.1	0
3733	ULB38323.1	0
3734	UHD96024.1	0
3735	UHB38528.1	0
3736	UGK54593.1	0
3737	UFP37691.1	0
3738	UEC95053.1	0
3739	UEC95085.1	0
3740	UDG12530.1	0
3741	UBX26739.1	0
3742	QZA75099.1	0
3743	BDA36034.1	0
3744	QUA12086.1	0
3745	QUW40002.1	0
3746	QSD58419.1	0
3747	QSD75798.1	0
3748	CAD7112394.1	0
3749	CAD7112433.1	0
3750	CAD7112477.1	0
3751	QNO39336.1	0
3752	QNH85712.2	0
3753	QLD96897.1	0
3754	QIC52027.1	0
3755	QJD23083.1	0
3756	QHW12510.1	0
3757	QHB18527.1	0
3758	BBD04627.1	0
3759	BBD04665.1	0
3760	BBD04697.1	0
3761	BBD04732.1	0
3762	QEQ55492.1	0
3763	QDR48005.1	0
3764	QCO92072.1	0
3765	QCA41775.1	0
3766	QBS47706.1	0
3767	AUG84460.1	0
3768	AYN44882.1	0
3769	AXF54050.1	0
3770	AWR17371.1	0
3771	AWR17403.1	0
3772	AWR17435.1	0
3773	AWR17467.1	0
3774	AWR17499.1	0
3775	AWR17531.1	0
3776	AWR17563.1	0
3777	AWR17595.1	0
3778	AWR17630.1	0
3779	AWR17662.1	0
3780	AWR17694.1	0
3781	AWR17726.1	0
3782	AWR17758.1	0
3783	AWR17790.1	0
3784	AWR17822.1	0
3785	AWR17854.1	0
3786	ATI16394.1	0
3787	AUY62038.1	0
3788	AUY62070.1	0
3789	AUY62102.1	0
3790	AUY62134.1	0
3791	AUY62166.1	0
3792	AUY62198.1	0
3793	AVO62574.2	0
3794	BBB86927.1	0
3795	BBB86959.1	0
3796	BBB86991.1	0
3797	BBB87023.1	0
3798	BBB87055.1	0
3799	ATD10880.2	0
3800	BBA54638.1	0
3801	BBA54670.1	0
3802	ASR74683.1	0
3803	ARI71147.1	0
3804	AJD77617.1	0
3805	ALX87345.1	0
3806	AOV87057.1	0
3807	AOR51556.1	0
3808	ANC98492.1	0
3809	ALV13254.1	0
3810	ALM98923.1	0
3811	ALD83748.1	0
3812	BAS30014.1	0
3813	BAS30046.1	0
3814	BAS30078.1	0
3815	BAS30110.1	0
3816	BAS30142.1	0
3817	BAS30174.1	0
3818	BAS30206.1	0
3819	BAS30238.1	0
3820	BAS30270.1	0
3821	BAS30302.1	0
3822	BAS30334.1	0
3823	BAS30366.1	0
3824	AIL49844.1	0
3825	CRL46976.1	0
3826	AJZ73887.1	0
3827	AII73717.1	0
3828	AII73749.1	0
3829	AII73781.1	0
3830	AHX22033.1	0
3831	AHI59157.1	0
3832	AGX85909.1	0
3833	AGO14322.1	0
3834	AGT17786.1	0
3835	AGT17830.1	0
3836	AFY23204.1	0
3837	CCX28625.1	0
3838	AGN11942.1	0
3839	AGM33236.1	0
3840	AGE89436.1	0
3841	AGE89468.1	0
3842	AGE89500.1	0
3843	AGE89532.1	0
3844	AGE89564.1	0
3845	AGE89596.1	0
3846	AGE89628.1	0
3847	AGE89660.1	0
3848	AFY07856.1	0
3849	AFX81148.1	0
3850	AFX81180.1	0
3851	AFX81212.1	0
3852	AFX81244.1	0
3853	AFX81276.1	0
3854	AFX81308.1	0
3855	AFV08773.1	0
3856	AFP89597.1	0
3857	AFN09940.1	0
3858	AFN09972.1	0
3859	AFL70022.1	0
3860	AFI08235.1	0
3861	AEY83583.1	0
3862	BAK61504.1	0
3863	AEE10024.1	0
3864	BAJ13537.1	0
3865	BAJ13569.1	0
3866	BAJ13601.1	0
3867	BAJ13633.1	0
3868	BAJ13665.1	0
3869	BAJ13697.1	0
3870	BAJ13729.1	0
3871	BAJ13761.1	0
3872	BAJ13793.1	0
3873	BAJ13825.1	0
3874	BAJ13857.1	0
3875	BAJ13889.1	0
3876	BAJ13921.1	0
3877	BAJ13953.1	0
3878	BAJ13985.1	0
3879	BAJ14017.1	0
3880	ACU56258.1	0
3881	ACW19927.1	0
3882	ACJ66651.1	0
3883	BAG70458.1	0
3884	BAG70490.1	0
3885	BAG70522.1	0
3886	ABU90740.1	0
3887	ABV56610.1	0
3888	ABU55564.1	0
3889	ABU55596.1	0
3890	ABU55628.1	0
3891	ABI95834.1	0
3892	AAT66086.1	0
3893	AAV69575.2	0
3894	AAT00250.1	0
3895	BAC11812.1	0
3896	AAL99278.1	0
3897	CAA60256.1	0
3898	YP_009701464.1	0
3899	YP_009679034.1	0
3900	YP_009518840.1	0
3901	YP_009237899.1	0
3902	YP_009109566.1	0
3903	YP_529551.1	0
3904	NP_786901.1	0
3905	NP_740327.1	0
3906	QUW40028.1	0
3907	QUW40060.1	0
3908	BDG75393.1	0
3909	BDG75425.1	0
3910	ULB38324.1	0
3911	UHD96025.1	0
3912	UHB38529.1	0
3913	UGK54594.1	0
3914	UFP37692.1	0
3915	UEC95054.1	0
3916	QUW40006.1	0
3917	UDG12531.1	0
3918	UBX26740.1	0
3919	QZA75100.1	0
3920	BDA36035.1	0
3921	QUA12087.1	0
3922	QUS53066.1	0
3923	QSD58432.1	0
3924	QSD75799.1	0
3925	CAD7112396.1	0
3926	CAD7112435.1	0
3927	CAD7112479.1	0
3928	QNO39337.1	0
3929	QNH85713.2	0
3930	QLD96898.1	0
3931	QIQ09400.1	0
3932	QJD23084.1	0
3933	QHW12511.1	0
3934	QHB18528.1	0
3935	BBD04628.1	0
3936	BBD04666.1	0
3937	BBD04698.1	0
3938	BBD04733.1	0
3939	QEP29902.1	0
3940	QDR48006.1	0
3941	QCL07942.1	0
3942	QBY34789.1	0
3943	QBS47707.1	0
3944	AUG84461.1	0
3945	AYN44883.1	0
3946	AXF54051.1	0
3947	AWR17372.1	0
3948	AWR17404.1	0
3949	AWR17436.1	0
3950	AWR17468.1	0
3951	AWR17500.1	0
3952	AWR17532.1	0
3953	AWR17564.1	0
3954	AWR17596.1	0
3955	AWR17631.1	0
3956	AWR17663.1	0
3957	AWR17695.1	0
3958	AWR17727.1	0
3959	AWR17759.1	0
3960	AWR17791.1	0
3961	AWR17823.1	0
3962	AWR17855.1	0
3963	AUN86705.1	0
3964	AUY62039.1	0
3965	AUY62071.1	0
3966	AUY62103.1	0
3967	AUY62135.1	0
3968	AUY62167.1	0
3969	AUY62199.1	0
3970	AVO62575.1	0
3971	BBB86928.1	0
3972	BBB86960.1	0
3973	BBB86992.1	0
3974	BBB87024.1	0
3975	BBB87056.1	0
3976	ATN44698.1	0
3977	BBA54639.1	0
3978	BBA54671.1	0
3979	ASO96883.1	0
3980	ARI71148.1	0
3981	AJD77618.1	0
3982	ALX87346.1	0
3983	AOV87058.1	0
3984	BAV53261.1	0
3985	ANC98493.1	0
3986	ALV13256.1	0
3987	ALM98924.1	0
3988	ALD83749.1	0
3989	BAS30015.1	0
3990	BAS30047.1	0
3991	BAS30079.1	0
3992	BAS30111.1	0
3993	BAS30143.1	0
3994	BAS30175.1	0
3995	BAS30207.1	0
3996	BAS30239.1	0
3997	BAS30271.1	0
3998	BAS30303.1	0
3999	BAS30335.1	0
4000	BAS30367.1	0
4001	AKM20814.1	0
4002	CRL46977.1	0
4003	AJZ73888.1	0
4004	AII73718.1	0
4005	AII73750.1	0
4006	AII73782.1	0
4007	AHX22040.1	0
4008	AHI59158.1	0
4009	AGX85910.1	0
4010	AGO14323.1	0
4011	AGT17791.1	0
4012	AGT17831.1	0
4013	AFY23205.1	0
4014	CCX28626.1	0
4015	AGN11943.1	0
4016	AGM33237.1	0
4017	AGE89437.1	0
4018	AGE89469.1	0
4019	AGE89501.1	0
4020	AGE89533.1	0
4021	AGE89565.1	0
4022	AGE89597.1	0
4023	AGE89629.1	0
4024	AGE89661.1	0
4025	AFX95939.1	0
4026	AFX81149.1	0
4027	AFX81181.1	0
4028	AFX81213.1	0
4029	AFX81245.1	0
4030	AFX81277.1	0
4031	AFX81309.1	0
4032	AFV08774.1	0
4033	AFO84034.1	0
4034	AFN09941.1	0
4035	AFN09973.1	0
4036	AFL70023.1	0
4037	AFI08236.1	0
4038	AEY83584.1	0
4039	BAK61505.1	0
4040	AEE10025.1	0
4041	BAJ13538.1	0
4042	BAJ13570.1	0
4043	BAJ13602.1	0
4044	BAJ13634.1	0
4045	BAJ13666.1	0
4046	BAJ13698.1	0
4047	BAJ13730.1	0
4048	BAJ13762.1	0
4049	BAJ13794.1	0
4050	BAJ13826.1	0
4051	BAJ13858.1	0
4052	BAJ13890.1	0
4053	BAJ13922.1	0
4054	BAJ13954.1	0
4055	BAJ13986.1	0
4056	BAJ14018.1	0
4057	ACU56259.1	0
4058	ACV95473.1	0
4059	BAG70427.1	0
4060	BAG70459.1	0
4061	BAG70491.1	0
4062	BAG70523.1	0
4063	ABU90741.1	0
4064	ABV56611.1	0
4065	ABU55565.1	0
4066	ABU55597.1	0
4067	ABU55629.1	0
4068	ABI95835.1	0
4069	AAT66087.1	0
4070	AAV38112.1	0
4071	AAT00251.1	0
4072	BAC11813.1	0
4073	AAM49567.1	0
4074	CAA60910.1	0
4075	YP_009701465.1	0
4076	YP_009679035.1	0
4077	YP_009518841.1	0
4078	YP_009237903.1	0
4079	YP_009028574.1	0
4080	YP_529897.1	0
4081	NP_786902.1	0
4082	NP_740328.1	0
4083	QUW40029.1	0
4084	QUW40061.1	0
4085	BDG75394.1	0
4086	BDG75426.1	0
4087	ULB38325.1	0
4088	UHD96026.1	0
4089	UHB38530.1	0
4090	UGK54595.1	0
4091	UFP37693.1	0
4092	UEC95055.1	0
4093	QUW40007.1	0
4094	UDG12532.1	0
4095	UBX26741.1	0
4096	QZA75101.1	0
4097	BDA36036.1	0
4098	QUA12088.1	0
4099	QUS53067.1	0
4100	QSD58433.1	0
4101	QHD39956.1	0
4102	CAD7112397.1	0
4103	CAD7112437.1	0
4104	CAD7112481.1	0
4105	QNO39338.1	0
4106	QNH85827.1	0
4107	QLD96899.1	0
4108	QIQ09401.1	0
4109	QJD23088.1	0
4110	QHW12512.1	0
4111	QHB18529.1	0
4112	BBD04629.1	0
4113	BBD04667.1	0
4114	BBD04699.1	0
4115	BBD04734.1	0
4116	QEP29903.1	0
4117	QDR48007.1	0
4118	QCL07943.1	0
4119	QBY34790.1	0
4120	QBS54666.1	0
4121	QAT98494.1	0
4122	AYI50404.1	0
4123	AXF54052.1	0
4124	AWR17373.1	0
4125	AWR17405.1	0
4126	AWR17437.1	0
4127	AWR17469.1	0
4128	AWR17501.1	0
4129	AWR17533.1	0
4130	AWR17565.1	0
4131	AWR17597.1	0
4132	AWR17632.1	0
4133	AWR17664.1	0
4134	AWR17696.1	0
4135	AWR17728.1	0
4136	AWR17760.1	0
4137	AWR17792.1	0
4138	AWR17824.1	0
4139	AWR17856.1	0
4140	AUN86706.1	0
4141	AUY62040.1	0
4142	AUY62072.1	0
4143	AUY62104.1	0
4144	AUY62136.1	0
4145	AUY62168.1	0
4146	AUY62200.1	0
4147	AVO62576.2	0
4148	BBB86929.1	0
4149	BBB86961.1	0
4150	BBB86993.1	0
4151	BBB87025.1	0
4152	BBB87057.1	0
4153	ATN44699.1	0
4154	BBA54640.1	0
4155	BBA54672.1	0
4156	ASO96884.1	0
4157	BAX24515.1	0
4158	AJD77619.1	0
4159	ALX87347.1	0
4160	AOV87059.1	0
4161	BAV53262.1	0
4162	ANC98494.1	0
4163	ALV13257.1	0
4164	ALM98925.1	0
4165	ALE30631.1	0
4166	BAS30016.1	0
4167	BAS30048.1	0
4168	BAS30080.1	0
4169	BAS30112.1	0
4170	BAS30144.1	0
4171	BAS30176.1	0
4172	BAS30208.1	0
4173	BAS30240.1	0
4174	BAS30272.1	0
4175	BAS30304.1	0
4176	BAS30336.1	0
4177	BAS30368.1	0
4178	AKM20815.1	0
4179	CRL46978.1	0
4180	AJZ73889.2	0
4181	AII73719.1	0
4182	AII73751.1	0
4183	AII73783.1	0
4184	AHX22041.1	0
4185	AHI59159.1	0
4186	AGX85911.1	0
4187	AGO14324.1	0
4188	AGT17792.1	0
4189	AGT17835.1	0
4190	AFY23206.1	0
4191	CCX28627.1	0
4192	AGN11944.1	0
4193	AGM33238.1	0
4194	AGE89438.1	0
4195	AGE89470.1	0
4196	AGE89502.1	0
4197	AGE89534.1	0
4198	AGE89566.1	0
4199	AGE89598.1	0
4200	AGE89630.1	0
4201	AGE89662.1	0
4202	AFX95940.1	0
4203	AFX81150.1	0
4204	AFX81182.1	0
4205	AFX81214.1	0
4206	AFX81246.1	0
4207	AFX81278.1	0
4208	AFX81310.1	0
4209	AFV08775.1	0
4210	AFO84035.1	0
4211	AFN09942.1	0
4212	AFN09974.2	0
4213	AFL70024.1	0
4214	AFI08237.1	0
4215	AEX91909.1	0
4216	BAK61506.1	0
4217	AEE10026.1	0
4218	BAJ13539.1	0
4219	BAJ13571.1	0
4220	BAJ13603.1	0
4221	BAJ13635.1	0
4222	BAJ13667.1	0
4223	BAJ13699.1	0
4224	BAJ13731.1	0
4225	BAJ13763.1	0
4226	BAJ13795.1	0
4227	BAJ13827.1	0
4228	BAJ13859.1	0
4229	BAJ13891.1	0
4230	BAJ13923.1	0
4231	BAJ13955.1	0
4232	BAJ13987.1	0
4233	ADK23786.1	0
4234	ADA67905.1	0
4235	ACV95474.1	0
4236	BAG70428.1	0
4237	BAG70460.1	0
4238	BAG70492.1	0
4239	BAG70524.1	0
4240	ABU90742.1	0
4241	ABV56612.1	0
4242	ABU55566.1	0
4243	ABU55598.1	0
4244	ABG49508.1	0
4245	ABI95836.1	0
4246	AAT66088.1	0
4247	AAV38113.1	0
4248	AAT00252.1	0
4249	BAC11814.1	0
4250	AAM49568.1	0
4251	CAA60911.1	0
4252	YP_009700093.1	0
4253	YP_009679036.1	0
4254	YP_009518842.1	0
4255	YP_009237904.1	0
4256	YP_009028575.1	0
4257	YP_529898.1	0
4258	NP_786903.1	0
4259	NP_740329.1	0
4260	QUW40030.1	0
4261	QUW40062.1	0
4262	BDG75395.1	0
4263	BDG75427.1	0
4264	ULB38326.1	0
4265	UHD96027.1	0
4266	UHB38531.1	0
4267	UGK54596.1	0
4268	UFP37694.1	0
4269	UEC95056.1	0
4270	QUW40008.1	0
4271	UDG12533.1	0
4272	UBX26742.1	0
4273	QZA75102.1	0
4274	BDA36037.1	0
4275	QVV57749.1	0
4276	QUS53068.1	0
4277	QSD58434.1	0
4278	QHD39957.1	0
4279	CAD7112398.1	0
4280	CAD7112438.1	0
4281	CAD7112483.1	0
4282	QNO39339.1	0
4283	QNH85828.1	0
4284	QLD97873.1	0
4285	QIQ09402.1	0
4286	QJD23089.1	0
4287	QHW12666.1	0
4288	QGZ07251.1	0
4289	BBD04630.1	0
4290	BBD04668.1	0
4291	BBD04700.1	0
4292	BBD04735.1	0
4293	QEP29904.1	0
4294	QDR48008.1	0
4295	QCL07944.1	0
4296	QBY34791.1	0
4297	QBS54667.1	0
4298	QAT98495.1	0
4299	AYI50405.1	0
4300	AXF54053.1	0
4301	AWR17374.1	0
4302	AWR17406.1	0
4303	AWR17438.1	0
4304	AWR17470.1	0
4305	AWR17502.1	0
4306	AWR17534.1	0
4307	AWR17566.1	0
4308	AWR17598.1	0
4309	AWR17633.1	0
4310	AWR17665.1	0
4311	AWR17697.1	0
4312	AWR17729.1	0
4313	AWR17761.1	0
4314	AWR17793.1	0
4315	AWR17825.1	0
4316	AWR17857.1	0
4317	AUN86707.1	0
4318	AUY62041.1	0
4319	AUY62073.1	0
4320	AUY62105.1	0
4321	AUY62137.1	0
4322	AUY62169.1	0
4323	AUY62201.1	0
4324	AVO62619.2	0
4325	BBB86930.1	0
4326	BBB86962.1	0
4327	BBB86994.1	0
4328	BBB87026.1	0
4329	BBB87058.1	0
4330	ATN44700.1	0
4331	BBA54641.1	0
4332	BBA54673.1	0
4333	ASO96885.1	0
4334	BAX24516.1	0
4335	AJD77620.1	0
4336	ALX87348.1	0
4337	AOV87060.1	0
4338	BAV53263.1	0
4339	ANC98495.1	0
4340	ALQ28761.1	0
4341	ALM98926.1	0
4342	ALE30632.1	0
4343	BAS30017.1	0
4344	BAS30049.1	0
4345	BAS30081.1	0
4346	BAS30113.1	0
4347	BAS30145.1	0
4348	BAS30177.1	0
4349	BAS30209.1	0
4350	BAS30241.1	0
4351	BAS30273.1	0
4352	BAS30305.1	0
4353	BAS30337.1	0
4354	BAS30369.1	0
4355	AKM20816.1	0
4356	CRL46979.1	0
4357	AJZ73890.1	0
4358	AII73720.1	0
4359	AII73752.1	0
4360	AII73784.1	0
4361	AHX22042.1	0
4362	AHI59160.1	0
4363	AGX85915.1	0
4364	AGO14325.1	0
4365	AGT17793.1	0
4366	AGT17836.1	0
4367	AFY23207.1	0
4368	CCX28628.1	0
4369	AGM33207.1	0
4370	AGM33239.1	0
4371	AGE89439.1	0
4372	AGE89471.1	0
4373	AGE89503.1	0
4374	AGE89535.1	0
4375	AGE89567.1	0
4376	AGE89599.1	0
4377	AGE89631.1	0
4378	AGE89663.1	0
4379	AFX95941.1	0
4380	AFX81151.1	0
4381	AFX81183.1	0
4382	AFX81215.1	0
4383	AFX81247.1	0
4384	AFX81279.1	0
4385	AFX81311.1	0
4386	AFV08776.1	0
4387	AFO84036.1	0
4388	AFN09943.1	0
4389	AFN09975.1	0
4390	AFJ24944.1	0
4391	AFI08238.1	0
4392	AEX91910.1	0
4393	AEI29585.1	0
4394	AEE10027.1	0
4395	BAJ13540.1	0
4396	BAJ13572.1	0
4397	BAJ13604.1	0
4398	BAJ13636.1	0
4399	BAJ13668.1	0
4400	BAJ13700.1	0
4401	BAJ13732.1	0
4402	BAJ13764.1	0
4403	BAJ13796.1	0
4404	BAJ13828.1	0
4405	BAJ13860.1	0
4406	BAJ13892.1	0
4407	BAJ13924.1	0
4408	BAJ13956.1	0
4409	BAJ13988.1	0
4410	ADK23787.1	0
4411	ADA67906.1	0
4412	ACV95475.1	0
4413	BAG70429.1	0
4414	BAG70461.1	0
4415	BAG70493.1	0
4416	BAG70525.1	0
4417	ABU90743.1	0
4418	ABV56613.1	0
4419	ABU55567.1	0
4420	ABU55599.1	0
4421	ABG49509.1	0
4422	AAY98785.1	0
4423	AAT66089.1	0
4424	AAV38114.1	0
4425	AAT00253.1	0
4426	BAC11815.1	0
4427	AAM49569.1	0
4428	AAA79323.1	0
4429	YP_009700094.1	0
4430	YP_009679037.1	0
4431	YP_009518843.1	0
4432	YP_009237905.1	0
4433	YP_009026987.1	0
4434	YP_213937.1	0
4435	NP_786904.1	0
4436	NP_740330.1	0
4437	QUW40031.1	0
4438	QUW40063.1	0
4439	BDG75396.1	0
4440	BDG75428.1	0
4441	ULB38327.1	0
4442	UHD96028.1	0
4443	UHB38532.1	0
4444	UGK54597.1	0
4445	UFP37695.1	0
4446	UEC95057.1	0
4447	UDG12502.1	0
4448	UDG12534.1	0
4449	UBX26743.1	0
4450	QZA75103.1	0
4451	BDA36038.1	0
4452	QVV57750.1	0
4453	QUS53069.1	0
4454	QSD58435.1	0
4455	QHD39958.1	0
4456	CAD7112399.1	0
4457	CAD7112439.1	0
4458	CAD7112484.1	0
4459	QNN25597.1	0
4460	QNH85829.1	0
4461	QLD97874.1	0
4462	QJD23055.1	0
4463	QJD23090.1	0
4464	QHW12667.1	0
4465	QGZ07252.1	0
4466	BBD04631.1	0
4467	BBD04669.1	0
4468	BBD04701.1	0
4469	BBD04736.1	0
4470	QEP54808.1	0
4471	QDR48009.1	0
4472	QCL07945.1	0
4473	QBX91090.1	0
4474	QBS54668.1	0
4475	QAT98496.1	0
4476	AYI50406.1	0
4477	AXF54054.1	0
4478	AWR17375.1	0
4479	AWR17407.1	0
4480	AWR17439.1	0
4481	AWR17471.1	0
4482	AWR17503.1	0
4483	AWR17535.1	0
4484	AWR17567.1	0
4485	AWR17599.1	0
4486	AWR17634.1	0
4487	AWR17666.1	0
4488	AWR17698.1	0
4489	AWR17730.1	0
4490	AWR17762.1	0
4491	AWR17794.1	0
4492	AWR17826.1	0
4493	AWR17858.1	0
4494	AUN86738.1	0
4495	AUY62042.1	0
4496	AUY62074.1	0
4497	AUY62106.1	0
4498	AUY62138.1	0
4499	AUY62170.1	0
4500	AUY62202.1	0
4501	AVO62620.2	0
4502	BBB86931.1	0
4503	BBB86963.1	0
4504	BBB86995.1	0
4505	BBB87027.1	0
4506	BBB87059.1	0
4507	ATN44701.1	0
4508	BBA54642.1	0
4509	BBA54674.1	0
4510	ASP27470.1	0
4511	ARB07914.1	0
4512	AJD77621.1	0
4513	ALX87349.1	0
4514	AOV87061.1	0
4515	ANR02567.1	0
4516	ANC98496.1	0
4517	ALQ28762.1	0
4518	ALM98927.1	0
4519	ALE30633.1	0
4520	BAS30018.1	0
4521	BAS30050.1	0
4522	BAS30082.1	0
4523	BAS30114.1	0
4524	BAS30146.1	0
4525	BAS30178.1	0
4526	BAS30210.1	0
4527	BAS30242.1	0
4528	BAS30274.1	0
4529	BAS30306.1	0
4530	BAS30338.1	0
4531	BAS30370.1	0
4532	AKM20817.1	0
4533	CRL46980.1	0
4534	AJE29738.1	0
4535	AII73721.1	0
4536	AII73753.1	0
4537	AII73785.1	0
4538	AHX22043.1	0
4539	AHI59161.1	0
4540	AGX85916.1	0
4541	AGO14326.1	0
4542	AGT17794.1	0
4543	AGT17837.1	0
4544	AGO59889.1	0
4545	CCX28629.1	0
4546	AGM33208.1	0
4547	AGM33240.1	0
4548	AGE89440.1	0
4549	AGE89472.1	0
4550	AGE89504.1	0
4551	AGE89536.1	0
4552	AGE89568.1	0
4553	AGE89600.1	0
4554	AGE89632.1	0
4555	AGE89664.1	0
4556	AFX81120.1	0
4557	AFX81152.1	0
4558	AFX81184.1	0
4559	AFX81216.1	0
4560	AFX81248.1	0
4561	AFX81280.1	0
4562	AFX81312.1	0
4563	AFV08777.1	0
4564	AFP33183.1	0
4565	AFN09944.1	0
4566	AFN09976.1	0
4567	AFJ24945.1	0
4568	AFI08239.1	0
4569	AEX91911.1	0
4570	AEI29586.1	0
4571	AEE10028.1	0
4572	BAJ13541.1	0
4573	BAJ13573.1	0
4574	BAJ13605.1	0
4575	BAJ13637.1	0
4576	BAJ13669.1	0
4577	BAJ13701.1	0
4578	BAJ13733.1	0
4579	BAJ13765.1	0
4580	BAJ13797.1	0
4581	BAJ13829.1	0
4582	BAJ13861.1	0
4583	BAJ13893.1	0
4584	BAJ13925.1	0
4585	BAJ13957.1	0
4586	BAJ13989.1	0
4587	ADK23788.1	0
4588	ADA67907.1	0
4589	ACV95476.1	0
4590	BAG70430.1	0
4591	BAG70462.1	0
4592	BAG70494.1	0
4593	BAG70526.1	0
4594	ABU90744.1	0
4595	ABV56616.1	0
4596	ABU55568.1	0
4597	ABU55600.1	0
4598	ABG49510.1	0
4599	AAZ09450.1	0
4600	AAT66090.1	0
4601	AAU95775.1	0
4602	AAS89039.1	0
4603	BAC11816.1	0
4604	AAK50354.1	0
4605	AAA79324.1	0
4606	YP_009700095.1	0
4607	YP_009679038.1	0
4608	YP_009518844.1	0
4609	YP_009238487.1	0
4610	YP_009026988.1	0
4611	YP_213938.1	0
4612	NP_786905.1	0
4613	NP_740331.1	0
4614	QUW40032.1	0
4615	QUW40064.1	0
4616	BDG75397.1	0
4617	BDG75429.1	0
4618	ULB38328.1	0
4619	UHH89709.1	0
4620	UHB38533.1	0
4621	UGK54598.1	0
4622	UFP37696.1	0
4623	UEC95058.1	0
4624	UDG12503.1	0
4625	UDG12535.1	0
4626	UBX26744.1	0
4627	QZA75104.1	0
4628	BDA36039.1	0
4629	QVV57751.1	0
4630	QUS53080.1	0
4631	QSD58436.1	0
4632	QOF88697.1	0
4633	CAD7112400.1	0
4634	CAD7112441.1	0
4635	CAD7112485.1	0
4636	QNN25598.1	0
4637	QNH85830.1	0
4638	QLD97875.1	0
4639	QJD23056.1	0
4640	QJD23091.1	0
4641	QHW12668.1	0
4642	QGZ07253.1	0
4643	BBD04632.1	0
4644	BBD04670.1	0
4645	BBD04702.1	0
4646	BBD04737.1	0
4647	QEP54809.1	0
4648	QDR48010.1	0
4649	QCE43635.1	0
4650	QBX91091.1	0
4651	BBB94169.1	0
4652	QAT98497.1	0
4653	AYI50407.1	0
4654	AXF54055.1	0
4655	AWR17376.1	0
4656	AWR17408.1	0
4657	AWR17440.1	0
4658	AWR17472.1	0
4659	AWR17504.1	0
4660	AWR17536.1	0
4661	AWR17568.1	0
4662	AWR17600.1	0
4663	AWR17635.1	0
4664	AWR17667.1	0
4665	AWR17699.1	0
4666	AWR17731.1	0
4667	AWR17763.1	0
4668	AWR17795.1	0
4669	AWR17827.1	0
4670	AWR17859.1	0
4671	AUN86739.1	0
4672	AUY62043.1	0
4673	AUY62075.1	0
4674	AUY62107.1	0
4675	AUY62139.1	0
4676	AUY62171.1	0
4677	AUY62203.1	0
4678	AVM41516.1	0
4679	BBB86932.1	0
4680	BBB86964.1	0
4681	BBB86996.1	0
4682	BBB87028.1	0
4683	BBB87060.1	0
4684	ATN44702.1	0
4685	BBA54643.1	0
4686	BBA54675.1	0
4687	ASP27471.1	0
4688	ARB07915.1	0
4689	APG21186.1	0
4690	ALX87350.1	0
4691	AOV87062.1	0
4692	ANR02568.1	0
4693	ANC98497.1	0
4694	ALQ28763.1	0
4695	ALM98928.1	0
4696	ALE30634.1	0
4697	BAS30019.1	0
4698	BAS30051.1	0
4699	BAS30083.1	0
4700	BAS30115.1	0
4701	BAS30147.1	0
4702	BAS30179.1	0
4703	BAS30211.1	0
4704	BAS30243.1	0
4705	BAS30275.1	0
4706	BAS30307.1	0
4707	BAS30339.1	0
4708	BAS30371.1	0
4709	AKM20818.1	0
4710	AKI84607.1	0
4711	AJE29739.1	0
4712	AII73722.1	0
4713	AII73754.1	0
4714	AII73786.1	0
4715	AHX22044.1	0
4716	AHI59162.1	0
4717	AGX85917.1	0
4718	AGO14327.1	0
4719	AGT17795.1	0
4720	AGT17838.1	0
4721	AGO59890.1	0
4722	CCX28630.1	0
4723	AGM33209.1	0
4724	AGM33241.1	0
4725	AGE89441.1	0
4726	AGE89473.1	0
4727	AGE89505.1	0
4728	AGE89537.1	0
4729	AGE89569.1	0
4730	AGE89601.1	0
4731	AGE89633.1	0
4732	AGE89665.1	0
4733	AFX81121.1	0
4734	AFX81153.1	0
4735	AFX81185.1	0
4736	AFX81217.1	0
4737	AFX81249.1	0
4738	AFX81281.1	0
4739	AFX81313.1	0
4740	AFV08778.1	0
4741	AFP33184.1	0
4742	AFN09945.1	0
4743	AFN09977.2	0
4744	AFJ24946.1	0
4745	AFI08240.1	0
4746	AET95889.1	0
4747	AEI29587.1	0
4748	BAK19407.1	0
4749	BAJ13542.1	0
4750	BAJ13574.1	0
4751	BAJ13606.1	0
4752	BAJ13638.1	0
4753	BAJ13670.1	0
4754	BAJ13702.1	0
4755	BAJ13734.1	0
4756	BAJ13766.1	0
4757	BAJ13798.1	0
4758	BAJ13830.1	0
4759	BAJ13862.1	0
4760	BAJ13894.1	0
4761	BAJ13926.1	0
4762	BAJ13958.1	0
4763	BAJ13990.1	0
4764	ADK12920.2	0
4765	ACX81344.2	0
4766	ACV95477.1	0
4767	BAG70431.1	0
4768	BAG70463.1	0
4769	BAG70495.1	0
4770	BAG70527.1	0
4771	ABU90745.1	0
4772	ABV56617.1	0
4773	ABU55569.1	0
4774	ABU55601.1	0
4775	ABP99037.1	0
4776	AAZ09451.1	0
4777	AAT66091.1	0
4778	AAU95776.1	0
4779	AAS89040.1	0
4780	BAC11817.1	0
4781	AAK50355.1	0
4782	AAA79325.1	0
4783	YP_009700096.1	0
4784	YP_009679039.1	0
4785	YP_009518845.1	0
4786	YP_009238488.1	0
4787	YP_007111844.1	0
4788	YP_164336.1	0
4789	NP_786906.1	0
4790	NP_740332.1	0
4791	QUW40033.1	0
4792	QUW40065.1	0
4793	BDG75398.1	0
4794	ULB38297.1	0
4795	ULB38329.1	0
4796	UHH89710.1	0
4797	UHB38534.1	0
4798	UGK54599.1	0
4799	UFP37697.1	0
4800	UEC95059.1	0
4801	UDG12504.1	0
4802	UDG12536.1	0
4803	UBX26745.1	0
4804	QZA75105.1	0
4805	BDA36040.1	0
4806	QVR43911.1	0
4807	QUS53081.1	0
4808	QSD58437.1	0
4809	QOF88698.1	0
4810	CAD7112401.1	0
4811	CAD7112443.1	0
4812	CAD7112486.1	0
4813	QNN25599.1	0
4814	QNH85831.1	0
4815	QLD97902.1	0
4816	QJD23057.1	0
4817	QJD23092.1	0
4818	QHW16122.1	0
4819	QGN03673.1	0
4820	BBD04633.1	0
4821	BBD04671.1	0
4822	BBD04703.1	0
4823	BBD04738.1	0
4824	QEP54810.1	0
4825	QDR48011.1	0
4826	QCE43636.1	0
4827	QBX91092.1	0
4828	BBB94170.1	0
4829	QAT98498.1	0
4830	AYI50408.1	0
4831	AXF54056.1	0
4832	AWR17377.1	0
4833	AWR17409.1	0
4834	AWR17441.1	0
4835	AWR17473.1	0
4836	AWR17505.1	0
4837	AWR17537.1	0
4838	AWR17569.1	0
4839	AWR17601.1	0
4840	AWR17636.1	0
4841	AWR17668.1	0
4842	AWR17700.1	0
4843	AWR17732.1	0
4844	AWR17764.1	0
4845	AWR17796.1	0
4846	AWR17828.1	0
4847	AWR17860.1	0
4848	AUN86740.1	0
4849	AUY62044.1	0
4850	AUY62076.1	0
4851	AUY62108.1	0
4852	AUY62140.1	0
4853	AUY62172.1	0
4854	AUY62204.1	0
4855	AVM41517.1	0
4856	BBB86933.1	0
4857	BBB86965.1	0
4858	BBB86997.1	0
4859	BBB87029.1	0
4860	BBB87061.1	0
4861	ATN44703.1	0
4862	BBA54644.1	0
4863	BBA54676.1	0
4864	ANW12064.1	0
4865	ARB16056.1	0
4866	APG21187.1	0
4867	ALX87351.1	0
4868	AOV81582.1	0
4869	ANR02569.1	0
4870	ANC98498.1	0
4871	ALO69831.1	0
4872	ALM98929.1	0
4873	ALE30635.1	0
4874	BAS30020.1	0
4875	BAS30052.1	0
4876	BAS30084.1	0
4877	BAS30116.1	0
4878	BAS30148.1	0
4879	BAS30180.1	0
4880	BAS30212.1	0
4881	BAS30244.1	0
4882	BAS30276.1	0
4883	BAS30308.1	0
4884	BAS30340.1	0
4885	BAS30372.1	0
4886	AKM20819.1	0
4887	AKI84608.1	0
4888	AJE29740.1	0
4889	AII73723.1	0
4890	AII73755.1	0
4891	AII73787.1	0
4892	AHX22045.1	0
4893	AHI59163.1	0
4894	AGX85918.1	0
4895	AGO14328.1	0
4896	AGT17796.1	0
4897	AGT17839.1	0
4898	AGO59891.1	0
4899	CCX28631.1	0
4900	AGM33210.1	0
4901	AGM33242.1	0
4902	AGE89442.1	0
4903	AGE89474.1	0
4904	AGE89506.1	0
4905	AGE89538.1	0
4906	AGE89570.1	0
4907	AGE89602.1	0
4908	AGE89634.1	0
4909	AGE89666.1	0
4910	AFX81122.1	0
4911	AFX81154.1	0
4912	AFX81186.1	0
4913	AFX81218.1	0
4914	AFX81250.1	0
4915	AFX81282.1	0
4916	AFX81314.1	0
4917	AFV08779.1	0
4918	AFO37806.1	0
4919	AFN09946.1	0
4920	AFN09978.1	0
4921	AFJ38515.1	0
4922	AFI08241.1	0
4923	AET95890.1	0
4924	AEG64833.1	0
4925	AEB26305.1	0
4926	BAJ13543.1	0
4927	BAJ13575.1	0
4928	BAJ13607.1	0
4929	BAJ13639.1	0
4930	BAJ13671.1	0
4931	BAJ13703.1	0
4932	BAJ13735.1	0
4933	BAJ13767.1	0
4934	BAJ13799.1	0
4935	BAJ13831.1	0
4936	BAJ13863.1	0
4937	BAJ13895.1	0
4938	BAJ13927.1	0
4939	BAJ13959.1	0
4940	BAJ13991.1	0
4941	ADG03646.1	0
4942	ACX81345.2	0
4943	ACV95478.1	0
4944	BAG70432.1	0
4945	BAG70464.1	0
4946	BAG70496.1	0
4947	BAG70528.1	0
4948	ABU90746.1	0
4949	ABV56618.1	0
4950	ABU55570.1	0
4951	ABU55602.1	0
4952	ABP99038.1	0
4953	BAE98190.1	0
4954	AAT66092.1	0
4955	AAU95777.1	0
4956	AAS89041.1	0
4957	BAC11818.1	0
4958	AAK50356.1	0
4959	CAA82635.1	0
4960	YP_009700097.1	0
4961	YP_009679040.1	0
4962	YP_009518846.1	0
4963	YP_009238489.1	0
4964	YP_007111845.1	0
4965	YP_164338.1	0
4966	NP_786907.1	0
4967	NP_740333.1	0
4968	QUW40034.1	0
4969	QUW40066.1	0
4970	BDG75399.1	0
4971	ULB38298.1	0
4972	UKH51996.1	0
4973	UHH89711.1	0
4974	UHB38535.1	0
4975	UGK54600.1	0
4976	UFP37698.1	0
4977	UEC95060.1	0
4978	UDG12505.1	0
4979	UDG12537.1	0
4980	UBX26746.1	0
4981	QZA75106.1	0
4982	BDA36041.1	0
4983	QVR43912.1	0
4984	QUS53082.1	0
4985	QSD58438.1	0
4986	QOF88699.1	0
4987	CAD7112402.1	0
4988	CAD7112444.1	0
4989	CAD7112487.1	0
4990	QNN25600.1	0
4991	QNH85832.1	0
4992	QLD97903.1	0
4993	QJD23058.1	0
4994	QJD23093.1	0
4995	QHW16123.1	0
4996	QGK85753.1	0
4997	BBD04634.1	0
4998	BBD04672.1	0
4999	BBD04704.1	0
5000	BBD04739.1	0
5001	QEP54811.1	0
5002	QDR48012.1	0
5003	QCE43637.1	0
5004	QBX91099.1	0
5005	BBB94171.1	0
5006	QAT98499.1	0
5007	AYI50409.1	0
5008	AXF54057.1	0
5009	AWR17378.1	0
5010	AWR17410.1	0
5011	AWR17442.1	0
5012	AWR17474.1	0
5013	AWR17506.1	0
5014	AWR17538.1	0
5015	AWR17570.1	0
5016	AWR17605.1	0
5017	AWR17637.1	0
5018	AWR17669.1	0
5019	AWR17701.1	0
5020	AWR17733.1	0
5021	AWR17765.1	0
5022	AWR17797.1	0
5023	AWR17829.1	0
5024	AWR17861.1	0
5025	AUN86741.1	0
5026	AUY62045.1	0
5027	AUY62077.1	0
5028	AUY62109.1	0
5029	AUY62141.1	0
5030	AUY62173.1	0
5031	AUY62205.1	0
5032	AVH78324.1	0
5033	BBB86934.1	0
5034	BBB86966.1	0
5035	BBB86998.1	0
5036	BBB87030.1	0
5037	BBB87062.1	0
5038	ARQ32571.1	0
5039	BBA54645.1	0
5040	ASU55882.1	0
5041	ANW12065.1	0
5042	ARB16057.1	0
5043	APE73899.1	0
5044	ALX87352.1	0
5045	AOV81583.1	0
5046	ANR94979.1	0
5047	ANC98499.1	0
5048	ALO69832.1	0
5049	ALM98930.1	0
5050	ALE30636.1	0
5051	BAS30021.1	0
5052	BAS30053.1	0
5053	BAS30085.1	0
5054	BAS30117.1	0
5055	BAS30149.1	0
5056	BAS30181.1	0
5057	BAS30213.1	0
5058	BAS30245.1	0
5059	BAS30277.1	0
5060	BAS30309.1	0
5061	BAS30341.1	0
5062	BAS30373.1	0
5063	CRL46951.1	0
5064	AKI84609.1	0
5065	AJE29741.1	0
5066	AII73724.1	0
5067	AII73756.1	0
5068	AII00832.1	0
5069	AHX22046.1	0
5070	AHI59164.1	0
5071	AGX85919.1	0
5072	AGO14329.1	0
5073	AGT17797.1	0
5074	AGT17840.1	0
5075	AGO61997.1	0
5076	CCX28632.1	0
5077	AGM33211.1	0
5078	AGM33243.1	0
5079	AGE89443.1	0
5080	AGE89475.1	0
5081	AGE89507.1	0
5082	AGE89539.1	0
5083	AGE89571.1	0
5084	AGE89603.1	0
5085	AGE89635.1	0
5086	AGE89667.1	0
5087	AFX81123.1	0
5088	AFX81155.1	0
5089	AFX81187.1	0
5090	AFX81219.1	0
5091	AFX81251.1	0
5092	AFX81283.1	0
5093	AFX81315.1	0
5094	AFV08780.1	0
5095	AFO37807.1	0
5096	AFN09947.1	0
5097	AFN09979.1	0
5098	AFJ38516.1	0
5099	AFI08242.1	0
5100	AET95891.1	0
5101	AEE09999.1	0
5102	BAK18572.2	0
5103	BAJ13544.1	0
5104	BAJ13576.1	0
5105	BAJ13608.1	0
5106	BAJ13640.1	0
5107	BAJ13672.1	0
5108	BAJ13704.1	0
5109	BAJ13736.1	0
5110	BAJ13768.1	0
5111	BAJ13800.1	0
5112	BAJ13832.1	0
5113	BAJ13864.1	0
5114	BAJ13896.1	0
5115	BAJ13928.1	0
5116	BAJ13960.1	0
5117	BAJ13992.1	0
5118	ADG03647.1	0
5119	ACT76138.1	0
5120	ACV32668.1	0
5121	BAG70433.1	0
5122	BAG70465.1	0
5123	BAG70497.1	0
5124	BAG70529.1	0
5125	ABU90747.1	0
5126	ABV56619.1	0
5127	ABU55571.1	0
5128	ABU55603.1	0
5129	ABP99039.1	0
5130	BAE98191.1	0
5131	AAT66093.1	0
5132	AAT99463.1	0
5133	AAS47823.1	0
5134	BAC11819.1	0
5135	BAB18266.1	0
5136	CAA82636.1	0
5137	YP_009700098.1	0
5138	YP_009679041.1	0
5139	YP_009518847.1	0
5140	YP_009238490.1	0
5141	YP_007111846.1	0
5142	YP_077278.1	0
5143	NP_786908.1	0
5144	NP_663315.1	0
5145	QUW40035.1	0
5146	QUW40067.1	0
5147	BDG75400.1	0
5148	ULB38299.1	0
5149	UKH51997.1	0
5150	UHH89712.1	0
5151	UHB38536.1	0
5152	UGK54601.1	0
5153	UFP37699.1	0
5154	UEC95061.1	0
5155	UDG12506.1	0
5156	UDG12538.1	0
5157	UBX26747.1	0
5158	QZA75107.1	0
5159	BDA36042.1	0
5160	QVR43913.1	0
5161	QUS53083.1	0
5162	QSD58439.1	0
5163	QOF88700.1	0
5164	CAD7112403.1	0
5165	CAD7112445.1	0
5166	QOR29412.1	0
5167	QNN25601.1	0
5168	QHC83293.1	0
5169	QLD97904.1	0
5170	QJD23059.1	0
5171	QJC14582.1	0
5172	QHW16124.1	0
5173	QGK85754.1	0
5174	BBD04635.1	0
5175	BBD04673.1	0
5176	BBD04705.1	0
5177	BBD04740.1	0
5178	QEP54812.1	0
5179	QDR48013.1	0
5180	QCE43638.1	0
5181	QBX91100.1	0
5182	BBB94172.1	0
5183	QAT98500.1	0
5184	AYF53102.1	0
5185	AXF54058.1	0
5186	AWR17379.1	0
5187	AWR17411.1	0
5188	AWR17443.1	0
5189	AWR17475.1	0
5190	AWR17507.1	0
5191	AWR17539.1	0
5192	AWR17571.1	0
5193	AWR17606.1	0
5194	AWR17638.1	0
5195	AWR17670.1	0
5196	AWR17702.1	0
5197	AWR17734.1	0
5198	AWR17766.1	0
5199	AWR17798.1	0
5200	AWR17830.1	0
5201	AWR17862.1	0
5202	AUN86742.1	0
5203	AUY62046.1	0
5204	AUY62078.1	0
5205	AUY62110.1	0
5206	AUY62142.1	0
5207	AUY62174.1	0
5208	AUY62206.1	0
5209	AVH78325.1	0
5210	BBB86935.1	0
5211	BBB86967.1	0
5212	BBB86999.1	0
5213	BBB87031.1	0
5214	BBB87063.1	0
5215	ARQ32572.1	0
5216	BBA54646.1	0
5217	ASU55883.1	0
5218	ANW12066.1	0
5219	ARB16058.1	0
5220	APE73900.1	0
5221	ALX87353.1	0
5222	AOV81584.1	0
5223	ANR94980.1	0
5224	ANC98500.1	0
5225	ALO69833.1	0
5226	ALM98931.1	0
5227	ALC74362.1	0
5228	BAS30022.1	0
5229	BAS30054.1	0
5230	BAS30086.1	0
5231	BAS30118.1	0
5232	BAS30150.1	0
5233	BAS30182.1	0
5234	BAS30214.1	0
5235	BAS30246.1	0
5236	BAS30278.1	0
5237	BAS30310.1	0
5238	BAS30342.1	0
5239	BAS30374.1	0
5240	CRL46952.1	0
5241	AJZ71460.1	0
5242	BAQ08165.1	0
5243	AII73725.1	0
5244	AII73757.1	0
5245	AII00833.1	0
5246	AHX22047.1	0
5247	AHI59165.1	0
5248	AGX85920.1	0
5249	AGO14330.1	0
5250	AGT17798.1	0
5251	AGS16689.1	0
5252	AGO61998.1	0
5253	CCX28633.1	0
5254	AGM33212.1	0
5255	AGM33244.1	0
5256	AGE89444.1	0
5257	AGE89476.1	0
5258	AGE89508.1	0
5259	AGE89540.1	0
5260	AGE89572.1	0
5261	AGE89604.1	0
5262	AGE89636.1	0
5263	AGE89668.1	0
5264	AFX81124.1	0
5265	AFX81156.1	0
5266	AFX81188.1	0
5267	AFX81220.1	0
5268	AFX81252.1	0
5269	AFX81284.1	0
5270	AFX81316.1	0
5271	AFV08781.1	0
5272	AFN69440.1	0
5273	AFN09948.1	0
5274	AFN09980.1	0
5275	AFJ38517.1	0
5276	AFI08243.1	0
5277	AET95892.1	0
5278	AEE10000.1	0
5279	BAK18574.1	0
5280	BAJ13545.1	0
5281	BAJ13577.1	0
5282	BAJ13609.1	0
5283	BAJ13641.1	0
5284	BAJ13673.1	0
5285	BAJ13705.1	0
5286	BAJ13737.1	0
5287	BAJ13769.1	0
5288	BAJ13801.1	0
5289	BAJ13833.1	0
5290	BAJ13865.1	0
5291	BAJ13897.1	0
5292	BAJ13929.1	0
5293	BAJ13961.1	0
5294	BAJ13993.1	0
5295	ADG03648.1	0
5296	ACT76139.1	0
5297	ACV32669.1	0
5298	BAG70434.1	0
5299	BAG70466.1	0
5300	BAG70498.1	0
5301	BAG70530.1	0
5302	ABU90748.1	0
5303	ABU55540.1	0
5304	ABU55572.1	0
5305	ABU55604.1	0
5306	ABP99040.1	0
5307	BAE98192.1	0
5308	AAT66094.1	0
5309	AAT99464.1	0
5310	AAS47824.1	0
5311	BAC11820.1	0
5312	BAB18267.1	0
5313	AAA96501.2	0
5314	YP_009700099.1	0
5315	YP_009679042.1	0
5316	YP_009518848.1	0
5317	YP_009238491.1	0
5318	YP_006390081.1	0
5319	YP_077279.1	0
5320	NP_786909.1	0
5321	NP_663316.1	0
5322	QUW40036.1	0
5323	QUW40068.1	0
5324	BDG75401.1	0
5325	ULB38300.1	0
5326	UKH51998.1	0
5327	UHH89713.1	0
5328	UHB38537.1	0
5329	UGK54602.1	0
5330	UFP37700.1	0
5331	UEC95062.1	0
5332	UDG12507.1	0
5333	UDG12539.1	0
5334	UBX26748.1	0
5335	QZA75108.1	0
5336	BDA36043.1	0
5337	QVL87728.1	0
5338	QUS53084.1	0
5339	QSD58440.1	0
5340	QGZ93007.1	0
5341	CAD7112405.1	0
5342	CAD7112446.1	0
5343	QOR29413.1	0
5344	QNN25602.1	0
5345	QHC83294.1	0
5346	QLD98119.1	0
5347	QJD23060.1	0
5348	QJC14583.1	0
5349	QHW16208.1	0
5350	QGK85755.1	0
5351	BBD04636.1	0
5352	BBD04674.1	0
5353	BBD04706.1	0
5354	BBD04741.1	0
5355	QEP54813.1	0
5356	QDR48014.1	0
5357	QCE43639.1	0
5358	QBX91101.1	0
5359	BBB94173.1	0
5360	QAT98501.1	0
5361	AYF53103.1	0
5362	AXF54059.1	0
5363	AWR17380.1	0
5364	AWR17412.1	0
5365	AWR17444.1	0
5366	AWR17476.1	0
5367	AWR17508.1	0
5368	AWR17540.1	0
5369	AWR17572.1	0
5370	AWR17607.1	0
5371	AWR17639.1	0
5372	AWR17671.1	0
5373	AWR17703.1	0
5374	AWR17735.1	0
5375	AWR17767.1	0
5376	AWR17799.1	0
5377	AWR17831.1	0
5378	AWR17863.1	0
5379	AUN86743.1	0
5380	AUY62047.1	0
5381	AUY62079.1	0
5382	AUY62111.1	0
5383	AUY62143.1	0
5384	AUY62175.1	0
5385	AUY62207.1	0
5386	AVH78326.1	0
5387	BBB86936.1	0
5388	BBB86968.1	0
5389	BBB87000.1	0
5390	BBB87032.1	0
5391	ATY51888.1	0
5392	ARQ32573.1	0
5393	BBA54647.1	0
5394	ASU55884.1	0
5395	ANW12067.1	0
5396	ARA95790.1	0
5397	APE73901.1	0
5398	ALX87354.1	0
5399	AOR82894.1	0
5400	ANR94981.1	0
5401	ANC98501.1	0
5402	ALM98900.1	0
5403	ALM98932.1	0
5404	ALC74363.1	0
5405	BAS30023.1	0
5406	BAS30055.1	0
5407	BAS30087.1	0
5408	BAS30119.1	0
5409	BAS30151.1	0
5410	BAS30183.1	0
5411	BAS30215.1	0
5412	BAS30247.1	0
5413	BAS30279.1	0
5414	BAS30311.1	0
5415	BAS30343.1	0
5416	BAS30375.1	0
5417	CRL46953.1	0
5418	AJZ71461.1	0
5419	BAQ08166.1	0
5420	AII73726.1	0
5421	AII73758.1	0
5422	AII00834.1	0
5423	AHX22048.1	0
5424	AHI59166.1	0
5425	AGX85924.1	0
5426	AGO14331.1	0
5427	AGT17799.1	0
5428	AGS16690.1	0
5429	AGO61999.1	0
5430	CCX28634.1	0
5431	AGM33213.1	0
5432	AGM33245.1	0
5433	AGE89445.1	0
5434	AGE89477.1	0
5435	AGE89509.1	0
5436	AGE89541.1	0
5437	AGE89573.1	0
5438	AGE89605.1	0
5439	AGE89637.1	0
5440	AGE89669.1	0
5441	AFX81125.1	0
5442	AFX81157.1	0
5443	AFX81189.1	0
5444	AFX81221.1	0
5445	AFX81253.1	0
5446	AFX81285.1	0
5447	AFX81317.1	0
5448	AFV08782.1	0
5449	AFN09917.1	0
5450	AFN09949.1	0
5451	AFN09981.1	0
5452	AFJ38518.1	0
5453	AFI08244.1	0
5454	AET95893.1	0
5455	AEE10001.1	0
5456	AEA07711.1	0
5457	BAJ13546.1	0
5458	BAJ13578.1	0
5459	BAJ13610.1	0
5460	BAJ13642.1	0
5461	BAJ13674.1	0
5462	BAJ13706.1	0
5463	BAJ13738.1	0
5464	BAJ13770.1	0
5465	BAJ13802.1	0
5466	BAJ13834.1	0
5467	BAJ13866.1	0
5468	BAJ13898.1	0
5469	BAJ13930.1	0
5470	BAJ13962.1	0
5471	BAJ13994.1	0
5472	ADF47124.1	0
5473	ACT76140.1	0
5474	ACQ44559.1	0
5475	BAG70435.1	0
5476	BAG70467.1	0
5477	BAG70499.1	0
5478	BAG70531.1	0
5479	ABU90749.1	0
5480	ABU55541.1	0
5481	ABU55573.1	0
5482	ABU55605.1	0
5483	ABP99041.1	0
5484	BAE94539.1	0
5485	AAY40312.2	0
5486	AAT99465.1	0
5487	AAP79906.2	0
5488	BAC11821.1	0
5489	BAB18268.1	0
5490	AAG13639.1	0
5491	YP_009700100.1	0
5492	YP_009666335.1	0
5493	YP_009518849.1	0
5494	YP_009238492.1	0
5495	YP_006347580.1	0
5496	YP_077280.1	0
5497	NP_786910.1	0
5498	NP_051035.1	0
5499	QUW40037.1	0
5500	QUW40069.1	0
5501	BDG75402.1	0
5502	ULB38301.1	0
5503	UJS56349.1	0
5504	UHH89714.1	0
5505	UHB38538.1	0
5506	UGA85771.1	0
5507	UFP37701.1	0
5508	UEC95063.1	0
5509	UDG12508.1	0
5510	UDG12540.1	0
5511	UBX26749.1	0
5512	QZA75109.1	0
5513	BDA36050.1	0
5514	QVL87729.1	0
5515	QUS53085.1	0
5516	QSD58441.1	0
5517	QGZ93008.1	0
5518	CAD7112406.1	0
5519	CAD7112447.1	0
5520	QOR29414.1	0
5521	QNN25603.1	0
5522	QHC83295.1	0
5523	QLD98120.1	0
5524	QJD23061.1	0
5525	QJC14584.1	0
5526	QHW16209.1	0
5527	QGH59218.1	0
5528	BBD04637.1	0
5529	BBD04675.1	0
5530	BBD04707.1	0
5531	BBD04742.1	0
5532	QEP28114.1	0
5533	QDR48015.1	0
5534	QCE43640.1	0
5535	QBX91132.1	0
5536	BBB94174.1	0
5537	QAT98502.1	0
5538	AXR98592.1	0
5539	AXF54060.1	0
5540	AWR17381.1	0
5541	AWR17413.1	0
5542	AWR17445.1	0
5543	AWR17477.1	0
5544	AWR17509.1	0
5545	AWR17541.1	0
5546	AWR17573.1	0
5547	AWR17608.1	0
5548	AWR17640.1	0
5549	AWR17672.1	0
5550	AWR17704.1	0
5551	AWR17736.1	0
5552	AWR17768.1	0
5553	AWR17800.1	0
5554	AWR17832.1	0
5555	AWR17864.1	0
5556	AUN86744.1	0
5557	AUY62048.1	0
5558	AUY62080.1	0
5559	AUY62112.1	0
5560	AUY62144.1	0
5561	AUY62176.1	0
5562	AUY62208.1	0
5563	AUX13646.1	0
5564	BBB86937.1	0
5565	BBB86969.1	0
5566	BBB87001.1	0
5567	BBB87033.1	0
5568	ATY51889.1	0
5569	ATE49950.2	0
5570	BBA54648.1	0
5571	ASU24561.1	0
5572	ANW12068.1	0
5573	ARA95791.1	0
5574	APE73902.1	0
5575	ALX87355.1	0
5576	AOR82895.1	0
5577	ANS11344.1	0
5578	ANC98502.1	0
5579	ALM98901.1	0
5580	ALM98933.1	0
5581	BAS29992.1	0
5582	BAS30024.1	0
5583	BAS30056.1	0
5584	BAS30088.1	0
5585	BAS30120.1	0
5586	BAS30152.1	0
5587	BAS30184.1	0
5588	BAS30216.1	0
5589	BAS30248.1	0
5590	BAS30280.1	0
5591	BAS30312.1	0
5592	BAS30344.1	0
5593	ALA27426.1	0
5594	CRL46954.1	0
5595	AJZ71462.1	0
5596	AIV99913.1	0
5597	AII73727.1	0
5598	AII73759.1	0
5599	AID68580.1	0
5600	AHX22049.1	0
5601	AHC28175.2	0
5602	AGX85925.1	0
5603	AGO14332.1	0
5604	AGT17802.1	0
5605	AGS16691.1	0
5606	CCX28603.1	0
5607	CCX28635.1	0
5608	AGM33214.1	0
5609	AGL96586.1	0
5610	AGE89446.1	0
5611	AGE89478.1	0
5612	AGE89510.1	0
5613	AGE89542.1	0
5614	AGE89574.1	0
5615	AGE89606.1	0
5616	AGE89638.1	0
5617	AGE89670.1	0
5618	AFX81126.1	0
5619	AFX81158.1	0
5620	AFX81190.1	0
5621	AFX81222.1	0
5622	AFX81254.1	0
5623	AFX81286.1	0
5624	AFX81318.1	0
5625	AFV08783.1	0
5626	AFN09918.1	0
5627	AFN09950.1	0
5628	AFN09982.1	0
5629	AFJ38519.1	0
5630	AFH88382.1	0
5631	AET95894.1	0
5632	AEE10002.1	0
5633	AEA07712.1	0
5634	BAJ13547.1	0
5635	BAJ13579.1	0
5636	BAJ13611.1	0
5637	BAJ13643.1	0
5638	BAJ13675.1	0
5639	BAJ13707.1	0
5640	BAJ13739.1	0
5641	BAJ13771.1	0
5642	BAJ13803.1	0
5643	BAJ13835.1	0
5644	BAJ13867.1	0
5645	BAJ13899.1	0
5646	BAJ13931.1	0
5647	BAJ13963.1	0
5648	BAJ13995.1	0
5649	ADF47125.1	0
5650	ACT76141.1	0
5651	ACQ44560.1	0
5652	BAG70436.1	0
5653	BAG70468.1	0
5654	BAG70500.1	0
5655	BAG70532.1	0
5656	ABU90750.1	0
5657	ABU55542.1	0
5658	ABU55574.1	0
5659	ABU55606.1	0
5660	ABP99042.1	0
5661	ABD84432.1	0
5662	AAY40313.1	0
5663	AAU09265.2	0
5664	AAQ17057.2	0
5665	BAC11822.1	0
5666	AAF69514.2	0
5667	AAG13640.1	0
```
