## Supplementary material for "Deep-mining of vertebrate genomes reveals an unexpected diversity of endogenous viral elements": Caliciviridae_clust.index

```
0	0	57
1	57	3
2	60	3
6	63	33
7	96	3
9	99	171
13	270	88
21	358	928
27	1286	29
28	1315	883
34	2198	252
37	2450	182
51	2632	1922
78	4554	827
142	7404	316
143	7720	321
161	8041	18
173	8059	57
178	8116	39
180	8155	5
185	8160	5
194	8165	10
258	25408	37
297	25445	940
339	15756	18
356	15774	20
358	15794	5
360	15799	10
363	15809	5
381	15814	194
399	16008	63
420	8175	264
422	8439	5
443	8444	40
495	8484	7
527	8491	59
528	8550	5
536	8555	5
538	8560	40
540	8600	10
541	8610	5
542	8615	65
580	8680	20
582	8700	15
583	8715	20
591	8735	505
600	5381	5
640	5386	15
705	5401	59
711	5460	522
713	5982	7
719	5989	10
758	5999	25
778	6024	5
792	6029	14
796	6043	199
818	6242	15
892	6257	25
896	6282	5
905	6287	25
999	6312	15
1028	9240	16
1067	9256	10
1069	9266	6
1070	9272	40
1072	9312	20
1073	9332	6
1082	9338	26
1091	9364	6
1108	6327	41
1243	6368	40
1245	6408	11
1246	6419	6
1250	6425	6
1258	6431	513
1268	6944	6
1285	6950	31
1419	16071	444
1420	16515	6
1423	16521	63
1427	16584	6
1445	16590	6
1601	16596	6
1603	16602	6
1604	16608	6
1619	16614	30
1622	16644	6
1638	16650	31
1640	16681	6
1775	16687	6
1778	16693	23
1780	16716	6
1787	16722	6
1817	16728	6
1854	16734	18
1954	16752	6
1955	16758	6
1957	16764	6
1958	16770	6
1993	16776	6
2034	26385	6
2061	26391	31
2128	16782	8
2131	16790	6
2132	16796	6
2134	16802	6
2208	6981	6
2211	6987	6
2306	16808	6
2308	16814	31
2385	16845	6
2389	16851	16
2481	16867	64
2485	16931	36
2488	16967	6
2663	16973	38
2664	17011	6
2665	17017	6
2674	17023	510
2692	17533	115
2738	17648	6
2739	17654	11
2795	17665	3953
2837	6993	6
2840	6999	10
2841	7009	6
2842	7015	6
2869	7021	16
2916	7037	11
3017	21618	10
3018	21628	6
3019	21634	6
3154	21640	11
3191	21651	6
3193	21657	16
3195	21673	6
3196	21679	6
3197	21685	31
3231	7048	61
3237	7109	6
3272	7115	11
3372	7126	6
3414	7132	6
3505	7138	31
3544	7169	10
3545	7179	64
3549	7243	6
3550	7249	11
3579	7260	11
3591	7271	6
3620	9370	6
3718	26422	11
3728	26433	6
3747	26439	6
3755	26445	191
3905	26636	11
3978	26647	6
4080	7277	6
4155	26653	6
4256	9376	11
4257	9387	6
4259	9393	11
4331	21716	35
4332	21751	11
4392	21762	3646
4419	26659	325
4435	26984	6
4436	26990	6
4599	7283	11
4607	9404	10
4612	9414	6
4613	9420	11
4748	26996	161
4776	27157	6
4784	27163	10
4789	27173	6
4790	27179	11
4861	27190	182
4962	27372	16
4964	27388	15
4966	27403	6
4986	27409	16
5102	9431	162
5138	9593	9
5143	9602	6
5320	9608	6
5345	9614	6
5356	9620	6136
5404	7294	16
5492	7310	6
5493	7316	40
5494	7356	21
5495	7377	10
5497	7387	6
5522	7393	11
```
