## Supplementary material for "Deep-mining of vertebrate genomes reveals an unexpected diversity of endogenous viral elements": Caliciviridae_h.index

```
0	0	169
1	169	132
2	301	129
3	430	112
4	542	141
5	683	150
6	833	152
7	985	151
8	1136	134
9	1270	235
10	1505	178
11	1683	190
12	1873	150
13	2023	156
14	2179	184
15	2363	128
16	2491	124
17	2615	185
18	2800	163
19	2963	140
20	3103	176
21	3279	129
22	3408	126
23	3534	166
24	3700	128
25	3828	132
26	3960	146
27	4106	186
28	4292	189
29	4481	189
30	4670	188
31	4858	207
32	5065	181
33	5246	137
34	5383	127
35	5510	171
36	5681	128
37	5809	134
38	5943	189
39	6132	163
40	6295	164
41	6459	187
42	6646	128
43	6774	128
44	6902	143
45	7045	128
46	7173	150
47	7323	191
48	7514	182
49	7696	146
50	7842	150
51	7992	150
52	8142	194
53	8336	150
54	8486	150
55	8636	194
56	8830	150
57	8980	150
58	9130	150
59	9280	150
60	9430	150
61	9580	194
62	9774	150
63	9924	150
64	10074	193
65	10267	150
66	10417	133
67	10550	132
68	10682	132
69	10814	176
70	10990	132
71	11122	132
72	11254	176
73	11430	130
74	11560	224
75	11784	198
76	11982	203
77	12185	227
78	12412	209
79	12621	161
80	12782	169
81	12951	228
82	13179	143
83	13322	166
84	13488	128
85	13616	195
86	13811	160
87	13971	170
88	14141	171
89	14312	166
90	14478	178
91	14656	154
92	14810	172
93	14982	152
94	15134	156
95	15290	172
96	15462	156
97	15618	168
98	15786	176
99	15962	152
100	16114	152
101	16266	176
102	16442	152
103	16594	185
104	16779	167
105	16946	135
106	17081	203
107	17284	188
108	17472	132
109	17604	170
110	17774	203
111	17977	198
112	18175	192
113	18367	134
114	18501	188
115	18689	213
116	18902	157
117	19059	169
118	19228	199
119	19427	170
120	19597	218
121	19815	204
122	20019	204
123	20223	218
124	20441	204
125	20645	204
126	20849	218
127	21067	204
128	21271	208
129	21479	222
130	21701	208
131	21909	208
132	22117	222
133	22339	208
134	22547	208
135	22755	167
136	22922	200
137	23122	200
138	23322	200
139	23522	203
140	23725	163
141	23888	126
142	24014	188
143	24202	167
144	24369	152
145	24521	136
146	24657	138
147	24795	152
148	24947	136
149	25083	144
150	25227	152
151	25379	142
152	25521	142
153	25663	154
154	25817	140
155	25957	136
156	26093	150
157	26243	136
158	26379	138
159	26517	154
160	26671	144
161	26815	159
162	26974	142
163	27116	154
164	27270	144
165	27414	142
166	27556	168
167	27724	143
168	27867	180
169	28047	166
170	28213	177
171	28390	137
172	28527	187
173	28714	128
174	28842	140
175	28982	139
176	29121	190
177	29311	212
178	29523	125
179	29648	189
180	29837	157
181	29994	118
182	30112	147
183	30259	161
184	30420	166
185	30586	129
186	30715	189
187	30904	233
188	31137	134
189	31271	167
190	31438	186
191	31624	177
192	31801	140
193	31941	172
194	32113	124
195	32237	199
196	32436	162
197	32598	140
198	32738	140
199	32878	173
200	33051	162
201	33213	166
202	33379	171
203	33550	132
204	33682	146
205	33828	142
206	33970	189
207	34159	198
208	34357	144
209	34501	191
210	34692	137
211	34829	181
212	35010	127
213	35137	127
214	35264	171
215	35435	150
216	35585	166
217	35751	186
218	35937	164
219	36101	164
220	36265	128
221	36393	172
222	36565	129
223	36694	128
224	36822	158
225	36980	189
226	37169	154
227	37323	146
228	37469	194
229	37663	150
230	37813	150
231	37963	194
232	38157	150
233	38307	150
234	38457	150
235	38607	194
236	38801	150
237	38951	194
238	39145	150
239	39295	150
240	39445	194
241	39639	150
242	39789	149
243	39938	194
244	40132	133
245	40265	176
246	40441	132
247	40573	132
248	40705	176
249	40881	132
250	41013	132
251	41145	174
252	41319	201
253	41520	220
254	41740	203
255	41943	204
256	42147	235
257	42382	161
258	42543	186
259	42729	206
260	42935	195
261	43130	168
262	43298	128
263	43426	209
264	43635	159
265	43794	150
266	43944	189
267	44133	178
268	44311	178
269	44489	154
270	44643	156
271	44799	168
272	44967	156
273	45123	156
274	45279	184
275	45463	168
276	45631	160
277	45791	168
278	45959	152
279	46111	160
280	46271	174
281	46445	185
282	46630	167
283	46797	135
284	46932	203
285	47135	172
286	47307	172
287	47479	170
288	47649	203
289	47852	186
290	48038	205
291	48243	157
292	48400	188
293	48588	213
294	48801	157
295	48958	157
296	49115	204
297	49319	150
298	49469	204
299	49673	218
300	49891	204
301	50095	204
302	50299	218
303	50517	204
304	50721	204
305	50925	218
306	51143	208
307	51351	208
308	51559	222
309	51781	208
310	51989	208
311	52197	222
312	52419	208
313	52627	213
314	52840	200
315	53040	200
316	53240	200
317	53440	162
318	53602	163
319	53765	136
320	53901	188
321	54089	211
322	54300	136
323	54436	152
324	54588	138
325	54726	136
326	54862	152
327	55014	144
328	55158	136
329	55294	154
330	55448	142
331	55590	138
332	55728	156
333	55884	136
334	56020	134
335	56154	152
336	56306	138
337	56444	166
338	56610	144
339	56754	143
340	56897	142
341	57039	138
342	57177	160
343	57337	142
344	57479	186
345	57665	149
346	57814	164
347	57978	176
348	58154	145
349	58299	137
350	58436	159
351	58595	128
352	58723	116
353	58839	121
354	58960	117
355	59077	184
356	59261	125
357	59386	145
358	59531	160
359	59691	112
360	59803	141
361	59944	145
362	60089	173
363	60262	113
364	60375	185
365	60560	195
366	60755	134
367	60889	167
368	61056	150
369	61206	141
370	61347	140
371	61487	128
372	61615	176
373	61791	185
374	61976	162
375	62138	176
376	62314	140
377	62454	129
378	62583	126
379	62709	191
380	62900	127
381	63027	132
382	63159	190
383	63349	156
384	63505	189
385	63694	198
386	63892	144
387	64036	217
388	64253	137
389	64390	137
390	64527	171
391	64698	127
392	64825	127
393	64952	134
394	65086	166
395	65252	163
396	65415	187
397	65602	164
398	65766	172
399	65938	128
400	66066	143
401	66209	172
402	66381	158
403	66539	189
404	66728	154
405	66882	144
406	67026	150
407	67176	194
408	67370	150
409	67520	150
410	67670	194
411	67864	150
412	68014	150
413	68164	194
414	68358	194
415	68552	150
416	68702	194
417	68896	150
418	69046	150
419	69196	194
420	69390	149
421	69539	150
422	69689	188
423	69877	132
424	70009	176
425	70185	132
426	70317	132
427	70449	176
428	70625	132
429	70757	207
430	70964	201
431	71165	197
432	71362	225
433	71587	204
434	71791	215
435	72006	170
436	72176	171
437	72347	232
438	72579	213
439	72792	166
440	72958	130
441	73088	209
442	73297	159
443	73456	176
444	73632	186
445	73818	166
446	73984	178
447	74162	170
448	74332	156
449	74488	152
450	74640	172
451	74812	156
452	74968	168
453	75136	174
454	75310	160
455	75470	152
456	75622	168
457	75790	160
458	75950	158
459	76108	196
460	76304	183
461	76487	135
462	76622	178
463	76800	172
464	76972	156
465	77128	205
466	77333	214
467	77547	186
468	77733	191
469	77924	155
470	78079	203
471	78282	213
472	78495	169
473	78664	157
474	78821	190
475	79011	160
476	79171	204
477	79375	204
478	79579	218
479	79797	204
480	80001	204
481	80205	218
482	80423	204
483	80627	204
484	80831	222
485	81053	208
486	81261	208
487	81469	222
488	81691	208
489	81899	208
490	82107	222
491	82329	167
492	82496	200
493	82696	200
494	82896	200
495	83096	146
496	83242	102
497	83344	152
498	83496	190
499	83686	199
500	83885	136
501	84021	136
502	84157	152
503	84309	136
504	84445	136
505	84581	158
506	84739	136
507	84875	138
508	85013	158
509	85171	138
510	85309	140
511	85449	152
512	85601	134
513	85735	136
514	85871	154
515	86025	150
516	86175	188
517	86363	158
518	86521	158
519	86679	138
520	86817	144
521	86961	158
522	87119	168
523	87287	159
524	87446	170
525	87616	160
526	87776	151
527	87927	158
528	88085	177
529	88262	122
530	88384	159
531	88543	111
532	88654	133
533	88787	146
534	88933	178
535	89111	145
536	89256	176
537	89432	112
538	89544	141
539	89685	214
540	89899	152
541	90051	111
542	90162	175
543	90337	233
544	90570	178
545	90748	190
546	90938	150
547	91088	141
548	91229	184
549	91413	128
550	91541	132
551	91673	181
552	91854	162
553	92016	140
554	92156	176
555	92332	129
556	92461	126
557	92587	168
558	92755	127
559	92882	132
560	93014	146
561	93160	158
562	93318	198
563	93516	189
564	93705	194
565	93899	191
566	94090	181
567	94271	137
568	94408	127
569	94535	171
570	94706	127
571	94833	150
572	94983	189
573	95172	163
574	95335	164
575	95499	187
576	95686	128
577	95814	128
578	95942	129
579	96071	128
580	96199	158
581	96357	191
582	96548	154
583	96702	150
584	96852	150
585	97002	150
586	97152	194
587	97346	150
588	97496	150
589	97646	194
590	97840	194
591	98034	150
592	98184	194
593	98378	150
594	98528	150
595	98678	194
596	98872	150
597	99022	150
598	99172	193
599	99365	150
600	99515	144
601	99659	132
602	99791	132
603	99923	176
604	100099	132
605	100231	132
606	100363	176
607	100539	163
608	100702	225
609	100927	197
610	101124	202
611	101326	227
612	101553	241
613	101794	187
614	101981	188
615	102169	210
616	102379	138
617	102517	166
618	102683	128
619	102811	196
620	103007	159
621	103166	150
622	103316	150
623	103466	166
624	103632	178
625	103810	154
626	103964	174
627	104138	152
628	104290	156
629	104446	172
630	104618	168
631	104786	158
632	104944	176
633	105120	152
634	105272	152
635	105424	168
636	105592	158
637	105750	194
638	105944	169
639	106113	226
640	106339	174
641	106513	188
642	106701	156
643	106857	174
644	107031	200
645	107231	186
646	107417	191
647	107608	155
648	107763	189
649	107952	215
650	108167	157
651	108324	169
652	108493	190
653	108683	138
654	108821	218
655	109039	204
656	109243	204
657	109447	218
658	109665	204
659	109869	204
660	110073	218
661	110291	204
662	110495	208
663	110703	222
664	110925	208
665	111133	208
666	111341	222
667	111563	208
668	111771	208
669	111979	167
670	112146	200
671	112346	200
672	112546	200
673	112746	218
674	112964	127
675	113091	126
676	113217	188
677	113405	210
678	113615	152
679	113767	136
680	113903	136
681	114039	152
682	114191	136
683	114327	142
684	114469	152
685	114621	138
686	114759	142
687	114901	154
688	115055	140
689	115195	136
690	115331	150
691	115481	136
692	115617	138
693	115755	150
694	115905	144
695	116049	142
696	116191	142
697	116333	154
698	116487	144
699	116631	142
700	116773	186
701	116959	143
702	117102	180
703	117282	166
704	117448	137
705	117585	144
706	117729	127
707	117856	108
708	117964	183
709	118147	139
710	118286	156
711	118442	152
712	118594	134
713	118728	145
714	118873	198
715	119071	112
716	119183	141
717	119324	246
718	119570	106
719	119676	117
720	119793	186
721	119979	231
722	120210	134
723	120344	167
724	120511	186
725	120697	149
726	120846	140
727	120986	172
728	121158	132
729	121290	137
730	121427	162
731	121589	140
732	121729	140
733	121869	173
734	122042	162
735	122204	177
736	122381	171
737	122552	132
738	122684	146
739	122830	146
740	122976	198
741	123174	189
742	123363	180
743	123543	217
744	123760	137
745	123897	181
746	124078	127
747	124205	127
748	124332	172
749	124504	134
750	124638	166
751	124804	177
752	124981	164
753	125145	164
754	125309	128
755	125437	172
756	125609	143
757	125752	128
758	125880	184
759	126064	189
760	126253	141
761	126394	146
762	126540	194
763	126734	150
764	126884	150
765	127034	194
766	127228	150
767	127378	150
768	127528	150
769	127678	150
770	127828	150
771	127978	150
772	128128	150
773	128278	150
774	128428	194
775	128622	150
776	128772	149
777	128921	194
778	129115	144
779	129259	176
780	129435	132
781	129567	132
782	129699	176
783	129875	132
784	130007	132
785	130139	163
786	130302	202
787	130504	221
788	130725	202
789	130927	204
790	131131	217
791	131348	173
792	131521	170
793	131691	236
794	131927	122
795	132049	191
796	132240	128
797	132368	210
798	132578	159
799	132737	176
800	132913	150
801	133063	178
802	133241	178
803	133419	154
804	133573	158
805	133731	168
806	133899	156
807	134055	156
808	134211	168
809	134379	158
810	134537	160
811	134697	174
812	134871	152
813	135023	152
814	135175	168
815	135343	202
816	135545	169
817	135714	202
818	135916	164
819	136080	172
820	136252	178
821	136430	163
822	136593	200
823	136793	186
824	136979	190
825	137169	157
826	137326	189
827	137515	203
828	137718	157
829	137875	157
830	138032	204
831	138236	116
832	138352	204
833	138556	218
834	138774	204
835	138978	204
836	139182	218
837	139400	204
838	139604	204
839	139808	213
840	140021	208
841	140229	208
842	140437	222
843	140659	208
844	140867	208
845	141075	222
846	141297	208
847	141505	212
848	141717	200
849	141917	200
850	142117	200
851	142317	172
852	142489	130
853	142619	136
854	142755	188
855	142943	198
856	143141	136
857	143277	154
858	143431	136
859	143567	136
860	143703	152
861	143855	142
862	143997	136
863	144133	154
864	144287	142
865	144429	138
866	144567	156
867	144723	136
868	144859	134
869	144993	156
870	145149	138
871	145287	168
872	145455	144
873	145599	157
874	145756	142
875	145898	138
876	146036	152
877	146188	142
878	146330	168
879	146498	149
880	146647	164
881	146811	176
882	146987	154
883	147141	157
884	147298	133
885	147431	169
886	147600	177
887	147777	121
888	147898	144
889	148042	134
890	148176	151
891	148327	154
892	148481	114
893	148595	143
894	148738	211
895	148949	100
896	149049	111
897	149160	186
898	149346	197
899	149543	134
900	149677	167
901	149844	150
902	149994	149
903	150143	140
904	150283	128
905	150411	179
906	150590	137
907	150727	162
908	150889	176
909	151065	140
910	151205	129
911	151334	126
912	151460	190
913	151650	127
914	151777	132
915	151909	190
916	152099	172
917	152271	189
918	152460	189
919	152649	211
920	152860	191
921	153051	137
922	153188	137
923	153325	171
924	153496	127
925	153623	128
926	153751	150
927	153901	166
928	154067	163
929	154230	187
930	154417	164
931	154581	172
932	154753	128
933	154881	129
934	155010	172
935	155182	173
936	155355	191
937	155546	125
938	155671	146
939	155817	150
940	155967	194
941	156161	150
942	156311	150
943	156461	194
944	156655	150
945	156805	150
946	156955	194
947	157149	150
948	157299	150
949	157449	194
950	157643	150
951	157793	150
952	157943	194
953	158137	149
954	158286	150
955	158436	148
956	158584	132
957	158716	176
958	158892	132
959	159024	132
960	159156	176
961	159332	132
962	159464	224
963	159688	202
964	159890	198
965	160088	216
966	160304	204
967	160508	243
968	160751	190
969	160941	187
970	161128	210
971	161338	122
972	161460	152
973	161612	130
974	161742	210
975	161952	159
976	162111	145
977	162256	235
978	162491	166
979	162657	178
980	162835	172
981	163007	158
982	163165	152
983	163317	172
984	163489	156
985	163645	152
986	163797	170
987	163967	160
988	164127	158
989	164285	170
990	164455	152
991	164607	152
992	164759	198
993	164957	185
994	165142	200
995	165342	176
996	165518	172
997	165690	162
998	165852	173
999	166025	140
1000	166165	198
1001	166363	196
1002	166559	155
1003	166714	202
1004	166916	203
1005	167119	169
1006	167288	157
1007	167445	190
1008	167635	220
1009	167855	204
1010	168059	204
1011	168263	218
1012	168481	204
1013	168685	204
1014	168889	218
1015	169107	204
1016	169311	213
1017	169524	222
1018	169746	208
1019	169954	208
1020	170162	222
1021	170384	208
1022	170592	208
1023	170800	222
1024	171022	166
1025	171188	200
1026	171388	200
1027	171588	200
1028	171788	172
1029	171960	190
1030	172150	152
1031	172302	190
1032	172492	213
1033	172705	136
1034	172841	138
1035	172979	152
1036	173131	136
1037	173267	136
1038	173403	158
1039	173561	136
1040	173697	138
1041	173835	158
1042	173993	138
1043	174131	140
1044	174271	152
1045	174423	134
1046	174557	140
1047	174697	154
1048	174851	152
1049	175003	188
1050	175191	173
1051	175364	154
1052	175518	138
1053	175656	136
1054	175792	158
1055	175950	186
1056	176136	159
1057	176295	170
1058	176465	161
1059	176626	186
1060	176812	155
1061	176967	143
1062	177110	145
1063	177255	173
1064	177428	111
1065	177539	118
1066	177657	134
1067	177791	145
1068	177936	154
1069	178090	160
1070	178250	175
1071	178425	171
1072	178596	100
1073	178696	111
1074	178807	144
1075	178951	235
1076	179186	171
1077	179357	190
1078	179547	150
1079	179697	149
1080	179846	172
1081	180018	128
1082	180146	223
1083	180369	181
1084	180550	162
1085	180712	140
1086	180852	173
1087	181025	129
1088	181154	126
1089	181280	167
1090	181447	127
1091	181574	181
1092	181755	146
1093	181901	189
1094	182090	198
1095	182288	189
1096	182477	237
1097	182714	217
1098	182931	181
1099	183112	137
1100	183249	127
1101	183376	171
1102	183547	128
1103	183675	134
1104	183809	189
1105	183998	163
1106	184161	164
1107	184325	174
1108	184499	128
1109	184627	128
1110	184755	187
1111	184942	128
1112	185070	129
1113	185199	193
1114	185392	133
1115	185525	116
1116	185641	150
1117	185791	150
1118	185941	194
1119	186135	150
1120	186285	150
1121	186435	194
1122	186629	194
1123	186823	150
1124	186973	194
1125	187167	194
1126	187361	150
1127	187511	194
1128	187705	150
1129	187855	150
1130	188005	193
1131	188198	150
1132	188348	154
1133	188502	132
1134	188634	132
1135	188766	176
1136	188942	132
1137	189074	132
1138	189206	176
1139	189382	201
1140	189583	225
1141	189808	198
1142	190006	202
1143	190208	227
1144	190435	222
1145	190657	173
1146	190830	173
1147	191003	236
1148	191239	138
1149	191377	154
1150	191531	128
1151	191659	197
1152	191856	159
1153	192015	151
1154	192166	233
1155	192399	166
1156	192565	178
1157	192743	156
1158	192899	170
1159	193069	152
1160	193221	156
1161	193377	166
1162	193543	152
1163	193695	154
1164	193849	176
1165	194025	158
1166	194183	154
1167	194337	168
1168	194505	152
1169	194657	196
1170	194853	171
1171	195024	202
1172	195226	176
1173	195402	180
1174	195582	162
1175	195744	147
1176	195891	156
1177	196047	179
1178	196226	196
1179	196422	155
1180	196577	188
1181	196765	202
1182	196967	157
1183	197124	169
1184	197293	190
1185	197483	206
1186	197689	218
1187	197907	204
1188	198111	204
1189	198315	218
1190	198533	204
1191	198737	204
1192	198941	218
1193	199159	213
1194	199372	208
1195	199580	222
1196	199802	208
1197	200010	208
1198	200218	222
1199	200440	208
1200	200648	208
1201	200856	166
1202	201022	200
1203	201222	200
1204	201422	200
1205	201622	220
1206	201842	146
1207	201988	126
1208	202114	188
1209	202302	201
1210	202503	152
1211	202655	138
1212	202793	136
1213	202929	152
1214	203081	136
1215	203217	142
1216	203359	152
1217	203511	138
1218	203649	142
1219	203791	154
1220	203945	140
1221	204085	136
1222	204221	150
1223	204371	140
1224	204511	138
1225	204649	152
1226	204801	144
1227	204945	173
1228	205118	138
1229	205256	154
1230	205410	136
1231	205546	164
1232	205710	168
1233	205878	143
1234	206021	180
1235	206201	167
1236	206368	156
1237	206524	183
1238	206707	164
1239	206871	125
1240	206996	173
1241	207169	139
1242	207308	166
1243	207474	140
1244	207614	145
1245	207759	158
1246	207917	204
1247	208121	131
1248	208252	209
1249	208461	168
1250	208629	119
1251	208748	100
1252	208848	233
1253	209081	157
1254	209238	167
1255	209405	186
1256	209591	149
1257	209740	128
1258	209868	176
1259	210044	198
1260	210242	137
1261	210379	163
1262	210542	140
1263	210682	129
1264	210811	172
1265	210983	162
1266	211145	176
1267	211321	171
1268	211492	137
1269	211629	146
1270	211775	189
1271	211964	189
1272	212153	189
1273	212342	239
1274	212581	191
1275	212772	137
1276	212909	131
1277	213040	127
1278	213167	127
1279	213294	150
1280	213444	140
1281	213584	166
1282	213750	186
1283	213936	164
1284	214100	168
1285	214268	128
1286	214396	209
1287	214605	187
1288	214792	128
1289	214920	129
1290	215049	149
1291	215198	133
1292	215331	116
1293	215447	194
1294	215641	150
1295	215791	150
1296	215941	194
1297	216135	150
1298	216285	150
1299	216435	150
1300	216585	150
1301	216735	150
1302	216885	194
1303	217079	150
1304	217229	150
1305	217379	194
1306	217573	150
1307	217723	149
1308	217872	194
1309	218066	164
1310	218230	176
1311	218406	132
1312	218538	132
1313	218670	176
1314	218846	132
1315	218978	132
1316	219110	201
1317	219311	202
1318	219513	221
1319	219734	202
1320	219936	204
1321	220140	239
1322	220379	190
1323	220569	190
1324	220759	219
1325	220978	122
1326	221100	110
1327	221210	128
1328	221338	211
1329	221549	159
1330	221708	161
1331	221869	191
1332	222060	178
1333	222238	178
1334	222416	156
1335	222572	154
1336	222726	168
1337	222894	156
1338	223050	150
1339	223200	170
1340	223370	154
1341	223524	160
1342	223684	174
1343	223858	154
1344	224012	152
1345	224164	168
1346	224332	204
1347	224536	171
1348	224707	204
1349	224911	176
1350	225087	164
1351	225251	188
1352	225439	163
1353	225602	158
1354	225760	165
1355	225925	191
1356	226116	157
1357	226273	188
1358	226461	200
1359	226661	157
1360	226818	157
1361	226975	213
1362	227188	206
1363	227394	204
1364	227598	218
1365	227816	204
1366	228020	204
1367	228224	218
1368	228442	204
1369	228646	204
1370	228850	213
1371	229063	208
1372	229271	208
1373	229479	222
1374	229701	208
1375	229909	208
1376	230117	222
1377	230339	208
1378	230547	212
1379	230759	200
1380	230959	200
1381	231159	200
1382	231359	174
1383	231533	146
1384	231679	136
1385	231815	188
1386	232003	162
1387	232165	136
1388	232301	154
1389	232455	136
1390	232591	136
1391	232727	160
1392	232887	142
1393	233029	136
1394	233165	154
1395	233319	142
1396	233461	138
1397	233599	156
1398	233755	136
1399	233891	134
1400	234025	156
1401	234181	138
1402	234319	167
1403	234486	144
1404	234630	179
1405	234809	138
1406	234947	138
1407	235085	152
1408	235237	174
1409	235411	186
1410	235597	149
1411	235746	164
1412	235910	177
1413	236087	162
1414	236249	127
1415	236376	187
1416	236563	169
1417	236732	155
1418	236887	121
1419	237008	130
1420	237138	134
1421	237272	145
1422	237417	210
1423	237627	158
1424	237785	131
1425	237916	132
1426	238048	150
1427	238198	119
1428	238317	100
1429	238417	203
1430	238620	167
1431	238787	167
1432	238954	150
1433	239104	149
1434	239253	128
1435	239381	162
1436	239543	184
1437	239727	137
1438	239864	163
1439	240027	176
1440	240203	129
1441	240332	128
1442	240460	126
1443	240586	158
1444	240744	127
1445	240871	137
1446	241008	190
1447	241198	189
1448	241387	189
1449	241576	189
1450	241765	194
1451	241959	217
1452	242176	137
1453	242313	131
1454	242444	171
1455	242615	127
1456	242742	134
1457	242876	177
1458	243053	166
1459	243219	163
1460	243382	187
1461	243569	173
1462	243742	184
1463	243926	195
1464	244121	186
1465	244307	128
1466	244435	172
1467	244607	149
1468	244756	194
1469	244950	116
1470	245066	150
1471	245216	194
1472	245410	150
1473	245560	150
1474	245710	194
1475	245904	150
1476	246054	150
1477	246204	194
1478	246398	150
1479	246548	150
1480	246698	194
1481	246892	150
1482	247042	150
1483	247192	194
1484	247386	149
1485	247535	150
1486	247685	194
1487	247879	132
1488	248011	176
1489	248187	132
1490	248319	132
1491	248451	176
1492	248627	132
1493	248759	224
1494	248983	202
1495	249185	198
1496	249383	225
1497	249608	204
1498	249812	219
1499	250031	172
1500	250203	173
1501	250376	245
1502	250621	122
1503	250743	174
1504	250917	128
1505	251045	211
1506	251256	159
1507	251415	191
1508	251606	227
1509	251833	166
1510	251999	178
1511	252177	170
1512	252347	154
1513	252501	152
1514	252653	168
1515	252821	150
1516	252971	154
1517	253125	170
1518	253295	160
1519	253455	158
1520	253613	170
1521	253783	152
1522	253935	152
1523	254087	198
1524	254285	185
1525	254470	202
1526	254672	205
1527	254877	164
1528	255041	172
1529	255213	173
1530	255386	202
1531	255588	165
1532	255753	197
1533	255950	155
1534	256105	206
1535	256311	200
1536	256511	169
1537	256680	157
1538	256837	199
1539	257036	186
1540	257222	204
1541	257426	204
1542	257630	218
1543	257848	204
1544	258052	204
1545	258256	218
1546	258474	204
1547	258678	213
1548	258891	222
1549	259113	208
1550	259321	208
1551	259529	222
1552	259751	208
1553	259959	208
1554	260167	206
1555	260373	166
1556	260539	200
1557	260739	200
1558	260939	200
1559	261139	174
1560	261313	148
1561	261461	152
1562	261613	190
1563	261803	182
1564	261985	136
1565	262121	138
1566	262259	152
1567	262411	136
1568	262547	144
1569	262691	158
1570	262849	136
1571	262985	138
1572	263123	158
1573	263281	138
1574	263419	140
1575	263559	152
1576	263711	134
1577	263845	140
1578	263985	154
1579	264139	173
1580	264312	188
1581	264500	157
1582	264657	154
1583	264811	138
1584	264949	136
1585	265085	201
1586	265286	168
1587	265454	159
1588	265613	170
1589	265783	161
1590	265944	174
1591	266118	127
1592	266245	211
1593	266456	145
1594	266601	161
1595	266762	111
1596	266873	136
1597	267009	134
1598	267143	147
1599	267290	166
1600	267456	156
1601	267612	131
1602	267743	187
1603	267930	187
1604	268117	161
1605	268278	155
1606	268433	241
1607	268674	152
1608	268826	190
1609	269016	150
1610	269166	149
1611	269315	172
1612	269487	140
1613	269627	198
1614	269825	164
1615	269989	163
1616	270152	140
1617	270292	173
1618	270465	128
1619	270593	126
1620	270719	158
1621	270877	127
1622	271004	137
1623	271141	146
1624	271287	189
1625	271476	189
1626	271665	189
1627	271854	222
1628	272076	197
1629	272273	181
1630	272454	149
1631	272603	127
1632	272730	171
1633	272901	150
1634	273051	163
1635	273214	188
1636	273402	163
1637	273565	164
1638	273729	167
1639	273896	140
1640	274036	190
1641	274226	189
1642	274415	128
1643	274543	128
1644	274671	181
1645	274852	220
1646	275072	116
1647	275188	150
1648	275338	150
1649	275488	194
1650	275682	150
1651	275832	150
1652	275982	194
1653	276176	194
1654	276370	150
1655	276520	193
1656	276713	150
1657	276863	150
1658	277013	194
1659	277207	150
1660	277357	150
1661	277507	193
1662	277700	150
1663	277850	216
1664	278066	132
1665	278198	132
1666	278330	176
1667	278506	132
1668	278638	132
1669	278770	176
1670	278946	201
1671	279147	225
1672	279372	198
1673	279570	202
1674	279772	219
1675	279991	245
1676	280236	189
1677	280425	190
1678	280615	205
1679	280820	176
1680	280996	162
1681	281158	128
1682	281286	227
1683	281513	159
1684	281672	181
1685	281853	191
1686	282044	166
1687	282210	178
1688	282388	154
1689	282542	170
1690	282712	152
1691	282864	152
1692	283016	174
1693	283190	154
1694	283344	154
1695	283498	168
1696	283666	158
1697	283824	154
1698	283978	166
1699	284144	152
1700	284296	196
1701	284492	171
1702	284663	159
1703	284822	177
1704	284999	190
1705	285189	172
1706	285361	147
1707	285508	154
1708	285662	206
1709	285868	197
1710	286065	155
1711	286220	192
1712	286412	202
1713	286614	157
1714	286771	169
1715	286940	199
1716	287139	140
1717	287279	218
1718	287497	204
1719	287701	204
1720	287905	218
1721	288123	204
1722	288327	204
1723	288531	218
1724	288749	213
1725	288962	208
1726	289170	222
1727	289392	208
1728	289600	208
1729	289808	222
1730	290030	208
1731	290238	192
1732	290430	166
1733	290596	200
1734	290796	200
1735	290996	200
1736	291196	221
1737	291417	154
1738	291571	126
1739	291697	188
1740	291885	189
1741	292074	152
1742	292226	138
1743	292364	136
1744	292500	152
1745	292652	144
1746	292796	142
1747	292938	152
1748	293090	138
1749	293228	142
1750	293370	154
1751	293524	140
1752	293664	136
1753	293800	150
1754	293950	140
1755	294090	138
1756	294228	193
1757	294421	144
1758	294565	170
1759	294735	138
1760	294873	154
1761	295027	136
1762	295163	163
1763	295326	168
1764	295494	143
1765	295637	180
1766	295817	167
1767	295984	156
1768	296140	141
1769	296281	215
1770	296496	125
1771	296621	179
1772	296800	139
1773	296939	122
1774	297061	134
1775	297195	154
1776	297349	166
1777	297515	114
1778	297629	137
1779	297766	203
1780	297969	165
1781	298134	133
1782	298267	173
1783	298440	239
1784	298679	170
1785	298849	167
1786	299016	186
1787	299202	129
1788	299331	128
1789	299459	176
1790	299635	184
1791	299819	164
1792	299983	163
1793	300146	140
1794	300286	129
1795	300415	132
1796	300547	162
1797	300709	166
1798	300875	171
1799	301046	186
1800	301232	146
1801	301378	189
1802	301567	189
1803	301756	189
1804	301945	220
1805	302165	223
1806	302388	137
1807	302525	175
1808	302700	127
1809	302827	127
1810	302954	134
1811	303088	163
1812	303251	165
1813	303416	186
1814	303602	164
1815	303766	178
1816	303944	165
1817	304109	206
1818	304315	189
1819	304504	172
1820	304676	128
1821	304804	137
1822	304941	175
1823	305116	116
1824	305232	194
1825	305426	150
1826	305576	150
1827	305726	194
1828	305920	150
1829	306070	150
1830	306220	150
1831	306370	150
1832	306520	149
1833	306669	194
1834	306863	150
1835	307013	150
1836	307163	194
1837	307357	150
1838	307507	149
1839	307656	172
1840	307828	150
1841	307978	176
1842	308154	132
1843	308286	132
1844	308418	176
1845	308594	132
1846	308726	132
1847	308858	201
1848	309059	202
1849	309261	221
1850	309482	202
1851	309684	196
1852	309880	219
1853	310099	173
1854	310272	164
1855	310436	219
1856	310655	132
1857	310787	162
1858	310949	130
1859	311079	182
1860	311261	159
1861	311420	189
1862	311609	227
1863	311836	178
1864	312014	178
1865	312192	154
1866	312346	154
1867	312500	168
1868	312668	152
1869	312820	158
1870	312978	168
1871	313146	154
1872	313300	152
1873	313452	174
1874	313626	154
1875	313780	150
1876	313930	168
1877	314098	204
1878	314302	171
1879	314473	143
1880	314616	177
1881	314793	174
1882	314967	181
1883	315148	169
1884	315317	198
1885	315515	192
1886	315707	191
1887	315898	157
1888	316055	192
1889	316247	200
1890	316447	157
1891	316604	157
1892	316761	204
1893	316965	140
1894	317105	204
1895	317309	218
1896	317527	204
1897	317731	204
1898	317935	218
1899	318153	204
1900	318357	204
1901	318561	213
1902	318774	208
1903	318982	208
1904	319190	222
1905	319412	208
1906	319620	208
1907	319828	222
1908	320050	192
1909	320242	211
1910	320453	200
1911	320653	200
1912	320853	200
1913	321053	175
1914	321228	164
1915	321392	136
1916	321528	188
1917	321716	213
1918	321929	136
1919	322065	154
1920	322219	136
1921	322355	136
1922	322491	160
1923	322651	142
1924	322793	136
1925	322929	154
1926	323083	142
1927	323225	138
1928	323363	156
1929	323519	136
1930	323655	134
1931	323789	165
1932	323954	138
1933	324092	201
1934	324293	144
1935	324437	146
1936	324583	138
1937	324721	138
1938	324859	152
1939	325011	165
1940	325176	160
1941	325336	149
1942	325485	164
1943	325649	177
1944	325826	162
1945	325988	168
1946	326156	164
1947	326320	169
1948	326489	143
1949	326632	121
1950	326753	175
1951	326928	136
1952	327064	160
1953	327224	145
1954	327369	157
1955	327526	131
1956	327657	201
1957	327858	205
1958	328063	155
1959	328218	197
1960	328415	192
1961	328607	190
1962	328797	167
1963	328964	150
1964	329114	147
1965	329261	128
1966	329389	162
1967	329551	196
1968	329747	164
1969	329911	163
1970	330074	176
1971	330250	129
1972	330379	132
1973	330511	126
1974	330637	122
1975	330759	127
1976	330886	142
1977	331028	190
1978	331218	189
1979	331407	189
1980	331596	189
1981	331785	210
1982	331995	180
1983	332175	137
1984	332312	148
1985	332460	171
1986	332631	127
1987	332758	159
1988	332917	185
1989	333102	165
1990	333267	163
1991	333430	187
1992	333617	134
1993	333751	149
1994	333900	149
1995	334049	147
1996	334196	172
1997	334368	191
1998	334559	137
1999	334696	131
2000	334827	116
2001	334943	150
2002	335093	194
2003	335287	150
2004	335437	150
2005	335587	194
2006	335781	150
2007	335931	150
2008	336081	194
2009	336275	149
2010	336424	150
2011	336574	194
2012	336768	150
2013	336918	150
2014	337068	194
2015	337262	149
2016	337411	128
2017	337539	132
2018	337671	132
2019	337803	176
2020	337979	132
2021	338111	132
2022	338243	176
2023	338419	132
2024	338551	224
2025	338775	202
2026	338977	198
2027	339175	225
2028	339400	196
2029	339596	245
2030	339841	190
2031	340031	190
2032	340221	245
2033	340466	132
2034	340598	144
2035	340742	159
2036	340901	138
2037	341039	159
2038	341198	185
2039	341383	191
2040	341574	166
2041	341740	173
2042	341913	170
2043	342083	154
2044	342237	152
2045	342389	168
2046	342557	158
2047	342715	152
2048	342867	170
2049	343037	152
2050	343189	158
2051	343347	170
2052	343517	150
2053	343667	152
2054	343819	198
2055	344017	183
2056	344200	143
2057	344343	177
2058	344520	174
2059	344694	165
2060	344859	213
2061	345072	143
2062	345215	192
2063	345407	197
2064	345604	155
2065	345759	206
2066	345965	200
2067	346165	169
2068	346334	157
2069	346491	190
2070	346681	205
2071	346886	204
2072	347090	204
2073	347294	218
2074	347512	204
2075	347716	204
2076	347920	218
2077	348138	204
2078	348342	213
2079	348555	222
2080	348777	208
2081	348985	208
2082	349193	222
2083	349415	208
2084	349623	208
2085	349831	216
2086	350047	165
2087	350212	200
2088	350412	200
2089	350612	200
2090	350812	175
2091	350987	185
2092	351172	152
2093	351324	190
2094	351514	186
2095	351700	136
2096	351836	138
2097	351974	152
2098	352126	136
2099	352262	144
2100	352406	158
2101	352564	136
2102	352700	138
2103	352838	158
2104	352996	138
2105	353134	140
2106	353274	152
2107	353426	134
2108	353560	140
2109	353700	154
2110	353854	189
2111	354043	198
2112	354241	156
2113	354397	154
2114	354551	138
2115	354689	136
2116	354825	207
2117	355032	144
2118	355176	159
2119	355335	170
2120	355505	161
2121	355666	174
2122	355840	118
2123	355958	150
2124	356108	145
2125	356253	149
2126	356402	111
2127	356513	151
2128	356664	132
2129	356796	154
2130	356950	151
2131	357101	201
2132	357302	131
2133	357433	150
2134	357583	283
2135	357866	127
2136	357993	199
2137	358192	230
2138	358422	167
2139	358589	190
2140	358779	150
2141	358929	173
2142	359102	172
2143	359274	140
2144	359414	182
2145	359596	164
2146	359760	163
2147	359923	140
2148	360063	173
2149	360236	177
2150	360413	126
2151	360539	122
2152	360661	127
2153	360788	142
2154	360930	146
2155	361076	189
2156	361265	189
2157	361454	189
2158	361643	236
2159	361879	194
2160	362073	181
2161	362254	174
2162	362428	127
2163	362555	148
2164	362703	134
2165	362837	162
2166	362999	186
2167	363185	163
2168	363348	164
2169	363512	134
2170	363646	182
2171	363828	175
2172	364003	147
2173	364150	128
2174	364278	189
2175	364467	175
2176	364642	131
2177	364773	187
2178	364960	150
2179	365110	150
2180	365260	194
2181	365454	150
2182	365604	150
2183	365754	194
2184	365948	194
2185	366142	150
2186	366292	194
2187	366486	150
2188	366636	150
2189	366786	194
2190	366980	150
2191	367130	150
2192	367280	193
2193	367473	128
2194	367601	150
2195	367751	132
2196	367883	132
2197	368015	176
2198	368191	132
2199	368323	132
2200	368455	180
2201	368635	201
2202	368836	225
2203	369061	198
2204	369259	202
2205	369461	219
2206	369680	173
2207	369853	172
2208	370025	174
2209	370199	205
2210	370404	144
2211	370548	144
2212	370692	165
2213	370857	138
2214	370995	159
2215	371154	171
2216	371325	227
2217	371552	166
2218	371718	195
2219	371913	154
2220	372067	168
2221	372235	152
2222	372387	152
2223	372539	174
2224	372713	152
2225	372865	154
2226	373019	166
2227	373185	158
2228	373343	154
2229	373497	166
2230	373663	152
2231	373815	196
2232	374011	169
2233	374180	226
2234	374406	141
2235	374547	183
2236	374730	165
2237	374895	169
2238	375064	143
2239	375207	205
2240	375412	197
2241	375609	155
2242	375764	192
2243	375956	200
2244	376156	157
2245	376313	169
2246	376482	190
2247	376672	191
2248	376863	218
2249	377081	204
2250	377285	204
2251	377489	218
2252	377707	204
2253	377911	204
2254	378115	218
2255	378333	213
2256	378546	208
2257	378754	222
2258	378976	208
2259	379184	208
2260	379392	222
2261	379614	208
2262	379822	202
2263	380024	165
2264	380189	200
2265	380389	200
2266	380589	200
2267	380789	213
2268	381002	191
2269	381193	126
2270	381319	188
2271	381507	222
2272	381729	152
2273	381881	138
2274	382019	136
2275	382155	152
2276	382307	144
2277	382451	142
2278	382593	152
2279	382745	138
2280	382883	142
2281	383025	154
2282	383179	140
2283	383319	136
2284	383455	150
2285	383605	140
2286	383745	138
2287	383883	189
2288	384072	211
2289	384283	170
2290	384453	138
2291	384591	154
2292	384745	136
2293	384881	167
2294	385048	144
2295	385192	143
2296	385335	180
2297	385515	167
2298	385682	149
2299	385831	166
2300	385997	148
2301	386145	125
2302	386270	159
2303	386429	139
2304	386568	137
2305	386705	138
2306	386843	154
2307	386997	145
2308	387142	161
2309	387303	131
2310	387434	106
2311	387540	183
2312	387723	153
2313	387876	148
2314	388024	228
2315	388252	167
2316	388419	167
2317	388586	186
2318	388772	147
2319	388919	128
2320	389047	176
2321	389223	198
2322	389421	164
2323	389585	163
2324	389748	140
2325	389888	129
2326	390017	141
2327	390158	186
2328	390344	206
2329	390550	211
2330	390761	186
2331	390947	146
2332	391093	189
2333	391282	189
2334	391471	189
2335	391660	238
2336	391898	193
2337	392091	137
2338	392228	149
2339	392377	127
2340	392504	150
2341	392654	150
2342	392804	162
2343	392966	163
2344	393129	186
2345	393315	164
2346	393479	132
2347	393611	138
2348	393749	149
2349	393898	147
2350	394045	128
2351	394173	191
2352	394364	131
2353	394495	145
2354	394640	173
2355	394813	194
2356	395007	150
2357	395157	150
2358	395307	194
2359	395501	150
2360	395651	150
2361	395801	150
2362	395951	150
2363	396101	150
2364	396251	194
2365	396445	150
2366	396595	150
2367	396745	194
2368	396939	150
2369	397089	149
2370	397238	149
2371	397387	154
2372	397541	176
2373	397717	132
2374	397849	132
2375	397981	176
2376	398157	132
2377	398289	172
2378	398461	201
2379	398662	202
2380	398864	221
2381	399085	202
2382	399287	196
2383	399483	151
2384	399634	189
2385	399823	191
2386	400014	191
2387	400205	142
2388	400347	162
2389	400509	151
2390	400660	175
2391	400835	162
2392	400997	171
2393	401168	145
2394	401313	178
2395	401491	151
2396	401642	154
2397	401796	152
2398	401948	168
2399	402116	152
2400	402268	158
2401	402426	168
2402	402594	154
2403	402748	150
2404	402898	170
2405	403068	154
2406	403222	150
2407	403372	168
2408	403540	204
2409	403744	169
2410	403913	203
2411	404116	141
2412	404257	167
2413	404424	196
2414	404620	214
2415	404834	160
2416	404994	191
2417	405185	164
2418	405349	157
2419	405506	192
2420	405698	200
2421	405898	157
2422	406055	157
2423	406212	204
2424	406416	191
2425	406607	204
2426	406811	218
2427	407029	204
2428	407233	204
2429	407437	218
2430	407655	204
2431	407859	204
2432	408063	186
2433	408249	208
2434	408457	208
2435	408665	222
2436	408887	208
2437	409095	208
2438	409303	222
2439	409525	202
2440	409727	143
2441	409870	200
2442	410070	200
2443	410270	200
2444	410470	167
2445	410637	200
2446	410837	136
2447	410973	188
2448	411161	170
2449	411331	136
2450	411467	163
2451	411630	136
2452	411766	136
2453	411902	160
2454	412062	142
2455	412204	136
2456	412340	159
2457	412499	142
2458	412641	138
2459	412779	156
2460	412935	136
2461	413071	134
2462	413205	156
2463	413361	138
2464	413499	150
2465	413649	199
2466	413848	146
2467	413994	138
2468	414132	138
2469	414270	150
2470	414420	169
2471	414589	209
2472	414798	149
2473	414947	164
2474	415111	177
2475	415288	155
2476	415443	142
2477	415585	163
2478	415748	169
2479	415917	134
2480	416051	121
2481	416172	184
2482	416356	132
2483	416488	154
2484	416642	145
2485	416787	145
2486	416932	133
2487	417065	106
2488	417171	193
2489	417364	152
2490	417516	140
2491	417656	200
2492	417856	190
2493	418046	167
2494	418213	150
2495	418363	173
2496	418536	128
2497	418664	162
2498	418826	184
2499	419010	164
2500	419174	163
2501	419337	176
2502	419513	129
2503	419642	141
2504	419783	162
2505	419945	192
2506	420137	249
2507	420386	142
2508	420528	190
2509	420718	189
2510	420907	198
2511	421105	189
2512	421294	194
2513	421488	179
2514	421667	137
2515	421804	175
2516	421979	171
2517	422150	164
2518	422314	134
2519	422448	185
2520	422633	163
2521	422796	163
2522	422959	187
2523	423146	132
2524	423278	138
2525	423416	175
2526	423591	189
2527	423780	172
2528	423952	189
2529	424141	131
2530	424272	151
2531	424423	173
2532	424596	150
2533	424746	194
2534	424940	150
2535	425090	150
2536	425240	194
2537	425434	150
2538	425584	150
2539	425734	194
2540	425928	150
2541	426078	150
2542	426228	150
2543	426378	150
2544	426528	150
2545	426678	150
2546	426828	149
2547	426977	133
2548	427110	185
2549	427295	132
2550	427427	176
2551	427603	132
2552	427735	132
2553	427867	176
2554	428043	191
2555	428234	224
2556	428458	202
2557	428660	198
2558	428858	226
2559	429084	196
2560	429280	161
2561	429441	169
2562	429610	156
2563	429766	217
2564	429983	142
2565	430125	188
2566	430313	185
2567	430498	131
2568	430629	162
2569	430791	171
2570	430962	189
2571	431151	166
2572	431317	167
2573	431484	184
2574	431668	152
2575	431820	152
2576	431972	168
2577	432140	158
2578	432298	152
2579	432450	170
2580	432620	150
2581	432770	154
2582	432924	168
2583	433092	150
2584	433242	152
2585	433394	160
2586	433554	184
2587	433738	203
2588	433941	211
2589	434152	167
2590	434319	180
2591	434499	200
2592	434699	174
2593	434873	191
2594	435064	148
2595	435212	155
2596	435367	206
2597	435573	202
2598	435775	169
2599	435944	157
2600	436101	190
2601	436291	205
2602	436496	204
2603	436700	204
2604	436904	218
2605	437122	204
2606	437326	204
2607	437530	218
2608	437748	204
2609	437952	142
2610	438094	222
2611	438316	208
2612	438524	208
2613	438732	222
2614	438954	208
2615	439162	208
2616	439370	217
2617	439587	133
2618	439720	200
2619	439920	200
2620	440120	200
2621	440320	167
2622	440487	199
2623	440686	152
2624	440838	190
2625	441028	204
2626	441232	136
2627	441368	138
2628	441506	152
2629	441658	136
2630	441794	144
2631	441938	158
2632	442096	136
2633	442232	143
2634	442375	158
2635	442533	138
2636	442671	140
2637	442811	152
2638	442963	134
2639	443097	140
2640	443237	154
2641	443391	134
2642	443525	208
2643	443733	156
2644	443889	154
2645	444043	138
2646	444181	134
2647	444315	172
2648	444487	185
2649	444672	159
2650	444831	170
2651	445001	161
2652	445162	167
2653	445329	120
2654	445449	132
2655	445581	145
2656	445726	142
2657	445868	111
2658	445979	174
2659	446153	132
2660	446285	156
2661	446441	145
2662	446586	156
2663	446742	230
2664	446972	110
2665	447082	161
2666	447243	190
2667	447433	147
2668	447580	238
2669	447818	167
2670	447985	190
2671	448175	150
2672	448325	147
2673	448472	172
2674	448644	140
2675	448784	199
2676	448983	164
2677	449147	163
2678	449310	140
2679	449450	173
2680	449623	154
2681	449777	182
2682	449959	197
2683	450156	245
2684	450401	142
2685	450543	146
2686	450689	189
2687	450878	189
2688	451067	187
2689	451254	222
2690	451476	172
2691	451648	181
2692	451829	149
2693	451978	127
2694	452105	150
2695	452255	172
2696	452427	162
2697	452589	186
2698	452775	163
2699	452938	164
2700	453102	176
2701	453278	172
2702	453450	149
2703	453599	189
2704	453788	128
2705	453916	191
2706	454107	188
2707	454295	147
2708	454442	176
2709	454618	150
2710	454768	150
2711	454918	194
2712	455112	150
2713	455262	150
2714	455412	194
2715	455606	194
2716	455800	150
2717	455950	150
2718	456100	150
2719	456250	150
2720	456400	194
2721	456594	150
2722	456744	150
2723	456894	193
2724	457087	133
2725	457220	141
2726	457361	132
2727	457493	132
2728	457625	176
2729	457801	132
2730	457933	132
2731	458065	189
2732	458254	201
2733	458455	216
2734	458671	198
2735	458869	203
2736	459072	219
2737	459291	147
2738	459438	195
2739	459633	182
2740	459815	177
2741	459992	181
2742	460173	157
2743	460330	167
2744	460497	131
2745	460628	162
2746	460790	185
2747	460975	145
2748	461120	166
2749	461286	175
2750	461461	168
2751	461629	170
2752	461799	152
2753	461951	152
2754	462103	170
2755	462273	152
2756	462425	154
2757	462579	168
2758	462747	154
2759	462901	152
2760	463053	166
2761	463219	152
2762	463371	146
2763	463517	170
2764	463687	226
2765	463913	167
2766	464080	190
2767	464270	180
2768	464450	200
2769	464650	176
2770	464826	206
2771	465032	150
2772	465182	155
2773	465337	192
2774	465529	202
2775	465731	157
2776	465888	169
2777	466057	190
2778	466247	191
2779	466438	218
2780	466656	204
2781	466860	204
2782	467064	218
2783	467282	204
2784	467486	204
2785	467690	218
2786	467908	142
2787	468050	208
2788	468258	222
2789	468480	208
2790	468688	208
2791	468896	222
2792	469118	208
2793	469326	203
2794	469529	127
2795	469656	200
2796	469856	200
2797	470056	200
2798	470256	158
2799	470414	201
2800	470615	162
2801	470777	188
2802	470965	180
2803	471145	152
2804	471297	138
2805	471435	136
2806	471571	152
2807	471723	144
2808	471867	142
2809	472009	152
2810	472161	143
2811	472304	142
2812	472446	154
2813	472600	140
2814	472740	136
2815	472876	152
2816	473028	140
2817	473168	138
2818	473306	134
2819	473440	162
2820	473602	162
2821	473764	138
2822	473902	152
2823	474054	134
2824	474188	190
2825	474378	197
2826	474575	143
2827	474718	180
2828	474898	167
2829	475065	151
2830	475216	166
2831	475382	132
2832	475514	125
2833	475639	142
2834	475781	139
2835	475920	188
2836	476108	132
2837	476240	177
2838	476417	147
2839	476564	112
2840	476676	206
2841	476882	106
2842	476988	193
2843	477181	150
2844	477331	139
2845	477470	236
2846	477706	167
2847	477873	167
2848	478040	186
2849	478226	173
2850	478399	128
2851	478527	176
2852	478703	185
2853	478888	164
2854	479052	163
2855	479215	140
2856	479355	129
2857	479484	138
2858	479622	186
2859	479808	183
2860	479991	208
2861	480199	190
2862	480389	146
2863	480535	187
2864	480722	198
2865	480920	189
2866	481109	220
2867	481329	158
2868	481487	137
2869	481624	175
2870	481799	127
2871	481926	172
2872	482098	128
2873	482226	162
2874	482388	163
2875	482551	186
2876	482737	164
2877	482901	176
2878	483077	128
2879	483205	175
2880	483380	183
2881	483563	128
2882	483691	225
2883	483916	144
2884	484060	145
2885	484205	132
2886	484337	194
2887	484531	150
2888	484681	150
2889	484831	194
2890	485025	150
2891	485175	150
2892	485325	150
2893	485475	150
2894	485625	150
2895	485775	194
2896	485969	194
2897	486163	150
2898	486313	194
2899	486507	194
2900	486701	149
2901	486850	149
2902	486999	141
2903	487140	176
2904	487316	132
2905	487448	132
2906	487580	176
2907	487756	132
2908	487888	191
2909	488079	201
2910	488280	202
2911	488482	221
2912	488703	203
2913	488906	196
2914	489102	170
2915	489272	169
2916	489441	158
2917	489599	219
2918	489818	137
2919	489955	141
2920	490096	185
2921	490281	164
2922	490445	163
2923	490608	171
2924	490779	136
2925	490915	178
2926	491093	175
2927	491268	168
2928	491436	154
2929	491590	176
2930	491766	152
2931	491918	154
2932	492072	172
2933	492244	154
2934	492398	152
2935	492550	168
2936	492718	152
2937	492870	150
2938	493020	174
2939	493194	207
2940	493401	170
2941	493571	203
2942	493774	167
2943	493941	174
2944	494115	190
2945	494305	214
2946	494519	160
2947	494679	192
2948	494871	160
2949	495031	206
2950	495237	192
2951	495429	200
2952	495629	157
2953	495786	157
2954	495943	213
2955	496156	191
2956	496347	204
2957	496551	218
2958	496769	204
2959	496973	204
2960	497177	218
2961	497395	204
2962	497599	204
2963	497803	200
2964	498003	208
2965	498211	208
2966	498419	222
2967	498641	208
2968	498849	208
2969	499057	222
2970	499279	203
2971	499482	190
2972	499672	200
2973	499872	200
2974	500072	200
2975	500272	217
2976	500489	198
2977	500687	180
2978	500867	188
2979	501055	158
2980	501213	136
2981	501349	154
2982	501503	136
2983	501639	136
2984	501775	160
2985	501935	142
2986	502077	136
2987	502213	159
2988	502372	142
2989	502514	138
2990	502652	156
2991	502808	136
2992	502944	136
2993	503080	156
2994	503236	138
2995	503374	169
2996	503543	213
2997	503756	168
2998	503924	138
2999	504062	136
3000	504198	150
3001	504348	168
3002	504516	203
3003	504719	149
3004	504868	164
3005	505032	177
3006	505209	157
3007	505366	142
3008	505508	147
3009	505655	169
3010	505824	121
3011	505945	170
3012	506115	159
3013	506274	134
3014	506408	183
3015	506591	189
3016	506780	112
3017	506892	204
3018	507096	106
3019	507202	211
3020	507413	212
3021	507625	149
3022	507774	192
3023	507966	190
3024	508156	167
3025	508323	150
3026	508473	172
3027	508645	128
3028	508773	162
3029	508935	199
3030	509134	164
3031	509298	163
3032	509461	176
3033	509637	129
3034	509766	138
3035	509904	162
3036	510066	183
3037	510249	246
3038	510495	146
3039	510641	186
3040	510827	198
3041	511025	189
3042	511214	189
3043	511403	199
3044	511602	193
3045	511795	137
3046	511932	149
3047	512081	171
3048	512252	128
3049	512380	128
3050	512508	185
3051	512693	163
3052	512856	163
3053	513019	187
3054	513206	132
3055	513338	128
3056	513466	173
3057	513639	139
3058	513778	172
3059	513950	191
3060	514141	144
3061	514285	151
3062	514436	132
3063	514568	150
3064	514718	194
3065	514912	150
3066	515062	150
3067	515212	194
3068	515406	150
3069	515556	150
3070	515706	149
3071	515855	194
3072	516049	150
3073	516199	194
3074	516393	150
3075	516543	150
3076	516693	149
3077	516842	149
3078	516991	133
3079	517124	142
3080	517266	132
3081	517398	176
3082	517574	132
3083	517706	132
3084	517838	176
3085	518014	189
3086	518203	224
3087	518427	202
3088	518629	198
3089	518827	217
3090	519044	196
3091	519240	184
3092	519424	186
3093	519610	184
3094	519794	245
3095	520039	137
3096	520176	147
3097	520323	199
3098	520522	142
3099	520664	163
3100	520827	185
3101	521012	162
3102	521174	178
3103	521352	165
3104	521517	184
3105	521701	154
3106	521855	160
3107	522015	170
3108	522185	154
3109	522339	156
3110	522495	168
3111	522663	152
3112	522815	152
3113	522967	168
3114	523135	150
3115	523285	158
3116	523443	195
3117	523638	183
3118	523821	203
3119	524024	237
3120	524261	174
3121	524435	174
3122	524609	200
3123	524809	205
3124	525014	192
3125	525206	134
3126	525340	192
3127	525532	198
3128	525730	200
3129	525930	169
3130	526099	157
3131	526256	199
3132	526455	218
3133	526673	204
3134	526877	204
3135	527081	218
3136	527299	204
3137	527503	204
3138	527707	218
3139	527925	204
3140	528129	178
3141	528307	222
3142	528529	208
3143	528737	208
3144	528945	222
3145	529167	208
3146	529375	208
3147	529583	152
3148	529735	178
3149	529913	200
3150	530113	200
3151	530313	200
3152	530513	203
3153	530716	199
3154	530915	188
3155	531103	190
3156	531293	152
3157	531445	136
3158	531581	138
3159	531719	152
3160	531871	136
3161	532007	144
3162	532151	158
3163	532309	136
3164	532445	143
3165	532588	158
3166	532746	138
3167	532884	140
3168	533024	152
3169	533176	136
3170	533312	140
3171	533452	154
3172	533606	196
3173	533802	201
3174	534003	178
3175	534181	152
3176	534333	136
3177	534469	134
3178	534603	186
3179	534789	191
3180	534980	159
3181	535139	170
3182	535309	161
3183	535470	175
3184	535645	120
3185	535765	173
3186	535938	145
3187	536083	127
3188	536210	146
3189	536356	145
3190	536501	139
3191	536640	177
3192	536817	145
3193	536962	192
3194	537154	246
3195	537400	106
3196	537506	191
3197	537697	153
3198	537850	151
3199	538001	230
3200	538231	167
3201	538398	190
3202	538588	150
3203	538738	128
3204	538866	172
3205	539038	140
3206	539178	185
3207	539363	162
3208	539525	163
3209	539688	140
3210	539828	173
3211	540001	154
3212	540155	182
3213	540337	186
3214	540523	242
3215	540765	146
3216	540911	162
3217	541073	189
3218	541262	189
3219	541451	189
3220	541640	233
3221	541873	179
3222	542052	181
3223	542233	175
3224	542408	127
3225	542535	128
3226	542663	172
3227	542835	162
3228	542997	186
3229	543183	163
3230	543346	164
3231	543510	132
3232	543642	172
3233	543814	129
3234	543943	139
3235	544082	128
3236	544210	225
3237	544435	145
3238	544580	147
3239	544727	194
3240	544921	150
3241	545071	150
3242	545221	194
3243	545415	150
3244	545565	150
3245	545715	194
3246	545909	194
3247	546103	149
3248	546252	150
3249	546402	150
3250	546552	150
3251	546702	194
3252	546896	150
3253	547046	149
3254	547195	194
3255	547389	133
3256	547522	134
3257	547656	132
3258	547788	132
3259	547920	176
3260	548096	132
3261	548228	132
3262	548360	191
3263	548551	201
3264	548752	225
3265	548977	198
3266	549175	203
3267	549378	220
3268	549598	191
3269	549789	169
3270	549958	170
3271	550128	205
3272	550333	140
3273	550473	157
3274	550630	213
3275	550843	154
3276	550997	163
3277	551160	171
3278	551331	136
3279	551467	178
3280	551645	149
3281	551794	168
3282	551962	168
3283	552130	160
3284	552290	154
3285	552444	168
3286	552612	156
3287	552768	152
3288	552920	172
3289	553092	152
3290	553244	152
3291	553396	166
3292	553562	158
3293	553720	195
3294	553915	169
3295	554084	242
3296	554326	214
3297	554540	180
3298	554720	174
3299	554894	200
3300	555094	191
3301	555285	206
3302	555491	150
3303	555641	192
3304	555833	184
3305	556017	200
3306	556217	157
3307	556374	207
3308	556581	199
3309	556780	204
3310	556984	218
3311	557202	204
3312	557406	204
3313	557610	218
3314	557828	204
3315	558032	204
3316	558236	218
3317	558454	190
3318	558644	208
3319	558852	222
3320	559074	208
3321	559282	208
3322	559490	222
3323	559712	208
3324	559920	213
3325	560133	178
3326	560311	200
3327	560511	200
3328	560711	188
3329	560899	203
3330	561102	198
3331	561300	189
3332	561489	188
3333	561677	136
3334	561813	161
3335	561974	138
3336	562112	136
3337	562248	152
3338	562400	144
3339	562544	142
3340	562686	152
3341	562838	143
3342	562981	142
3343	563123	154
3344	563277	140
3345	563417	136
3346	563553	152
3347	563705	140
3348	563845	138
3349	563983	171
3350	564154	228
3351	564382	162
3352	564544	136
3353	564680	152
3354	564832	134
3355	564966	168
3356	565134	186
3357	565320	143
3358	565463	180
3359	565643	167
3360	565810	155
3361	565965	166
3362	566131	141
3363	566272	125
3364	566397	137
3365	566534	166
3366	566700	150
3367	566850	145
3368	566995	177
3369	567172	145
3370	567317	210
3371	567527	204
3372	567731	106
3373	567837	195
3374	568032	149
3375	568181	173
3376	568354	228
3377	568582	167
3378	568749	167
3379	568916	186
3380	569102	128
3381	569230	128
3382	569358	176
3383	569534	199
3384	569733	162
3385	569895	162
3386	570057	140
3387	570197	129
3388	570326	138
3389	570464	190
3390	570654	142
3391	570796	213
3392	571009	190
3393	571199	182
3394	571381	183
3395	571564	187
3396	571751	189
3397	571940	199
3398	572139	193
3399	572332	137
3400	572469	171
3401	572640	127
3402	572767	143
3403	572910	128
3404	573038	162
3405	573200	163
3406	573363	177
3407	573540	164
3408	573704	172
3409	573876	128
3410	574004	129
3411	574133	183
3412	574316	128
3413	574444	187
3414	574631	143
3415	574774	145
3416	574919	150
3417	575069	194
3418	575263	150
3419	575413	150
3420	575563	194
3421	575757	150
3422	575907	150
3423	576057	150
3424	576207	193
3425	576400	150
3426	576550	194
3427	576744	150
3428	576894	150
3429	577044	194
3430	577238	193
3431	577431	150
3432	577581	149
3433	577730	172
3434	577902	176
3435	578078	132
3436	578210	132
3437	578342	176
3438	578518	132
3439	578650	189
3440	578839	201
3441	579040	202
3442	579242	221
3443	579463	203
3444	579666	197
3445	579863	189
3446	580052	186
3447	580238	187
3448	580425	191
3449	580616	156
3450	580772	141
3451	580913	213
3452	581126	191
3453	581317	124
3454	581441	171
3455	581612	162
3456	581774	178
3457	581952	149
3458	582101	168
3459	582269	152
3460	582421	176
3461	582597	154
3462	582751	152
3463	582903	168
3464	583071	152
3465	583223	156
3466	583379	168
3467	583547	152
3468	583699	150
3469	583849	170
3470	584019	209
3471	584228	169
3472	584397	219
3473	584616	214
3474	584830	164
3475	584994	181
3476	585175	214
3477	585389	191
3478	585580	192
3479	585772	160
3480	585932	203
3481	586135	184
3482	586319	200
3483	586519	157
3484	586676	195
3485	586871	204
3486	587075	204
3487	587279	204
3488	587483	218
3489	587701	204
3490	587905	204
3491	588109	218
3492	588327	204
3493	588531	204
3494	588735	157
3495	588892	208
3496	589100	208
3497	589308	222
3498	589530	208
3499	589738	208
3500	589946	222
3501	590168	167
3502	590335	190
3503	590525	200
3504	590725	200
3505	590925	164
3506	591089	218
3507	591307	201
3508	591508	173
3509	591681	188
3510	591869	136
3511	592005	136
3512	592141	154
3513	592295	136
3514	592431	136
3515	592567	160
3516	592727	142
3517	592869	136
3518	593005	159
3519	593164	142
3520	593306	138
3521	593444	152
3522	593596	136
3523	593732	136
3524	593868	156
3525	594024	138
3526	594162	181
3527	594343	182
3528	594525	178
3529	594703	136
3530	594839	136
3531	594975	150
3532	595125	186
3533	595311	140
3534	595451	149
3535	595600	160
3536	595760	177
3537	595937	133
3538	596070	142
3539	596212	144
3540	596356	169
3541	596525	138
3542	596663	116
3543	596779	118
3544	596897	139
3545	597036	177
3546	597213	170
3547	597383	153
3548	597536	182
3549	597718	106
3550	597824	199
3551	598023	125
3552	598148	129
3553	598277	194
3554	598471	190
3555	598661	167
3556	598828	150
3557	598978	172
3558	599150	128
3559	599278	162
3560	599440	185
3561	599625	162
3562	599787	162
3563	599949	176
3564	600125	129
3565	600254	138
3566	600392	167
3567	600559	142
3568	600701	251
3569	600952	146
3570	601098	186
3571	601284	183
3572	601467	189
3573	601656	189
3574	601845	233
3575	602078	179
3576	602257	137
3577	602394	127
3578	602521	171
3579	602692	159
3580	602851	128
3581	602979	185
3582	603164	163
3583	603327	163
3584	603490	187
3585	603677	128
3586	603805	128
3587	603933	150
3588	604083	139
3589	604222	172
3590	604394	221
3591	604615	145
3592	604760	151
3593	604911	150
3594	605061	150
3595	605211	194
3596	605405	150
3597	605555	150
3598	605705	194
3599	605899	150
3600	606049	150
3601	606199	194
3602	606393	194
3603	606587	150
3604	606737	194
3605	606931	150
3606	607081	150
3607	607231	193
3608	607424	150
3609	607574	133
3610	607707	164
3611	607871	132
3612	608003	176
3613	608179	132
3614	608311	132
3615	608443	176
3616	608619	189
3617	608808	223
3618	609031	202
3619	609233	198
3620	609431	227
3621	609658	197
3622	609855	188
3623	610043	167
3624	610210	163
3625	610373	177
3626	610550	163
3627	610713	157
3628	610870	199
3629	611069	227
3630	611296	108
3631	611404	185
3632	611589	126
3633	611715	178
3634	611893	194
3635	612087	184
3636	612271	152
3637	612423	160
3638	612583	168
3639	612751	152
3640	612903	152
3641	613055	168
3642	613223	156
3643	613379	152
3644	613531	168
3645	613699	150
3646	613849	154
3647	614003	197
3648	614200	184
3649	614384	219
3650	614603	180
3651	614783	164
3652	614947	165
3653	615112	200
3654	615312	205
3655	615517	192
3656	615709	134
3657	615843	189
3658	616032	206
3659	616238	202
3660	616440	169
3661	616609	203
3662	616812	190
3663	617002	218
3664	617220	204
3665	617424	204
3666	617628	218
3667	617846	204
3668	618050	204
3669	618254	218
3670	618472	204
3671	618676	157
3672	618833	222
3673	619055	208
3674	619263	208
3675	619471	222
3676	619693	208
3677	619901	208
3678	620109	167
3679	620276	178
3680	620454	200
3681	620654	200
3682	620854	184
3683	621038	204
3684	621242	160
3685	621402	183
3686	621585	190
3687	621775	152
3688	621927	136
3689	622063	138
3690	622201	152
3691	622353	136
3692	622489	144
3693	622633	158
3694	622791	136
3695	622927	143
3696	623070	158
3697	623228	138
3698	623366	136
3699	623502	150
3700	623652	136
3701	623788	140
3702	623928	154
3703	624082	196
3704	624278	212
3705	624490	210
3706	624700	152
3707	624852	136
3708	624988	134
3709	625122	182
3710	625304	140
3711	625444	159
3712	625603	166
3713	625769	169
3714	625938	143
3715	626081	120
3716	626201	155
3717	626356	145
3718	626501	148
3719	626649	119
3720	626768	124
3721	626892	139
3722	627031	179
3723	627210	126
3724	627336	109
3725	627445	178
3726	627623	159
3727	627782	193
3728	627975	139
3729	628114	129
3730	628243	232
3731	628475	167
3732	628642	190
3733	628832	150
3734	628982	128
3735	629110	172
3736	629282	140
3737	629422	199
3738	629621	162
3739	629783	162
3740	629945	140
3741	630085	173
3742	630258	162
3743	630420	167
3744	630587	173
3745	630760	247
3746	631007	146
3747	631153	142
3748	631295	196
3749	631491	189
3750	631680	198
3751	631878	138
3752	632016	172
3753	632188	181
3754	632369	127
3755	632496	127
3756	632623	172
3757	632795	172
3758	632967	162
3759	633129	186
3760	633315	163
3761	633478	164
3762	633642	128
3763	633770	172
3764	633942	176
3765	634118	139
3766	634257	128
3767	634385	197
3768	634582	143
3769	634725	147
3770	634872	194
3771	635066	150
3772	635216	150
3773	635366	194
3774	635560	150
3775	635710	150
3776	635860	194
3777	636054	194
3778	636248	150
3779	636398	194
3780	636592	150
3781	636742	150
3782	636892	194
3783	637086	150
3784	637236	149
3785	637385	194
3786	637579	133
3787	637712	176
3788	637888	132
3789	638020	132
3790	638152	176
3791	638328	132
3792	638460	132
3793	638592	191
3794	638783	200
3795	638983	224
3796	639207	198
3797	639405	204
3798	639609	220
3799	639829	186
3800	640015	184
3801	640199	189
3802	640388	217
3803	640605	141
3804	640746	147
3805	640893	213
3806	641106	191
3807	641297	108
3808	641405	171
3809	641576	152
3810	641728	178
3811	641906	178
3812	642084	168
3813	642252	168
3814	642420	160
3815	642580	152
3816	642732	168
3817	642900	152
3818	643052	152
3819	643204	168
3820	643372	152
3821	643524	152
3822	643676	168
3823	643844	154
3824	643998	197
3825	644195	170
3826	644365	229
3827	644594	164
3828	644758	180
3829	644938	165
3830	645103	200
3831	645303	191
3832	645494	206
3833	645700	150
3834	645850	189
3835	646039	192
3836	646231	211
3837	646442	157
3838	646599	219
3839	646818	190
3840	647008	204
3841	647212	218
3842	647430	204
3843	647634	204
3844	647838	218
3845	648056	204
3846	648260	204
3847	648464	218
3848	648682	157
3849	648839	208
3850	649047	222
3851	649269	208
3852	649477	208
3853	649685	222
3854	649907	208
3855	650115	214
3856	650329	178
3857	650507	200
3858	650707	200
3859	650907	185
3860	651092	204
3861	651296	166
3862	651462	182
3863	651644	188
3864	651832	136
3865	651968	152
3866	652120	138
3867	652258	136
3868	652394	152
3869	652546	144
3870	652690	142
3871	652832	158
3872	652990	143
3873	653133	142
3874	653275	156
3875	653431	136
3876	653567	134
3877	653701	152
3878	653853	140
3879	653993	138
3880	654131	172
3881	654303	200
3882	654503	202
3883	654705	136
3884	654841	152
3885	654993	134
3886	655127	200
3887	655327	173
3888	655500	143
3889	655643	176
3890	655819	175
3891	655994	119
3892	656113	166
3893	656279	127
3894	656406	125
3895	656531	121
3896	656652	145
3897	656797	104
3898	656901	139
3899	657040	200
3900	657240	126
3901	657366	109
3902	657475	168
3903	657643	145
3904	657788	191
3905	657979	147
3906	658126	197
3907	658323	230
3908	658553	167
3909	658720	167
3910	658887	186
3911	659073	128
3912	659201	128
3913	659329	176
3914	659505	185
3915	659690	162
3916	659852	189
3917	660041	140
3918	660181	129
3919	660310	126
3920	660436	190
3921	660626	129
3922	660755	132
3923	660887	190
3924	661077	142
3925	661219	189
3926	661408	189
3927	661597	187
3928	661784	122
3929	661906	158
3930	662064	137
3931	662201	172
3932	662373	127
3933	662500	128
3934	662628	128
3935	662756	162
3936	662918	163
3937	663081	186
3938	663267	164
3939	663431	171
3940	663602	128
3941	663730	149
3942	663879	172
3943	664051	128
3944	664179	233
3945	664412	161
3946	664573	144
3947	664717	150
3948	664867	194
3949	665061	150
3950	665211	150
3951	665361	194
3952	665555	150
3953	665705	150
3954	665855	194
3955	666049	150
3956	666199	150
3957	666349	194
3958	666543	150
3959	666693	150
3960	666843	194
3961	667037	149
3962	667186	150
3963	667336	177
3964	667513	132
3965	667645	176
3966	667821	132
3967	667953	132
3968	668085	176
3969	668261	132
3970	668393	189
3971	668582	200
3972	668782	201
3973	668983	226
3974	669209	204
3975	669413	197
3976	669610	178
3977	669788	169
3978	669957	171
3979	670128	171
3980	670299	153
3981	670452	141
3982	670593	213
3983	670806	227
3984	671033	243
3985	671276	171
3986	671447	136
3987	671583	178
3988	671761	178
3989	671939	168
3990	672107	152
3991	672259	174
3992	672433	152
3993	672585	152
3994	672737	168
3995	672905	152
3996	673057	152
3997	673209	168
3998	673377	152
3999	673529	152
4000	673681	170
4001	673851	141
4002	673992	170
4003	674162	229
4004	674391	164
4005	674555	164
4006	674719	176
4007	674895	214
4008	675109	191
4009	675300	192
4010	675492	160
4011	675652	192
4012	675844	192
4013	676036	197
4014	676233	157
4015	676390	173
4016	676563	204
4017	676767	204
4018	676971	204
4019	677175	218
4020	677393	204
4021	677597	204
4022	677801	218
4023	678019	204
4024	678223	204
4025	678427	216
4026	678643	208
4027	678851	208
4028	679059	222
4029	679281	208
4030	679489	208
4031	679697	222
4032	679919	168
4033	680087	154
4034	680241	200
4035	680441	200
4036	680641	139
4037	680780	218
4038	680998	176
4039	681174	168
4040	681342	188
4041	681530	136
4042	681666	136
4043	681802	154
4044	681956	136
4045	682092	136
4046	682228	160
4047	682388	142
4048	682530	142
4049	682672	158
4050	682830	142
4051	682972	140
4052	683112	152
4053	683264	134
4054	683398	136
4055	683534	156
4056	683690	138
4057	683828	152
4058	683980	181
4059	684161	158
4060	684319	136
4061	684455	136
4062	684591	158
4063	684749	186
4064	684935	191
4065	685126	149
4066	685275	160
4067	685435	205
4068	685640	125
4069	685765	142
4070	685907	190
4071	686097	170
4072	686267	111
4073	686378	148
4074	686526	159
4075	686685	141
4076	686826	170
4077	686996	198
4078	687194	185
4079	687379	144
4080	687523	193
4081	687716	211
4082	687927	163
4083	688090	235
4084	688325	195
4085	688520	190
4086	688710	167
4087	688877	150
4088	689027	172
4089	689199	128
4090	689327	162
4091	689489	196
4092	689685	162
4093	689847	227
4094	690074	176
4095	690250	129
4096	690379	126
4097	690505	167
4098	690672	129
4099	690801	132
4100	690933	146
4101	691079	186
4102	691265	187
4103	691452	189
4104	691641	189
4105	691830	151
4106	691981	194
4107	692175	137
4108	692312	128
4109	692440	171
4110	692611	128
4111	692739	128
4112	692867	176
4113	693043	163
4114	693206	163
4115	693369	178
4116	693547	127
4117	693674	128
4118	693802	175
4119	693977	128
4120	694105	172
4121	694277	182
4122	694459	178
4123	694637	150
4124	694787	150
4125	694937	150
4126	695087	194
4127	695281	150
4128	695431	150
4129	695581	194
4130	695775	150
4131	695925	150
4132	696075	150
4133	696225	150
4134	696375	150
4135	696525	194
4136	696719	150
4137	696869	150
4138	697019	193
4139	697212	150
4140	697362	133
4141	697495	132
4142	697627	132
4143	697759	176
4144	697935	132
4145	698067	132
4146	698199	176
4147	698375	189
4148	698564	223
4149	698787	201
4150	698988	203
4151	699191	228
4152	699419	197
4153	699616	168
4154	699784	186
4155	699970	197
4156	700167	169
4157	700336	163
4158	700499	157
4159	700656	196
4160	700852	197
4161	701049	229
4162	701278	185
4163	701463	162
4164	701625	178
4165	701803	191
4166	701994	168
4167	702162	152
4168	702314	158
4169	702472	168
4170	702640	152
4171	702792	152
4172	702944	168
4173	703112	152
4174	703264	152
4175	703416	168
4176	703584	152
4177	703736	154
4178	703890	125
4179	704015	184
4180	704199	191
4181	704390	179
4182	704569	164
4183	704733	160
4184	704893	200
4185	705093	191
4186	705284	192
4187	705476	134
4188	705610	178
4189	705788	199
4190	705987	216
4191	706203	169
4192	706372	173
4193	706545	190
4194	706735	218
4195	706953	204
4196	707157	204
4197	707361	218
4198	707579	204
4199	707783	204
4200	707987	218
4201	708205	204
4202	708409	170
4203	708579	222
4204	708801	208
4205	709009	208
4206	709217	222
4207	709439	208
4208	709647	208
4209	709855	168
4210	710023	168
4211	710191	200
4212	710391	200
4213	710591	139
4214	710730	204
4215	710934	197
4216	711131	168
4217	711299	190
4218	711489	152
4219	711641	136
4220	711777	138
4221	711915	152
4222	712067	136
4223	712203	144
4224	712347	158
4225	712505	142
4226	712647	142
4227	712789	158
4228	712947	140
4229	713087	136
4230	713223	150
4231	713373	136
4232	713509	140
4233	713649	204
4234	713853	214
4235	714067	177
4236	714244	142
4237	714386	152
4238	714538	136
4239	714674	142
4240	714816	186
4241	715002	168
4242	715170	159
4243	715329	166
4244	715495	177
4245	715672	135
4246	715807	120
4247	715927	186
4248	716113	146
4249	716259	139
4250	716398	132
4251	716530	183
4252	716713	182
4253	716895	170
4254	717065	154
4255	717219	141
4256	717360	160
4257	717520	161
4258	717681	195
4259	717876	139
4260	718015	233
4261	718248	233
4262	718481	167
4263	718648	190
4264	718838	150
4265	718988	128
4266	719116	172
4267	719288	140
4268	719428	182
4269	719610	162
4270	719772	225
4271	719997	140
4272	720137	173
4273	720310	162
4274	720472	167
4275	720639	172
4276	720811	132
4277	720943	146
4278	721089	142
4279	721231	189
4280	721420	198
4281	721618	187
4282	721805	135
4283	721940	197
4284	722137	181
4285	722318	128
4286	722446	127
4287	722573	172
4288	722745	173
4289	722918	162
4290	723080	186
4291	723266	163
4292	723429	164
4293	723593	127
4294	723720	172
4295	723892	149
4296	724041	128
4297	724169	128
4298	724297	138
4299	724435	134
4300	724569	146
4301	724715	194
4302	724909	150
4303	725059	150
4304	725209	194
4305	725403	150
4306	725553	150
4307	725703	194
4308	725897	150
4309	726047	150
4310	726197	194
4311	726391	150
4312	726541	150
4313	726691	194
4314	726885	150
4315	727035	149
4316	727184	194
4317	727378	133
4318	727511	176
4319	727687	132
4320	727819	132
4321	727951	176
4322	728127	132
4323	728259	132
4324	728391	191
4325	728582	200
4326	728782	219
4327	729001	203
4328	729204	205
4329	729409	211
4330	729620	168
4331	729788	167
4332	729955	168
4333	730123	169
4334	730292	155
4335	730447	147
4336	730594	210
4337	730804	233
4338	731037	229
4339	731266	171
4340	731437	141
4341	731578	178
4342	731756	177
4343	731933	152
4344	732085	168
4345	732253	158
4346	732411	152
4347	732563	169
4348	732732	152
4349	732884	152
4350	733036	169
4351	733205	152
4352	733357	152
4353	733509	171
4354	733680	154
4355	733834	125
4356	733959	170
4357	734129	229
4358	734358	163
4359	734521	178
4360	734699	160
4361	734859	200
4362	735059	191
4363	735250	206
4364	735456	150
4365	735606	178
4366	735784	185
4367	735969	202
4368	736171	157
4369	736328	204
4370	736532	190
4371	736722	204
4372	736926	218
4373	737144	204
4374	737348	204
4375	737552	218
4376	737770	204
4377	737974	204
4378	738178	218
4379	738396	170
4380	738566	208
4381	738774	222
4382	738996	208
4383	739204	208
4384	739412	222
4385	739634	208
4386	739842	212
4387	740054	164
4388	740218	200
4389	740418	200
4390	740618	209
4391	740827	204
4392	741031	151
4393	741182	187
4394	741369	188
4395	741557	136
4396	741693	152
4397	741845	138
4398	741983	136
4399	742119	152
4400	742271	144
4401	742415	142
4402	742557	158
4403	742715	142
4404	742857	142
4405	742999	156
4406	743155	136
4407	743291	134
4408	743425	152
4409	743577	140
4410	743717	180
4411	743897	190
4412	744087	177
4413	744264	142
4414	744406	136
4415	744542	152
4416	744694	142
4417	744836	168
4418	745004	186
4419	745190	164
4420	745354	176
4421	745530	133
4422	745663	147
4423	745810	166
4424	745976	186
4425	746162	126
4426	746288	121
4427	746409	142
4428	746551	126
4429	746677	138
4430	746815	190
4431	747005	154
4432	747159	141
4433	747300	162
4434	747462	148
4435	747610	169
4436	747779	139
4437	747918	195
4438	748113	231
4439	748344	167
4440	748511	167
4441	748678	186
4442	748864	128
4443	748992	128
4444	749120	176
4445	749296	199
4446	749495	162
4447	749657	176
4448	749833	140
4449	749973	129
4450	750102	126
4451	750228	189
4452	750417	128
4453	750545	132
4454	750677	190
4455	750867	142
4456	751009	189
4457	751198	189
4458	751387	183
4459	751570	199
4460	751769	197
4461	751966	137
4462	752103	171
4463	752274	127
4464	752401	128
4465	752529	129
4466	752658	162
4467	752820	163
4468	752983	186
4469	753169	164
4470	753333	174
4471	753507	128
4472	753635	175
4473	753810	172
4474	753982	128
4475	754110	138
4476	754248	134
4477	754382	146
4478	754528	150
4479	754678	194
4480	754872	150
4481	755022	150
4482	755172	194
4483	755366	150
4484	755516	150
4485	755666	193
4486	755859	194
4487	756053	150
4488	756203	194
4489	756397	150
4490	756547	150
4491	756697	194
4492	756891	149
4493	757040	150
4494	757190	177
4495	757367	132
4496	757499	176
4497	757675	132
4498	757807	132
4499	757939	176
4500	758115	132
4501	758247	189
4502	758436	200
4503	758636	196
4504	758832	226
4505	759058	205
4506	759263	197
4507	759460	177
4508	759637	184
4509	759821	194
4510	760015	195
4511	760210	147
4512	760357	141
4513	760498	210
4514	760708	191
4515	760899	176
4516	761075	171
4517	761246	139
4518	761385	178
4519	761563	191
4520	761754	152
4521	761906	152
4522	762058	174
4523	762232	152
4524	762384	153
4525	762537	166
4526	762703	152
4527	762855	153
4528	763008	172
4529	763180	152
4530	763332	155
4531	763487	172
4532	763659	171
4533	763830	170
4534	764000	211
4535	764211	163
4536	764374	162
4537	764536	180
4538	764716	214
4539	764930	205
4540	765135	192
4541	765327	160
4542	765487	204
4543	765691	185
4544	765876	167
4545	766043	157
4546	766200	190
4547	766390	204
4548	766594	204
4549	766798	204
4550	767002	218
4551	767220	204
4552	767424	204
4553	767628	218
4554	767846	204
4555	768050	204
4556	768254	222
4557	768476	208
4558	768684	208
4559	768892	222
4560	769114	208
4561	769322	208
4562	769530	222
4563	769752	166
4564	769918	204
4565	770122	200
4566	770322	200
4567	770522	185
4568	770707	218
4569	770925	151
4570	771076	143
4571	771219	188
4572	771407	136
4573	771543	136
4574	771679	154
4575	771833	136
4576	771969	136
4577	772105	160
4578	772265	142
4579	772407	142
4580	772549	158
4581	772707	142
4582	772849	140
4583	772989	152
4584	773141	134
4585	773275	136
4586	773411	156
4587	773567	158
4588	773725	168
4589	773893	181
4590	774074	158
4591	774232	136
4592	774368	136
4593	774504	158
4594	774662	186
4595	774848	174
4596	775022	170
4597	775192	160
4598	775352	133
4599	775485	133
4600	775618	142
4601	775760	162
4602	775922	206
4603	776128	111
4604	776239	178
4605	776417	152
4606	776569	138
4607	776707	160
4608	776867	154
4609	777021	115
4610	777136	206
4611	777342	174
4612	777516	247
4613	777763	169
4614	777932	233
4615	778165	194
4616	778359	190
4617	778549	167
4618	778716	150
4619	778866	184
4620	779050	128
4621	779178	162
4622	779340	185
4623	779525	162
4624	779687	140
4625	779827	176
4626	780003	129
4627	780132	126
4628	780258	166
4629	780424	128
4630	780552	132
4631	780684	146
4632	780830	170
4633	781000	198
4634	781198	189
4635	781387	183
4636	781570	225
4637	781795	194
4638	781989	137
4639	782126	127
4640	782253	171
4641	782424	128
4642	782552	129
4643	782681	185
4644	782866	163
4645	783029	163
4646	783192	187
4647	783379	130
4648	783509	128
4649	783637	143
4650	783780	128
4651	783908	149
4652	784057	182
4653	784239	178
4654	784417	144
4655	784561	150
4656	784711	150
4657	784861	194
4658	785055	150
4659	785205	150
4660	785355	194
4661	785549	150
4662	785699	149
4663	785848	193
4664	786041	150
4665	786191	150
4666	786341	194
4667	786535	150
4668	786685	150
4669	786835	193
4670	787028	150
4671	787178	133
4672	787311	132
4673	787443	132
4674	787575	176
4675	787751	132
4676	787883	132
4677	788015	176
4678	788191	165
4679	788356	223
4680	788579	196
4681	788775	203
4682	788978	228
4683	789206	197
4684	789403	167
4685	789570	168
4686	789738	168
4687	789906	195
4688	790101	131
4689	790232	195
4690	790427	196
4691	790623	227
4692	790850	162
4693	791012	185
4694	791197	139
4695	791336	178
4696	791514	177
4697	791691	168
4698	791859	152
4699	792011	158
4700	792169	168
4701	792337	153
4702	792490	150
4703	792640	170
4704	792810	153
4705	792963	156
4706	793119	168
4707	793287	155
4708	793442	156
4709	793598	125
4710	793723	185
4711	793908	195
4712	794103	179
4713	794282	162
4714	794444	164
4715	794608	200
4716	794808	191
4717	794999	192
4718	795191	134
4719	795325	190
4720	795515	206
4721	795721	153
4722	795874	169
4723	796043	190
4724	796233	190
4725	796423	218
4726	796641	204
4727	796845	204
4728	797049	218
4729	797267	204
4730	797471	204
4731	797675	218
4732	797893	204
4733	798097	208
4734	798305	222
4735	798527	208
4736	798735	208
4737	798943	222
4738	799165	208
4739	799373	208
4740	799581	166
4741	799747	158
4742	799905	200
4743	800105	200
4744	800305	163
4745	800468	204
4746	800672	126
4747	800798	143
4748	800941	195
4749	801136	152
4750	801288	136
4751	801424	138
4752	801562	152
4753	801714	136
4754	801850	144
4755	801994	158
4756	802152	142
4757	802294	142
4758	802436	167
4759	802603	140
4760	802743	136
4761	802879	150
4762	803029	136
4763	803165	140
4764	803305	210
4765	803515	170
4766	803685	177
4767	803862	142
4768	804004	152
4769	804156	136
4770	804292	142
4771	804434	176
4772	804610	192
4773	804802	180
4774	804982	166
4775	805148	145
4776	805293	133
4777	805426	120
4778	805546	168
4779	805714	182
4780	805896	139
4781	806035	154
4782	806189	118
4783	806307	183
4784	806490	160
4785	806650	160
4786	806810	109
4787	806919	161
4788	807080	129
4789	807209	147
4790	807356	141
4791	807497	231
4792	807728	232
4793	807960	167
4794	808127	186
4795	808313	150
4796	808463	140
4797	808603	172
4798	808775	140
4799	808915	196
4800	809111	162
4801	809273	140
4802	809413	140
4803	809553	173
4804	809726	162
4805	809888	166
4806	810054	172
4807	810226	132
4808	810358	146
4809	810504	126
4810	810630	189
4811	810819	189
4812	811008	189
4813	811197	196
4814	811393	194
4815	811587	181
4816	811768	127
4817	811895	127
4818	812022	172
4819	812194	189
4820	812383	162
4821	812545	186
4822	812731	163
4823	812894	164
4824	813058	130
4825	813188	172
4826	813360	129
4827	813489	128
4828	813617	157
4829	813774	138
4830	813912	134
4831	814046	150
4832	814196	194
4833	814390	150
4834	814540	150
4835	814690	194
4836	814884	150
4837	815034	150
4838	815184	194
4839	815378	149
4840	815527	149
4841	815676	194
4842	815870	150
4843	816020	150
4844	816170	194
4845	816364	150
4846	816514	149
4847	816663	194
4848	816857	133
4849	816990	176
4850	817166	132
4851	817298	132
4852	817430	176
4853	817606	132
4854	817738	132
4855	817870	191
4856	818061	200
4857	818261	211
4858	818472	203
4859	818675	205
4860	818880	211
4861	819091	167
4862	819258	185
4863	819443	185
4864	819628	145
4865	819773	182
4866	819955	213
4867	820168	210
4868	820378	170
4869	820548	162
4870	820710	171
4871	820881	136
4872	821017	178
4873	821195	188
4874	821383	152
4875	821535	170
4876	821705	158
4877	821863	152
4878	822015	172
4879	822187	150
4880	822337	154
4881	822491	168
4882	822659	156
4883	822815	152
4884	822967	176
4885	823143	156
4886	823299	125
4887	823424	203
4888	823627	204
4889	823831	163
4890	823994	190
4891	824184	164
4892	824348	200
4893	824548	191
4894	824739	204
4895	824943	150
4896	825093	190
4897	825283	192
4898	825475	165
4899	825640	157
4900	825797	213
4901	826010	190
4902	826200	204
4903	826404	218
4904	826622	204
4905	826826	204
4906	827030	218
4907	827248	204
4908	827452	204
4909	827656	218
4910	827874	208
4911	828082	208
4912	828290	222
4913	828512	208
4914	828720	208
4915	828928	222
4916	829150	208
4917	829358	212
4918	829570	175
4919	829745	200
4920	829945	200
4921	830145	201
4922	830346	204
4923	830550	136
4924	830686	185
4925	830871	203
4926	831074	136
4927	831210	152
4928	831362	138
4929	831500	136
4930	831636	152
4931	831788	144
4932	831932	142
4933	832074	158
4934	832232	142
4935	832374	142
4936	832516	156
4937	832672	136
4938	832808	134
4939	832942	152
4940	833094	140
4941	833234	149
4942	833383	176
4943	833559	177
4944	833736	142
4945	833878	136
4946	834014	152
4947	834166	142
4948	834308	194
4949	834502	170
4950	834672	164
4951	834836	176
4952	835012	151
4953	835163	177
4954	835340	172
4955	835512	194
4956	835706	178
4957	835884	121
4958	836005	150
4959	836155	181
4960	836336	139
4961	836475	212
4962	836687	154
4963	836841	109
4964	836950	161
4965	837111	129
4966	837240	157
4967	837397	141
4968	837538	195
4969	837733	230
4970	837963	167
4971	838130	150
4972	838280	188
4973	838468	140
4974	838608	128
4975	838736	176
4976	838912	182
4977	839094	162
4978	839256	176
4979	839432	140
4980	839572	129
4981	839701	126
4982	839827	189
4983	840016	128
4984	840144	132
4985	840276	190
4986	840466	126
4987	840592	189
4988	840781	198
4989	840979	189
4990	841168	222
4991	841390	197
4992	841587	137
4993	841724	171
4994	841895	127
4995	842022	128
4996	842150	177
4997	842327	162
4998	842489	163
4999	842652	178
5000	842830	164
5001	842994	130
5002	843124	128
5003	843252	143
5004	843395	172
5005	843567	157
5006	843724	138
5007	843862	134
5008	843996	146
5009	844142	150
5010	844292	194
5011	844486	150
5012	844636	150
5013	844786	194
5014	844980	150
5015	845130	150
5016	845280	149
5017	845429	149
5018	845578	150
5019	845728	194
5020	845922	150
5021	846072	150
5022	846222	194
5023	846416	149
5024	846565	150
5025	846715	177
5026	846892	132
5027	847024	176
5028	847200	132
5029	847332	132
5030	847464	176
5031	847640	132
5032	847772	200
5033	847972	200
5034	848172	197
5035	848369	226
5036	848595	205
5037	848800	197
5038	848997	144
5039	849141	172
5040	849313	158
5041	849471	143
5042	849614	190
5043	849804	130
5044	849934	210
5045	850144	158
5046	850302	175
5047	850477	171
5048	850648	142
5049	850790	178
5050	850968	174
5051	851142	152
5052	851294	154
5053	851448	174
5054	851622	152
5055	851774	156
5056	851930	166
5057	852096	154
5058	852250	152
5059	852402	168
5060	852570	152
5061	852722	160
5062	852882	184
5063	853066	181
5064	853247	203
5065	853450	188
5066	853638	163
5067	853801	174
5068	853975	186
5069	854161	214
5070	854375	189
5071	854564	190
5072	854754	160
5073	854914	206
5074	855120	192
5075	855312	167
5076	855479	157
5077	855636	199
5078	855835	213
5079	856048	204
5080	856252	204
5081	856456	218
5082	856674	204
5083	856878	204
5084	857082	218
5085	857300	204
5086	857504	204
5087	857708	222
5088	857930	208
5089	858138	208
5090	858346	222
5091	858568	208
5092	858776	208
5093	858984	222
5094	859206	166
5095	859372	201
5096	859573	200
5097	859773	200
5098	859973	187
5099	860160	218
5100	860378	152
5101	860530	190
5102	860720	166
5103	860886	136
5104	861022	136
5105	861158	154
5106	861312	136
5107	861448	136
5108	861584	160
5109	861744	142
5110	861886	142
5111	862028	158
5112	862186	142
5113	862328	140
5114	862468	152
5115	862620	134
5116	862754	136
5117	862890	154
5118	863044	157
5119	863201	188
5120	863389	185
5121	863574	158
5122	863732	136
5123	863868	136
5124	864004	158
5125	864162	176
5126	864338	188
5127	864526	170
5128	864696	160
5129	864856	161
5130	865017	153
5131	865170	148
5132	865318	128
5133	865446	132
5134	865578	111
5135	865689	114
5136	865803	181
5137	865984	139
5138	866123	192
5139	866315	154
5140	866469	109
5141	866578	161
5142	866739	137
5143	866876	125
5144	867001	120
5145	867121	233
5146	867354	201
5147	867555	190
5148	867745	150
5149	867895	166
5150	868061	184
5151	868245	128
5152	868373	162
5153	868535	199
5154	868734	162
5155	868896	140
5156	869036	176
5157	869212	129
5158	869341	126
5159	869467	166
5160	869633	128
5161	869761	132
5162	869893	146
5163	870039	126
5164	870165	189
5165	870354	189
5166	870543	179
5167	870722	196
5168	870918	186
5169	871104	137
5170	871241	127
5171	871368	171
5172	871539	128
5173	871667	141
5174	871808	185
5175	871993	163
5176	872156	164
5177	872320	187
5178	872507	130
5179	872637	128
5180	872765	129
5181	872894	128
5182	873022	149
5183	873171	182
5184	873353	151
5185	873504	146
5186	873650	150
5187	873800	150
5188	873950	194
5189	874144	150
5190	874294	150
5191	874444	194
5192	874638	150
5193	874788	149
5194	874937	194
5195	875131	150
5196	875281	150
5197	875431	150
5198	875581	150
5199	875731	150
5200	875881	193
5201	876074	150
5202	876224	133
5203	876357	132
5204	876489	132
5205	876621	176
5206	876797	132
5207	876929	132
5208	877061	176
5209	877237	196
5210	877433	215
5211	877648	197
5212	877845	203
5213	878048	228
5214	878276	197
5215	878473	144
5216	878617	198
5217	878815	172
5218	878987	143
5219	879130	190
5220	879320	128
5221	879448	196
5222	879644	166
5223	879810	161
5224	879971	185
5225	880156	136
5226	880292	178
5227	880470	188
5228	880658	168
5229	880826	154
5230	880980	158
5231	881138	168
5232	881306	156
5233	881462	150
5234	881612	168
5235	881780	152
5236	881932	152
5237	882084	176
5238	882260	160
5239	882420	168
5240	882588	167
5241	882755	150
5242	882905	242
5243	883147	188
5244	883335	174
5245	883509	162
5246	883671	200
5247	883871	175
5248	884046	190
5249	884236	134
5250	884370	192
5251	884562	213
5252	884775	157
5253	884932	134
5254	885066	199
5255	885265	199
5256	885464	218
5257	885682	204
5258	885886	204
5259	886090	218
5260	886308	204
5261	886512	204
5262	886716	218
5263	886934	204
5264	887138	208
5265	887346	222
5266	887568	208
5267	887776	208
5268	887984	222
5269	888206	208
5270	888414	208
5271	888622	166
5272	888788	177
5273	888965	200
5274	889165	200
5275	889365	187
5276	889552	204
5277	889756	126
5278	889882	188
5279	890070	192
5280	890262	152
5281	890414	136
5282	890550	138
5283	890688	152
5284	890840	136
5285	890976	144
5286	891120	152
5287	891272	142
5288	891414	142
5289	891556	154
5290	891710	140
5291	891850	136
5292	891986	150
5293	892136	136
5294	892272	138
5295	892410	157
5296	892567	144
5297	892711	141
5298	892852	142
5299	892994	154
5300	893148	136
5301	893284	142
5302	893426	194
5303	893620	143
5304	893763	180
5305	893943	166
5306	894109	133
5307	894242	173
5308	894415	126
5309	894541	110
5310	894651	124
5311	894775	139
5312	894914	120
5313	895034	179
5314	895213	176
5315	895389	202
5316	895591	154
5317	895745	111
5318	895856	109
5319	895965	165
5320	896130	157
5321	896287	146
5322	896433	231
5323	896664	239
5324	896903	167
5325	897070	186
5326	897256	186
5327	897442	140
5328	897582	172
5329	897754	140
5330	897894	185
5331	898079	163
5332	898242	140
5333	898382	140
5334	898522	173
5335	898695	162
5336	898857	166
5337	899023	172
5338	899195	132
5339	899327	146
5340	899473	182
5341	899655	189
5342	899844	198
5343	900042	165
5344	900207	222
5345	900429	142
5346	900571	181
5347	900752	127
5348	900879	127
5349	901006	172
5350	901178	141
5351	901319	162
5352	901481	186
5353	901667	164
5354	901831	164
5355	901995	174
5356	902169	172
5357	902341	143
5358	902484	128
5359	902612	157
5360	902769	138
5361	902907	135
5362	903042	144
5363	903186	194
5364	903380	150
5365	903530	150
5366	903680	194
5367	903874	150
5368	904024	150
5369	904174	194
5370	904368	193
5371	904561	150
5372	904711	194
5373	904905	150
5374	905055	150
5375	905205	194
5376	905399	150
5377	905549	149
5378	905698	194
5379	905892	133
5380	906025	176
5381	906201	132
5382	906333	132
5383	906465	176
5384	906641	132
5385	906773	132
5386	906905	196
5387	907101	201
5388	907302	221
5389	907523	203
5390	907726	205
5391	907931	209
5392	908140	155
5393	908295	170
5394	908465	172
5395	908637	145
5396	908782	168
5397	908950	128
5398	909078	210
5399	909288	160
5400	909448	161
5401	909609	171
5402	909780	178
5403	909958	178
5404	910136	206
5405	910342	152
5406	910494	168
5407	910662	158
5408	910820	152
5409	910972	172
5410	911144	150
5411	911294	152
5412	911446	168
5413	911614	152
5414	911766	160
5415	911926	168
5416	912094	168
5417	912262	167
5418	912429	150
5419	912579	200
5420	912779	172
5421	912951	148
5422	913099	140
5423	913239	200
5424	913439	175
5425	913614	206
5426	913820	150
5427	913970	192
5428	914162	213
5429	914375	157
5430	914532	157
5431	914689	213
5432	914902	199
5433	915101	204
5434	915305	218
5435	915523	204
5436	915727	204
5437	915931	218
5438	916149	204
5439	916353	204
5440	916557	218
5441	916775	208
5442	916983	208
5443	917191	222
5444	917413	208
5445	917621	208
5446	917829	222
5447	918051	208
5448	918259	213
5449	918472	200
5450	918672	200
5451	918872	200
5452	919072	217
5453	919289	204
5454	919493	136
5455	919629	188
5456	919817	151
5457	919968	136
5458	920104	152
5459	920256	138
5460	920394	136
5461	920530	152
5462	920682	144
5463	920826	136
5464	920962	158
5465	921120	142
5466	921262	138
5467	921400	156
5468	921556	136
5469	921692	134
5470	921826	152
5471	921978	138
5472	922116	170
5473	922286	144
5474	922430	157
5475	922587	142
5476	922729	138
5477	922867	160
5478	923027	142
5479	923169	177
5480	923346	149
5481	923495	164
5482	923659	176
5483	923835	139
5484	923974	152
5485	924126	152
5486	924278	128
5487	924406	122
5488	924528	121
5489	924649	118
5490	924767	175
5491	924942	132
5492	925074	151
5493	925225	156
5494	925381	109
5495	925490	166
5496	925656	165
5497	925821	175
5498	925996	118
5499	926114	197
5500	926311	237
5501	926548	167
5502	926715	150
5503	926865	156
5504	927021	140
5505	927161	128
5506	927289	168
5507	927457	199
5508	927656	163
5509	927819	176
5510	927995	140
5511	928135	129
5512	928264	126
5513	928390	189
5514	928579	128
5515	928707	132
5516	928839	190
5517	929029	166
5518	929195	189
5519	929384	198
5520	929582	151
5521	929733	181
5522	929914	142
5523	930056	137
5524	930193	171
5525	930364	127
5526	930491	128
5527	930619	150
5528	930769	162
5529	930931	163
5530	931094	187
5531	931281	164
5532	931445	172
5533	931617	128
5534	931745	129
5535	931874	172
5536	932046	157
5537	932203	138
5538	932341	156
5539	932497	150
5540	932647	150
5541	932797	194
5542	932991	150
5543	933141	150
5544	933291	194
5545	933485	150
5546	933635	150
5547	933785	150
5548	933935	150
5549	934085	150
5550	934235	194
5551	934429	194
5552	934623	150
5553	934773	194
5554	934967	149
5555	935116	150
5556	935266	177
5557	935443	132
5558	935575	176
5559	935751	132
5560	935883	132
5561	936015	176
5562	936191	132
5563	936323	130
5564	936453	201
5565	936654	198
5566	936852	226
5567	937078	205
5568	937283	235
5569	937518	175
5570	937693	196
5571	937889	202
5572	938091	143
5573	938234	166
5574	938400	130
5575	938530	210
5576	938740	160
5577	938900	156
5578	939056	171
5579	939227	166
5580	939393	178
5581	939571	170
5582	939741	152
5583	939893	152
5584	940045	172
5585	940217	152
5586	940369	156
5587	940525	184
5588	940709	152
5589	940861	152
5590	941013	168
5591	941181	160
5592	941341	152
5593	941493	197
5594	941690	181
5595	941871	150
5596	942021	215
5597	942236	172
5598	942408	132
5599	942540	172
5600	942712	217
5601	942929	197
5602	943126	192
5603	943318	160
5604	943478	202
5605	943680	213
5606	943893	169
5607	944062	157
5608	944219	199
5609	944418	164
5610	944582	204
5611	944786	204
5612	944990	218
5613	945208	204
5614	945412	204
5615	945616	218
5616	945834	204
5617	946038	204
5618	946242	222
5619	946464	208
5620	946672	208
5621	946880	222
5622	947102	208
5623	947310	208
5624	947518	222
5625	947740	167
5626	947907	200
5627	948107	200
5628	948307	200
5629	948507	203
5630	948710	209
5631	948919	152
5632	949071	190
5633	949261	157
5634	949418	136
5635	949554	136
5636	949690	154
5637	949844	136
5638	949980	136
5639	950116	160
5640	950276	136
5641	950412	142
5642	950554	158
5643	950712	138
5644	950850	140
5645	950990	152
5646	951142	134
5647	951276	136
5648	951412	154
5649	951566	154
5650	951720	188
5651	951908	141
5652	952049	158
5653	952207	138
5654	952345	144
5655	952489	158
5656	952647	186
5657	952833	159
5658	952992	170
5659	953162	160
5660	953322	149
5661	953471	173
5662	953644	168
5663	953812	136
5664	953948	132
5665	954080	111
5666	954191	204
5667	954395	165
```
