## Supplementary material for "Deep-mining of vertebrate genomes reveals an unexpected diversity of endogenous viral elements": Caliciviridae_rep.index

```
0	0	1748
1	1748	239
2	1987	536
6	2523	560
7	3083	159
9	3242	581
13	3823	168
21	3991	261
27	4252	136
28	4388	119
34	4507	548
37	5055	166
51	5221	550
78	5771	2346
142	8117	543
143	8660	210
161	8870	1981
173	10851	163
178	11014	580
180	11594	220
185	11814	536
194	12350	237
258	12587	170
297	12757	246
339	13003	152
356	13155	256
358	13411	2306
360	15717	176
363	15893	48
381	15941	2258
399	18199	557
420	18756	217
422	18973	1624
443	20597	166
495	20763	206
527	20969	2212
528	23181	277
536	23458	209
538	23667	136
540	23803	400
541	24203	287
542	24490	112
580	24602	2207
582	26809	60
583	26869	573
591	27442	544
600	27986	535
640	28521	706
705	29227	227
711	29454	673
713	30127	377
719	30504	356
758	30860	170
778	31030	261
792	31291	2082
796	33373	269
818	33642	138
892	33780	512
896	34292	277
905	34569	2362
999	36931	2321
1028	39252	244
1067	39496	202
1069	39698	2116
1070	41814	1686
1072	43500	140
1073	43640	113
1082	43753	123
1091	43876	1703
1108	45579	524
1243	46103	368
1245	46471	1993
1246	48464	119
1250	48583	694
1258	49277	1768
1268	51045	550
1285	51595	218
1419	51813	1786
1420	53599	181
1423	53780	1911
1427	55691	388
1445	56079	224
1601	56303	331
1603	56634	154
1604	56788	420
1619	57208	259
1622	57467	220
1638	57687	170
1640	57857	2645
1775	60502	336
1778	60838	364
1780	61202	551
1787	61753	570
1817	62323	170
1854	62493	2201
1954	64694	2274
1955	66968	186
1957	67154	150
1958	67304	126
1993	67430	256
2034	67686	1036
2061	68722	2220
2128	70942	321
2131	71263	165
2132	71428	124
2134	71552	289
2208	71841	2285
2211	74126	1316
2306	75442	175
2308	75617	2315
2385	77932	170
2389	78102	162
2481	78264	703
2485	78967	289
2488	79256	281
2663	79537	1913
2664	81450	343
2665	81793	115
2674	81908	110
2692	82018	2280
2738	84298	96
2739	84394	163
2795	84557	271
2837	84828	335
2840	85163	695
2841	85858	512
2842	86370	189
2869	86559	168
2916	86727	2194
3017	88921	139
3018	89060	366
3019	89426	513
3154	89939	255
3191	90194	172
3193	90366	2228
3195	92594	167
3196	92761	140
3197	92901	1931
3231	94832	244
3237	95076	2046
3272	97122	2419
3372	99541	126
3414	99667	552
3505	100219	694
3544	100913	201
3545	101114	182
3549	101296	185
3550	101481	351
3579	101832	286
3591	102118	164
3620	102282	1264
3718	103546	284
3728	103830	145
3747	103975	584
3755	104559	552
3905	105111	226
3978	105337	754
4080	106091	482
4155	106573	60
4256	106633	276
4257	106909	288
4259	107197	277
4331	107474	2298
4332	109772	1288
4392	111060	542
4419	111602	1690
4435	113292	178
4436	113470	116
4599	113586	169
4607	113755	557
4612	114312	294
4613	114606	145
4748	114751	167
4776	114918	163
4784	115081	244
4789	115325	358
4790	115683	518
4861	116201	210
4962	116411	179
4964	116590	682
4966	117272	289
4986	117561	215
5102	117776	2287
5138	120063	530
5143	120593	123
5320	120716	189
5345	120905	584
5356	121489	1700
5404	123189	220
5492	123409	1449
5493	124858	512
5494	125370	332
5495	125702	2286
5497	127988	512
5522	128500	266
```
