## Supplementary material for "Deep-mining of vertebrate genomes reveals an unexpected diversity of endogenous viral elements": aln_step0.index

```
0	18539	47
1	18586	43
2	27345	43
6	4732	43
7	28806	43
9	28849	43
13	12401	44
21	12445	90
27	12535	43
28	2117	43
34	2160	44
37	2204	179
49	28892	90
51	7399	133
58	4775	502
78	5277	48
142	2383	45
143	2428	45
161	7532	49
173	7581	90
178	2473	45
180	2518	45
185	18629	45
189	18674	919
194	2563	45
202	2608	99
258	19593	45
266	10443	90
297	10533	91
339	10624	44
350	10668	89
356	10757	45
358	5325	49
360	5374	45
363	0	39
372	39	447
381	2707	49
399	38600	45
420	7671	45
422	7716	49
443	486	45
446	531	447
495	43386	45
527	43431	99
528	27388	45
536	27433	45
538	27478	44
540	27522	45
541	978	45
542	33868	44
580	27567	49
582	41948	40
583	38645	45
591	38690	91
600	33912	45
640	33957	45
705	38781	45
711	38826	45
713	43530	45
719	43575	45
755	34002	447
758	34449	45
778	43620	45
792	7765	49
796	41988	45
818	42033	44
892	22054	45
894	22099	199
896	42077	45
905	42122	99
999	10802	49
1028	10851	46
1062	7814	919
1067	8733	46
1069	22298	50
1070	22348	50
1071	8779	138
1072	8917	90
1073	14616	45
1082	14661	90
1089	14751	919
1091	15670	50
1108	10897	46
1120	10943	919
1243	28982	46
1244	29028	90
1245	29118	50
1246	29168	45
1250	11862	46
1258	34494	50
1268	15720	46
1285	27616	137
1301	29213	919
1360	16405	919
1419	27753	99
1420	27852	46
1423	17324	199
1427	17523	46
1445	22398	46
1456	38871	179
1530	39050	90
1600	39140	138
1601	34544	46
1603	34590	46
1604	27898	46
1619	27944	46
1622	34636	46
1638	34682	46
1640	42221	50
1681	42271	919
1707	17569	99
1775	17668	46
1778	19638	46
1780	19684	46
1787	39278	46
1817	39324	46
1840	12578	100
1854	12678	50
1912	19730	919
1950	20649	199
1954	30132	50
1955	30182	46
1957	20848	46
1958	34728	45
1993	34773	46
2034	34819	50
2061	43190	50
2120	43240	100
2128	34869	46
2131	34915	46
2132	30228	45
2134	30273	46
2138	12728	919
2208	13647	50
2211	34961	50
2241	35011	90
2306	30319	46
2308	43665	50
2319	35101	919
2352	36020	91
2384	36111	180
2385	1023	46
2389	1069	46
2412	1115	135
2444	13697	919
2481	39370	138
2485	1250	46
2488	1296	46
2495	43715	180
2660	43895	92
2661	1342	137
2663	1479	100
2664	43987	46
2665	44033	45
2674	39508	45
2692	39553	100
2700	17714	447
2738	18161	41
2739	43340	46
2759	5419	919
2794	18202	92
2795	18294	46
2835	18340	199
2836	9007	137
2837	39653	46
2840	39699	46
2841	6338	46
2842	6384	46
2869	1579	46
2877	1625	447
2916	6430	50
2918	6480	919
3017	22444	45
3018	22489	46
3019	22535	46
3066	22581	919
3154	9144	46
3191	9190	46
3193	9236	50
3195	9286	46
3196	2072	45
3197	36291	50
3231	23500	46
3232	23546	447
3237	15766	50
3272	15816	50
3372	30365	45
3373	30410	92
3399	36341	919
3414	37260	46
3505	30502	46
3533	30548	919
3544	23993	46
3545	24039	136
3549	37306	46
3550	37352	46
3579	24175	46
3591	24221	46
3620	31467	50
3651	31517	91
3718	39745	46
3728	39791	46
3734	20894	919
3747	21813	46
3755	39837	46
3821	39883	919
3905	31608	92
3933	31700	919
3941	21859	99
3978	21958	46
4080	40802	45
4155	40847	41
4256	32619	46
4257	32665	46
4259	15866	46
4294	15912	447
4306	40888	919
4331	41807	50
4332	22004	50
4356	37398	919
4392	32711	919
4419	33630	100
4435	16359	46
4436	27990	45
4599	38317	46
4607	38363	46
4612	41857	46
4613	41903	45
4653	28035	447
4748	28482	90
4776	33730	46
4784	33776	46
4786	38409	91
4787	38500	100
4789	24267	46
4790	24313	46
4861	33822	46
4867	9332	919
4883	24359	919
4962	25278	91
4964	28572	46
4966	28618	46
4986	10251	46
5102	10297	50
5138	25369	46
5143	2756	45
5250	2801	920
5320	3721	46
5345	11908	46
5356	11954	447
5404	3767	46
5433	3813	919
5492	28664	50
5493	28714	92
5494	10347	46
5495	10393	50
5497	25415	46
5522	25461	46
5523	25507	919
5592	26426	919
```
