## Supplementary material for "Deep-mining of vertebrate genomes reveals an unexpected diversity of endogenous viral elements": clu_redundancy.index

```
0	0	57
1	57	3
2	60	3
6	63	33
7	96	3
9	99	171
13	270	88
21	358	763
27	1121	29
28	1150	883
34	2033	252
37	2285	19
49	2304	28
51	2332	939
58	3271	809
78	4080	827
142	11184	316
143	11500	321
161	11821	18
173	11839	30
178	11869	39
180	11908	5
185	11913	5
189	11918	316
194	12234	10
202	20595	251
258	20846	37
266	20883	151
297	21034	34
339	21670	18
350	21688	176
356	21864	20
358	21884	5
360	21889	10
363	21899	5
372	21904	5
381	21909	194
399	22103	63
420	12244	264
422	12508	5
443	12513	40
446	12553	6080
495	18633	7
527	21068	45
528	21113	5
536	21118	5
538	21123	40
540	21163	10
541	21173	5
542	21178	65
580	21243	20
582	21263	15
583	21278	20
591	21298	34
600	18640	5
640	18645	15
705	18660	59
711	18719	522
713	19241	7
719	19248	10
755	19258	5
758	19263	25
778	19288	5
792	19293	14
796	19307	199
818	22166	15
892	22181	25
894	22206	10
896	22216	5
905	22221	5
999	22226	15
1028	22241	16
1062	22257	93
1067	22350	10
1069	22360	6
1070	22366	40
1071	22406	46
1072	22452	11
1073	22463	6
1082	22469	6
1089	22475	6
1091	22481	6
1108	22487	41
1120	22528	6
1243	22534	40
1244	22574	10
1245	22584	11
1246	22595	6
1250	22601	6
1258	22607	513
1268	23120	6
1285	23126	16
1301	19506	10
1360	19516	41
1419	23142	194
1420	23336	6
1423	23342	11
1427	23353	6
1445	23359	6
1456	23365	132
1530	21332	21
1600	4907	10
1601	4917	6
1603	4923	6
1604	4929	6
1619	4935	30
1622	4965	6
1638	4971	31
1640	5002	6
1681	5008	6
1707	21353	21
1775	21374	6
1778	21380	23
1780	21403	6
1787	21409	6
1817	5014	6
1840	5020	100
1854	5120	18
1912	5138	6
1950	5144	35
1954	5179	6
1955	5185	6
1957	5191	6
1958	5197	6
1993	5203	6
2034	21415	6
2061	21421	31
2120	5209	43
2128	5252	8
2131	5260	6
2132	5266	6
2134	5272	6
2138	5278	10
2208	5288	6
2211	5294	6
2241	5300	166
2306	5466	6
2308	5472	31
2319	5503	6
2352	5509	6
2384	5515	10
2385	5525	6
2389	5531	16
2412	5547	472
2444	6019	16
2481	6035	10
2485	6045	36
2488	6081	6
2495	6087	24
2660	6111	11
2661	6122	31
2663	6153	24
2664	6177	6
2665	6183	6
2674	6189	510
2692	6699	16
2700	23497	6
2738	23503	6
2739	23509	11
2759	23520	6
2794	23526	11
2795	23537	3953
2835	6715	10
2836	6725	10
2837	6735	6
2840	6741	10
2841	6751	6
2842	6757	6
2869	6763	16
2877	6779	6
2916	6785	11
2918	6796	6
3017	21452	10
3018	21462	6
3019	21468	6
3066	21474	6
3154	21480	11
3191	21491	6
3193	21497	16
3195	21513	6
3196	21519	6
3197	21525	31
3231	21556	61
3232	21617	6
3237	21623	6
3272	21629	11
3372	21640	6
3373	21646	6
3399	21652	6
3414	6802	6
3505	6808	31
3533	6839	11
3544	6850	10
3545	6860	25
3549	6885	6
3550	6891	11
3579	6902	11
3591	6913	6
3620	6919	6
3651	6925	907
3718	19557	11
3728	19568	6
3734	19574	6
3747	19580	6
3755	19586	191
3821	19777	6
3905	19783	6
3933	19789	6
3941	19795	15
3978	19810	6
4080	21658	6
4155	21664	6
4256	19816	11
4257	19827	6
4259	19833	11
4294	19844	20
4306	19864	6
4331	19870	35
4332	19905	11
4356	19916	6
4392	19922	11
4419	19933	283
4435	20216	6
4436	20222	6
4599	7832	11
4607	7843	10
4612	7853	6
4613	7859	11
4653	7870	10
4748	7880	11
4776	7891	6
4784	7897	10
4786	7907	11
4787	7918	15
4789	7933	6
4790	7939	11
4861	7950	182
4867	8132	34
4883	8166	3018
4962	20228	6
4964	20234	15
4966	20249	6
4986	20255	16
5102	20271	162
5138	20433	9
5143	20442	6
5250	20448	11
5320	20459	6
5345	20465	6
5356	20471	6
5404	20477	16
5433	20493	6
5492	20499	6
5493	20505	30
5494	20535	21
5495	20556	10
5497	20566	6
5522	20572	11
5523	20583	6
5592	20589	6
```
