## Supplementary material for "Deep-mining of vertebrate genomes reveals an unexpected diversity of endogenous viral elements": clu_step0.index

```
0	0	3
1	3	3
2	6	3
6	9	3
7	12	3
9	15	3
13	18	4
21	22	9
27	31	4
28	35	4
34	39	4
37	43	19
51	62	11
78	73	4
142	77	5
143	82	5
161	87	5
173	92	8
178	100	5
180	105	5
185	110	5
194	115	5
258	120	5
297	125	10
339	135	5
356	140	5
358	145	5
360	150	5
363	155	5
381	160	5
399	165	5
420	170	5
422	175	5
443	180	5
495	185	5
527	190	10
528	200	5
536	205	5
538	210	5
540	215	5
541	220	5
542	225	5
580	230	5
582	235	5
583	240	5
591	245	10
600	255	5
640	260	5
705	265	5
711	270	5
713	275	5
719	280	5
758	285	5
778	290	5
792	295	5
796	300	5
818	305	5
892	310	5
896	315	5
905	320	10
999	330	5
1028	335	6
1067	341	6
1069	347	6
1070	353	6
1072	359	11
1073	370	6
1082	376	11
1091	387	6
1108	393	6
1243	399	6
1245	405	6
1246	411	6
1250	417	6
1258	423	6
1268	429	6
1285	435	16
1419	451	10
1420	461	6
1423	467	20
1427	487	6
1445	493	6
1601	499	6
1603	505	6
1604	511	6
1619	517	6
1622	523	6
1638	529	6
1640	535	6
1775	541	6
1778	547	6
1780	553	6
1787	559	6
1817	565	6
1854	571	6
1954	577	6
1955	583	6
1957	589	6
1958	595	6
1993	601	6
2034	607	6
2061	613	6
2128	619	6
2131	625	6
2132	631	6
2134	637	6
2208	643	6
2211	649	6
2306	655	6
2308	661	6
2385	667	6
2389	673	6
2481	679	16
2485	695	6
2488	701	6
2663	707	11
2664	718	6
2665	724	6
2674	730	6
2692	736	11
2738	747	6
2739	753	6
2795	759	6
2837	765	6
2840	771	6
2841	777	6
2842	783	6
2869	789	6
2916	795	6
3017	801	6
3018	807	6
3019	813	6
3154	819	6
3191	825	6
3193	831	6
3195	837	6
3196	843	6
3197	849	6
3231	855	6
3237	861	6
3272	867	6
3372	873	6
3414	879	6
3505	885	6
3544	891	6
3545	897	16
3549	913	6
3550	919	6
3579	925	6
3591	931	6
3620	937	6
3718	943	6
3728	949	6
3747	955	6
3755	961	6
3905	967	11
3978	978	6
4080	984	6
4155	990	6
4256	996	6
4257	1002	6
4259	1008	6
4331	1014	6
4332	1020	6
4392	1026	140
4419	1166	11
4435	1177	6
4436	1183	6
4599	1189	6
4607	1195	6
4612	1201	6
4613	1207	6
4748	1213	10
4776	1223	6
4784	1229	6
4789	1235	6
4790	1241	6
4861	1247	6
4962	1253	11
4964	1264	6
4966	1270	6
4986	1276	6
5102	1282	6
5138	1288	6
5143	1294	6
5320	1300	6
5345	1306	6
5356	1312	43
5404	1355	6
5492	1361	6
5493	1367	11
5494	1378	6
5495	1384	6
5497	1390	6
5522	1396	6
```
