## Supplementary material for "Deep-mining of vertebrate genomes reveals an unexpected diversity of endogenous viral elements": input_step_redundancy

```
XSym
0077
c7798c520e528251b89b4db15c6c0b5b
/Users/user/Desktop/Postdoc/Queries/Orthornavirae/Caliciviridae/Caliciviridae
                                                                                                                                                                                                                                                                                                                                                                                                                                                                                                                                                                                                                                                                                                                                                                                                                                                                                                                                                                                  
```
