## Supplementary material for "Deep-mining of vertebrate genomes reveals an unexpected diversity of endogenous viral elements": input_step_redundancy.index

```
0	0	1748
1	1748	239
2	1987	536
6	3431	560
7	3991	159
9	4316	581
13	8405	168
21	13735	261
27	17883	136
28	18019	119
34	22044	548
37	24653	166
49	36161	165
51	36582	550
58	41876	542
78	57811	2346
142	111004	543
143	111547	210
161	125133	1981
173	139667	163
178	144838	580
180	147219	220
185	152432	536
189	155520	542
194	161845	237
202	170583	1790
258	220185	170
266	231564	167
297	255120	246
339	291759	152
350	299064	559
356	306146	256
358	306950	2306
360	309458	176
363	309954	48
372	315715	1700
381	323407	2258
399	338735	557
420	360492	217
422	361253	1624
443	382237	166
446	384710	1704
495	429550	206
527	458597	2212
528	460809	277
536	468378	209
538	468729	136
540	471207	400
541	471607	287
542	471894	112
580	502598	2207
582	506505	60
583	506565	573
591	513865	544
600	521491	535
640	555778	706
705	606572	227
711	610892	673
713	612109	377
719	615035	356
755	651271	1700
758	655533	170
778	670574	261
792	683715	2082
796	686579	269
818	702618	138
892	769184	512
894	770208	1883
896	772294	277
905	777718	2362
999	860803	2321
1028	887795	244
1062	915910	542
1067	917985	202
1069	918447	2116
1070	920563	1686
1071	922249	710
1072	922959	140
1073	923099	113
1082	931236	123
1089	936083	542
1091	936836	1703
1108	953661	524
1120	964155	542
1243	1076145	368
1244	1076513	142
1245	1076655	1993
1246	1078648	119
1250	1079586	694
1258	1086205	1768
1268	1098731	550
1285	1113851	218
1301	1124330	542
1360	1172980	542
1419	1222811	1786
1420	1224597	181
1423	1226762	1911
1427	1229964	388
1445	1242456	224
1456	1254065	176
1530	1323686	127
1600	1379022	713
1601	1379735	331
1603	1381948	154
1604	1382102	420
1619	1398262	259
1622	1398952	220
1638	1414609	170
1640	1415321	2645
1681	1450225	542
1707	1470314	2359
1775	1529093	336
1778	1529758	364
1780	1530829	551
1787	1534638	570
1817	1563961	170
1840	1582353	2283
1854	1597556	2201
1912	1648732	542
1950	1682610	1882
1954	1685707	2274
1955	1687981	186
1957	1688279	150
1958	1688429	126
1993	1722832	256
2034	1753698	1036
2061	1781495	2220
2120	1831065	1690
2128	1836092	321
2131	1836916	165
2132	1837081	124
2134	1838894	289
2138	1841648	542
2208	1902551	2285
2211	1907118	1316
2241	1929550	265
2306	1980848	175
2308	1981158	2315
2319	1992465	542
2352	2028091	214
2384	2054696	173
2385	2054869	170
2389	2058084	162
2412	2075681	541
2444	2105980	542
2481	2135589	703
2485	2136834	289
2488	2137841	281
2495	2143380	173
2660	2277791	512
2661	2278303	183
2663	2280257	1913
2664	2282170	343
2665	2282513	115
2674	2293677	110
2692	2310508	2280
2700	2318201	1700
2738	2352563	96
2739	2352659	163
2759	2370234	542
2794	2399817	218
2795	2400035	271
2835	2432396	1883
2836	2434279	183
2837	2434462	335
2840	2435854	695
2841	2436549	512
2842	2437061	189
2869	2458949	168
2877	2464342	1700
2916	2502097	2194
2918	2506637	542
3017	2600314	139
3018	2600453	366
3019	2600819	513
3066	2647752	542
3154	2719377	255
3191	2744939	172
3193	2745653	2228
3195	2750184	167
3196	2750351	140
3197	2750491	1931
3231	2774882	244
3232	2775126	1700
3237	2778289	2046
3272	2811283	2419
3372	2898690	126
3373	2898816	226
3399	2924235	542
3414	2939352	552
3505	3019548	694
3533	3039440	542
3544	3051546	201
3545	3051747	182
3549	3057278	185
3550	3057463	351
3579	3080445	286
3591	3090617	164
3620	3113629	1264
3651	3148286	260
3718	3209006	284
3728	3216972	145
3734	3220300	542
3747	3233148	584
3755	3242881	552
3821	3299280	542
3905	3368983	226
3933	3393076	542
3941	3399255	2213
3978	3433553	754
4080	3523675	482
4155	3584132	60
4256	3673513	276
4257	3673789	288
4259	3674653	277
4294	3705855	1700
4306	3716307	542
4331	3737774	2298
4332	3740072	1288
4356	3756418	542
4392	3784651	542
4419	3806608	1690
4435	3824524	178
4436	3824702	116
4599	3973980	169
4607	3981340	557
4612	3982953	294
4613	3983247	145
4653	4019339	1702
4748	4100780	167
4776	4125485	163
4784	4129539	244
4786	4130151	181
4787	4130332	1947
4789	4134562	358
4790	4134920	518
4861	4200163	210
4867	4204235	542
4883	4218537	543
4962	4291686	179
4964	4292000	682
4966	4292850	289
4986	4311501	215
5102	4411478	2287
5138	4446881	530
5143	4450071	123
5250	4538680	540
5320	4590576	189
5345	4614364	584
5356	4623952	1700
5404	4670787	220
5433	4691906	542
5492	4744629	1449
5493	4746078	512
5494	4746590	332
5495	4746922	2286
5497	4749375	512
5522	4776125	266
5523	4776391	542
5592	4836916	542
```
