## Supplementary material for "Deep-mining of vertebrate genomes reveals an unexpected diversity of endogenous viral elements": input_step_redundancy.lookup

```
XSym
0084
f7f8c206c88fa4701288183ddd88895a
/Users/user/Desktop/Postdoc/Queries/Orthornavirae/Caliciviridae/Caliciviridae.lookup
                                                                                                                                                                                                                                                                                                                                                                                                                                                                                                                                                                                                                                                                                                                                                                                                                                                                                                                                                                           
```
