## Supplementary material for "Deep-mining of vertebrate genomes reveals an unexpected diversity of endogenous viral elements": input_step_redundancy.source

```
XSym
0084
a65fcd93a1eb8985c63731d917c9d534
/Users/user/Desktop/Postdoc/Queries/Orthornavirae/Caliciviridae/Caliciviridae.source
                                                                                                                                                                                                                                                                                                                                                                                                                                                                                                                                                                                                                                                                                                                                                                                                                                                                                                                                                                           
```
