## Supplementary material for "Deep-mining of vertebrate genomes reveals an unexpected diversity of endogenous viral elements": aln.index

```
0	23113	252
1	5208	43
2	23365	43
6	17196	43
7	17239	43
9	23408	43
13	23451	44
16	29180	90
20	29270	98
21	29368	178
23	29546	44
26	29590	90
27	13792	43
28	20754	178
34	20932	638
35	21570	147
37	21717	44
39	11913	314
40	12227	135
43	12362	90
44	12452	98
49	12550	44
50	1869	90
51	0	1509
58	1509	136
66	1645	44
68	1689	132
69	1821	48
78	5251	147
99	17282	44
114	5398	45
118	5443	223
142	5666	45
143	5711	45
161	1959	49
173	2008	45
175	2053	45
178	2098	136
180	17326	45
185	17371	45
189	2234	45
194	17416	45
201	2279	45
202	2324	49
212	2373	134
220	2507	315
224	2822	45
235	13835	99
242	13934	319
258	14253	45
266	14298	45
279	25758	45
297	14343	45
298	14388	45
339	14433	44
350	14477	452
356	14929	45
358	25803	49
360	25852	45
363	25897	39
372	25936	49
375	29680	149
381	2867	49
399	2916	45
420	2961	134
422	25985	49
443	3095	45
446	3140	443
462	3583	99
495	26034	45
525	3682	49
527	3731	49
528	3780	45
533	26079	49
535	12594	224
536	26128	45
538	27854	44
539	27898	49
540	27947	45
541	26173	45
542	27992	44
551	28036	443
553	9375	45
567	6825	45
580	9420	49
582	9469	40
583	9509	45
591	9554	45
600	6870	45
640	29829	45
673	29874	99
705	29973	45
707	30018	90
711	14974	551
713	6915	45
715	15525	90
718	15615	91
719	6960	45
755	7005	49
758	15706	45
778	15751	45
792	26218	49
796	30108	456
811	26267	49
814	24238	297
818	24535	44
821	24579	149
851	24728	45
871	26316	49
892	24773	45
894	18349	49
896	26365	45
902	18398	91
905	26410	49
948	18489	45
999	18534	99
1028	18633	46
1062	30564	46
1066	30610	92
1067	7054	46
1069	7100	50
1070	30702	50
1071	30752	276
1072	15796	45
1073	7150	45
1082	7195	45
1089	7240	46
1091	15841	50
1100	7286	46
1108	15891	46
1112	15937	46
1120	7332	46
1228	15983	46
1243	16029	138
1244	7378	45
1245	16167	50
1246	7423	45
1250	16217	46
1253	16263	138
1258	16401	795
1268	31028	46
1271	7468	45
1280	7513	46
1285	31074	46
1301	7559	46
1352	7605	50
1353	31120	100
1360	31220	46
1413	31266	46
1419	3825	101
1420	19352	46
1423	7655	50
1425	19398	89
1427	19487	46
1434	19533	92
1445	7705	46
1456	19625	46
1482	26459	46
1522	26505	46
1529	26551	46
1530	19671	45
1590	19716	46
1600	26597	46
1601	26643	46
1602	19762	100
1603	26689	46
1604	26735	46
1619	19862	46
1622	19908	46
1631	26781	46
1638	19954	46
1640	20000	50
1651	20050	46
1681	26827	46
1707	26873	50
1722	7751	46
1756	20096	274
1762	7797	46
1772	20370	46
1775	7843	46
1778	7889	46
1779	20416	92
1780	7935	46
1781	26923	46
1787	26969	46
1816	27015	50
1817	27065	46
1819	27111	50
1840	20508	50
1854	20558	50
1912	7981	46
1936	8027	46
1944	20608	46
1950	8073	50
1954	8123	50
1955	8173	46
1957	10525	46
1958	10571	45
1993	10616	46
2007	10662	46
2034	10708	50
2057	20654	50
2061	18679	50
2120	18729	149
2121	10758	46
2123	18878	46
2127	18924	230
2128	10804	46
2131	10850	46
2132	10896	45
2134	10941	46
2138	8219	46
2149	19154	198
2208	5756	50
2211	8265	50
2212	5806	90
2241	5896	316
2305	8315	46
2306	8361	46
2308	6212	50
2311	6262	91
2319	8407	46
2352	27161	46
2383	3926	91
2384	27207	46
2385	4017	46
2389	4063	46
2406	27253	46
2412	27299	46
2444	4109	46
2475	31312	273
2481	27345	46
2485	31585	46
2488	22186	46
2495	22232	46
2501	31631	249
2529	31880	92
2589	22278	46
2660	31972	46
2661	4155	46
2663	22324	50
2664	28479	46
2665	9599	45
2674	9644	45
2678	28525	46
2680	28571	50
2688	9689	45
2692	9734	50
2693	28621	46
2700	28667	50
2725	22374	46
2738	17461	41
2739	17502	46
2759	17548	46
2794	17594	46
2795	9784	411
2798	17640	46
2829	10195	50
2830	17686	50
2835	17736	50
2836	17786	46
2837	17832	46
2840	23495	46
2841	10987	46
2842	11033	46
2843	10245	138
2850	10383	46
2869	10429	46
2877	11079	50
2916	10475	50
2918	11129	46
2970	11175	46
2975	4201	151
3006	11221	46
3014	11267	46
3017	11313	45
3018	11358	46
3019	4352	46
3066	11404	46
3096	8453	46
3140	4398	92
3152	4490	138
3154	4628	46
3183	4674	92
3191	8499	46
3193	4766	50
3194	4816	100
3195	8545	46
3196	8591	45
3197	4916	50
3225	8636	46
3231	27391	46
3232	27437	50
3236	27487	45
3237	32018	50
3272	6353	50
3274	27532	46
3302	6403	100
3315	27578	46
3372	22420	45
3373	22465	46
3374	6503	92
3388	22511	46
3390	22557	46
3399	22603	46
3414	22649	46
3418	22695	46
3425	22741	46
3468	22787	46
3471	28717	46
3505	6595	184
3533	23541	46
3544	23587	46
3545	23633	46
3549	6779	46
3550	23679	46
3567	23725	46
3578	23771	50
3579	23821	46
3591	23867	46
3606	23913	46
3620	24818	50
3651	24868	135
3713	17878	50
3718	25003	46
3722	25049	92
3728	25141	46
3734	8682	46
3747	32068	46
3755	32114	551
3821	8728	46
3825	8774	46
3835	8820	46
3905	8866	46
3924	32665	92
3933	8912	46
3941	32757	50
3959	8958	46
3978	9004	46
4058	32807	100
4072	32907	46
4080	9050	45
4082	32953	92
4086	9095	46
4128	11450	46
4155	11496	41
4178	33045	46
4184	11537	46
4249	33091	135
4256	11583	46
4257	11629	46
4259	11675	46
4294	11721	50
4306	11771	46
4331	4966	50
4332	11817	50
4352	11867	46
4355	25187	46
4356	17928	46
4389	17974	46
4392	18020	46
4419	25233	50
4430	18066	50
4435	23959	46
4436	24005	45
4455	25283	91
4458	25374	50
4487	24050	46
4536	24096	46
4599	24142	46
4600	33226	46
4607	28763	46
4612	28809	46
4613	28855	45
4639	28900	46
4653	25424	50
4686	25474	100
4748	25574	46
4766	22833	46
4776	22879	46
4784	22925	46
4786	25620	46
4787	22971	50
4789	23021	46
4790	28946	46
4861	25666	46
4867	25712	46
4883	12818	138
4902	33272	46
4961	12956	50
4962	33318	46
4964	33364	46
4966	33410	46
4972	18116	50
4986	13006	46
5018	18166	46
5038	18212	46
5048	13052	506
5102	21761	50
5138	18258	46
5143	18304	45
5159	21811	138
5166	24188	50
5169	27624	46
5246	27670	46
5250	27716	46
5312	27762	46
5314	21949	50
5315	21999	91
5320	27808	46
5325	22090	50
5343	22140	46
5345	5016	46
5356	9141	50
5404	9191	46
5433	9237	46
5487	9283	46
5490	9329	46
5491	28992	46
5492	29038	50
5493	29088	46
5494	29134	46
5495	13558	50
5497	13608	46
5506	5062	100
5514	13654	46
5517	13700	46
5522	5162	46
5523	13746	46
5592	23067	46
5661	20704	50
```
