## Supplementary material for "Deep-mining of vertebrate genomes reveals an unexpected diversity of endogenous viral elements": clust.index

```
0	0	22
1	22	3
2	25	3
6	28	8
7	36	3
9	39	3
13	42	4
21	46	8
27	54	4
28	58	19
34	77	21
37	98	4
49	102	4
51	106	154
58	260	17
78	277	13
142	290	10
143	300	5
161	305	5
173	310	5
178	315	14
180	329	5
185	334	5
189	339	5
194	344	10
202	354	8
258	362	5
266	367	5
297	372	5
339	377	5
350	382	18
356	400	10
358	410	5
360	415	5
363	420	5
372	425	5
381	430	5
399	435	5
420	440	18
422	458	5
443	463	10
446	473	39
495	512	5
527	517	5
528	522	5
536	527	5
538	532	5
540	537	5
541	542	5
542	547	5
580	552	5
582	557	5
583	562	5
591	567	5
600	572	5
640	577	5
705	582	5
711	587	58
713	645	5
719	650	10
755	660	5
758	665	5
778	670	5
792	675	5
796	680	43
818	723	5
892	728	5
894	733	5
896	738	5
905	743	5
999	748	10
1028	758	6
1062	764	6
1067	770	6
1069	776	6
1070	782	6
1071	788	36
1072	824	6
1073	830	6
1082	836	6
1089	842	6
1091	848	6
1108	854	11
1120	865	6
1243	871	16
1244	887	6
1245	893	6
1246	899	6
1250	905	6
1258	911	76
1268	987	6
1285	993	6
1301	999	6
1360	1005	6
1419	1011	16
1420	1027	6
1423	1033	6
1427	1039	6
1445	1045	6
1456	1051	6
1530	1057	6
1600	1063	6
1601	1069	6
1603	1075	6
1604	1081	6
1619	1087	6
1622	1093	6
1638	1099	6
1640	1105	6
1681	1111	6
1707	1117	11
1775	1128	6
1778	1134	10
1780	1144	6
1787	1150	6
1817	1156	6
1840	1162	6
1854	1168	6
1912	1174	6
1950	1180	11
1954	1191	6
1955	1197	6
1957	1203	6
1958	1209	6
1993	1215	6
2034	1221	6
2061	1227	6
2120	1233	15
2128	1248	6
2131	1254	6
2132	1260	6
2134	1266	6
2138	1272	6
2208	1278	6
2211	1284	6
2241	1290	30
2306	1320	6
2308	1326	6
2319	1332	6
2352	1338	6
2384	1344	6
2385	1350	6
2389	1356	6
2412	1362	9
2444	1371	6
2481	1377	6
2485	1383	6
2488	1389	6
2495	1395	6
2660	1401	11
2661	1412	6
2663	1418	10
2664	1428	6
2665	1434	6
2674	1440	6
2692	1446	6
2700	1452	6
2738	1458	6
2739	1464	6
2759	1470	6
2794	1476	6
2795	1482	43
2835	1525	6
2836	1531	6
2837	1537	6
2840	1543	6
2841	1549	6
2842	1555	6
2869	1561	6
2877	1567	6
2916	1573	6
2918	1579	6
3017	1585	6
3018	1591	6
3019	1597	6
3066	1603	6
3154	1609	11
3191	1620	6
3193	1626	6
3195	1632	6
3196	1638	6
3197	1644	11
3231	1655	9
3232	1664	6
3237	1670	6
3272	1676	6
3372	1682	6
3373	1688	6
3399	1694	6
3414	1700	6
3505	1706	21
3533	1727	6
3544	1733	6
3545	1739	10
3549	1749	6
3550	1755	11
3579	1766	6
3591	1772	6
3620	1778	6
3651	1784	17
3718	1801	6
3728	1807	6
3734	1813	6
3747	1819	6
3755	1825	55
3821	1880	6
3905	1886	6
3933	1892	6
3941	1898	6
3978	1904	6
4080	1910	6
4155	1916	6
4256	1922	6
4257	1928	6
4259	1934	6
4294	1940	6
4306	1946	6
4331	1952	11
4332	1963	11
4356	1974	6
4392	1980	6
4419	1986	6
4435	1992	6
4436	1998	6
4599	2004	6
4607	2010	6
4612	2016	6
4613	2022	6
4653	2028	10
4748	2038	6
4776	2044	6
4784	2050	6
4786	2056	6
4787	2062	6
4789	2068	6
4790	2074	6
4861	2080	19
4867	2099	6
4883	2105	16
4962	2121	6
4964	2127	6
4966	2133	6
4986	2139	6
5102	2145	9
5138	2154	9
5143	2163	6
5250	2169	6
5320	2175	6
5345	2181	6
5356	2187	6
5404	2193	6
5433	2199	6
5492	2205	6
5493	2211	6
5494	2217	11
5495	2228	6
5497	2234	6
5522	2240	11
5523	2251	6
5592	2257	6
```
