## Supplementary material for "Deep-mining of vertebrate genomes reveals an unexpected diversity of endogenous viral elements": input_step_redundancy.index

```
0	0	1748
1	1748	239
2	1987	536
6	3431	560
7	3991	159
9	4316	581
13	8405	168
16	10543	534
20	11970	1765
21	13735	261
23	14266	542
26	17334	549
27	17883	136
28	18019	119
34	22044	548
35	22592	1791
37	24653	166
39	26520	261
40	26781	542
43	29568	245
44	29813	2292
49	36161	165
50	36326	256
51	36582	550
58	41876	542
66	47799	544
68	48604	544
69	49148	1701
78	57811	2346
99	76640	269
114	87845	532
118	92321	214
142	111004	543
143	111547	210
161	125133	1981
173	139667	163
175	142112	261
178	144838	580
180	147219	220
185	152432	536
189	155520	542
194	161845	237
201	170372	211
202	170583	1790
212	182099	213
220	189948	267
224	192350	537
235	201110	1699
242	207546	547
258	220185	170
266	231564	167
279	241501	542
297	255120	246
298	255366	542
339	291759	152
350	299064	559
356	306146	256
358	306950	2306
360	309458	176
363	309954	48
372	315715	1700
375	318200	1767
381	323407	2258
399	338735	557
420	360492	217
422	361253	1624
443	382237	166
446	384710	1704
462	400077	1947
495	429550	206
525	456364	1689
527	458597	2212
528	460809	277
533	464697	1765
535	468160	218
536	468378	209
538	468729	136
539	468865	2342
540	471207	400
541	471607	287
542	471894	112
551	478730	1713
553	480551	670
567	491834	268
580	502598	2207
582	506505	60
583	506565	573
591	513865	544
600	521491	535
640	555778	706
673	581302	1689
705	606572	227
707	608488	260
711	610892	673
713	612109	377
715	614185	183
718	614670	365
719	615035	356
755	651271	1700
758	655533	170
778	670574	261
792	683715	2082
796	686579	269
811	697169	1700
814	699681	1702
818	702618	138
821	705099	1766
851	731144	558
871	745856	1700
892	769184	512
894	770208	1883
896	772294	277
902	776244	671
905	777718	2362
948	816685	260
999	860803	2321
1028	887795	244
1062	915910	542
1066	917651	334
1067	917985	202
1069	918447	2116
1070	920563	1686
1071	922249	710
1072	922959	140
1073	923099	113
1082	931236	123
1089	936083	542
1091	936836	1703
1100	946085	546
1108	953661	524
1112	955233	538
1120	964155	542
1228	1061486	542
1243	1076145	368
1244	1076513	142
1245	1076655	1993
1246	1078648	119
1250	1079586	694
1253	1080931	671
1258	1086205	1768
1268	1098731	550
1271	1099670	118
1280	1110910	269
1285	1113851	218
1301	1124330	542
1352	1164254	1767
1353	1166021	2363
1360	1172980	542
1413	1214662	543
1419	1222811	1786
1420	1224597	181
1423	1226762	1911
1425	1228891	563
1427	1229964	388
1434	1234631	259
1445	1242456	224
1456	1254065	176
1482	1277624	542
1522	1315784	542
1529	1323015	671
1530	1323686	127
1590	1375131	255
1600	1379022	713
1601	1379735	331
1602	1380066	1882
1603	1381948	154
1604	1382102	420
1619	1398262	259
1622	1398952	220
1631	1406970	546
1638	1414609	170
1640	1415321	2645
1651	1425336	542
1681	1450225	542
1707	1470314	2359
1722	1484617	542
1756	1514955	266
1762	1519964	707
1772	1528440	259
1775	1529093	336
1778	1529758	364
1779	1530122	707
1780	1530829	551
1781	1531380	546
1787	1534638	570
1816	1561648	2313
1817	1563961	170
1819	1564392	1700
1840	1582353	2283
1854	1597556	2201
1912	1648732	542
1936	1666063	267
1944	1672828	541
1950	1682610	1882
1954	1685707	2274
1955	1687981	186
1957	1688279	150
1958	1688429	126
1993	1722832	256
2007	1735123	260
2034	1753698	1036
2057	1777221	1766
2061	1781495	2220
2120	1831065	1690
2121	1832755	263
2123	1833201	545
2127	1835381	711
2128	1836092	321
2131	1836916	165
2132	1837081	124
2134	1838894	289
2138	1841648	542
2149	1850336	1766
2208	1902551	2285
2211	1907118	1316
2212	1908434	171
2241	1929550	265
2305	1980481	367
2306	1980848	175
2308	1981158	2315
2311	1984199	358
2319	1992465	542
2352	2028091	214
2383	2054152	544
2384	2054696	173
2385	2054869	170
2389	2058084	162
2406	2072261	542
2412	2075681	541
2444	2105980	542
2475	2128719	552
2481	2135589	703
2485	2136834	289
2488	2137841	281
2495	2143380	173
2501	2145388	1767
2529	2171062	526
2589	2222411	254
2660	2277791	512
2661	2278303	183
2663	2280257	1913
2664	2282170	343
2665	2282513	115
2674	2293677	110
2678	2298006	670
2680	2300377	1765
2688	2305762	116
2692	2310508	2280
2693	2312788	540
2700	2318201	1700
2725	2343202	548
2738	2352563	96
2739	2352659	163
2759	2370234	542
2794	2399817	218
2795	2400035	271
2798	2402549	542
2829	2427982	1695
2830	2429677	1765
2835	2432396	1883
2836	2434279	183
2837	2434462	335
2840	2435854	695
2841	2436549	512
2842	2437061	189
2843	2437250	710
2850	2440999	542
2869	2458949	168
2877	2464342	1700
2916	2502097	2194
2918	2506637	542
2970	2552881	261
2975	2557356	1803
3006	2586558	549
3014	2598027	366
3017	2600314	139
3018	2600453	366
3019	2600819	513
3066	2647752	542
3096	2670083	670
3140	2707516	708
3152	2718561	546
3154	2719377	255
3183	2742220	256
3191	2744939	172
3193	2745653	2228
3194	2747881	2303
3195	2750184	167
3196	2750351	140
3197	2750491	1931
3225	2769865	269
3231	2774882	244
3232	2775126	1700
3236	2778171	118
3237	2778289	2046
3272	2811283	2419
3274	2815469	542
3302	2837851	1765
3315	2848431	542
3372	2898690	126
3373	2898816	226
3374	2899042	693
3388	2912126	670
3390	2914494	539
3399	2924235	542
3414	2939352	552
3418	2944438	260
3425	2950100	260
3468	2987209	542
3471	2991153	258
3505	3019548	694
3533	3039440	542
3544	3051546	201
3545	3051747	182
3549	3057278	185
3550	3057463	351
3567	3069691	257
3578	3078676	1769
3579	3080445	286
3591	3090617	164
3606	3102804	542
3620	3113629	1264
3651	3148286	260
3713	3204174	1689
3718	3209006	284
3722	3212183	513
3728	3216972	145
3734	3220300	542
3747	3233148	584
3755	3242881	552
3821	3299280	542
3825	3302063	542
3835	3310189	541
3905	3368983	226
3924	3387349	280
3933	3393076	542
3941	3399255	2213
3959	3416112	542
3978	3433553	754
4058	3498804	1933
4072	3512241	545
4080	3523675	482
4082	3524675	353
4086	3529653	267
4128	3564162	542
4155	3584132	60
4178	3607535	545
4184	3614655	542
4249	3669378	214
4256	3673513	276
4257	3673789	288
4259	3674653	277
4294	3705855	1700
4306	3716307	542
4331	3737774	2298
4332	3740072	1288
4352	3753690	542
4355	3756203	215
4356	3756418	542
4389	3782148	532
4392	3784651	542
4419	3806608	1690
4430	3817740	1695
4435	3824524	178
4436	3824702	116
4455	3842628	262
4458	3843128	2339
4487	3870747	542
4536	3916844	542
4599	3973980	169
4600	3974149	670
4607	3981340	557
4612	3982953	294
4613	3983247	145
4639	4005158	540
4653	4019339	1702
4686	4051350	1290
4748	4100780	167
4766	4116830	693
4776	4125485	163
4784	4129539	244
4786	4130151	181
4787	4130332	1947
4789	4134562	358
4790	4134920	518
4861	4200163	210
4867	4204235	542
4883	4218537	543
4902	4233850	542
4961	4289993	1693
4962	4291686	179
4964	4292000	682
4966	4292850	289
4972	4297124	1765
4986	4311501	215
5018	4336687	542
5038	4354120	545
5048	4363952	672
5102	4411478	2287
5138	4446881	530
5143	4450071	123
5159	4465868	541
5166	4467819	1764
5169	4473674	269
5246	4537219	542
5250	4538680	540
5312	4585108	546
5314	4587535	1687
5315	4589222	281
5320	4590576	189
5325	4592234	1766
5343	4613578	671
5345	4614364	584
5356	4623952	1700
5404	4670787	220
5433	4691906	542
5487	4740910	550
5490	4743369	704
5491	4744073	556
5492	4744629	1449
5493	4746078	512
5494	4746590	332
5495	4746922	2286
5497	4749375	512
5506	4758641	1701
5514	4768103	542
5517	4770517	692
5522	4776125	266
5523	4776391	542
5592	4836916	542
5661	4899148	1764
```
