## Supplementary material for "Deep-mining of vertebrate genomes reveals an unexpected diversity of endogenous viral elements": input_step_redundancy_h.dbtype

```
XSym
0086
5a7f9c4dbc0135797457307a64d98514
/Users/user/Desktop/Postdoc/Queries/Orthornavirae/Caliciviridae/Caliciviridae_h.dbtype
                                                                                                                                                                                                                                                                                                                                                                                                                                                                                                                                                                                                                                                                                                                                                                                                                                                                                                                                                                         
```
