## Supplementary material for "Deep-mining of vertebrate genomes reveals an unexpected diversity of endogenous viral elements": input_step_redundancy_h.index

```
XSym
0085
a18cfb52d8948610c70144dc5e89d496
/Users/user/Desktop/Postdoc/Queries/Orthornavirae/Caliciviridae/Caliciviridae_h.index
                                                                                                                                                                                                                                                                                                                                                                                                                                                                                                                                                                                                                                                                                                                                                                                                                                                                                                                                                                          
```
