## Supplementary material for "Deep-mining of vertebrate genomes reveals an unexpected diversity of endogenous viral elements": order_redundancy

```
0
1
2
6
7
9
13
16
20
21
23
26
27
28
34
35
37
39
40
43
44
49
50
51
58
66
68
69
78
99
114
118
142
143
161
173
175
178
180
185
189
194
201
202
212
220
224
235
242
258
266
279
297
298
339
350
356
358
360
363
372
375
381
399
420
422
443
446
462
495
525
527
528
533
535
536
538
539
540
541
542
551
553
567
580
582
583
591
600
640
673
705
707
711
713
715
718
719
755
758
778
792
796
811
814
818
821
851
871
892
894
896
902
905
948
999
1028
1062
1066
1067
1069
1070
1071
1072
1073
1082
1089
1091
1100
1108
1112
1120
1228
1243
1244
1245
1246
1250
1253
1258
1268
1271
1280
1285
1301
1352
1353
1360
1413
1419
1420
1423
1425
1427
1434
1445
1456
1482
1522
1529
1530
1590
1600
1601
1602
1603
1604
1619
1622
1631
1638
1640
1651
1681
1707
1722
1756
1762
1772
1775
1778
1779
1780
1781
1787
1816
1817
1819
1840
1854
1912
1936
1944
1950
1954
1955
1957
1958
1993
2007
2034
2057
2061
2120
2121
2123
2127
2128
2131
2132
2134
2138
2149
2208
2211
2212
2241
2305
2306
2308
2311
2319
2352
2383
2384
2385
2389
2406
2412
2444
2475
2481
2485
2488
2495
2501
2529
2589
2660
2661
2663
2664
2665
2674
2678
2680
2688
2692
2693
2700
2725
2738
2739
2759
2794
2795
2798
2829
2830
2835
2836
2837
2840
2841
2842
2843
2850
2869
2877
2916
2918
2970
2975
3006
3014
3017
3018
3019
3066
3096
3140
3152
3154
3183
3191
3193
3194
3195
3196
3197
3225
3231
3232
3236
3237
3272
3274
3302
3315
3372
3373
3374
3388
3390
3399
3414
3418
3425
3468
3471
3505
3533
3544
3545
3549
3550
3567
3578
3579
3591
3606
3620
3651
3713
3718
3722
3728
3734
3747
3755
3821
3825
3835
3905
3924
3933
3941
3959
3978
4058
4072
4080
4082
4086
4128
4155
4178
4184
4249
4256
4257
4259
4294
4306
4331
4332
4352
4355
4356
4389
4392
4419
4430
4435
4436
4455
4458
4487
4536
4599
4600
4607
4612
4613
4639
4653
4686
4748
4766
4776
4784
4786
4787
4789
4790
4861
4867
4883
4902
4961
4962
4964
4966
4972
4986
5018
5038
5048
5102
5138
5143
5159
5166
5169
5246
5250
5312
5314
5315
5320
5325
5343
5345
5356
5404
5433
5487
5490
5491
5492
5493
5494
5495
5497
5506
5514
5517
5522
5523
5592
5661
```
