## Supplementary material for "Deep-mining of vertebrate genomes reveals an unexpected diversity of endogenous viral elements": pre_clust.index

```
0	0	28
1	28	3
2	31	3
6	34	3
7	37	3
9	40	171
13	211	88
16	299	4
20	303	319
21	622	739
23	1361	71
26	1432	127
27	1559	29
28	1588	836
34	2424	37
35	2461	145
37	2606	19
39	2625	432
40	3057	462
43	3519	56
44	3575	66
49	3641	28
50	3669	461
51	4130	407
58	4537	29
66	4566	48
68	4614	741
69	5355	863
78	6218	794
99	7012	4
114	7016	126
118	7142	125
142	7267	311
143	7578	321
161	7899	18
173	7917	30
175	7947	53
178	8000	20
180	8020	5
185	8025	5
189	8030	316
194	8346	5
201	8351	73
202	8424	107
212	8531	38
220	8569	24
224	8593	133
235	8726	226
242	8952	97
258	9049	37
266	9086	151
279	9237	5
297	9242	34
298	9276	95
339	9371	18
350	9389	5
356	9394	15
358	9409	5
360	9414	10
363	9424	5
372	9429	5
375	9434	24
381	9458	194
399	9652	63
420	9715	143
422	9858	5
443	9863	15
446	9878	4860
462	14738	15
495	14753	7
525	14760	14
527	14774	45
528	14819	5
533	14824	5
535	14829	35
536	14864	5
538	14869	40
539	14909	15
540	14924	10
541	14934	5
542	14939	65
551	15004	102
553	15106	15
567	15121	5
580	15126	20
582	15146	15
583	15161	20
591	15181	34
600	15215	5
640	15220	15
673	15235	15
705	15250	59
707	15309	25
711	15334	204
713	15538	7
715	15545	20
718	15565	18
719	15583	5
755	15588	5
758	15593	25
778	15618	5
792	15623	14
796	15637	73
811	15710	5
814	15715	5
818	15720	15
821	15735	5
851	15740	15
871	15755	5
892	15760	25
894	15785	10
896	15795	5
902	15800	69
905	15869	5
948	15874	20
999	15894	10
1028	15904	16
1062	15920	93
1066	16013	6
1067	16019	10
1069	16029	6
1070	16035	40
1071	16075	16
1072	16091	11
1073	16102	6
1082	16108	6
1089	16114	6
1091	16120	6
1100	16126	6
1108	16132	36
1112	16168	31
1120	16199	6
1228	16205	45
1243	16250	26
1244	16276	10
1245	16286	11
1246	16297	6
1250	16303	6
1253	16309	6
1258	16315	21
1268	16336	6
1271	16342	6
1280	16348	6
1285	16354	16
1301	16370	10
1352	16380	6
1353	16386	16
1360	16402	41
1413	16443	6
1419	16449	6
1420	16455	6
1423	16461	11
1425	16472	31
1427	16503	6
1434	16509	26
1445	16535	6
1456	16541	132
1482	16673	6
1522	16679	6
1529	16685	14
1530	16699	21
1590	16720	6
1600	16726	10
1601	16736	6
1602	16742	30
1603	16772	6
1604	16778	6
1619	16784	30
1622	16814	6
1631	16820	6
1638	16826	31
1640	16857	6
1651	16863	21
1681	16884	6
1707	16890	6
1722	16896	6
1756	16902	31
1762	16933	6
1772	16939	6
1775	16945	6
1778	16951	6
1779	16957	6
1780	16963	6
1781	16969	31
1787	17000	6
1816	17006	6
1817	17012	6
1819	17018	6
1840	17024	100
1854	17124	18
1912	17142	6
1936	17148	11
1944	17159	26
1950	17185	6
1954	17191	6
1955	17197	6
1957	17203	6
1958	17209	6
1993	17215	6
2007	17221	6
2034	17227	6
2057	17233	16
2061	17249	31
2120	17280	21
2121	17301	6
2123	17307	31
2127	17338	6
2128	17344	8
2131	17352	6
2132	17358	6
2134	17364	6
2138	17370	10
2149	17380	21
2208	17401	6
2211	17407	6
2212	17413	26
2241	17439	103
2305	17542	10
2306	17552	6
2308	17558	31
2311	17589	6
2319	17595	6
2352	17601	6
2383	17607	6
2384	17613	10
2385	17623	6
2389	17629	16
2406	17645	6
2412	17651	11
2444	17662	16
2475	17678	36
2481	17714	10
2485	17724	36
2488	17760	6
2495	17766	24
2501	17790	11
2529	17801	6
2589	17807	11
2660	17818	6
2661	17824	31
2663	17855	10
2664	17865	6
2665	17871	6
2674	17877	510
2678	18387	10
2680	18397	6
2688	18403	38
2692	18441	16
2693	18457	6
2700	18463	6
2725	18469	10
2738	18479	6
2739	18485	11
2759	18496	6
2794	18502	11
2795	18513	3906
2798	22419	6
2829	22425	11
2830	22436	6
2835	22442	10
2836	22452	10
2837	22462	6
2840	22468	10
2841	22478	6
2842	22484	6
2843	22490	6
2850	22496	27
2869	22523	16
2877	22539	6
2916	22545	11
2918	22556	6
2970	22562	6
2975	22568	179
3006	22747	11
3014	22758	6
3017	22764	10
3018	22774	6
3019	22780	6
3066	22786	6
3096	22792	10
3140	22802	6
3152	22808	6
3154	22814	6
3183	22820	6
3191	22826	6
3193	22832	16
3194	22848	21
3195	22869	6
3196	22875	6
3197	22881	6
3225	22887	6
3231	22893	6
3232	22899	6
3236	22905	6
3237	22911	6
3272	22917	11
3274	22928	10
3302	22938	10
3315	22948	6
3372	22954	6
3373	22960	6
3374	22966	6
3388	22972	20
3390	22992	11
3399	23003	6
3414	23009	6
3418	23015	6
3425	23021	6
3468	23027	6
3471	23033	6
3505	23039	6
3533	23045	11
3544	23056	10
3545	23066	6
3549	23072	6
3550	23078	6
3567	23084	6
3578	23090	11
3579	23101	11
3591	23112	6
3606	23118	6
3620	23124	6
3651	23130	6
3713	23136	10
3718	23146	11
3722	23157	6
3728	23163	6
3734	23169	6
3747	23175	6
3755	23181	6
3821	23187	6
3825	23193	10
3835	23203	16
3905	23219	6
3924	23225	6
3933	23231	6
3941	23237	15
3959	23252	6
3978	23258	6
4058	23264	26
4072	23290	6
4080	23296	6
4082	23302	6
4086	23308	11
4128	23319	6
4155	23325	6
4178	23331	16
4184	23347	6
4249	23353	6
4256	23359	11
4257	23370	6
4259	23376	11
4294	23387	20
4306	23407	6
4331	23413	15
4332	23428	6
4352	23434	6
4355	23440	16
4356	23456	6
4389	23462	6
4392	23468	11
4419	23479	283
4430	23762	10
4435	23772	6
4436	23778	6
4455	23784	6
4458	23790	20
4487	23810	10
4536	23820	15
4599	23835	11
4600	23846	10
4607	23856	10
4612	23866	6
4613	23872	11
4639	23883	6
4653	23889	6
4686	23895	6
4748	23901	11
4766	23912	11
4776	23923	6
4784	23929	10
4786	23939	11
4787	23950	15
4789	23965	6
4790	23971	11
4861	23982	16
4867	23998	34
4883	24032	2988
4902	27020	6
4961	27026	6
4962	27032	6
4964	27038	15
4966	27053	6
4972	27059	6
4986	27065	16
5018	27081	6
5038	27087	11
5048	27098	81
5102	27179	97
5138	27276	6
5143	27282	6
5159	27288	11
5166	27299	11
5169	27310	6
5246	27316	11
5250	27327	11
5312	27338	16
5314	27354	6
5315	27360	6
5320	27366	6
5325	27372	55
5343	27427	63
5345	27490	6
5356	27496	6
5404	27502	16
5433	27518	6
5487	27524	10
5490	27534	6
5491	27540	6
5492	27546	6
5493	27552	30
5494	27582	16
5495	27598	10
5497	27608	6
5506	27614	6
5514	27620	6
5517	27626	11
5522	27637	6
5523	27643	6
5592	27649	6
5661	27655	6
```
