## Supplementary material for "Deep-mining of vertebrate genomes reveals an unexpected diversity of endogenous viral elements": pref.index

```
0	0	13374
2	13374	16
3	13390	35
4	13425	16
5	13441	16
8	13457	91
9	13548	331
10	13879	202
12	14081	34
13	14115	181
14	14296	229
15	14525	7053
16	21578	17
17	21595	151
18	21746	516
20	22262	645
21	22907	1570
22	24477	2808
23	27285	140
24	27425	1577
25	29002	343
26	29345	284
27	29629	57
28	29686	1710
29	31396	838
30	32234	985
33	33219	2272
34	35491	906
35	36397	2048
36	38445	1604
37	40049	24
38	40073	60
39	40133	1808
40	41941	1202
42	43143	281
43	43424	125
44	43549	557
45	44106	2507
47	46613	212
48	46825	70
49	46895	57
50	46952	875
51	47827	9873
52	57700	661
53	58361	550
54	58911	4882
56	63793	1762
57	65555	77
58	65632	125
59	65757	69
60	65826	4093
61	69919	26
64	69945	1776
65	71721	1143
66	72864	97
67	72961	1067
68	74028	9433
69	83461	2251
72	85712	500
73	86212	122
75	86334	265
76	86599	380
77	86979	34
78	87013	1678
83	88691	210
84	88901	25
86	88926	212
87	89138	17
88	89155	132
89	89287	52
91	89339	4184
92	93523	1555
93	95078	2024
94	97102	504
95	97606	16
96	97622	461
97	98083	17
100	98100	26
102	98126	54
103	98180	121
104	98301	35
105	98336	18
107	98354	69
108	98423	106
109	98529	17
110	98546	36
112	98582	44
113	98626	53
114	98679	251
115	98930	88
116	99018	97
118	99115	473
119	99588	580
121	100168	2170
122	102338	1228
123	103566	142
124	103708	18
127	103726	54
129	103780	257
130	104037	728
131	104765	18
133	104783	105
135	104888	249
136	105137	162
139	105299	249
141	105548	179
142	105727	574
143	106301	614
144	106915	126
145	107041	45
147	107086	17
148	107103	158
152	107261	79
154	107340	264
155	107604	341
159	107945	246
160	108191	36
161	108227	37
162	108264	373
163	108637	17
164	108654	78
165	108732	53
166	108785	1479
168	110264	583
169	110847	233
171	111080	288
172	111368	9
173	111377	59
175	111436	97
177	111533	277
178	111810	599
179	112409	247
181	112656	44
182	112700	27
183	112727	18
184	112745	9
186	112754	89
187	112843	851
188	113694	142
189	113836	588
190	114424	27
191	114451	557
192	115008	2918
195	117926	759
196	118685	62
197	118747	923
198	119670	35
199	119705	89
201	119794	142
202	119936	222
203	120158	212
204	120370	139
205	120509	365
209	120874	99
211	120973	17
212	120990	236
213	121226	35
214	121261	69
215	121330	250
217	121580	45
220	121625	2664
221	124289	565
222	124854	125
223	124979	205
224	125184	241
226	125425	652
227	126077	62
229	126139	27
230	126166	45
231	126211	371
233	126582	35
234	126617	159
235	126776	434
236	127210	115
237	127325	116
238	127441	311
239	127752	45
241	127797	36
242	127833	548
243	128381	241
244	128622	72
245	128694	36
250	128730	27
251	128757	96
254	128853	170
255	129023	35
256	129058	18
257	129076	18
258	129094	142
260	129236	18
261	129254	5894
262	135148	27
265	135175	27
266	135202	304
267	135506	27
269	135533	204
270	135737	53
271	135790	44
272	135834	195
273	136029	17
275	136046	132
276	136178	81
277	136259	35
278	136294	35
281	136329	267
283	136596	284
285	136880	209
286	137089	18
287	137107	38
288	137145	81
290	137226	18
291	137244	27
292	137271	151
293	137422	18
294	137440	36
295	137476	18
296	137494	313
297	137807	63
298	137870	175
305	138045	185
307	138230	36
309	138266	247
314	138513	26
315	138539	18
317	138557	19
319	138576	36
320	138612	177
322	138789	36
324	138825	45
325	138870	69
326	138939	168
329	139107	27
330	139134	90
333	139224	27
334	139251	36
336	139287	18
338	139305	119
339	139424	37
342	139461	44
345	139505	232
347	139737	36
348	139773	112
350	139885	2853
351	142738	141
353	142879	17
354	142896	166
355	143062	239
356	143301	71
357	143372	640
359	144012	18
361	144030	18
362	144048	117
364	144165	18
365	144183	582
366	144765	80
367	144845	44
368	144889	142
369	145031	53
370	145084	240
371	145324	161
374	145485	62
375	145547	143
376	145690	594
380	146284	54
381	146338	381
382	146719	18
385	146737	17
386	146754	89
387	146843	18
388	146861	62
389	146923	133
390	147056	143
391	147199	131
393	147330	52
394	147382	98
398	147480	18
399	147498	1358
400	148856	36
402	148892	107
403	148999	27
404	149026	27
405	149053	63
407	149116	80
409	149196	54
413	149250	61
414	149311	71
418	149382	45
420	149427	530
425	149957	27
427	149984	87
434	150071	71
436	150142	16
440	150158	17
441	150175	18
442	150193	116
443	150309	27
444	150336	248
445	150584	36
446	150620	11231
451	161851	26
452	161877	189
455	162066	430
456	162496	18
457	162514	35
459	162549	18
461	162567	205
462	162772	1162
463	163934	115
464	164049	1277
466	165326	18
467	165344	45
468	165389	489
469	165878	117
471	165995	107
472	166102	199
473	166301	18
475	166319	36
476	166355	90
477	166445	36
482	166481	63
484	166544	71
485	166615	35
490	166650	27
494	166677	45
496	166722	178
497	166900	81
498	166981	72
503	167053	27
504	167080	114
506	167194	53
508	167247	330
510	167577	35
514	167612	226
515	167838	54
518	167892	27
519	167919	18
524	167937	45
525	167982	35
527	168017	95
528	168112	11827
529	179939	1790
530	181729	79
535	181808	632
537	182440	101
538	182541	73
539	182614	28
540	182642	25
542	182667	108
543	182775	162
546	182937	18
547	182955	169
549	183124	61
551	183185	12042
552	195227	72
553	195299	27
554	195326	89
558	195415	45
559	195460	251
561	195711	18
563	195729	125
564	195854	206
565	196060	54
570	196114	18
574	196132	18
577	196150	89
580	196239	100
582	196339	29
583	196368	99
584	196467	18
585	196485	62
586	196547	134
588	196681	36
591	196717	54
593	196771	27
597	196798	36
603	196834	152
606	196986	18
607	197004	72
609	197076	179
612	197255	18
613	197273	82
616	197355	26
618	197381	194
621	197575	30
622	197605	54
625	197659	18
628	197677	179
632	197856	36
633	197892	27
634	197919	54
635	197973	18
636	197991	188
637	198179	18
638	198197	36
639	198233	19
640	198252	76
642	198328	19
643	198347	54
644	198401	18
646	198419	795
647	199214	54
650	199268	80
653	199348	36
657	199384	72
661	199456	54
664	199510	36
670	199546	44
673	199590	36
682	199626	90
685	199716	143
688	199859	45
691	199904	45
692	199949	45
694	199994	18
697	200012	27
698	200039	27
700	200066	222
701	200288	27
705	200315	113
706	200428	18
707	200446	54
708	200500	18
709	200518	18
711	200536	1052
712	201588	7284
714	208872	36
715	208908	55
716	208963	73
717	209036	81
718	209117	35
720	209152	18
726	209170	36
727	209206	45
728	209251	27
729	209278	36
731	209314	63
732	209377	277
736	209654	99
737	209753	171
741	209924	27
743	209951	18
758	209969	127
760	210096	18
762	210114	18
763	210132	53
766	210185	18
767	210203	18
768	210221	45
769	210266	45
770	210311	18
771	210329	44
774	210373	36
776	210409	18
777	210427	155
778	210582	56
782	210638	178
784	210816	80
785	210896	99
786	210995	54
787	211049	35
790	211084	36
791	211120	19
795	211139	18
796	211157	2976
797	214133	54
799	214187	107
801	214294	18
810	214312	18
814	214330	7576
815	221906	18
816	221924	82
817	222006	28
818	222034	38
820	222072	123
821	222195	256
822	222451	18
828	222469	126
831	222595	72
835	222667	54
840	222721	54
844	222775	18
846	222793	72
849	222865	27
851	222892	108
863	223000	27
868	223027	135
869	223162	72
872	223234	27
873	223261	36
881	223297	27
883	223324	18
885	223342	98
892	223440	108
893	223548	55
894	223603	18
895	223621	35
897	223656	63
898	223719	18
901	223737	255
902	223992	143
903	224135	765
906	224900	72
908	224972	36
909	225008	108
911	225116	18
914	225134	90
915	225224	45
916	225269	54
918	225323	348
923	225671	1651
925	227322	90
931	227412	79
932	227491	63
934	227554	18
937	227572	54
939	227626	72
940	227698	18
942	227716	54
945	227770	27
947	227797	18
948	227815	36
949	227851	18
950	227869	18
953	227887	99
954	227986	18
958	228004	36
959	228040	27
963	228067	99
968	228166	36
969	228202	27
970	228229	36
972	228265	267
977	228532	126
988	228658	7626
992	236284	18
994	236302	19
995	236321	132
997	236453	54
998	236507	99
999	236606	37
1002	236643	73
1004	236716	28
1011	236744	37
1012	236781	19
1024	236800	100
1026	236900	128
1028	237028	30
1030	237058	46
1037	237104	28
1043	237132	19
1045	237151	37
1047	237188	4844
1049	242032	57
1050	242089	35
1051	242124	19
1057	242143	28
1058	242171	659
1059	242830	81
1060	242911	28
1062	242939	154
1066	243093	28
1070	243121	64
1071	243185	143
1072	243328	19
1075	243347	109
1076	243456	55
1077	243511	19
1078	243530	46
1080	243576	19
1085	243595	190
1088	243785	37
1091	243822	159
1095	243981	37
1101	244018	64
1102	244082	28
1107	244110	29
1108	244139	70
1112	244209	55
1115	244264	28
1117	244292	55
1122	244347	46
1123	244393	19
1127	244412	37
1128	244449	46
1130	244495	19
1131	244514	73
1132	244587	73
1133	244660	64
1136	244724	19
1138	244743	28
1139	244771	82
1141	244853	19
1148	244872	19
1149	244891	1282
1157	246173	37
1161	246210	19
1162	246229	19
1169	246248	28
1170	246276	28
1172	246304	54
1174	246358	19
1175	246377	19
1176	246396	29
1178	246425	28
1183	246453	28
1185	246481	91
1186	246572	28
1189	246600	19
1192	246619	55
1193	246674	46
1212	246720	64
1214	246784	37
1225	246821	19
1228	246840	73
1235	246913	28
1236	246941	128
1239	247069	127
1240	247196	37
1242	247233	46
1243	247279	74
1245	247353	57
1247	247410	37
1248	247447	37
1249	247484	37
1250	247521	10
1253	247531	91
1255	247622	19
1257	247641	37
1258	247678	992
1259	248670	19
1261	248689	46
1268	248735	585
1272	249320	63
1276	249383	186
1277	249569	128
1279	249697	19
1285	249716	28
1289	249744	967
1295	250711	19
1296	250730	28
1297	250758	55
1298	250813	27
1300	250840	37
1303	250877	19
1306	250896	19
1308	250915	19
1319	250934	28
1321	250962	19
1323	250981	20
1326	251001	19
1329	251020	37
1339	251057	159
1340	251216	64
1346	251280	28
1353	251308	47
1354	251355	19
1356	251374	7747
1358	259121	19
1360	259140	73
1361	259213	19
1363	259232	28
1372	259260	19
1384	259279	48
1386	259327	136
1389	259463	91
1392	259554	37
1402	259591	46
1403	259637	47
1405	259684	19
1408	259703	19
1409	259722	126
1413	259848	19
1417	259867	19
1418	259886	547
1419	260433	20
1420	260453	28
1421	260481	37
1424	260518	19
1425	260537	66
1426	260603	19
1427	260622	10
1429	260632	46
1430	260678	73
1431	260751	28
1432	260779	187
1434	260966	55
1435	261021	106
1438	261127	37
1441	261164	19
1442	261183	28
1450	261211	19
1451	261230	19
1453	261249	150
1456	261399	344
1457	261743	55
1461	261798	31
1471	261829	28
1472	261857	19
1474	261876	37
1483	261913	19
1484	261932	55
1493	261987	19
1497	262006	37
1500	262043	20
1502	262063	28
1505	262091	28
1512	262119	19
1514	262138	52
1515	262190	19
1517	262209	28
1519	262237	64
1520	262301	37
1523	262338	37
1527	262375	100
1530	262475	39
1537	262514	46
1538	262560	28
1545	262588	37
1549	262625	19
1554	262644	288
1558	262932	109
1559	263041	19
1564	263060	37
1566	263097	19
1569	263116	19
1573	263135	37
1580	263172	37
1585	263209	97
1589	263306	389
1590	263695	21
1594	263716	19
1595	263735	54
1596	263789	46
1602	263835	46
1619	263881	46
1620	263927	30
1622	263957	660
1624	264617	232
1628	264849	28
1630	264877	19
1633	264896	39
1635	264935	37
1638	264972	55
1639	265027	28
1640	265055	10
1642	265065	19
1648	265084	28
1649	265112	19
1651	265131	37
1654	265168	46
1659	265214	46
1674	265260	19
1678	265279	28
1684	265307	64
1686	265371	19
1701	265390	143
1703	265533	19
1709	265552	19
1716	265571	28
1718	265599	19
1721	265618	19
1734	265637	37
1742	265674	28
1745	265702	28
1746	265730	28
1749	265758	19
1750	265777	621
1752	266398	19
1756	266417	264
1757	266681	28
1758	266709	19
1768	266728	118
1769	266846	19
1771	266865	28
1772	266893	19
1774	266912	55
1779	266967	19
1784	266986	64
1786	267050	55
1791	267105	19
1792	267124	10
1795	267134	204
1804	267338	19
1807	267357	20
1808	267377	91
1810	267468	19
1815	267487	29
1820	267516	28
1822	267544	19
1824	267563	28
1825	267591	46
1827	267637	46
1828	267683	73
1831	267756	19
1838	267775	100
1840	267875	200
1854	268075	96
1855	268171	19
1859	268190	19
1860	268209	19
1861	268228	19
1865	268247	28
1876	268275	19
1878	268294	19
1883	268313	28
1888	268341	46
1900	268387	37
1907	268424	28
1915	268452	19
1922	268471	46
1926	268517	19
1929	268536	19
1935	268555	28
1937	268583	19
1939	268602	19
1944	268621	46
1946	268667	56
1949	268723	1734
1951	270457	46
1952	270503	37
1953	270540	28
1956	270568	29
1960	270597	46
1962	270643	19
1965	270662	19
1966	270681	207
1972	270888	19
1973	270907	19
1976	270926	28
1978	270954	19
1995	270973	2439
1999	273412	28
2000	273440	19
2001	273459	229
2015	273688	37
2016	273725	28
2017	273753	37
2019	273790	19
2024	273809	19
2028	273828	28
2032	273856	55
2035	273911	10
2046	273921	28
2057	273949	125
2061	274074	80
2062	274154	28
2064	274182	20
2065	274202	19
2067	274221	19
2070	274240	19
2077	274259	37
2085	274296	26
2091	274322	28
2107	274350	19
2112	274369	19
2120	274388	309
2122	274697	160
2123	274857	55
2126	274912	19
2127	274931	81
2129	275012	65
2130	275077	19
2135	275096	19
2140	275115	46
2141	275161	37
2142	275198	28
2145	275226	19
2147	275245	55
2149	275300	310
2150	275610	28
2153	275638	19
2160	275657	19
2172	275676	833
2178	276509	37
2184	276546	19
2194	276565	88
2203	276653	19
2208	276672	19
2212	276691	73
2213	276764	81
2216	276845	64
2230	276909	19
2234	276928	28
2238	276956	39
2241	276995	1387
2242	278382	19
2244	278401	37
2247	278438	19
2260	278457	37
2267	278494	19
2271	278513	70
2273	278583	19
2276	278602	19
2287	278621	19
2292	278640	19
2298	278659	37
2303	278696	73
2307	278769	37
2308	278806	60
2309	278866	46
2311	278912	27
2312	278939	39
2315	278978	55
2317	279033	177
2322	279210	19
2323	279229	28
2326	279257	37
2338	279294	67
2339	279361	46
2349	279407	19
2353	279426	46
2356	279472	19
2370	279491	64
2373	279555	19
2383	279574	576
2385	280150	64
2389	280214	29
2393	280243	231
2411	280474	46
2415	280520	19
2419	280539	19
2421	280558	37
2423	280595	37
2424	280632	19
2431	280651	28
2432	280679	19
2437	280698	46
2444	280744	28
2445	280772	73
2448	280845	28
2451	280873	191
2456	281064	19
2475	281083	2275
2482	283358	19
2483	283377	37
2484	283414	28
2485	283442	55
2497	283497	19
2499	283516	632
2500	284148	19
2501	284167	285
2506	284452	37
2515	284489	28
2516	284517	19
2524	284536	28
2529	284564	73
2537	284637	978
2543	285615	19
2547	285634	28
2562	285662	20
2566	285682	28
2570	285710	19
2574	285729	28
2575	285757	73
2583	285830	19
2585	285849	37
2587	285886	19
2609	285905	19
2612	285924	19
2624	285943	19
2650	285962	19
2651	285981	19
2653	286000	19
2659	286019	46
2660	286065	20
2661	286085	28
2662	286113	19
2665	286132	20
2669	286152	46
2674	286198	937
2677	287135	19
2685	287154	28
2688	287182	55
2692	287237	30
2719	287267	40
2722	287307	19
2723	287326	128
2733	287454	179
2737	287633	28
2744	287661	19
2751	287680	28
2767	287708	28
2769	287736	19
2771	287755	19
2776	287774	19
2780	287793	28
2786	287821	19
2795	287840	9647
2797	297487	19
2799	297506	145
2800	297651	27
2809	297678	10
2810	297688	28
2822	297716	46
2829	297762	18
2833	297780	28
2838	297808	37
2839	297845	19
2843	297864	28
2845	297892	19
2848	297911	37
2850	297948	37
2862	297985	28
2866	298013	46
2867	298059	19
2869	298078	30
2870	298108	476
2875	298584	28
2881	298612	19
2897	298631	19
2901	298650	46
2914	298696	19
2916	298715	10
2924	298725	19
2927	298744	19
2948	298763	19
2950	298782	19
2960	298801	116
2961	298917	82
2964	298999	19
2971	299018	37
2975	299055	1052
2977	300107	20
2981	300127	19
2995	300146	159
3007	300305	37
3008	300342	55
3009	300397	19
3011	300416	19
3013	300435	37
3015	300472	19
3016	300491	19
3019	300510	20
3025	300530	82
3028	300612	64
3032	300676	152
3034	300828	28
3036	300856	28
3039	300884	19
3042	300903	28
3044	300931	19
3047	300950	19
3064	300969	142
3068	301111	19
3076	301130	19
3077	301149	82
3089	301231	28
3092	301259	26
3093	301285	19
3103	301304	89
3111	301393	19
3125	301412	19
3126	301431	19
3130	301450	28
3133	301478	19
3140	301497	19
3144	301516	19
3151	301535	37
3152	301572	55
3154	301627	88
3156	301715	28
3164	301743	37
3169	301780	19
3183	301799	19
3185	301818	74
3187	301892	19
3190	301911	34
3193	301945	119
3194	302064	634
3197	302698	10
3201	302708	19
3203	302727	1859
3211	304586	45
3216	304631	19
3221	304650	19
3224	304669	19
3234	304688	88
3237	304776	10
3241	304786	19
3245	304805	28
3248	304833	19
3262	304852	19
3269	304871	20
3270	304891	10
3272	304901	20
3273	304921	72
3282	304993	37
3284	305030	19
3299	305049	19
3302	305068	28
3303	305096	37
3317	305133	125
3324	305258	19
3328	305277	78
3329	305355	370
3333	305725	19
3340	305744	19
3341	305763	37
3347	305800	28
3364	305828	20
3370	305848	19
3371	305867	186
3374	306053	40
3378	306093	19
3379	306112	28
3391	306140	19
3392	306159	28
3401	306187	363
3417	306550	19
3434	306569	19
3436	306588	37
3438	306625	19
3440	306644	28
3446	306672	19
3449	306691	20
3450	306711	19
3457	306730	28
3461	306758	19
3467	306777	19
3494	306796	19
3505	306815	57
3515	306872	19
3525	306891	19
3531	306910	36
3535	306946	19
3543	306965	19
3547	306984	19
3549	307003	46
3552	307049	37
3555	307086	19
3556	307105	176
3559	307281	82
3565	307363	19
3568	307382	19
3569	307401	28
3570	307429	126
3588	307555	19
3599	307574	28
3620	307602	10
3623	307612	20
3624	307632	10
3629	307642	28
3632	307670	30
3648	307700	19
3651	307719	729
3652	308448	28
3671	308476	19
3682	308495	19
3687	308514	19
3700	308533	28
3712	308561	19
3716	308580	46
3718	308626	10
3719	308636	46
3721	308682	47
3722	308729	63
3727	308792	19
3728	308811	19
3729	308830	18
3740	308848	28
3746	308876	28
3747	308904	427
3750	309331	178
3751	309509	19
3755	309528	835
3763	310363	168
3768	310531	28
3770	310559	19
3781	310578	98
3784	310676	37
3785	310713	44
3787	310757	18
3798	310775	19
3804	310794	19
3809	310813	263
3812	311076	28
3826	311104	37
3829	311141	19
3832	311160	19
3836	311179	19
3863	311198	19
3865	311217	28
3869	311245	19
3878	311264	19
3892	311283	18
3893	311301	290
3895	311591	73
3896	311664	19
3899	311683	19
3904	311702	19
3913	311721	19
3921	311740	28
3924	311768	10208
3925	321976	28
3932	322004	37
3941	322041	109
3945	322150	46
3955	322196	19
3962	322215	19
3963	322234	19
3970	322253	19
3971	322272	19
3980	322291	19
3981	322310	19
3983	322329	19
3987	322348	19
3988	322367	19
3993	322386	19
4001	322405	29
4002	322434	19
4004	322453	54
4009	322507	19
4013	322526	52
4029	322578	19
4042	322597	19
4058	322616	46
4066	322662	19
4069	322681	19
4072	322700	20
4076	322720	19
4081	322739	29
4082	322768	19
4085	322787	19
4101	322806	9902
4110	332708	18
4117	332726	19
4118	332745	19
4131	332764	19
4134	332783	90
4140	332873	5144
4141	338017	28
4165	338045	19
4178	338064	29
4181	338093	58
4186	338151	19
4195	338170	19
4212	338189	19
4218	338208	19
4235	338227	19
4249	338246	106
4250	338352	19
4252	338371	28
4273	338399	19
4278	338418	19
4295	338437	18
4299	338455	18
4313	338473	19
4327	338492	63
4329	338555	19
4331	338574	10
4342	338584	19
4345	338603	19
4355	338622	119
4358	338741	19
4363	338760	19
4383	338779	19
4419	338798	540
4423	339338	19
4424	339357	339
4427	339696	19
4429	339715	28
4451	339743	605
4453	340348	35
4455	340383	69
4458	340452	37
4506	340489	19
4507	340508	37
4523	340545	19
4535	340564	19
4540	340583	19
4597	340602	19
4606	340621	28
4608	340649	19
4609	340668	19
4620	340687	19
4628	340706	37
4647	340743	8391
4649	349134	19
4653	349153	1009
4673	350162	19
4678	350181	19
4683	350200	19
4684	350219	174
4686	350393	19
4693	350412	19
4747	350431	19
4748	350450	36
4786	350486	27
4788	350513	27
4805	350540	335
4824	350875	19
4826	350894	28
4832	350922	19
4848	350941	19
4850	350960	19
4855	350979	19
4861	350998	29
4867	351027	98
4879	351125	19
4883	351144	5868
4885	357012	19
4887	357031	19
4910	357050	19
4941	357069	150
4957	357219	19
4961	357238	10
4963	357248	19
4982	357267	30
4986	357297	19
4990	357316	19
5001	357335	28
5011	357363	157
5039	357520	10
5046	357530	28
5048	357558	942
5063	358500	19
5084	358519	19
5093	358538	19
5102	358557	177
5119	358734	19
5134	358753	19
5140	358772	19
5142	358791	19
5156	358810	609
5159	359419	28
5164	359447	72
5209	359519	19
5216	359538	19
5240	359557	19
5257	359576	28
5304	359604	19
5314	359623	10
5315	359633	124
5317	359757	19
5325	359776	277
5336	360053	19
5341	360072	10
5343	360082	89
5345	360171	2359
5366	362530	19
5374	362549	49
5393	362598	21
5506	362619	58
5522	362677	54
5538	362731	10
5664	362741	251
1	362992	7
6	362999	7
7	363006	7
11	363013	8
19	363021	8
31	363029	8
32	363037	8
41	363045	8
46	363053	8
55	363061	8
62	363069	8
63	363077	8
70	363085	8
71	363093	8
74	363101	8
79	363109	8
80	363117	8
81	363125	8
82	363133	8
85	363141	8
90	363149	8
98	363157	8
99	363165	8
101	363173	9
106	363182	9
111	363191	9
117	363200	9
120	363209	9
125	363218	9
126	363227	9
128	363236	9
132	363245	9
134	363254	9
137	363263	9
138	363272	9
140	363281	9
146	363290	9
149	363299	9
150	363308	9
151	363317	9
153	363326	9
156	363335	9
157	363344	9
158	363353	9
167	363362	9
170	363371	9
174	363380	9
176	363389	9
180	363398	9
185	363407	9
193	363416	9
194	363425	9
200	363434	9
206	363443	9
207	363452	9
208	363461	9
210	363470	9
216	363479	9
218	363488	9
219	363497	9
225	363506	9
228	363515	9
232	363524	9
240	363533	9
246	363542	9
247	363551	9
248	363560	9
249	363569	9
252	363578	9
253	363587	9
259	363596	9
263	363605	9
264	363614	9
268	363623	9
274	363632	9
279	363641	9
280	363650	9
282	363659	9
284	363668	9
289	363677	9
299	363686	9
300	363695	9
301	363704	9
302	363713	9
303	363722	9
304	363731	9
306	363740	9
308	363749	9
310	363758	9
311	363767	9
312	363776	9
313	363785	9
316	363794	9
318	363803	9
321	363812	9
323	363821	9
327	363830	9
328	363839	9
331	363848	9
332	363857	9
335	363866	9
337	363875	9
340	363884	9
341	363893	9
343	363902	9
344	363911	9
346	363920	9
349	363929	9
352	363938	9
358	363947	9
360	363956	9
363	363965	9
372	363974	9
373	363983	9
377	363992	9
378	364001	9
379	364010	9
383	364019	9
384	364028	9
392	364037	9
395	364046	9
396	364055	9
397	364064	9
401	364073	9
406	364082	9
408	364091	9
410	364100	9
411	364109	9
412	364118	9
415	364127	9
416	364136	9
417	364145	9
419	364154	9
421	364163	9
422	364172	9
423	364181	9
424	364190	9
426	364199	9
428	364208	9
429	364217	9
430	364226	9
431	364235	9
432	364244	9
433	364253	9
435	364262	9
437	364271	9
438	364280	9
439	364289	9
447	364298	9
448	364307	9
449	364316	9
450	364325	9
453	364334	9
454	364343	9
458	364352	9
460	364361	9
465	364370	9
470	364379	9
474	364388	9
478	364397	9
479	364406	9
480	364415	9
481	364424	9
483	364433	9
486	364442	9
487	364451	9
488	364460	9
489	364469	9
491	364478	9
492	364487	9
493	364496	9
495	364505	9
499	364514	9
500	364523	9
501	364532	9
502	364541	9
505	364550	9
507	364559	9
509	364568	9
511	364577	9
512	364586	9
513	364595	9
516	364604	9
517	364613	9
520	364622	9
521	364631	9
522	364640	9
523	364649	9
526	364658	9
531	364667	9
532	364676	9
533	364685	9
534	364694	9
536	364703	9
541	364712	9
544	364721	9
545	364730	9
548	364739	9
550	364748	9
555	364757	9
556	364766	9
557	364775	9
560	364784	9
562	364793	9
566	364802	9
567	364811	9
568	364820	9
569	364829	9
571	364838	9
572	364847	9
573	364856	9
575	364865	9
576	364874	9
578	364883	9
579	364892	9
581	364901	9
587	364910	9
589	364919	9
590	364928	9
592	364937	9
594	364946	9
595	364955	9
596	364964	9
598	364973	9
599	364982	9
600	364991	9
601	365000	9
602	365009	9
604	365018	9
605	365027	9
608	365036	9
610	365045	9
611	365054	9
614	365063	9
615	365072	9
617	365081	9
619	365090	9
620	365099	9
623	365108	9
624	365117	9
626	365126	9
627	365135	9
629	365144	9
630	365153	9
631	365162	9
641	365171	9
645	365180	9
648	365189	9
649	365198	9
651	365207	9
652	365216	9
654	365225	9
655	365234	9
656	365243	9
658	365252	9
659	365261	9
660	365270	9
662	365279	9
663	365288	9
665	365297	9
666	365306	9
667	365315	9
668	365324	9
669	365333	9
671	365342	9
672	365351	9
674	365360	9
675	365369	9
676	365378	9
677	365387	9
678	365396	9
679	365405	9
680	365414	9
681	365423	9
683	365432	9
684	365441	9
686	365450	9
687	365459	9
689	365468	9
690	365477	9
693	365486	9
695	365495	9
696	365504	9
699	365513	9
702	365522	9
703	365531	9
704	365540	9
710	365549	9
713	365558	9
719	365567	9
721	365576	9
722	365585	9
723	365594	9
724	365603	9
725	365612	9
730	365621	9
733	365630	9
734	365639	9
735	365648	9
738	365657	9
739	365666	9
740	365675	9
742	365684	9
744	365693	9
745	365702	9
746	365711	9
747	365720	9
748	365729	9
749	365738	9
750	365747	9
751	365756	9
752	365765	9
753	365774	9
754	365783	9
755	365792	9
756	365801	9
757	365810	9
759	365819	9
761	365828	9
764	365837	9
765	365846	9
772	365855	9
773	365864	9
775	365873	9
779	365882	9
780	365891	9
781	365900	9
783	365909	9
788	365918	9
789	365927	9
792	365936	9
793	365945	9
794	365954	9
798	365963	9
800	365972	9
802	365981	9
803	365990	9
804	365999	9
805	366008	9
806	366017	9
807	366026	9
808	366035	9
809	366044	9
811	366053	9
812	366062	9
813	366071	9
819	366080	9
823	366089	9
824	366098	9
825	366107	9
826	366116	9
827	366125	9
829	366134	9
830	366143	9
832	366152	9
833	366161	9
834	366170	9
836	366179	9
837	366188	9
838	366197	9
839	366206	9
841	366215	9
842	366224	9
843	366233	9
845	366242	9
847	366251	9
848	366260	9
850	366269	9
852	366278	9
853	366287	9
854	366296	9
855	366305	9
856	366314	9
857	366323	9
858	366332	9
859	366341	9
860	366350	9
861	366359	9
862	366368	9
864	366377	9
865	366386	9
866	366395	9
867	366404	9
870	366413	9
871	366422	9
874	366431	9
875	366440	9
876	366449	9
877	366458	9
878	366467	9
879	366476	9
880	366485	9
882	366494	9
884	366503	9
886	366512	9
887	366521	9
888	366530	9
889	366539	9
890	366548	9
891	366557	9
896	366566	9
899	366575	9
900	366584	9
904	366593	9
905	366602	9
907	366611	9
910	366620	9
912	366629	9
913	366638	9
917	366647	9
919	366656	9
920	366665	9
921	366674	9
922	366683	9
924	366692	9
926	366701	9
927	366710	9
928	366719	9
929	366728	9
930	366737	9
933	366746	9
935	366755	9
936	366764	9
938	366773	9
941	366782	9
943	366791	9
944	366800	9
946	366809	9
951	366818	9
952	366827	9
955	366836	9
956	366845	9
957	366854	9
960	366863	9
961	366872	9
962	366881	9
964	366890	9
965	366899	9
966	366908	9
967	366917	9
971	366926	9
973	366935	9
974	366944	9
975	366953	9
976	366962	9
978	366971	9
979	366980	9
980	366989	9
981	366998	9
982	367007	9
983	367016	9
984	367025	9
985	367034	9
986	367043	9
987	367052	9
989	367061	9
990	367070	9
991	367079	9
993	367088	9
996	367097	9
1000	367106	10
1001	367116	10
1003	367126	10
1005	367136	10
1006	367146	10
1007	367156	10
1008	367166	10
1009	367176	10
1010	367186	10
1013	367196	10
1014	367206	10
1015	367216	10
1016	367226	10
1017	367236	10
1018	367246	10
1019	367256	10
1020	367266	10
1021	367276	10
1022	367286	10
1023	367296	10
1025	367306	10
1027	367316	10
1029	367326	10
1031	367336	10
1032	367346	10
1033	367356	10
1034	367366	10
1035	367376	10
1036	367386	10
1038	367396	10
1039	367406	10
1040	367416	10
1041	367426	10
1042	367436	10
1044	367446	10
1046	367456	10
1048	367466	10
1052	367476	10
1053	367486	10
1054	367496	10
1055	367506	10
1056	367516	10
1061	367526	10
1063	367536	10
1064	367546	10
1065	367556	10
1067	367566	10
1068	367576	10
1069	367586	10
1073	367596	10
1074	367606	10
1079	367616	10
1081	367626	10
1082	367636	10
1083	367646	10
1084	367656	10
1086	367666	10
1087	367676	10
1089	367686	10
1090	367696	10
1092	367706	10
1093	367716	10
1094	367726	10
1096	367736	10
1097	367746	10
1098	367756	10
1099	367766	10
1100	367776	10
1103	367786	10
1104	367796	10
1105	367806	10
1106	367816	10
1109	367826	10
1110	367836	10
1111	367846	10
1113	367856	10
1114	367866	10
1116	367876	10
1118	367886	10
1119	367896	10
1120	367906	10
1121	367916	10
1124	367926	10
1125	367936	10
1126	367946	10
1129	367956	10
1134	367966	10
1135	367976	10
1137	367986	10
1140	367996	10
1142	368006	10
1143	368016	10
1144	368026	10
1145	368036	10
1146	368046	10
1147	368056	10
1150	368066	10
1151	368076	10
1152	368086	10
1153	368096	10
1154	368106	10
1155	368116	10
1156	368126	10
1158	368136	10
1159	368146	10
1160	368156	10
1163	368166	10
1164	368176	10
1165	368186	10
1166	368196	10
1167	368206	10
1168	368216	10
1171	368226	10
1173	368236	10
1177	368246	10
1179	368256	10
1180	368266	10
1181	368276	10
1182	368286	10
1184	368296	10
1187	368306	10
1188	368316	10
1190	368326	10
1191	368336	10
1194	368346	10
1195	368356	10
1196	368366	10
1197	368376	10
1198	368386	10
1199	368396	10
1200	368406	10
1201	368416	10
1202	368426	10
1203	368436	10
1204	368446	10
1205	368456	10
1206	368466	10
1207	368476	10
1208	368486	10
1209	368496	10
1210	368506	10
1211	368516	10
1213	368526	10
1215	368536	10
1216	368546	10
1217	368556	10
1218	368566	10
1219	368576	10
1220	368586	10
1221	368596	10
1222	368606	10
1223	368616	10
1224	368626	10
1226	368636	10
1227	368646	10
1229	368656	10
1230	368666	10
1231	368676	10
1232	368686	10
1233	368696	10
1234	368706	10
1237	368716	10
1238	368726	10
1241	368736	10
1244	368746	10
1246	368756	10
1251	368766	10
1252	368776	10
1254	368786	10
1256	368796	10
1260	368806	10
1262	368816	10
1263	368826	10
1264	368836	10
1265	368846	10
1266	368856	10
1267	368866	10
1269	368876	10
1270	368886	10
1271	368896	10
1273	368906	10
1274	368916	10
1275	368926	10
1278	368936	10
1280	368946	10
1281	368956	10
1282	368966	10
1283	368976	10
1284	368986	10
1286	368996	10
1287	369006	10
1288	369016	10
1290	369026	10
1291	369036	10
1292	369046	10
1293	369056	10
1294	369066	10
1299	369076	10
1301	369086	10
1302	369096	10
1304	369106	10
1305	369116	10
1307	369126	10
1309	369136	10
1310	369146	10
1311	369156	10
1312	369166	10
1313	369176	10
1314	369186	10
1315	369196	10
1316	369206	10
1317	369216	10
1318	369226	10
1320	369236	10
1322	369246	10
1324	369256	10
1325	369266	10
1327	369276	10
1328	369286	10
1330	369296	10
1331	369306	10
1332	369316	10
1333	369326	10
1334	369336	10
1335	369346	10
1336	369356	10
1337	369366	10
1338	369376	10
1341	369386	10
1342	369396	10
1343	369406	10
1344	369416	10
1345	369426	10
1347	369436	10
1348	369446	10
1349	369456	10
1350	369466	10
1351	369476	10
1352	369486	10
1355	369496	10
1357	369506	10
1359	369516	10
1362	369526	10
1364	369536	10
1365	369546	10
1366	369556	10
1367	369566	10
1368	369576	10
1369	369586	10
1370	369596	10
1371	369606	10
1373	369616	10
1374	369626	10
1375	369636	10
1376	369646	10
1377	369656	10
1378	369666	10
1379	369676	10
1380	369686	10
1381	369696	10
1382	369706	10
1383	369716	10
1385	369726	10
1387	369736	10
1388	369746	10
1390	369756	10
1391	369766	10
1393	369776	10
1394	369786	10
1395	369796	10
1396	369806	10
1397	369816	10
1398	369826	10
1399	369836	10
1400	369846	10
1401	369856	10
1404	369866	10
1406	369876	10
1407	369886	10
1410	369896	10
1411	369906	10
1412	369916	10
1414	369926	10
1415	369936	10
1416	369946	10
1422	369956	10
1423	369966	10
1428	369976	10
1433	369986	10
1436	369996	10
1437	370006	10
1439	370016	10
1440	370026	10
1443	370036	10
1444	370046	10
1445	370056	10
1446	370066	10
1447	370076	10
1448	370086	10
1449	370096	10
1452	370106	10
1454	370116	10
1455	370126	10
1458	370136	10
1459	370146	10
1460	370156	10
1462	370166	10
1463	370176	10
1464	370186	10
1465	370196	10
1466	370206	10
1467	370216	10
1468	370226	10
1469	370236	10
1470	370246	10
1473	370256	10
1475	370266	10
1476	370276	10
1477	370286	10
1478	370296	10
1479	370306	10
1480	370316	10
1481	370326	10
1482	370336	10
1485	370346	10
1486	370356	10
1487	370366	10
1488	370376	10
1489	370386	10
1490	370396	10
1491	370406	10
1492	370416	10
1494	370426	10
1495	370436	10
1496	370446	10
1498	370456	10
1499	370466	10
1501	370476	10
1503	370486	10
1504	370496	10
1506	370506	10
1507	370516	10
1508	370526	10
1509	370536	10
1510	370546	10
1511	370556	10
1513	370566	10
1516	370576	10
1518	370586	10
1521	370596	10
1522	370606	10
1524	370616	10
1525	370626	10
1526	370636	10
1528	370646	10
1529	370656	10
1531	370666	10
1532	370676	10
1533	370686	10
1534	370696	10
1535	370706	10
1536	370716	10
1539	370726	10
1540	370736	10
1541	370746	10
1542	370756	10
1543	370766	10
1544	370776	10
1546	370786	10
1547	370796	10
1548	370806	10
1550	370816	10
1551	370826	10
1552	370836	10
1553	370846	10
1555	370856	10
1556	370866	10
1557	370876	10
1560	370886	10
1561	370896	10
1562	370906	10
1563	370916	10
1565	370926	10
1567	370936	10
1568	370946	10
1570	370956	10
1571	370966	10
1572	370976	10
1574	370986	10
1575	370996	10
1576	371006	10
1577	371016	10
1578	371026	10
1579	371036	10
1581	371046	10
1582	371056	10
1583	371066	10
1584	371076	10
1586	371086	10
1587	371096	10
1588	371106	10
1591	371116	10
1592	371126	10
1593	371136	10
1597	371146	10
1598	371156	10
1599	371166	10
1600	371176	10
1601	371186	10
1603	371196	10
1604	371206	10
1605	371216	10
1606	371226	10
1607	371236	10
1608	371246	10
1609	371256	10
1610	371266	10
1611	371276	10
1612	371286	10
1613	371296	10
1614	371306	10
1615	371316	10
1616	371326	10
1617	371336	10
1618	371346	10
1621	371356	10
1623	371366	10
1625	371376	10
1626	371386	10
1627	371396	10
1629	371406	10
1631	371416	10
1632	371426	10
1634	371436	10
1636	371446	10
1637	371456	10
1641	371466	10
1643	371476	10
1644	371486	10
1645	371496	10
1646	371506	10
1647	371516	10
1650	371526	10
1652	371536	10
1653	371546	10
1655	371556	10
1656	371566	10
1657	371576	10
1658	371586	10
1660	371596	10
1661	371606	10
1662	371616	10
1663	371626	10
1664	371636	10
1665	371646	10
1666	371656	10
1667	371666	10
1668	371676	10
1669	371686	10
1670	371696	10
1671	371706	10
1672	371716	10
1673	371726	10
1675	371736	10
1676	371746	10
1677	371756	10
1679	371766	10
1680	371776	10
1681	371786	10
1682	371796	10
1683	371806	10
1685	371816	10
1687	371826	10
1688	371836	10
1689	371846	10
1690	371856	10
1691	371866	10
1692	371876	10
1693	371886	10
1694	371896	10
1695	371906	10
1696	371916	10
1697	371926	10
1698	371936	10
1699	371946	10
1700	371956	10
1702	371966	10
1704	371976	10
1705	371986	10
1706	371996	10
1707	372006	10
1708	372016	10
1710	372026	10
1711	372036	10
1712	372046	10
1713	372056	10
1714	372066	10
1715	372076	10
1717	372086	10
1719	372096	10
1720	372106	10
1722	372116	10
1723	372126	10
1724	372136	10
1725	372146	10
1726	372156	10
1727	372166	10
1728	372176	10
1729	372186	10
1730	372196	10
1731	372206	10
1732	372216	10
1733	372226	10
1735	372236	10
1736	372246	10
1737	372256	10
1738	372266	10
1739	372276	10
1740	372286	10
1741	372296	10
1743	372306	10
1744	372316	10
1747	372326	10
1748	372336	10
1751	372346	10
1753	372356	10
1754	372366	10
1755	372376	10
1759	372386	10
1760	372396	10
1761	372406	10
1762	372416	10
1763	372426	10
1764	372436	10
1765	372446	10
1766	372456	10
1767	372466	10
1770	372476	10
1773	372486	10
1775	372496	10
1776	372506	10
1777	372516	10
1778	372526	10
1780	372536	10
1781	372546	10
1782	372556	10
1783	372566	10
1785	372576	10
1787	372586	10
1788	372596	10
1789	372606	10
1790	372616	10
1793	372626	10
1794	372636	10
1796	372646	10
1797	372656	10
1798	372666	10
1799	372676	10
1800	372686	10
1801	372696	10
1802	372706	10
1803	372716	10
1805	372726	10
1806	372736	10
1809	372746	10
1811	372756	10
1812	372766	10
1813	372776	10
1814	372786	10
1816	372796	10
1817	372806	10
1818	372816	10
1819	372826	10
1821	372836	10
1823	372846	10
1826	372856	10
1829	372866	10
1830	372876	10
1832	372886	10
1833	372896	10
1834	372906	10
1835	372916	10
1836	372926	10
1837	372936	10
1839	372946	10
1841	372956	10
1842	372966	10
1843	372976	10
1844	372986	10
1845	372996	10
1846	373006	10
1847	373016	10
1848	373026	10
1849	373036	10
1850	373046	10
1851	373056	10
1852	373066	10
1853	373076	10
1856	373086	10
1857	373096	10
1858	373106	10
1862	373116	10
1863	373126	10
1864	373136	10
1866	373146	10
1867	373156	10
1868	373166	10
1869	373176	10
1870	373186	10
1871	373196	10
1872	373206	10
1873	373216	10
1874	373226	10
1875	373236	10
1877	373246	10
1879	373256	10
1880	373266	10
1881	373276	10
1882	373286	10
1884	373296	10
1885	373306	10
1886	373316	10
1887	373326	10
1889	373336	10
1890	373346	10
1891	373356	10
1892	373366	10
1893	373376	10
1894	373386	10
1895	373396	10
1896	373406	10
1897	373416	10
1898	373426	10
1899	373436	10
1901	373446	10
1902	373456	10
1903	373466	10
1904	373476	10
1905	373486	10
1906	373496	10
1908	373506	10
1909	373516	10
1910	373526	10
1911	373536	10
1912	373546	10
1913	373556	10
1914	373566	10
1916	373576	10
1917	373586	10
1918	373596	10
1919	373606	10
1920	373616	10
1921	373626	10
1923	373636	10
1924	373646	10
1925	373656	10
1927	373666	10
1928	373676	10
1930	373686	10
1931	373696	10
1932	373706	10
1933	373716	10
1934	373726	10
1936	373736	10
1938	373746	10
1940	373756	10
1941	373766	10
1942	373776	10
1943	373786	10
1945	373796	10
1947	373806	10
1948	373816	10
1950	373826	10
1954	373836	10
1955	373846	10
1957	373856	10
1958	373866	10
1959	373876	10
1961	373886	10
1963	373896	10
1964	373906	10
1967	373916	10
1968	373926	10
1969	373936	10
1970	373946	10
1971	373956	10
1974	373966	10
1975	373976	10
1977	373986	10
1979	373996	10
1980	374006	10
1981	374016	10
1982	374026	10
1983	374036	10
1984	374046	10
1985	374056	10
1986	374066	10
1987	374076	10
1988	374086	10
1989	374096	10
1990	374106	10
1991	374116	10
1992	374126	10
1993	374136	10
1994	374146	10
1996	374156	10
1997	374166	10
1998	374176	10
2002	374186	10
2003	374196	10
2004	374206	10
2005	374216	10
2006	374226	10
2007	374236	10
2008	374246	10
2009	374256	10
2010	374266	10
2011	374276	10
2012	374286	10
2013	374296	10
2014	374306	10
2018	374316	10
2020	374326	10
2021	374336	10
2022	374346	10
2023	374356	10
2025	374366	10
2026	374376	10
2027	374386	10
2029	374396	10
2030	374406	10
2031	374416	10
2033	374426	10
2034	374436	10
2036	374446	10
2037	374456	10
2038	374466	10
2039	374476	10
2040	374486	10
2041	374496	10
2042	374506	10
2043	374516	10
2044	374526	10
2045	374536	10
2047	374546	10
2048	374556	10
2049	374566	10
2050	374576	10
2051	374586	10
2052	374596	10
2053	374606	10
2054	374616	10
2055	374626	10
2056	374636	10
2058	374646	10
2059	374656	10
2060	374666	10
2063	374676	10
2066	374686	10
2068	374696	10
2069	374706	10
2071	374716	10
2072	374726	10
2073	374736	10
2074	374746	10
2075	374756	10
2076	374766	10
2078	374776	10
2079	374786	10
2080	374796	10
2081	374806	10
2082	374816	10
2083	374826	10
2084	374836	10
2086	374846	10
2087	374856	10
2088	374866	10
2089	374876	10
2090	374886	10
2092	374896	10
2093	374906	10
2094	374916	10
2095	374926	10
2096	374936	10
2097	374946	10
2098	374956	10
2099	374966	10
2100	374976	10
2101	374986	10
2102	374996	10
2103	375006	10
2104	375016	10
2105	375026	10
2106	375036	10
2108	375046	10
2109	375056	10
2110	375066	10
2111	375076	10
2113	375086	10
2114	375096	10
2115	375106	10
2116	375116	10
2117	375126	10
2118	375136	10
2119	375146	10
2121	375156	10
2124	375166	10
2125	375176	10
2128	375186	10
2131	375196	10
2132	375206	10
2133	375216	10
2134	375226	10
2136	375236	10
2137	375246	10
2138	375256	10
2139	375266	10
2143	375276	10
2144	375286	10
2146	375296	10
2148	375306	10
2151	375316	10
2152	375326	10
2154	375336	10
2155	375346	10
2156	375356	10
2157	375366	10
2158	375376	10
2159	375386	10
2161	375396	10
2162	375406	10
2163	375416	10
2164	375426	10
2165	375436	10
2166	375446	10
2167	375456	10
2168	375466	10
2169	375476	10
2170	375486	10
2171	375496	10
2173	375506	10
2174	375516	10
2175	375526	10
2176	375536	10
2177	375546	10
2179	375556	10
2180	375566	10
2181	375576	10
2182	375586	10
2183	375596	10
2185	375606	10
2186	375616	10
2187	375626	10
2188	375636	10
2189	375646	10
2190	375656	10
2191	375666	10
2192	375676	10
2193	375686	10
2195	375696	10
2196	375706	10
2197	375716	10
2198	375726	10
2199	375736	10
2200	375746	10
2201	375756	10
2202	375766	10
2204	375776	10
2205	375786	10
2206	375796	10
2207	375806	10
2209	375816	10
2210	375826	10
2211	375836	10
2214	375846	10
2215	375856	10
2217	375866	10
2218	375876	10
2219	375886	10
2220	375896	10
2221	375906	10
2222	375916	10
2223	375926	10
2224	375936	10
2225	375946	10
2226	375956	10
2227	375966	10
2228	375976	10
2229	375986	10
2231	375996	10
2232	376006	10
2233	376016	10
2235	376026	10
2236	376036	10
2237	376046	10
2239	376056	10
2240	376066	10
2243	376076	10
2245	376086	10
2246	376096	10
2248	376106	10
2249	376116	10
2250	376126	10
2251	376136	10
2252	376146	10
2253	376156	10
2254	376166	10
2255	376176	10
2256	376186	10
2257	376196	10
2258	376206	10
2259	376216	10
2261	376226	10
2262	376236	10
2263	376246	10
2264	376256	10
2265	376266	10
2266	376276	10
2268	376286	10
2269	376296	10
2270	376306	10
2272	376316	10
2274	376326	10
2275	376336	10
2277	376346	10
2278	376356	10
2279	376366	10
2280	376376	10
2281	376386	10
2282	376396	10
2283	376406	10
2284	376416	10
2285	376426	10
2286	376436	10
2288	376446	10
2289	376456	10
2290	376466	10
2291	376476	10
2293	376486	10
2294	376496	10
2295	376506	10
2296	376516	10
2297	376526	10
2299	376536	10
2300	376546	10
2301	376556	10
2302	376566	10
2304	376576	10
2305	376586	10
2306	376596	10
2310	376606	10
2313	376616	10
2314	376626	10
2316	376636	10
2318	376646	10
2319	376656	10
2320	376666	10
2321	376676	10
2324	376686	10
2325	376696	10
2327	376706	10
2328	376716	10
2329	376726	10
2330	376736	10
2331	376746	10
2332	376756	10
2333	376766	10
2334	376776	10
2335	376786	10
2336	376796	10
2337	376806	10
2340	376816	10
2341	376826	10
2342	376836	10
2343	376846	10
2344	376856	10
2345	376866	10
2346	376876	10
2347	376886	10
2348	376896	10
2350	376906	10
2351	376916	10
2352	376926	10
2354	376936	10
2355	376946	10
2357	376956	10
2358	376966	10
2359	376976	10
2360	376986	10
2361	376996	10
2362	377006	10
2363	377016	10
2364	377026	10
2365	377036	10
2366	377046	10
2367	377056	10
2368	377066	10
2369	377076	10
2371	377086	10
2372	377096	10
2374	377106	10
2375	377116	10
2376	377126	10
2377	377136	10
2378	377146	10
2379	377156	10
2380	377166	10
2381	377176	10
2382	377186	10
2384	377196	10
2386	377206	10
2387	377216	10
2388	377226	10
2390	377236	10
2391	377246	10
2392	377256	10
2394	377266	10
2395	377276	10
2396	377286	10
2397	377296	10
2398	377306	10
2399	377316	10
2400	377326	10
2401	377336	10
2402	377346	10
2403	377356	10
2404	377366	10
2405	377376	10
2406	377386	10
2407	377396	10
2408	377406	10
2409	377416	10
2410	377426	10
2412	377436	10
2413	377446	10
2414	377456	10
2416	377466	10
2417	377476	10
2418	377486	10
2420	377496	10
2422	377506	10
2425	377516	10
2426	377526	10
2427	377536	10
2428	377546	10
2429	377556	10
2430	377566	10
2433	377576	10
2434	377586	10
2435	377596	10
2436	377606	10
2438	377616	10
2439	377626	10
2440	377636	10
2441	377646	10
2442	377656	10
2443	377666	10
2446	377676	10
2447	377686	10
2449	377696	10
2450	377706	10
2452	377716	10
2453	377726	10
2454	377736	10
2455	377746	10
2457	377756	10
2458	377766	10
2459	377776	10
2460	377786	10
2461	377796	10
2462	377806	10
2463	377816	10
2464	377826	10
2465	377836	10
2466	377846	10
2467	377856	10
2468	377866	10
2469	377876	10
2470	377886	10
2471	377896	10
2472	377906	10
2473	377916	10
2474	377926	10
2476	377936	10
2477	377946	10
2478	377956	10
2479	377966	10
2480	377976	10
2481	377986	10
2486	377996	10
2487	378006	10
2488	378016	10
2489	378026	10
2490	378036	10
2491	378046	10
2492	378056	10
2493	378066	10
2494	378076	10
2495	378086	10
2496	378096	10
2498	378106	10
2502	378116	10
2503	378126	10
2504	378136	10
2505	378146	10
2507	378156	10
2508	378166	10
2509	378176	10
2510	378186	10
2511	378196	10
2512	378206	10
2513	378216	10
2514	378226	10
2517	378236	10
2518	378246	10
2519	378256	10
2520	378266	10
2521	378276	10
2522	378286	10
2523	378296	10
2525	378306	10
2526	378316	10
2527	378326	10
2528	378336	10
2530	378346	10
2531	378356	10
2532	378366	10
2533	378376	10
2534	378386	10
2535	378396	10
2536	378406	10
2538	378416	10
2539	378426	10
2540	378436	10
2541	378446	10
2542	378456	10
2544	378466	10
2545	378476	10
2546	378486	10
2548	378496	10
2549	378506	10
2550	378516	10
2551	378526	10
2552	378536	10
2553	378546	10
2554	378556	10
2555	378566	10
2556	378576	10
2557	378586	10
2558	378596	10
2559	378606	10
2560	378616	10
2561	378626	10
2563	378636	10
2564	378646	10
2565	378656	10
2567	378666	10
2568	378676	10
2569	378686	10
2571	378696	10
2572	378706	10
2573	378716	10
2576	378726	10
2577	378736	10
2578	378746	10
2579	378756	10
2580	378766	10
2581	378776	10
2582	378786	10
2584	378796	10
2586	378806	10
2588	378816	10
2589	378826	10
2590	378836	10
2591	378846	10
2592	378856	10
2593	378866	10
2594	378876	10
2595	378886	10
2596	378896	10
2597	378906	10
2598	378916	10
2599	378926	10
2600	378936	10
2601	378946	10
2602	378956	10
2603	378966	10
2604	378976	10
2605	378986	10
2606	378996	10
2607	379006	10
2608	379016	10
2610	379026	10
2611	379036	10
2613	379046	10
2614	379056	10
2615	379066	10
2616	379076	10
2617	379086	10
2618	379096	10
2619	379106	10
2620	379116	10
2621	379126	10
2622	379136	10
2623	379146	10
2625	379156	10
2626	379166	10
2627	379176	10
2628	379186	10
2629	379196	10
2630	379206	10
2631	379216	10
2632	379226	10
2633	379236	10
2634	379246	10
2635	379256	10
2636	379266	10
2637	379276	10
2638	379286	10
2639	379296	10
2640	379306	10
2641	379316	10
2642	379326	10
2643	379336	10
2644	379346	10
2645	379356	10
2646	379366	10
2647	379376	10
2648	379386	10
2649	379396	10
2652	379406	10
2654	379416	10
2655	379426	10
2656	379436	10
2657	379446	10
2658	379456	10
2663	379466	10
2664	379476	10
2666	379486	10
2667	379496	10
2668	379506	10
2670	379516	10
2671	379526	10
2672	379536	10
2673	379546	10
2675	379556	10
2676	379566	10
2678	379576	10
2679	379586	10
2680	379596	10
2681	379606	10
2682	379616	10
2683	379626	10
2684	379636	10
2686	379646	10
2687	379656	10
2689	379666	10
2690	379676	10
2691	379686	10
2693	379696	10
2694	379706	10
2695	379716	10
2696	379726	10
2697	379736	10
2698	379746	10
2699	379756	10
2700	379766	10
2701	379776	10
2702	379786	10
2703	379796	10
2704	379806	10
2705	379816	10
2706	379826	10
2707	379836	10
2708	379846	10
2709	379856	10
2710	379866	10
2711	379876	10
2712	379886	10
2713	379896	10
2714	379906	10
2715	379916	10
2716	379926	10
2717	379936	10
2718	379946	10
2720	379956	10
2721	379966	10
2724	379976	10
2725	379986	10
2726	379996	10
2727	380006	10
2728	380016	10
2729	380026	10
2730	380036	10
2731	380046	10
2732	380056	10
2734	380066	10
2735	380076	10
2736	380086	10
2738	380096	10
2739	380106	10
2740	380116	10
2741	380126	10
2742	380136	10
2743	380146	10
2745	380156	10
2746	380166	10
2747	380176	10
2748	380186	10
2749	380196	10
2750	380206	10
2752	380216	10
2753	380226	10
2754	380236	10
2755	380246	10
2756	380256	10
2757	380266	10
2758	380276	10
2759	380286	10
2760	380296	10
2761	380306	10
2762	380316	10
2763	380326	10
2764	380336	10
2765	380346	10
2766	380356	10
2768	380366	10
2770	380376	10
2772	380386	10
2773	380396	10
2774	380406	10
2775	380416	10
2777	380426	10
2778	380436	10
2779	380446	10
2781	380456	10
2782	380466	10
2783	380476	10
2784	380486	10
2785	380496	10
2787	380506	10
2788	380516	10
2789	380526	10
2790	380536	10
2791	380546	10
2792	380556	10
2793	380566	10
2794	380576	10
2796	380586	10
2798	380596	10
2801	380606	10
2802	380616	10
2803	380626	10
2804	380636	10
2805	380646	10
2806	380656	10
2807	380666	10
2808	380676	10
2811	380686	10
2812	380696	10
2813	380706	10
2814	380716	10
2815	380726	10
2816	380736	10
2817	380746	10
2818	380756	10
2819	380766	10
2820	380776	10
2821	380786	10
2823	380796	10
2824	380806	10
2825	380816	10
2826	380826	10
2827	380836	10
2828	380846	10
2830	380856	10
2831	380866	10
2832	380876	10
2834	380886	10
2835	380896	10
2836	380906	10
2837	380916	10
2840	380926	10
2841	380936	10
2842	380946	10
2844	380956	10
2846	380966	10
2847	380976	10
2849	380986	10
2851	380996	10
2852	381006	10
2853	381016	10
2854	381026	10
2855	381036	10
2856	381046	10
2857	381056	10
2858	381066	10
2859	381076	10
2860	381086	10
2861	381096	10
2863	381106	10
2864	381116	10
2865	381126	10
2868	381136	10
2871	381146	10
2872	381156	10
2873	381166	10
2874	381176	10
2876	381186	10
2877	381196	10
2878	381206	10
2879	381216	10
2880	381226	10
2882	381236	10
2883	381246	10
2884	381256	10
2885	381266	10
2886	381276	10
2887	381286	10
2888	381296	10
2889	381306	10
2890	381316	10
2891	381326	10
2892	381336	10
2893	381346	10
2894	381356	10
2895	381366	10
2896	381376	10
2898	381386	10
2899	381396	10
2900	381406	10
2902	381416	10
2903	381426	10
2904	381436	10
2905	381446	10
2906	381456	10
2907	381466	10
2908	381476	10
2909	381486	10
2910	381496	10
2911	381506	10
2912	381516	10
2913	381526	10
2915	381536	10
2917	381546	10
2918	381556	10
2919	381566	10
2920	381576	10
2921	381586	10
2922	381596	10
2923	381606	10
2925	381616	10
2926	381626	10
2928	381636	10
2929	381646	10
2930	381656	10
2931	381666	10
2932	381676	10
2933	381686	10
2934	381696	10
2935	381706	10
2936	381716	10
2937	381726	10
2938	381736	10
2939	381746	10
2940	381756	10
2941	381766	10
2942	381776	10
2943	381786	10
2944	381796	10
2945	381806	10
2946	381816	10
2947	381826	10
2949	381836	10
2951	381846	10
2952	381856	10
2953	381866	10
2954	381876	10
2955	381886	10
2956	381896	10
2957	381906	10
2958	381916	10
2959	381926	10
2962	381936	10
2963	381946	10
2965	381956	10
2966	381966	10
2967	381976	10
2968	381986	10
2969	381996	10
2970	382006	10
2972	382016	10
2973	382026	10
2974	382036	10
2976	382046	10
2978	382056	10
2979	382066	10
2980	382076	10
2982	382086	10
2983	382096	10
2984	382106	10
2985	382116	10
2986	382126	10
2987	382136	10
2988	382146	10
2989	382156	10
2990	382166	10
2991	382176	10
2992	382186	10
2993	382196	10
2994	382206	10
2996	382216	10
2997	382226	10
2998	382236	10
2999	382246	10
3000	382256	10
3001	382266	10
3002	382276	10
3003	382286	10
3004	382296	10
3005	382306	10
3006	382316	10
3010	382326	10
3012	382336	10
3014	382346	10
3017	382356	10
3018	382366	10
3020	382376	10
3021	382386	10
3022	382396	10
3023	382406	10
3024	382416	10
3026	382426	10
3027	382436	10
3029	382446	10
3030	382456	10
3031	382466	10
3033	382476	10
3035	382486	10
3037	382496	10
3038	382506	10
3040	382516	10
3041	382526	10
3043	382536	10
3045	382546	10
3046	382556	10
3048	382566	10
3049	382576	10
3050	382586	10
3051	382596	10
3052	382606	10
3053	382616	10
3054	382626	10
3055	382636	10
3056	382646	10
3057	382656	10
3058	382666	10
3059	382676	10
3060	382686	10
3061	382696	10
3062	382706	10
3063	382716	10
3065	382726	10
3066	382736	10
3067	382746	10
3069	382756	10
3070	382766	10
3071	382776	10
3072	382786	10
3073	382796	10
3074	382806	10
3075	382816	10
3078	382826	10
3079	382836	10
3080	382846	10
3081	382856	10
3082	382866	10
3083	382876	10
3084	382886	10
3085	382896	10
3086	382906	10
3087	382916	10
3088	382926	10
3090	382936	10
3091	382946	10
3094	382956	10
3095	382966	10
3096	382976	10
3097	382986	10
3098	382996	10
3099	383006	10
3100	383016	10
3101	383026	10
3102	383036	10
3104	383046	10
3105	383056	10
3106	383066	10
3107	383076	10
3108	383086	10
3109	383096	10
3110	383106	10
3112	383116	10
3113	383126	10
3114	383136	10
3115	383146	10
3116	383156	10
3117	383166	10
3118	383176	10
3119	383186	10
3120	383196	10
3121	383206	10
3122	383216	10
3123	383226	10
3124	383236	10
3127	383246	10
3128	383256	10
3129	383266	10
3131	383276	10
3132	383286	10
3134	383296	10
3135	383306	10
3136	383316	10
3137	383326	10
3138	383336	10
3139	383346	10
3141	383356	10
3142	383366	10
3143	383376	10
3145	383386	10
3146	383396	10
3147	383406	10
3148	383416	10
3149	383426	10
3150	383436	10
3153	383446	10
3155	383456	10
3157	383466	10
3158	383476	10
3159	383486	10
3160	383496	10
3161	383506	10
3162	383516	10
3163	383526	10
3165	383536	10
3166	383546	10
3167	383556	10
3168	383566	10
3170	383576	10
3171	383586	10
3172	383596	10
3173	383606	10
3174	383616	10
3175	383626	10
3176	383636	10
3177	383646	10
3178	383656	10
3179	383666	10
3180	383676	10
3181	383686	10
3182	383696	10
3184	383706	10
3186	383716	10
3188	383726	10
3189	383736	10
3191	383746	10
3192	383756	10
3195	383766	10
3196	383776	10
3198	383786	10
3199	383796	10
3200	383806	10
3202	383816	10
3204	383826	10
3205	383836	10
3206	383846	10
3207	383856	10
3208	383866	10
3209	383876	10
3210	383886	10
3212	383896	10
3213	383906	10
3214	383916	10
3215	383926	10
3217	383936	10
3218	383946	10
3219	383956	10
3220	383966	10
3222	383976	10
3223	383986	10
3225	383996	10
3226	384006	10
3227	384016	10
3228	384026	10
3229	384036	10
3230	384046	10
3231	384056	10
3232	384066	10
3233	384076	10
3235	384086	10
3236	384096	10
3238	384106	10
3239	384116	10
3240	384126	10
3242	384136	10
3243	384146	10
3244	384156	10
3246	384166	10
3247	384176	10
3249	384186	10
3250	384196	10
3251	384206	10
3252	384216	10
3253	384226	10
3254	384236	10
3255	384246	10
3256	384256	10
3257	384266	10
3258	384276	10
3259	384286	10
3260	384296	10
3261	384306	10
3263	384316	10
3264	384326	10
3265	384336	10
3266	384346	10
3267	384356	10
3268	384366	10
3271	384376	10
3274	384386	10
3275	384396	10
3276	384406	10
3277	384416	10
3278	384426	10
3279	384436	10
3280	384446	10
3281	384456	10
3283	384466	10
3285	384476	10
3286	384486	10
3287	384496	10
3288	384506	10
3289	384516	10
3290	384526	10
3291	384536	10
3292	384546	10
3293	384556	10
3294	384566	10
3295	384576	10
3296	384586	10
3297	384596	10
3298	384606	10
3300	384616	10
3301	384626	10
3304	384636	10
3305	384646	10
3306	384656	10
3307	384666	10
3308	384676	10
3309	384686	10
3310	384696	10
3311	384706	10
3312	384716	10
3313	384726	10
3314	384736	10
3315	384746	10
3316	384756	10
3318	384766	10
3319	384776	10
3320	384786	10
3321	384796	10
3322	384806	10
3323	384816	10
3325	384826	10
3326	384836	10
3327	384846	10
3330	384856	10
3331	384866	10
3332	384876	10
3334	384886	10
3335	384896	10
3336	384906	10
3337	384916	10
3338	384926	10
3339	384936	10
3342	384946	10
3343	384956	10
3344	384966	10
3345	384976	10
3346	384986	10
3348	384996	10
3349	385006	10
3350	385016	10
3351	385026	10
3352	385036	10
3353	385046	10
3354	385056	10
3355	385066	10
3356	385076	10
3357	385086	10
3358	385096	10
3359	385106	10
3360	385116	10
3361	385126	10
3362	385136	10
3363	385146	10
3365	385156	10
3366	385166	10
3367	385176	10
3368	385186	10
3369	385196	10
3372	385206	10
3373	385216	10
3375	385226	10
3376	385236	10
3377	385246	10
3380	385256	10
3381	385266	10
3382	385276	10
3383	385286	10
3384	385296	10
3385	385306	10
3386	385316	10
3387	385326	10
3388	385336	10
3389	385346	10
3390	385356	10
3393	385366	10
3394	385376	10
3395	385386	10
3396	385396	10
3397	385406	10
3398	385416	10
3399	385426	10
3400	385436	10
3402	385446	10
3403	385456	10
3404	385466	10
3405	385476	10
3406	385486	10
3407	385496	10
3408	385506	10
3409	385516	10
3410	385526	10
3411	385536	10
3412	385546	10
3413	385556	10
3414	385566	10
3415	385576	10
3416	385586	10
3418	385596	10
3419	385606	10
3420	385616	10
3421	385626	10
3422	385636	10
3423	385646	10
3424	385656	10
3425	385666	10
3426	385676	10
3427	385686	10
3428	385696	10
3429	385706	10
3430	385716	10
3431	385726	10
3432	385736	10
3433	385746	10
3435	385756	10
3437	385766	10
3439	385776	10
3441	385786	10
3442	385796	10
3443	385806	10
3444	385816	10
3445	385826	10
3447	385836	10
3448	385846	10
3451	385856	10
3452	385866	10
3453	385876	10
3454	385886	10
3455	385896	10
3456	385906	10
3458	385916	10
3459	385926	10
3460	385936	10
3462	385946	10
3463	385956	10
3464	385966	10
3465	385976	10
3466	385986	10
3468	385996	10
3469	386006	10
3470	386016	10
3471	386026	10
3472	386036	10
3473	386046	10
3474	386056	10
3475	386066	10
3476	386076	10
3477	386086	10
3478	386096	10
3479	386106	10
3480	386116	10
3481	386126	10
3482	386136	10
3483	386146	10
3484	386156	10
3485	386166	10
3486	386176	10
3487	386186	10
3488	386196	10
3489	386206	10
3490	386216	10
3491	386226	10
3492	386236	10
3493	386246	10
3495	386256	10
3496	386266	10
3497	386276	10
3498	386286	10
3499	386296	10
3500	386306	10
3501	386316	10
3502	386326	10
3503	386336	10
3504	386346	10
3506	386356	10
3507	386366	10
3508	386376	10
3509	386386	10
3510	386396	10
3511	386406	10
3512	386416	10
3513	386426	10
3514	386436	10
3516	386446	10
3517	386456	10
3518	386466	10
3519	386476	10
3520	386486	10
3521	386496	10
3522	386506	10
3523	386516	10
3524	386526	10
3526	386536	10
3527	386546	10
3528	386556	10
3529	386566	10
3530	386576	10
3532	386586	10
3533	386596	10
3534	386606	10
3536	386616	10
3537	386626	10
3538	386636	10
3539	386646	10
3540	386656	10
3541	386666	10
3542	386676	10
3544	386686	10
3545	386696	10
3546	386706	10
3548	386716	10
3550	386726	10
3551	386736	10
3553	386746	10
3554	386756	10
3557	386766	10
3558	386776	10
3560	386786	10
3561	386796	10
3562	386806	10
3563	386816	10
3564	386826	10
3566	386836	10
3567	386846	10
3571	386856	10
3572	386866	10
3573	386876	10
3574	386886	10
3575	386896	10
3576	386906	10
3577	386916	10
3578	386926	10
3579	386936	10
3580	386946	10
3581	386956	10
3582	386966	10
3583	386976	10
3584	386986	10
3585	386996	10
3586	387006	10
3587	387016	10
3589	387026	10
3590	387036	10
3591	387046	10
3592	387056	10
3593	387066	10
3594	387076	10
3595	387086	10
3596	387096	10
3597	387106	10
3598	387116	10
3600	387126	10
3601	387136	10
3602	387146	10
3603	387156	10
3604	387166	10
3605	387176	10
3606	387186	10
3607	387196	10
3608	387206	10
3609	387216	10
3610	387226	10
3611	387236	10
3612	387246	10
3613	387256	10
3614	387266	10
3615	387276	10
3616	387286	10
3617	387296	10
3618	387306	10
3619	387316	10
3621	387326	10
3622	387336	10
3625	387346	10
3626	387356	10
3627	387366	10
3628	387376	10
3630	387386	10
3631	387396	10
3633	387406	10
3634	387416	10
3635	387426	10
3636	387436	10
3637	387446	10
3638	387456	10
3639	387466	10
3640	387476	10
3641	387486	10
3642	387496	10
3643	387506	10
3644	387516	10
3645	387526	10
3646	387536	10
3647	387546	10
3649	387556	10
3650	387566	10
3653	387576	10
3654	387586	10
3655	387596	10
3656	387606	10
3657	387616	10
3658	387626	10
3659	387636	10
3660	387646	10
3661	387656	10
3662	387666	10
3663	387676	10
3664	387686	10
3665	387696	10
3666	387706	10
3667	387716	10
3668	387726	10
3669	387736	10
3670	387746	10
3672	387756	10
3673	387766	10
3674	387776	10
3675	387786	10
3676	387796	10
3677	387806	10
3678	387816	10
3679	387826	10
3680	387836	10
3681	387846	10
3683	387856	10
3684	387866	10
3685	387876	10
3686	387886	10
3688	387896	10
3689	387906	10
3690	387916	10
3691	387926	10
3692	387936	10
3693	387946	10
3694	387956	10
3695	387966	10
3696	387976	10
3697	387986	10
3698	387996	10
3699	388006	10
3701	388016	10
3702	388026	10
3703	388036	10
3704	388046	10
3705	388056	10
3706	388066	10
3707	388076	10
3708	388086	10
3709	388096	10
3710	388106	10
3711	388116	10
3713	388126	10
3714	388136	10
3715	388146	10
3717	388156	10
3720	388166	10
3723	388176	10
3724	388186	10
3725	388196	10
3726	388206	10
3730	388216	10
3731	388226	10
3732	388236	10
3733	388246	10
3734	388256	10
3735	388266	10
3736	388276	10
3737	388286	10
3738	388296	10
3739	388306	10
3741	388316	10
3742	388326	10
3743	388336	10
3744	388346	10
3745	388356	10
3748	388366	10
3749	388376	10
3752	388386	10
3753	388396	10
3754	388406	10
3756	388416	10
3757	388426	10
3758	388436	10
3759	388446	10
3760	388456	10
3761	388466	10
3762	388476	10
3764	388486	10
3765	388496	10
3766	388506	10
3767	388516	10
3769	388526	10
3771	388536	10
3772	388546	10
3773	388556	10
3774	388566	10
3775	388576	10
3776	388586	10
3777	388596	10
3778	388606	10
3779	388616	10
3780	388626	10
3782	388636	10
3783	388646	10
3786	388656	10
3788	388666	10
3789	388676	10
3790	388686	10
3791	388696	10
3792	388706	10
3793	388716	10
3794	388726	10
3795	388736	10
3796	388746	10
3797	388756	10
3799	388766	10
3800	388776	10
3801	388786	10
3802	388796	10
3803	388806	10
3805	388816	10
3806	388826	10
3807	388836	10
3808	388846	10
3810	388856	10
3811	388866	10
3813	388876	10
3814	388886	10
3815	388896	10
3816	388906	10
3817	388916	10
3818	388926	10
3819	388936	10
3820	388946	10
3821	388956	10
3822	388966	10
3823	388976	10
3824	388986	10
3825	388996	10
3827	389006	10
3828	389016	10
3830	389026	10
3831	389036	10
3833	389046	10
3834	389056	10
3835	389066	10
3837	389076	10
3838	389086	10
3839	389096	10
3840	389106	10
3841	389116	10
3842	389126	10
3843	389136	10
3844	389146	10
3845	389156	10
3846	389166	10
3847	389176	10
3848	389186	10
3849	389196	10
3850	389206	10
3851	389216	10
3852	389226	10
3853	389236	10
3854	389246	10
3855	389256	10
3856	389266	10
3857	389276	10
3858	389286	10
3859	389296	10
3860	389306	10
3861	389316	10
3862	389326	10
3864	389336	10
3866	389346	10
3867	389356	10
3868	389366	10
3870	389376	10
3871	389386	10
3872	389396	10
3873	389406	10
3874	389416	10
3875	389426	10
3876	389436	10
3877	389446	10
3879	389456	10
3880	389466	10
3881	389476	10
3882	389486	10
3883	389496	10
3884	389506	10
3885	389516	10
3886	389526	10
3887	389536	10
3888	389546	10
3889	389556	10
3890	389566	10
3891	389576	10
3894	389586	10
3897	389596	10
3898	389606	10
3900	389616	10
3901	389626	10
3902	389636	10
3903	389646	10
3905	389656	10
3906	389666	10
3907	389676	10
3908	389686	10
3909	389696	10
3910	389706	10
3911	389716	10
3912	389726	10
3914	389736	10
3915	389746	10
3916	389756	10
3917	389766	10
3918	389776	10
3919	389786	10
3920	389796	10
3922	389806	10
3923	389816	10
3926	389826	10
3927	389836	10
3928	389846	10
3929	389856	10
3930	389866	10
3931	389876	10
3933	389886	10
3934	389896	10
3935	389906	10
3936	389916	10
3937	389926	10
3938	389936	10
3939	389946	10
3940	389956	10
3942	389966	10
3943	389976	10
3944	389986	10
3946	389996	10
3947	390006	10
3948	390016	10
3949	390026	10
3950	390036	10
3951	390046	10
3952	390056	10
3953	390066	10
3954	390076	10
3956	390086	10
3957	390096	10
3958	390106	10
3959	390116	10
3960	390126	10
3961	390136	10
3964	390146	10
3965	390156	10
3966	390166	10
3967	390176	10
3968	390186	10
3969	390196	10
3972	390206	10
3973	390216	10
3974	390226	10
3975	390236	10
3976	390246	10
3977	390256	10
3978	390266	10
3979	390276	10
3982	390286	10
3984	390296	10
3985	390306	10
3986	390316	10
3989	390326	10
3990	390336	10
3991	390346	10
3992	390356	10
3994	390366	10
3995	390376	10
3996	390386	10
3997	390396	10
3998	390406	10
3999	390416	10
4000	390426	10
4003	390436	10
4005	390446	10
4006	390456	10
4007	390466	10
4008	390476	10
4010	390486	10
4011	390496	10
4012	390506	10
4014	390516	10
4015	390526	10
4016	390536	10
4017	390546	10
4018	390556	10
4019	390566	10
4020	390576	10
4021	390586	10
4022	390596	10
4023	390606	10
4024	390616	10
4025	390626	10
4026	390636	10
4027	390646	10
4028	390656	10
4030	390666	10
4031	390676	10
4032	390686	10
4033	390696	10
4034	390706	10
4035	390716	10
4036	390726	10
4037	390736	10
4038	390746	10
4039	390756	10
4040	390766	10
4041	390776	10
4043	390786	10
4044	390796	10
4045	390806	10
4046	390816	10
4047	390826	10
4048	390836	10
4049	390846	10
4050	390856	10
4051	390866	10
4052	390876	10
4053	390886	10
4054	390896	10
4055	390906	10
4056	390916	10
4057	390926	10
4059	390936	10
4060	390946	10
4061	390956	10
4062	390966	10
4063	390976	10
4064	390986	10
4065	390996	10
4067	391006	10
4068	391016	10
4070	391026	10
4071	391036	10
4073	391046	10
4074	391056	10
4075	391066	10
4077	391076	10
4078	391086	10
4079	391096	10
4080	391106	10
4083	391116	10
4084	391126	10
4086	391136	10
4087	391146	10
4088	391156	10
4089	391166	10
4090	391176	10
4091	391186	10
4092	391196	10
4093	391206	10
4094	391216	10
4095	391226	10
4096	391236	10
4097	391246	10
4098	391256	10
4099	391266	10
4100	391276	10
4102	391286	10
4103	391296	10
4104	391306	10
4105	391316	10
4106	391326	10
4107	391336	10
4108	391346	10
4109	391356	10
4111	391366	10
4112	391376	10
4113	391386	10
4114	391396	10
4115	391406	10
4116	391416	10
4119	391426	10
4120	391436	10
4121	391446	10
4122	391456	10
4123	391466	10
4124	391476	10
4125	391486	10
4126	391496	10
4127	391506	10
4128	391516	10
4129	391526	10
4130	391536	10
4132	391546	10
4133	391556	10
4135	391566	10
4136	391576	10
4137	391586	10
4138	391596	10
4139	391606	10
4142	391616	10
4143	391626	10
4144	391636	10
4145	391646	10
4146	391656	10
4147	391666	10
4148	391676	10
4149	391686	10
4150	391696	10
4151	391706	10
4152	391716	10
4153	391726	10
4154	391736	10
4155	391746	10
4156	391756	10
4157	391766	10
4158	391776	10
4159	391786	10
4160	391796	10
4161	391806	10
4162	391816	10
4163	391826	10
4164	391836	10
4166	391846	10
4167	391856	10
4168	391866	10
4169	391876	10
4170	391886	10
4171	391896	10
4172	391906	10
4173	391916	10
4174	391926	10
4175	391936	10
4176	391946	10
4177	391956	10
4179	391966	10
4180	391976	10
4182	391986	10
4183	391996	10
4184	392006	10
4185	392016	10
4187	392026	10
4188	392036	10
4189	392046	10
4190	392056	10
4191	392066	10
4192	392076	10
4193	392086	10
4194	392096	10
4196	392106	10
4197	392116	10
4198	392126	10
4199	392136	10
4200	392146	10
4201	392156	10
4202	392166	10
4203	392176	10
4204	392186	10
4205	392196	10
4206	392206	10
4207	392216	10
4208	392226	10
4209	392236	10
4210	392246	10
4211	392256	10
4213	392266	10
4214	392276	10
4215	392286	10
4216	392296	10
4217	392306	10
4219	392316	10
4220	392326	10
4221	392336	10
4222	392346	10
4223	392356	10
4224	392366	10
4225	392376	10
4226	392386	10
4227	392396	10
4228	392406	10
4229	392416	10
4230	392426	10
4231	392436	10
4232	392446	10
4233	392456	10
4234	392466	10
4236	392476	10
4237	392486	10
4238	392496	10
4239	392506	10
4240	392516	10
4241	392526	10
4242	392536	10
4243	392546	10
4244	392556	10
4245	392566	10
4246	392576	10
4247	392586	10
4248	392596	10
4251	392606	10
4253	392616	10
4254	392626	10
4255	392636	10
4256	392646	10
4257	392656	10
4258	392666	10
4259	392676	10
4260	392686	10
4261	392696	10
4262	392706	10
4263	392716	10
4264	392726	10
4265	392736	10
4266	392746	10
4267	392756	10
4268	392766	10
4269	392776	10
4270	392786	10
4271	392796	10
4272	392806	10
4274	392816	10
4275	392826	10
4276	392836	10
4277	392846	10
4279	392856	10
4280	392866	10
4281	392876	10
4282	392886	10
4283	392896	10
4284	392906	10
4285	392916	10
4286	392926	10
4287	392936	10
4288	392946	10
4289	392956	10
4290	392966	10
4291	392976	10
4292	392986	10
4293	392996	10
4294	393006	10
4296	393016	10
4297	393026	10
4298	393036	10
4300	393046	10
4301	393056	10
4302	393066	10
4303	393076	10
4304	393086	10
4305	393096	10
4306	393106	10
4307	393116	10
4308	393126	10
4309	393136	10
4310	393146	10
4311	393156	10
4312	393166	10
4314	393176	10
4315	393186	10
4316	393196	10
4317	393206	10
4318	393216	10
4319	393226	10
4320	393236	10
4321	393246	10
4322	393256	10
4323	393266	10
4324	393276	10
4325	393286	10
4326	393296	10
4328	393306	10
4330	393316	10
4332	393326	10
4333	393336	10
4334	393346	10
4335	393356	10
4336	393366	10
4337	393376	10
4338	393386	10
4339	393396	10
4340	393406	10
4341	393416	10
4343	393426	10
4344	393436	10
4346	393446	10
4347	393456	10
4348	393466	10
4349	393476	10
4350	393486	10
4351	393496	10
4352	393506	10
4353	393516	10
4354	393526	10
4356	393536	10
4357	393546	10
4359	393556	10
4360	393566	10
4361	393576	10
4362	393586	10
4364	393596	10
4365	393606	10
4366	393616	10
4367	393626	10
4368	393636	10
4369	393646	10
4370	393656	10
4371	393666	10
4372	393676	10
4373	393686	10
4374	393696	10
4375	393706	10
4376	393716	10
4377	393726	10
4378	393736	10
4379	393746	10
4380	393756	10
4381	393766	10
4382	393776	10
4384	393786	10
4385	393796	10
4386	393806	10
4387	393816	10
4388	393826	10
4389	393836	10
4390	393846	10
4391	393856	10
4392	393866	10
4393	393876	10
4394	393886	10
4395	393896	10
4396	393906	10
4397	393916	10
4398	393926	10
4399	393936	10
4400	393946	10
4401	393956	10
4402	393966	10
4403	393976	10
4404	393986	10
4405	393996	10
4406	394006	10
4407	394016	10
4408	394026	10
4409	394036	10
4410	394046	10
4411	394056	10
4412	394066	10
4413	394076	10
4414	394086	10
4415	394096	10
4416	394106	10
4417	394116	10
4418	394126	10
4420	394136	10
4421	394146	10
4422	394156	10
4425	394166	10
4426	394176	10
4428	394186	10
4430	394196	10
4431	394206	10
4432	394216	10
4433	394226	10
4434	394236	10
4435	394246	10
4436	394256	10
4437	394266	10
4438	394276	10
4439	394286	10
4440	394296	10
4441	394306	10
4442	394316	10
4443	394326	10
4444	394336	10
4445	394346	10
4446	394356	10
4447	394366	10
4448	394376	10
4449	394386	10
4450	394396	10
4452	394406	10
4454	394416	10
4456	394426	10
4457	394436	10
4459	394446	10
4460	394456	10
4461	394466	10
4462	394476	10
4463	394486	10
4464	394496	10
4465	394506	10
4466	394516	10
4467	394526	10
4468	394536	10
4469	394546	10
4470	394556	10
4471	394566	10
4472	394576	10
4473	394586	10
4474	394596	10
4475	394606	10
4476	394616	10
4477	394626	10
4478	394636	10
4479	394646	10
4480	394656	10
4481	394666	10
4482	394676	10
4483	394686	10
4484	394696	10
4485	394706	10
4486	394716	10
4487	394726	10
4488	394736	10
4489	394746	10
4490	394756	10
4491	394766	10
4492	394776	10
4493	394786	10
4494	394796	10
4495	394806	10
4496	394816	10
4497	394826	10
4498	394836	10
4499	394846	10
4500	394856	10
4501	394866	10
4502	394876	10
4503	394886	10
4504	394896	10
4505	394906	10
4508	394916	10
4509	394926	10
4510	394936	10
4511	394946	10
4512	394956	10
4513	394966	10
4514	394976	10
4515	394986	10
4516	394996	10
4517	395006	10
4518	395016	10
4519	395026	10
4520	395036	10
4521	395046	10
4522	395056	10
4524	395066	10
4525	395076	10
4526	395086	10
4527	395096	10
4528	395106	10
4529	395116	10
4530	395126	10
4531	395136	10
4532	395146	10
4533	395156	10
4534	395166	10
4536	395176	10
4537	395186	10
4538	395196	10
4539	395206	10
4541	395216	10
4542	395226	10
4543	395236	10
4544	395246	10
4545	395256	10
4546	395266	10
4547	395276	10
4548	395286	10
4549	395296	10
4550	395306	10
4551	395316	10
4552	395326	10
4553	395336	10
4554	395346	10
4555	395356	10
4556	395366	10
4557	395376	10
4558	395386	10
4559	395396	10
4560	395406	10
4561	395416	10
4562	395426	10
4563	395436	10
4564	395446	10
4565	395456	10
4566	395466	10
4567	395476	10
4568	395486	10
4569	395496	10
4570	395506	10
4571	395516	10
4572	395526	10
4573	395536	10
4574	395546	10
4575	395556	10
4576	395566	10
4577	395576	10
4578	395586	10
4579	395596	10
4580	395606	10
4581	395616	10
4582	395626	10
4583	395636	10
4584	395646	10
4585	395656	10
4586	395666	10
4587	395676	10
4588	395686	10
4589	395696	10
4590	395706	10
4591	395716	10
4592	395726	10
4593	395736	10
4594	395746	10
4595	395756	10
4596	395766	10
4598	395776	10
4599	395786	10
4600	395796	10
4601	395806	10
4602	395816	10
4603	395826	10
4604	395836	10
4605	395846	10
4607	395856	10
4610	395866	10
4611	395876	10
4612	395886	10
4613	395896	10
4614	395906	10
4615	395916	10
4616	395926	10
4617	395936	10
4618	395946	10
4619	395956	10
4621	395966	10
4622	395976	10
4623	395986	10
4624	395996	10
4625	396006	10
4626	396016	10
4627	396026	10
4629	396036	10
4630	396046	10
4631	396056	10
4632	396066	10
4633	396076	10
4634	396086	10
4635	396096	10
4636	396106	10
4637	396116	10
4638	396126	10
4639	396136	10
4640	396146	10
4641	396156	10
4642	396166	10
4643	396176	10
4644	396186	10
4645	396196	10
4646	396206	10
4648	396216	10
4650	396226	10
4651	396236	10
4652	396246	10
4654	396256	10
4655	396266	10
4656	396276	10
4657	396286	10
4658	396296	10
4659	396306	10
4660	396316	10
4661	396326	10
4662	396336	10
4663	396346	10
4664	396356	10
4665	396366	10
4666	396376	10
4667	396386	10
4668	396396	10
4669	396406	10
4670	396416	10
4671	396426	10
4672	396436	10
4674	396446	10
4675	396456	10
4676	396466	10
4677	396476	10
4679	396486	10
4680	396496	10
4681	396506	10
4682	396516	10
4685	396526	10
4687	396536	10
4688	396546	10
4689	396556	10
4690	396566	10
4691	396576	10
4692	396586	10
4694	396596	10
4695	396606	10
4696	396616	10
4697	396626	10
4698	396636	10
4699	396646	10
4700	396656	10
4701	396666	10
4702	396676	10
4703	396686	10
4704	396696	10
4705	396706	10
4706	396716	10
4707	396726	10
4708	396736	10
4709	396746	10
4710	396756	10
4711	396766	10
4712	396776	10
4713	396786	10
4714	396796	10
4715	396806	10
4716	396816	10
4717	396826	10
4718	396836	10
4719	396846	10
4720	396856	10
4721	396866	10
4722	396876	10
4723	396886	10
4724	396896	10
4725	396906	10
4726	396916	10
4727	396926	10
4728	396936	10
4729	396946	10
4730	396956	10
4731	396966	10
4732	396976	10
4733	396986	10
4734	396996	10
4735	397006	10
4736	397016	10
4737	397026	10
4738	397036	10
4739	397046	10
4740	397056	10
4741	397066	10
4742	397076	10
4743	397086	10
4744	397096	10
4745	397106	10
4746	397116	10
4749	397126	10
4750	397136	10
4751	397146	10
4752	397156	10
4753	397166	10
4754	397176	10
4755	397186	10
4756	397196	10
4757	397206	10
4758	397216	10
4759	397226	10
4760	397236	10
4761	397246	10
4762	397256	10
4763	397266	10
4764	397276	10
4765	397286	10
4766	397296	10
4767	397306	10
4768	397316	10
4769	397326	10
4770	397336	10
4771	397346	10
4772	397356	10
4773	397366	10
4774	397376	10
4775	397386	10
4776	397396	10
4777	397406	10
4778	397416	10
4779	397426	10
4780	397436	10
4781	397446	10
4782	397456	10
4783	397466	10
4784	397476	10
4785	397486	10
4787	397496	10
4789	397506	10
4790	397516	10
4791	397526	10
4792	397536	10
4793	397546	10
4794	397556	10
4795	397566	10
4796	397576	10
4797	397586	10
4798	397596	10
4799	397606	10
4800	397616	10
4801	397626	10
4802	397636	10
4803	397646	10
4804	397656	10
4806	397666	10
4807	397676	10
4808	397686	10
4809	397696	10
4810	397706	10
4811	397716	10
4812	397726	10
4813	397736	10
4814	397746	10
4815	397756	10
4816	397766	10
4817	397776	10
4818	397786	10
4819	397796	10
4820	397806	10
4821	397816	10
4822	397826	10
4823	397836	10
4825	397846	10
4827	397856	10
4828	397866	10
4829	397876	10
4830	397886	10
4831	397896	10
4833	397906	10
4834	397916	10
4835	397926	10
4836	397936	10
4837	397946	10
4838	397956	10
4839	397966	10
4840	397976	10
4841	397986	10
4842	397996	10
4843	398006	10
4844	398016	10
4845	398026	10
4846	398036	10
4847	398046	10
4849	398056	10
4851	398066	10
4852	398076	10
4853	398086	10
4854	398096	10
4856	398106	10
4857	398116	10
4858	398126	10
4859	398136	10
4860	398146	10
4862	398156	10
4863	398166	10
4864	398176	10
4865	398186	10
4866	398196	10
4868	398206	10
4869	398216	10
4870	398226	10
4871	398236	10
4872	398246	10
4873	398256	10
4874	398266	10
4875	398276	10
4876	398286	10
4877	398296	10
4878	398306	10
4880	398316	10
4881	398326	10
4882	398336	10
4884	398346	10
4886	398356	10
4888	398366	10
4889	398376	10
4890	398386	10
4891	398396	10
4892	398406	10
4893	398416	10
4894	398426	10
4895	398436	10
4896	398446	10
4897	398456	10
4898	398466	10
4899	398476	10
4900	398486	10
4901	398496	10
4902	398506	10
4903	398516	10
4904	398526	10
4905	398536	10
4906	398546	10
4907	398556	10
4908	398566	10
4909	398576	10
4911	398586	10
4912	398596	10
4913	398606	10
4914	398616	10
4915	398626	10
4916	398636	10
4917	398646	10
4918	398656	10
4919	398666	10
4920	398676	10
4921	398686	10
4922	398696	10
4923	398706	10
4924	398716	10
4925	398726	10
4926	398736	10
4927	398746	10
4928	398756	10
4929	398766	10
4930	398776	10
4931	398786	10
4932	398796	10
4933	398806	10
4934	398816	10
4935	398826	10
4936	398836	10
4937	398846	10
4938	398856	10
4939	398866	10
4940	398876	10
4942	398886	10
4943	398896	10
4944	398906	10
4945	398916	10
4946	398926	10
4947	398936	10
4948	398946	10
4949	398956	10
4950	398966	10
4951	398976	10
4952	398986	10
4953	398996	10
4954	399006	10
4955	399016	10
4956	399026	10
4958	399036	10
4959	399046	10
4960	399056	10
4962	399066	10
4964	399076	10
4965	399086	10
4966	399096	10
4967	399106	10
4968	399116	10
4969	399126	10
4970	399136	10
4971	399146	10
4972	399156	10
4973	399166	10
4974	399176	10
4975	399186	10
4976	399196	10
4977	399206	10
4978	399216	10
4979	399226	10
4980	399236	10
4981	399246	10
4983	399256	10
4984	399266	10
4985	399276	10
4987	399286	10
4988	399296	10
4989	399306	10
4991	399316	10
4992	399326	10
4993	399336	10
4994	399346	10
4995	399356	10
4996	399366	10
4997	399376	10
4998	399386	10
4999	399396	10
5000	399406	10
5002	399416	10
5003	399426	10
5004	399436	10
5005	399446	10
5006	399456	10
5007	399466	10
5008	399476	10
5009	399486	10
5010	399496	10
5012	399506	10
5013	399516	10
5014	399526	10
5015	399536	10
5016	399546	10
5017	399556	10
5018	399566	10
5019	399576	10
5020	399586	10
5021	399596	10
5022	399606	10
5023	399616	10
5024	399626	10
5025	399636	10
5026	399646	10
5027	399656	10
5028	399666	10
5029	399676	10
5030	399686	10
5031	399696	10
5032	399706	10
5033	399716	10
5034	399726	10
5035	399736	10
5036	399746	10
5037	399756	10
5038	399766	10
5040	399776	10
5041	399786	10
5042	399796	10
5043	399806	10
5044	399816	10
5045	399826	10
5047	399836	10
5049	399846	10
5050	399856	10
5051	399866	10
5052	399876	10
5053	399886	10
5054	399896	10
5055	399906	10
5056	399916	10
5057	399926	10
5058	399936	10
5059	399946	10
5060	399956	10
5061	399966	10
5062	399976	10
5064	399986	10
5065	399996	10
5066	400006	10
5067	400016	10
5068	400026	10
5069	400036	10
5070	400046	10
5071	400056	10
5072	400066	10
5073	400076	10
5074	400086	10
5075	400096	10
5076	400106	10
5077	400116	10
5078	400126	10
5079	400136	10
5080	400146	10
5081	400156	10
5082	400166	10
5083	400176	10
5085	400186	10
5086	400196	10
5087	400206	10
5088	400216	10
5089	400226	10
5090	400236	10
5091	400246	10
5092	400256	10
5094	400266	10
5095	400276	10
5096	400286	10
5097	400296	10
5098	400306	10
5099	400316	10
5100	400326	10
5101	400336	10
5103	400346	10
5104	400356	10
5105	400366	10
5106	400376	10
5107	400386	10
5108	400396	10
5109	400406	10
5110	400416	10
5111	400426	10
5112	400436	10
5113	400446	10
5114	400456	10
5115	400466	10
5116	400476	10
5117	400486	10
5118	400496	10
5120	400506	10
5121	400516	10
5122	400526	10
5123	400536	10
5124	400546	10
5125	400556	10
5126	400566	10
5127	400576	10
5128	400586	10
5129	400596	10
5130	400606	10
5131	400616	10
5132	400626	10
5133	400636	10
5135	400646	10
5136	400656	10
5137	400666	10
5138	400676	10
5139	400686	10
5141	400696	10
5143	400706	10
5144	400716	10
5145	400726	10
5146	400736	10
5147	400746	10
5148	400756	10
5149	400766	10
5150	400776	10
5151	400786	10
5152	400796	10
5153	400806	10
5154	400816	10
5155	400826	10
5157	400836	10
5158	400846	10
5160	400856	10
5161	400866	10
5162	400876	10
5163	400886	10
5165	400896	10
5166	400906	10
5167	400916	10
5168	400926	10
5169	400936	10
5170	400946	10
5171	400956	10
5172	400966	10
5173	400976	10
5174	400986	10
5175	400996	10
5176	401006	10
5177	401016	10
5178	401026	10
5179	401036	10
5180	401046	10
5181	401056	10
5182	401066	10
5183	401076	10
5184	401086	10
5185	401096	10
5186	401106	10
5187	401116	10
5188	401126	10
5189	401136	10
5190	401146	10
5191	401156	10
5192	401166	10
5193	401176	10
5194	401186	10
5195	401196	10
5196	401206	10
5197	401216	10
5198	401226	10
5199	401236	10
5200	401246	10
5201	401256	10
5202	401266	10
5203	401276	10
5204	401286	10
5205	401296	10
5206	401306	10
5207	401316	10
5208	401326	10
5210	401336	10
5211	401346	10
5212	401356	10
5213	401366	10
5214	401376	10
5215	401386	10
5217	401396	10
5218	401406	10
5219	401416	10
5220	401426	10
5221	401436	10
5222	401446	10
5223	401456	10
5224	401466	10
5225	401476	10
5226	401486	10
5227	401496	10
5228	401506	10
5229	401516	10
5230	401526	10
5231	401536	10
5232	401546	10
5233	401556	10
5234	401566	10
5235	401576	10
5236	401586	10
5237	401596	10
5238	401606	10
5239	401616	10
5241	401626	10
5242	401636	10
5243	401646	10
5244	401656	10
5245	401666	10
5246	401676	10
5247	401686	10
5248	401696	10
5249	401706	10
5250	401716	10
5251	401726	10
5252	401736	10
5253	401746	10
5254	401756	10
5255	401766	10
5256	401776	10
5258	401786	10
5259	401796	10
5260	401806	10
5261	401816	10
5262	401826	10
5263	401836	10
5264	401846	10
5265	401856	10
5266	401866	10
5267	401876	10
5268	401886	10
5269	401896	10
5270	401906	10
5271	401916	10
5272	401926	10
5273	401936	10
5274	401946	10
5275	401956	10
5276	401966	10
5277	401976	10
5278	401986	10
5279	401996	10
5280	402006	10
5281	402016	10
5282	402026	10
5283	402036	10
5284	402046	10
5285	402056	10
5286	402066	10
5287	402076	10
5288	402086	10
5289	402096	10
5290	402106	10
5291	402116	10
5292	402126	10
5293	402136	10
5294	402146	10
5295	402156	10
5296	402166	10
5297	402176	10
5298	402186	10
5299	402196	10
5300	402206	10
5301	402216	10
5302	402226	10
5303	402236	10
5305	402246	10
5306	402256	10
5307	402266	10
5308	402276	10
5309	402286	10
5310	402296	10
5311	402306	10
5312	402316	10
5313	402326	10
5316	402336	10
5318	402346	10
5319	402356	10
5320	402366	10
5321	402376	10
5322	402386	10
5323	402396	10
5324	402406	10
5326	402416	10
5327	402426	10
5328	402436	10
5329	402446	10
5330	402456	10
5331	402466	10
5332	402476	10
5333	402486	10
5334	402496	10
5335	402506	10
5337	402516	10
5338	402526	10
5339	402536	10
5340	402546	10
5342	402556	10
5344	402566	10
5346	402576	10
5347	402586	10
5348	402596	10
5349	402606	10
5350	402616	10
5351	402626	10
5352	402636	10
5353	402646	10
5354	402656	10
5355	402666	10
5356	402676	10
5357	402686	10
5358	402696	10
5359	402706	10
5360	402716	10
5361	402726	10
5362	402736	10
5363	402746	10
5364	402756	10
5365	402766	10
5367	402776	10
5368	402786	10
5369	402796	10
5370	402806	10
5371	402816	10
5372	402826	10
5373	402836	10
5375	402846	10
5376	402856	10
5377	402866	10
5378	402876	10
5379	402886	10
5380	402896	10
5381	402906	10
5382	402916	10
5383	402926	10
5384	402936	10
5385	402946	10
5386	402956	10
5387	402966	10
5388	402976	10
5389	402986	10
5390	402996	10
5391	403006	10
5392	403016	10
5394	403026	10
5395	403036	10
5396	403046	10
5397	403056	10
5398	403066	10
5399	403076	10
5400	403086	10
5401	403096	10
5402	403106	10
5403	403116	10
5404	403126	10
5405	403136	10
5406	403146	10
5407	403156	10
5408	403166	10
5409	403176	10
5410	403186	10
5411	403196	10
5412	403206	10
5413	403216	10
5414	403226	10
5415	403236	10
5416	403246	10
5417	403256	10
5418	403266	10
5419	403276	10
5420	403286	10
5421	403296	10
5422	403306	10
5423	403316	10
5424	403326	10
5425	403336	10
5426	403346	10
5427	403356	10
5428	403366	10
5429	403376	10
5430	403386	10
5431	403396	10
5432	403406	10
5433	403416	10
5434	403426	10
5435	403436	10
5436	403446	10
5437	403456	10
5438	403466	10
5439	403476	10
5440	403486	10
5441	403496	10
5442	403506	10
5443	403516	10
5444	403526	10
5445	403536	10
5446	403546	10
5447	403556	10
5448	403566	10
5449	403576	10
5450	403586	10
5451	403596	10
5452	403606	10
5453	403616	10
5454	403626	10
5455	403636	10
5456	403646	10
5457	403656	10
5458	403666	10
5459	403676	10
5460	403686	10
5461	403696	10
5462	403706	10
5463	403716	10
5464	403726	10
5465	403736	10
5466	403746	10
5467	403756	10
5468	403766	10
5469	403776	10
5470	403786	10
5471	403796	10
5472	403806	10
5473	403816	10
5474	403826	10
5475	403836	10
5476	403846	10
5477	403856	10
5478	403866	10
5479	403876	10
5480	403886	10
5481	403896	10
5482	403906	10
5483	403916	10
5484	403926	10
5485	403936	10
5486	403946	10
5487	403956	10
5488	403966	10
5489	403976	10
5490	403986	10
5491	403996	10
5492	404006	10
5493	404016	10
5494	404026	10
5495	404036	10
5496	404046	10
5497	404056	10
5498	404066	10
5499	404076	10
5500	404086	10
5501	404096	10
5502	404106	10
5503	404116	10
5504	404126	10
5505	404136	10
5507	404146	10
5508	404156	10
5509	404166	10
5510	404176	10
5511	404186	10
5512	404196	10
5513	404206	10
5514	404216	10
5515	404226	10
5516	404236	10
5517	404246	10
5518	404256	10
5519	404266	10
5520	404276	10
5521	404286	10
5523	404296	10
5524	404306	10
5525	404316	10
5526	404326	10
5527	404336	10
5528	404346	10
5529	404356	10
5530	404366	10
5531	404376	10
5532	404386	10
5533	404396	10
5534	404406	10
5535	404416	10
5536	404426	10
5537	404436	10
5539	404446	10
5540	404456	10
5541	404466	10
5542	404476	10
5543	404486	10
5544	404496	10
5545	404506	10
5546	404516	10
5547	404526	10
5548	404536	10
5549	404546	10
5550	404556	10
5551	404566	10
5552	404576	10
5553	404586	10
5554	404596	10
5555	404606	10
5556	404616	10
5557	404626	10
5558	404636	10
5559	404646	10
5560	404656	10
5561	404666	10
5562	404676	10
5563	404686	10
5564	404696	10
5565	404706	10
5566	404716	10
5567	404726	10
5568	404736	10
5569	404746	10
5570	404756	10
5571	404766	10
5572	404776	10
5573	404786	10
5574	404796	10
5575	404806	10
5576	404816	10
5577	404826	10
5578	404836	10
5579	404846	10
5580	404856	10
5581	404866	10
5582	404876	10
5583	404886	10
5584	404896	10
5585	404906	10
5586	404916	10
5587	404926	10
5588	404936	10
5589	404946	10
5590	404956	10
5591	404966	10
5592	404976	10
5593	404986	10
5594	404996	10
5595	405006	10
5596	405016	10
5597	405026	10
5598	405036	10
5599	405046	10
5600	405056	10
5601	405066	10
5602	405076	10
5603	405086	10
5604	405096	10
5605	405106	10
5606	405116	10
5607	405126	10
5608	405136	10
5609	405146	10
5610	405156	10
5611	405166	10
5612	405176	10
5613	405186	10
5614	405196	10
5615	405206	10
5616	405216	10
5617	405226	10
5618	405236	10
5619	405246	10
5620	405256	10
5621	405266	10
5622	405276	10
5623	405286	10
5624	405296	10
5625	405306	10
5626	405316	10
5627	405326	10
5628	405336	10
5629	405346	10
5630	405356	10
5631	405366	10
5632	405376	10
5633	405386	10
5634	405396	10
5635	405406	10
5636	405416	10
5637	405426	10
5638	405436	10
5639	405446	10
5640	405456	10
5641	405466	10
5642	405476	10
5643	405486	10
5644	405496	10
5645	405506	10
5646	405516	10
5647	405526	10
5648	405536	10
5649	405546	10
5650	405556	10
5651	405566	10
5652	405576	10
5653	405586	10
5654	405596	10
5655	405606	10
5656	405616	10
5657	405626	10
5658	405636	10
5659	405646	10
5660	405656	10
5661	405666	10
5662	405676	10
5663	405686	10
5665	405696	10
5666	405706	10
5667	405716	10
```
