## Supplementary material for "Deep-mining of vertebrate genomes reveals an unexpected diversity of endogenous viral elements": pref_filter1

```
XSym
0124
18db3d2bb4a5cb63a0351ef0e488448b
/Users/user/Desktop/Postdoc/Queries/Orthornavirae/Caliciviridae/clust/12119567270771934124/linclust/2630737147157712315/pref
                                                                                                                                                                                                                                                                                                                                                                                                                                                                                                                                                                                                                                                                                                                                                                                                                                                                                                                                   
```
