## Supplementary material for "Deep-mining of vertebrate genomes reveals an unexpected diversity of endogenous viral elements": pref_filter1.index

```
0	0	13374
1	362992	7
2	13374	16
6	362999	7
7	363006	7
9	13548	331
13	14115	181
16	21578	17
20	22262	645
21	22907	1570
23	27285	140
26	29345	284
27	29629	57
28	29686	1710
34	35491	906
35	36397	2048
37	40049	24
39	40133	1808
40	41941	1202
43	43424	125
44	43549	557
49	46895	57
50	46952	875
51	47827	9873
58	65632	125
66	72864	97
68	74028	9433
69	83461	2251
78	87013	1678
99	363165	8
114	98679	251
118	99115	473
142	105727	574
143	106301	614
161	108227	37
173	111377	59
175	111436	97
178	111810	599
180	363398	9
185	363407	9
189	113836	588
194	363425	9
201	119794	142
202	119936	222
212	120990	236
220	121625	2664
224	125184	241
235	126776	434
242	127833	548
258	129094	142
266	135202	304
279	363641	9
297	137807	63
298	137870	175
339	139424	37
350	139885	2853
356	143301	71
358	363947	9
360	363956	9
363	363965	9
372	363974	9
375	145547	143
381	146338	381
399	147498	1358
420	149427	530
422	364172	9
443	150309	27
446	150620	11231
462	162772	1162
495	364505	9
525	167982	35
527	168017	95
528	168112	11827
533	364685	9
535	181808	632
536	364703	9
538	182541	73
539	182614	28
540	182642	25
541	364712	9
542	182667	108
551	183185	12042
553	195299	27
567	364811	9
580	196239	100
582	196339	29
583	196368	99
591	196717	54
600	364991	9
640	198252	76
673	199590	36
705	200315	113
707	200446	54
711	200536	1052
713	365558	9
715	208908	55
718	209117	35
719	365567	9
755	365792	9
758	209969	127
778	210582	56
792	365936	9
796	211157	2976
811	366053	9
814	214330	7576
818	222034	38
821	222195	256
851	222892	108
871	366422	9
892	223440	108
894	223603	18
896	366566	9
902	223992	143
905	366602	9
948	227815	36
999	236606	37
1028	237028	30
1062	242939	154
1066	243093	28
1067	367566	10
1069	367586	10
1070	243121	64
1071	243185	143
1072	243328	19
1073	367596	10
1082	367636	10
1089	367686	10
1091	243822	159
1100	367776	10
1108	244139	70
1112	244209	55
1120	367906	10
1228	246840	73
1243	247279	74
1244	368746	10
1245	247353	57
1246	368756	10
1250	247521	10
1253	247531	91
1258	247678	992
1268	248735	585
1271	368896	10
1280	368946	10
1285	249716	28
1301	369086	10
1352	369486	10
1353	251308	47
1360	259140	73
1413	259848	19
1419	260433	20
1420	260453	28
1423	369966	10
1425	260537	66
1427	260622	10
1434	260966	55
1445	370056	10
1456	261399	344
1482	370336	10
1522	370606	10
1529	370656	10
1530	262475	39
1590	263695	21
1600	371176	10
1601	371186	10
1602	263835	46
1603	371196	10
1604	371206	10
1619	263881	46
1622	263957	660
1631	371416	10
1638	264972	55
1640	265055	10
1651	265131	37
1681	371786	10
1707	372006	10
1722	372116	10
1756	266417	264
1762	372416	10
1772	266893	19
1775	372496	10
1778	372526	10
1779	266967	19
1780	372536	10
1781	372546	10
1787	372586	10
1816	372796	10
1817	372806	10
1819	372826	10
1840	267875	200
1854	268075	96
1912	373546	10
1936	373736	10
1944	268621	46
1950	373826	10
1954	373836	10
1955	373846	10
1957	373856	10
1958	373866	10
1993	374136	10
2007	374236	10
2034	374436	10
2057	273949	125
2061	274074	80
2120	274388	309
2121	375156	10
2123	274857	55
2127	274931	81
2128	375186	10
2131	375196	10
2132	375206	10
2134	375226	10
2138	375256	10
2149	275300	310
2208	276672	19
2211	375836	10
2212	276691	73
2241	276995	1387
2305	376586	10
2306	376596	10
2308	278806	60
2311	278912	27
2319	376656	10
2352	376926	10
2383	279574	576
2384	377196	10
2385	280150	64
2389	280214	29
2406	377386	10
2412	377436	10
2444	280744	28
2475	281083	2275
2481	377986	10
2485	283442	55
2488	378016	10
2495	378086	10
2501	284167	285
2529	284564	73
2589	378826	10
2660	286065	20
2661	286085	28
2663	379466	10
2664	379476	10
2665	286132	20
2674	286198	937
2678	379576	10
2680	379596	10
2688	287182	55
2692	287237	30
2693	379696	10
2700	379766	10
2725	379986	10
2738	380096	10
2739	380106	10
2759	380286	10
2794	380576	10
2795	287840	9647
2798	380596	10
2829	297762	18
2830	380856	10
2835	380896	10
2836	380906	10
2837	380916	10
2840	380926	10
2841	380936	10
2842	380946	10
2843	297864	28
2850	297948	37
2869	298078	30
2877	381196	10
2916	298715	10
2918	381556	10
2970	382006	10
2975	299055	1052
3006	382316	10
3014	382346	10
3017	382356	10
3018	382366	10
3019	300510	20
3066	382736	10
3096	382976	10
3140	301497	19
3152	301572	55
3154	301627	88
3183	301799	19
3191	383746	10
3193	301945	119
3194	302064	634
3195	383766	10
3196	383776	10
3197	302698	10
3225	383996	10
3231	384056	10
3232	384066	10
3236	384096	10
3237	304776	10
3272	304901	20
3274	384386	10
3302	305068	28
3315	384746	10
3372	385206	10
3373	385216	10
3374	306053	40
3388	385336	10
3390	385356	10
3399	385426	10
3414	385566	10
3418	385596	10
3425	385666	10
3468	385996	10
3471	386026	10
3505	306815	57
3533	386596	10
3544	386686	10
3545	386696	10
3549	307003	46
3550	386726	10
3567	386846	10
3578	386926	10
3579	386936	10
3591	387046	10
3606	387186	10
3620	307602	10
3651	307719	729
3713	388126	10
3718	308626	10
3722	308729	63
3728	308811	19
3734	388256	10
3747	308904	427
3755	309528	835
3821	388956	10
3825	388996	10
3835	389066	10
3905	389656	10
3924	311768	10208
3933	389886	10
3941	322041	109
3959	390116	10
3978	390266	10
4058	322616	46
4072	322700	20
4080	391106	10
4082	322768	19
4086	391136	10
4128	391516	10
4155	391746	10
4178	338064	29
4184	392006	10
4249	338246	106
4256	392646	10
4257	392656	10
4259	392676	10
4294	393006	10
4306	393106	10
4331	338574	10
4332	393326	10
4352	393506	10
4355	338622	119
4356	393536	10
4389	393836	10
4392	393866	10
4419	338798	540
4430	394196	10
4435	394246	10
4436	394256	10
4455	340383	69
4458	340452	37
4487	394726	10
4536	395176	10
4599	395786	10
4600	395796	10
4607	395856	10
4612	395886	10
4613	395896	10
4639	396136	10
4653	349153	1009
4686	350393	19
4748	350450	36
4766	397296	10
4776	397396	10
4784	397476	10
4786	350486	27
4787	397496	10
4789	397506	10
4790	397516	10
4861	350998	29
4867	351027	98
4883	351144	5868
4902	398506	10
4961	357238	10
4962	399066	10
4964	399076	10
4966	399096	10
4972	399156	10
4986	357297	19
5018	399566	10
5038	399766	10
5048	357558	942
5102	358557	177
5138	400676	10
5143	400706	10
5159	359419	28
5166	400906	10
5169	400936	10
5246	401676	10
5250	401716	10
5312	402316	10
5314	359623	10
5315	359633	124
5320	402366	10
5325	359776	277
5343	360082	89
5345	360171	2359
5356	402676	10
5404	403126	10
5433	403416	10
5487	403956	10
5490	403986	10
5491	403996	10
5492	404006	10
5493	404016	10
5494	404026	10
5495	404036	10
5497	404056	10
5506	362619	58
5514	404216	10
5517	404246	10
5522	362677	54
5523	404296	10
5592	404976	10
5661	405666	10
```
