## Supplementary material for "Deep-mining of vertebrate genomes reveals an unexpected diversity of endogenous viral elements": pref_filter2.index

```
0	6512	276
1	9551	7
2	6788	16
6	9558	7
7	9565	7
9	6804	7
13	6811	17
16	6828	17
20	6845	17
21	6862	33
23	6895	8
26	6903	17
27	6920	8
28	4317	36
34	4353	149
35	4502	52
37	4554	8
39	4562	60
40	4622	34
43	4656	18
44	4674	38
49	4712	8
50	4720	17
51	0	568
58	568	26
66	594	8
68	602	506
69	1108	47
78	1155	25
99	9572	8
114	1180	9
118	1189	43
142	1232	9
143	1241	9
161	4737	9
173	4746	9
175	4755	9
178	4764	36
180	9580	9
185	9589	9
189	4800	9
194	9598	9
201	4809	9
202	4818	9
212	4827	26
220	4853	137
224	4990	9
235	6928	18
242	6946	80
258	7026	27
266	7053	9
279	2137	9
297	7062	9
298	7071	9
339	7080	9
350	7089	126
356	7215	24
358	2146	9
360	2155	9
363	2164	9
372	2173	9
375	7239	27
381	4999	9
399	5008	69
420	5077	43
422	2182	9
443	5120	9
446	5129	103
462	5232	178
495	2191	9
525	5410	9
527	5419	9
528	5428	363
533	2200	9
535	5791	52
536	2209	9
538	3117	9
539	3126	9
540	3135	18
541	2218	9
542	3153	9
551	3162	130
553	3292	9
567	2227	9
580	3301	28
582	3329	9
583	3338	24
591	3362	9
600	2236	9
640	7266	19
673	7285	18
705	7303	9
707	7312	18
711	7330	127
713	2245	9
715	7457	18
718	7475	18
719	2254	9
755	2263	9
758	7493	18
778	7511	29
792	2272	9
796	7540	177
811	2281	9
814	1250	52
818	1302	9
821	1311	27
851	1338	25
871	2290	9
892	1363	28
894	1391	9
896	2299	9
902	1400	18
905	2308	9
948	1418	9
999	1427	27
1028	1454	10
1062	7717	10
1066	7727	19
1067	2317	10
1069	2327	10
1070	7746	10
1071	7756	95
1072	7851	10
1073	2337	10
1082	2347	10
1089	2357	10
1091	7861	10
1100	2367	10
1108	7871	10
1112	7881	10
1120	2377	10
1228	7891	10
1243	7901	28
1244	2387	10
1245	7929	19
1246	2397	10
1250	7948	10
1253	7958	28
1258	7986	152
1268	8138	27
1271	2407	10
1280	2417	10
1285	8165	10
1301	2427	10
1352	2437	10
1353	8175	27
1360	8202	10
1413	8212	10
1419	8222	20
1420	3371	19
1423	2447	10
1425	3390	16
1427	3406	10
1434	3416	19
1445	2457	10
1456	3435	36
1482	2467	10
1522	2477	10
1529	2487	10
1530	3471	10
1590	3481	10
1600	2497	10
1601	2507	10
1602	3491	19
1603	2517	10
1604	2527	10
1619	3510	10
1622	3520	19
1631	2537	10
1638	3539	10
1640	3549	10
1651	3559	10
1681	2547	10
1707	2557	10
1722	2567	10
1756	3569	61
1762	2577	10
1772	3630	19
1775	2587	10
1778	2597	10
1779	3649	19
1780	2607	10
1781	2617	10
1787	2627	10
1816	2637	10
1817	2647	10
1819	2657	10
1840	3668	20
1854	3688	30
1912	2667	10
1936	2677	10
1944	3718	10
1950	2687	10
1954	2697	10
1955	2707	10
1957	4007	10
1958	4017	10
1993	4027	10
2007	4037	10
2034	4047	10
2057	3728	10
2061	1464	10
2120	1474	27
2121	4057	10
2123	1501	10
2127	1511	55
2128	4067	10
2131	4077	10
2132	4087	10
2134	4097	10
2138	2717	10
2149	1566	35
2208	1601	10
2211	2727	10
2212	1611	18
2241	1629	97
2305	2737	10
2306	2747	10
2308	1726	10
2311	1736	27
2319	2757	10
2352	2767	10
2383	8242	18
2384	2777	10
2385	8260	19
2389	8279	10
2406	2787	10
2412	2797	10
2444	8289	10
2475	8299	92
2481	2807	10
2485	8391	10
2488	6112	10
2495	6122	10
2501	8401	45
2529	8446	19
2589	6132	10
2660	8465	20
2661	8485	10
2663	6142	10
2664	6152	10
2665	3738	20
2674	3758	10
2678	6162	10
2680	6172	10
2688	3768	10
2692	3778	10
2693	6182	10
2700	6192	10
2725	6202	10
2738	9607	10
2739	9617	10
2759	9627	10
2794	9637	10
2795	3788	151
2798	9647	10
2829	3939	10
2830	9657	10
2835	9667	10
2836	9677	10
2837	9687	10
2840	9697	10
2841	4107	10
2842	4117	10
2843	3949	28
2850	3977	10
2869	3987	10
2877	4127	10
2916	3997	10
2918	4137	10
2970	4147	10
2975	8495	56
3006	4157	10
3014	4167	10
3017	4177	10
3018	4187	10
3019	8551	20
3066	4197	10
3096	2817	10
3140	8571	19
3152	8590	28
3154	8618	10
3183	8628	19
3191	2827	10
3193	8647	19
3194	8666	66
3195	2837	10
3196	2847	10
3197	8732	10
3225	2857	10
3231	2867	10
3232	2877	10
3236	2887	10
3237	8742	10
3272	1763	10
3274	2897	10
3302	1773	19
3315	2907	10
3372	6212	10
3373	6222	10
3374	1792	20
3388	6232	10
3390	6242	10
3399	6252	10
3414	6262	10
3418	6272	10
3425	6282	10
3468	6292	10
3471	6302	10
3505	1812	38
3533	9707	10
3544	9717	10
3545	9727	10
3549	1850	28
3550	9737	10
3567	9747	10
3578	9757	10
3579	9767	10
3591	9777	10
3606	9787	10
3620	1878	10
3651	1888	26
3713	9797	10
3718	1914	10
3722	1924	27
3728	1951	19
3734	2917	10
3747	8752	93
3755	8845	155
3821	2927	10
3825	2937	10
3835	2947	10
3905	2957	10
3924	9000	228
3933	2967	10
3941	9228	18
3959	2977	10
3978	2987	10
4058	9246	19
4072	9265	10
4080	2997	10
4082	9275	19
4086	3007	10
4128	4207	10
4155	4217	10
4178	9294	10
4184	4227	10
4249	9304	27
4256	4237	10
4257	4247	10
4259	4257	10
4294	4267	10
4306	4277	10
4331	9331	10
4332	4287	10
4352	4297	10
4355	1970	29
4356	9807	10
4389	9817	10
4392	9827	10
4419	1999	10
4430	9837	10
4435	9847	10
4436	9857	10
4455	2009	33
4458	2042	10
4487	9867	10
4536	9877	10
4599	9887	10
4600	9897	10
4607	6312	10
4612	6322	10
4613	6332	10
4639	6342	10
4653	2052	10
4686	2062	19
4748	2081	18
4766	6352	10
4776	6362	10
4784	6372	10
4786	2099	18
4787	6382	10
4789	6392	10
4790	6402	10
4861	2117	10
4867	2127	10
4883	5843	28
4902	9907	10
4961	5871	10
4962	9917	10
4964	9927	10
4966	9937	10
4972	9947	10
4986	5881	10
5018	9957	10
5038	9967	10
5048	5891	100
5102	5991	10
5138	9977	10
5143	9987	10
5159	6001	28
5166	9997	10
5169	3017	10
5246	3027	10
5250	3037	10
5312	3047	10
5314	6029	10
5315	6039	53
5320	3057	10
5325	6092	10
5343	6102	10
5345	9341	144
5356	3067	10
5404	3077	10
5433	3087	10
5487	3097	10
5490	3107	10
5491	6412	10
5492	6422	10
5493	6432	10
5494	6442	10
5495	6452	10
5497	6462	10
5506	9485	38
5514	6472	10
5517	6482	10
5522	9523	28
5523	6492	10
5592	6502	10
5661	4307	10
```
