## Supplementary material for "Deep-mining of vertebrate genomes reveals an unexpected diversity of endogenous viral elements": pref_rescore1.index

```
0	0	60
1	100815	9
2	190274	9
3	37010	18
4	116000	19
5	190283	19
6	100824	9
7	100833	9
8	190302	106
9	116019	347
10	190408	217
11	100842	10
12	116366	39
13	116405	170
14	190625	256
15	116575	7697
16	190881	10
17	190891	185
18	191076	578
19	100852	10
20	191654	710
21	37028	1520
22	192364	3041
23	38548	149
24	38697	1726
25	40423	378
26	195405	264
27	195669	60
28	195729	1707
29	40801	878
30	41679	1098
31	100862	10
32	100872	10
33	197436	2511
34	124272	79
35	124351	298
36	42777	1581
37	199947	28
38	199975	31
39	200006	894
40	44358	1001
41	100882	10
42	200900	48
43	200948	117
44	201065	138
45	45359	2793
46	100892	10
47	124649	237
48	124886	79
49	124965	62
50	125027	949
51	201203	833
52	125976	706
53	126682	614
54	48152	5436
55	100902	10
56	127296	1894
57	129190	87
58	129277	60
59	60	78
60	138	758
61	129337	31
62	100912	10
63	100922	10
64	129368	367
65	53588	1275
66	129735	99
67	129834	1206
68	896	1542
69	54863	1764
70	100932	10
71	100942	10
72	131040	558
73	131598	137
74	100952	10
75	131735	296
76	132031	424
77	132455	21
78	132476	1627
79	100962	10
80	100972	10
81	100982	10
82	100992	10
83	56627	236
84	56863	31
85	101002	10
86	56894	242
87	57136	20
88	57156	148
89	57304	60
90	101012	10
91	57364	4685
92	202036	1582
93	134103	2170
94	136273	562
95	203618	20
96	203638	516
97	136835	20
98	101022	10
99	101032	10
100	136855	32
101	101042	11
102	136887	61
103	136948	148
104	204154	40
105	2438	21
106	101053	11
107	2459	80
108	204194	100
109	137096	21
110	62049	43
111	101064	11
112	137117	50
113	62092	64
114	137167	268
115	204294	90
116	2539	118
117	101075	11
118	62156	260
119	2657	70
120	101086	11
121	204384	2417
122	137435	1448
123	62416	159
124	62575	22
125	101097	11
126	101108	11
127	2727	50
128	101119	11
129	62597	287
130	2777	837
131	62884	22
132	101130	11
133	62906	118
134	101141	11
135	63024	278
136	3614	181
137	101152	11
138	101163	11
139	138883	199
140	101174	11
141	3795	192
142	63302	636
143	139082	652
144	3987	142
145	206801	53
146	101185	11
147	206854	21
148	206875	177
149	101196	11
150	101207	11
151	101218	11
152	63938	97
153	101229	11
154	4129	289
155	207052	283
156	101240	11
157	101251	11
158	101262	11
159	139734	275
160	64035	41
161	4418	39
162	207335	416
163	140009	20
164	140029	90
165	207751	65
166	140119	1589
167	101273	11
168	207816	649
169	64076	260
170	101284	11
171	64336	304
172	208465	11
173	208476	62
174	101295	11
175	208538	109
176	101306	11
177	64640	300
178	208647	42
179	64940	23
180	172887	11
181	208689	39
182	208728	21
183	64963	22
184	208749	11
185	235462	11
186	64985	82
187	208760	966
188	65067	159
189	65226	657
190	209726	21
191	209747	60
192	4457	21
193	101317	11
194	101328	11
195	141708	835
196	65883	73
197	65956	1026
198	209807	41
199	209848	109
200	101339	11
201	66982	152
202	209957	218
203	67134	237
204	67371	82
205	142543	407
206	101350	11
207	101361	11
208	26005	11
209	210175	111
210	101372	11
211	67453	20
212	67473	79
213	210286	41
214	210327	66
215	67552	279
216	101383	11
217	210393	52
218	26016	11
219	101394	11
220	210445	51
221	142950	129
222	67831	129
223	4478	229
224	67960	269
225	26027	11
226	4707	31
227	68229	73
228	101405	11
229	68302	31
230	68333	51
231	68384	414
232	26038	11
233	143079	40
234	143119	178
235	143297	464
236	4738	61
237	68798	140
238	4799	337
239	143761	51
240	101416	11
241	68938	31
242	143812	202
243	210496	251
244	68969	71
245	69040	43
246	26049	11
247	101427	11
248	26060	11
249	101438	11
250	69083	31
251	69114	108
252	235473	11
253	26071	11
254	69222	190
255	210747	42
256	69412	22
257	144014	21
258	69434	79
259	101449	11
260	144035	21
261	210789	6553
262	144056	32
263	235484	11
264	26082	11
265	69513	31
266	144088	322
267	69544	33
268	101460	11
269	69577	243
270	69820	64
271	144410	50
272	69884	198
273	144460	21
274	235495	11
275	144481	155
276	70082	95
277	144636	40
278	70177	40
279	26093	11
280	101471	11
281	70217	298
282	235506	11
283	144676	320
284	26104	11
285	70515	239
286	144996	22
287	145018	11
288	70754	92
289	101482	11
290	145029	21
291	70846	32
292	145050	184
293	70878	22
294	70900	43
295	70943	22
296	70965	233
297	145234	70
298	145304	214
299	235517	11
300	26115	11
301	101493	11
302	235528	11
303	26126	11
304	101504	11
305	145518	211
306	26137	11
307	71198	41
308	235539	11
309	71239	302
310	101515	11
311	26148	11
312	235550	11
313	101526	11
314	145729	31
315	71541	21
316	235561	11
317	145760	22
318	26159	11
319	71562	41
320	145782	204
321	101537	11
322	71603	43
323	26170	11
324	71646	51
325	71697	79
326	145986	188
327	235572	11
328	101548	11
329	5136	31
330	71776	105
331	235583	11
332	26181	11
333	5167	33
334	146174	44
335	101559	11
336	5200	21
337	235594	11
338	5221	111
339	5332	39
340	26192	11
341	101570	11
342	5371	53
343	26203	11
344	235605	11
345	71881	266
346	101581	11
347	5424	42
348	5466	126
349	235616	11
350	146218	11
351	5592	159
352	26214	11
353	5751	21
354	5772	186
355	5958	268
356	6226	32
357	6258	22
358	101592	11
359	6280	21
360	101603	11
361	6301	22
362	6323	131
363	101614	11
364	6454	22
365	6476	606
366	7082	90
367	7172	50
368	7222	159
369	7381	60
370	7441	268
371	7709	188
372	101625	11
373	101636	11
374	7897	74
375	7971	51
376	8022	663
377	101647	11
378	101658	11
379	101669	11
380	72147	62
381	72209	410
382	146229	22
383	101680	11
384	101691	11
385	8685	20
386	146251	80
387	8705	21
388	8726	70
389	146331	120
390	8796	160
391	146451	32
392	101702	11
393	146483	59
394	8956	114
395	101713	11
396	101724	11
397	101735	11
398	146542	22
399	146564	132
400	9070	41
401	101746	11
402	72619	90
403	9111	31
404	9142	31
405	72709	71
406	101757	11
407	9173	90
408	26225	11
409	72780	61
410	172898	11
411	172909	11
412	235627	11
413	9263	61
414	72841	80
415	172920	11
416	235638	11
417	172931	11
418	9324	52
419	235649	11
420	72921	299
421	172942	11
422	235660	11
423	172953	11
424	172964	11
425	9376	32
426	235671	11
427	9408	88
428	235682	11
429	172975	11
430	26236	11
431	235693	11
432	172986	11
433	235704	11
434	9496	80
435	26247	11
436	9576	20
437	172997	11
438	235715	11
439	26258	11
440	73220	21
441	146696	21
442	73241	136
443	146717	31
444	146748	257
445	73377	43
446	73420	9920
447	173008	11
448	235726	11
449	26269	11
450	235737	11
451	147005	31
452	147036	211
453	26280	11
454	173019	11
455	147247	484
456	217342	22
457	217364	40
458	235748	11
459	217404	22
460	173030	11
461	217426	241
462	147731	32
463	217667	135
464	217802	22
465	26291	11
466	217824	22
467	217846	51
468	147763	545
469	217897	131
470	235759	11
471	218028	101
472	218129	190
473	9596	22
474	173041	11
475	9618	41
476	9659	101
477	148308	44
478	26302	11
479	173052	11
480	26313	11
481	173063	11
482	9760	72
483	26324	11
484	148352	80
485	218319	41
486	173074	11
487	26335	11
488	235770	11
489	101768	11
490	218360	31
491	101779	11
492	101790	11
493	101801	11
494	9832	51
495	173085	11
496	218391	199
497	148432	95
498	9883	81
499	173096	11
500	173107	11
501	173118	11
502	26346	11
503	148527	33
504	9964	128
505	173129	11
506	148560	61
507	235781	11
508	218590	51
509	235792	11
510	148621	43
511	173140	11
512	235803	11
513	26357	11
514	148664	252
515	10092	64
516	235814	11
517	173151	11
518	10156	31
519	10187	21
520	26368	11
521	26379	11
522	235825	11
523	173162	11
524	10208	51
525	10259	40
526	26390	11
527	218641	101
528	10299	11
529	148916	21
530	218742	89
531	173173	11
532	235836	11
533	26401	11
534	235847	11
535	218831	182
536	173184	11
537	219013	32
538	219045	81
539	219126	32
540	219158	11
541	173195	11
542	219169	122
543	219291	181
544	26412	11
545	235858	11
546	219472	21
547	219493	189
548	173206	11
549	219682	69
550	235869	11
551	219751	247
552	148937	87
553	149024	31
554	149055	90
555	26423	11
556	235880	11
557	26434	11
558	149145	51
559	149196	279
560	173217	11
561	149475	21
562	235891	11
563	149496	142
564	149638	230
565	149868	61
566	173228	11
567	26445	11
568	235902	11
569	26456	11
570	149929	21
571	173239	11
572	235913	11
573	26467	11
574	149950	21
575	173250	11
576	235924	11
577	149971	91
578	26478	11
579	235935	11
580	150062	41
581	173261	11
582	150103	31
583	150134	41
584	150175	21
585	150196	70
586	150266	141
587	26489	11
588	150407	41
589	235946	11
590	26500	11
591	150448	61
592	173272	11
593	150509	33
594	235957	11
595	26511	11
596	173283	11
597	150542	42
598	235968	11
599	173294	11
600	26522	11
601	235979	11
602	101812	11
603	150584	170
604	235990	11
605	236001	11
606	150754	21
607	150775	81
608	236012	11
609	150856	205
610	101823	11
611	236023	11
612	151061	21
613	151082	67
614	101834	11
615	101845	11
616	151149	32
617	236034	11
618	151181	91
619	236045	11
620	101856	11
621	151272	32
622	151304	61
623	236056	11
624	101867	11
625	151365	21
626	236067	11
627	101878	11
628	151386	200
629	236078	11
630	101889	11
631	101900	11
632	10310	41
633	151586	32
634	151618	65
635	10351	22
636	10373	215
637	151683	22
638	151705	21
639	151726	22
640	151748	32
641	236089	11
642	10588	22
643	10610	41
644	151780	22
645	101911	11
646	151802	92
647	10651	64
648	236100	11
649	101922	11
650	10715	90
651	236111	11
652	101933	11
653	10805	41
654	236122	11
655	101944	11
656	101955	11
657	10846	81
658	236133	11
659	236144	11
660	236155	11
661	10927	64
662	236166	11
663	236177	11
664	10991	44
665	236188	11
666	236199	11
667	236210	11
668	101966	11
669	101977	11
670	11035	51
671	101988	11
672	101999	11
673	151894	32
674	236221	11
675	102010	11
676	236232	11
677	102021	11
678	236243	11
679	236254	11
680	102032	11
681	236265	11
682	11086	109
683	102043	11
684	236276	11
685	151926	170
686	102054	11
687	26533	11
688	152096	51
689	236287	11
690	102065	11
691	152147	51
692	11195	55
693	26544	11
694	152198	21
695	236298	11
696	102076	11
697	152219	31
698	11250	31
699	26555	11
700	152250	248
701	11281	31
702	236309	11
703	173305	11
704	102087	11
705	11312	121
706	11433	22
707	152498	51
708	11455	22
709	152549	22
710	102098	11
711	11477	689
712	152571	22
713	102109	11
714	12166	44
715	12210	51
716	12261	71
717	12332	32
718	12364	30
719	102120	11
720	12394	21
721	102131	11
722	102142	11
723	102153	11
724	102164	11
725	102175	11
726	12415	41
727	12456	31
728	12487	33
729	12520	42
730	102186	11
731	12562	71
732	12633	299
733	102197	11
734	102208	11
735	102219	11
736	12932	111
737	83340	191
738	102230	11
739	102241	11
740	26566	11
741	13043	32
742	26577	11
743	13075	21
744	26588	11
745	26599	11
746	236320	11
747	26610	11
748	26621	11
749	236331	11
750	236342	11
751	26632	11
752	173316	11
753	236353	11
754	26643	11
755	173327	11
756	236364	11
757	26654	11
758	13096	52
759	173338	11
760	13148	21
761	236375	11
762	13169	22
763	83531	61
764	26665	11
765	236386	11
766	13191	21
767	13212	22
768	83592	51
769	13234	51
770	83643	22
771	13285	53
772	26676	11
773	236397	11
774	83665	42
775	26687	11
776	13338	21
777	13359	174
778	83707	11
779	236408	11
780	26698	11
781	26709	11
782	83718	199
783	236419	11
784	13533	90
785	83917	51
786	13623	61
787	13684	21
788	26720	11
789	236430	11
790	83968	41
791	13705	23
792	26731	11
793	236441	11
794	236452	11
795	84009	21
796	13728	154
797	84030	61
798	26742	11
799	84091	40
800	236463	11
801	84131	22
802	236474	11
803	236485	11
804	236496	11
805	236507	11
806	236518	11
807	236529	11
808	236540	11
809	236551	11
810	84153	21
811	173349	11
812	26753	11
813	26764	11
814	84174	11
815	13882	22
816	13904	81
817	13985	22
818	14007	33
819	26775	11
820	14040	105
821	152593	11
822	14145	22
823	26786	11
824	26797	11
825	26808	11
826	236562	11
827	173360	11
828	14167	141
829	236573	11
830	26819	11
831	14308	82
832	173371	11
833	236584	11
834	26830	11
835	152604	64
836	173382	11
837	236595	11
838	26841	11
839	173393	11
840	14390	61
841	236606	11
842	26852	11
843	173404	11
844	14451	22
845	236617	11
846	152668	81
847	26863	11
848	173415	11
849	14473	32
850	236628	11
851	14505	32
852	26874	11
853	173426	11
854	236639	11
855	26885	11
856	236650	11
857	173437	11
858	26896	11
859	236661	11
860	173448	11
861	26907	11
862	236672	11
863	152749	32
864	26918	11
865	236683	11
866	173459	11
867	26929	11
868	152781	165
869	14537	87
870	236694	11
871	173470	11
872	14624	31
873	14655	41
874	26940	11
875	236705	11
876	26951	11
877	173481	11
878	236716	11
879	173492	11
880	26962	11
881	152946	31
882	236727	11
883	152977	21
884	173503	11
885	14696	112
886	26973	11
887	236738	11
888	173514	11
889	26984	11
890	173525	11
891	236749	11
892	152998	61
893	219998	61
894	220059	22
895	153059	21
896	26995	11
897	14808	71
898	220081	21
899	173536	11
900	236760	11
901	153080	285
902	220102	140
903	14879	31
904	102252	11
905	27006	11
906	220242	82
907	102263	11
908	153365	41
909	220324	129
910	27017	11
911	153406	22
912	102274	11
913	27028	11
914	153428	103
915	220453	51
916	153531	61
917	102285	11
918	220504	391
919	27039	11
920	102296	11
921	27050	11
922	102307	11
923	14910	11
924	27061	11
925	153592	101
926	102318	11
927	27072	11
928	27083	11
929	102329	11
930	27094	11
931	153693	81
932	220895	73
933	102340	11
934	153774	21
935	27105	11
936	102351	11
937	153795	61
938	27116	11
939	220968	86
940	153856	21
941	102362	11
942	153877	61
943	27127	11
944	102373	11
945	221054	32
946	27138	11
947	221086	22
948	153938	44
949	221108	22
950	153982	22
951	102384	11
952	27149	11
953	221130	111
954	154004	22
955	102395	11
956	27160	11
957	102406	11
958	154026	42
959	154068	32
960	27171	11
961	102417	11
962	27182	11
963	154100	116
964	102428	11
965	27193	11
966	102439	11
967	102450	11
968	154216	42
969	221241	31
970	221272	41
971	27204	11
972	154258	22
973	102461	11
974	27215	11
975	102472	11
976	27226	11
977	221313	141
978	102483	11
979	27237	11
980	102494	11
981	27248	11
982	102505	11
983	27259	11
984	102516	11
985	27270	11
986	102527	11
987	27281	11
988	221454	21
989	102538	11
990	27292	11
991	27303	11
992	154280	22
993	102549	11
994	154302	22
995	154324	51
996	173547	11
997	154375	52
998	154427	31
999	154458	22
1000	236771	12
1001	27314	12
1002	154480	82
1003	27326	12
1004	154562	34
1005	27338	12
1006	27350	12
1007	102560	12
1008	27362	12
1009	27374	12
1010	27386	12
1011	154596	45
1012	154641	23
1013	27398	12
1014	27410	12
1015	173558	12
1016	27422	12
1017	173570	12
1018	27434	12
1019	236783	12
1020	27446	12
1021	173582	12
1022	236795	12
1023	173594	12
1024	154664	112
1025	236807	12
1026	154776	121
1027	27458	12
1028	154897	33
1029	173606	12
1030	154930	55
1031	27470	12
1032	236819	12
1033	173618	12
1034	236831	12
1035	27482	12
1036	173630	12
1037	154985	32
1038	236843	12
1039	27494	12
1040	173642	12
1041	27506	12
1042	173654	12
1043	155017	22
1044	236855	12
1045	155039	45
1046	173666	12
1047	155084	3723
1048	27518	12
1049	14921	64
1050	14985	40
1051	15025	23
1052	236867	12
1053	173678	12
1054	27530	12
1055	236879	12
1056	173690	12
1057	15048	33
1058	15081	42
1059	84185	92
1060	15123	32
1061	236891	12
1062	15155	176
1063	173702	12
1064	236903	12
1065	173714	12
1066	84277	12
1067	27542	12
1068	236915	12
1069	173726	12
1070	84289	73
1071	15331	33
1072	84362	22
1073	27554	12
1074	236927	12
1075	84384	122
1076	15364	22
1077	84506	12
1078	84518	52
1079	173738	12
1080	15386	22
1081	236939	12
1082	173750	12
1083	27566	12
1084	236951	12
1085	84570	202
1086	173762	12
1087	236963	12
1088	15408	23
1089	27578	12
1090	173774	12
1091	15431	12
1092	102572	12
1093	27590	12
1094	27602	12
1095	221475	45
1096	27614	12
1097	27626	12
1098	27638	12
1099	27650	12
1100	27662	12
1101	221520	72
1102	84772	32
1103	27674	12
1104	27686	12
1105	27698	12
1106	236975	12
1107	84804	22
1108	15443	72
1109	236987	12
1110	236999	12
1111	173786	12
1112	84826	62
1113	237011	12
1114	173798	12
1115	221592	32
1116	237023	12
1117	15515	64
1118	173810	12
1119	237035	12
1120	102584	12
1121	237047	12
1122	221624	52
1123	84888	22
1124	173822	12
1125	102596	12
1126	237059	12
1127	15579	45
1128	221676	56
1129	173834	12
1130	221732	22
1131	15624	82
1132	221754	82
1133	15706	74
1134	102608	12
1135	237071	12
1136	221836	23
1137	173846	12
1138	221859	32
1139	15780	97
1140	102620	12
1141	221891	23
1142	173858	12
1143	237083	12
1144	102632	12
1145	173870	12
1146	237095	12
1147	102644	12
1148	221914	23
1149	15877	88
1150	173882	12
1151	102656	12
1152	237107	12
1153	173894	12
1154	102668	12
1155	237119	12
1156	173906	12
1157	221937	32
1158	102680	12
1159	237131	12
1160	173918	12
1161	221969	23
1162	221992	22
1163	237143	12
1164	102692	12
1165	173930	12
1166	237155	12
1167	102704	12
1168	173942	12
1169	222014	34
1170	222048	32
1171	237167	12
1172	222080	12
1173	102716	12
1174	222092	23
1175	222115	23
1176	222138	23
1177	173954	12
1178	222161	34
1179	237179	12
1180	102728	12
1181	173966	12
1182	237191	12
1183	222195	34
1184	102740	12
1185	222229	102
1186	222331	33
1187	27710	12
1188	237203	12
1189	222364	22
1190	237215	12
1191	237227	12
1192	222386	62
1193	222448	52
1194	237239	12
1195	237251	12
1196	237263	12
1197	237275	12
1198	237287	12
1199	237299	12
1200	237311	12
1201	237323	12
1202	173978	12
1203	237335	12
1204	173990	12
1205	174002	12
1206	174014	12
1207	174026	12
1208	174038	12
1209	174050	12
1210	237347	12
1211	174062	12
1212	222500	72
1213	174074	12
1214	222572	42
1215	237359	12
1216	237371	12
1217	174086	12
1218	174098	12
1219	237383	12
1220	174110	12
1221	27722	12
1222	237395	12
1223	174122	12
1224	27734	12
1225	222614	22
1226	174134	12
1227	237407	12
1228	222636	84
1229	27746	12
1230	174146	12
1231	27758	12
1232	237419	12
1233	174158	12
1234	27770	12
1235	222720	32
1236	222752	142
1237	237431	12
1238	174170	12
1239	15965	147
1240	16112	42
1241	27782	12
1242	222894	52
1243	16154	52
1244	237443	12
1245	222946	23
1246	27794	12
1247	16206	43
1248	16249	43
1249	158807	42
1250	16292	12
1251	174182	12
1252	237455	12
1253	16304	12
1254	27806	12
1255	158849	22
1256	174194	12
1257	222969	42
1258	158871	42
1259	16316	23
1260	237467	12
1261	223011	52
1262	27818	12
1263	237479	12
1264	174206	12
1265	27830	12
1266	237491	12
1267	174218	12
1268	16339	12
1269	27842	12
1270	237503	12
1271	174230	12
1272	223063	71
1273	27854	12
1274	102752	12
1275	174242	12
1276	223134	33
1277	16351	132
1278	174254	12
1279	84910	22
1280	174266	12
1281	174278	12
1282	174290	12
1283	174302	12
1284	27866	12
1285	84932	32
1286	174314	12
1287	27878	12
1288	27890	12
1289	84964	62
1290	174326	12
1291	27902	12
1292	174338	12
1293	27914	12
1294	237515	12
1295	16483	22
1296	223167	32
1297	16505	66
1298	16571	12
1299	174350	12
1300	16583	42
1301	27926	12
1302	237527	12
1303	16625	23
1304	174362	12
1305	27938	12
1306	223199	23
1307	237539	12
1308	16648	23
1309	174374	12
1310	237551	12
1311	27950	12
1312	174386	12
1313	27962	12
1314	237563	12
1315	174398	12
1316	27974	12
1317	237575	12
1318	174410	12
1319	223222	32
1320	27986	12
1321	16671	23
1322	237587	12
1323	223254	23
1324	174422	12
1325	27998	12
1326	16694	23
1327	237599	12
1328	237611	12
1329	223277	42
1330	28010	12
1331	174434	12
1332	237623	12
1333	28022	12
1334	174446	12
1335	28034	12
1336	237635	12
1337	174458	12
1338	28046	12
1339	16717	151
1340	223319	75
1341	237647	12
1342	174470	12
1343	28058	12
1344	237659	12
1345	28070	12
1346	85026	33
1347	174482	12
1348	237671	12
1349	174494	12
1350	28082	12
1351	237683	12
1352	102764	12
1353	85059	33
1354	223394	22
1355	28094	12
1356	223416	7226
1357	237695	12
1358	85092	22
1359	237707	12
1360	16868	86
1361	85114	23
1362	237719	12
1363	85137	34
1364	237731	12
1365	237743	12
1366	237755	12
1367	28106	12
1368	237767	12
1369	237779	12
1370	28118	12
1371	237791	12
1372	16954	22
1373	28130	12
1374	237803	12
1375	28142	12
1376	237815	12
1377	28154	12
1378	237827	12
1379	28166	12
1380	237839	12
1381	28178	12
1382	237851	12
1383	28190	12
1384	16976	54
1385	237863	12
1386	85171	152
1387	28202	12
1388	237875	12
1389	17030	102
1390	28214	12
1391	237887	12
1392	17132	42
1393	28226	12
1394	28238	12
1395	237899	12
1396	237911	12
1397	28250	12
1398	237923	12
1399	28262	12
1400	237935	12
1401	28274	12
1402	17174	52
1403	17226	12
1404	237947	12
1405	17238	23
1406	28286	12
1407	237959	12
1408	17261	22
1409	85323	143
1410	28298	12
1411	28310	12
1412	237971	12
1413	17283	12
1414	237983	12
1415	28322	12
1416	237995	12
1417	17295	22
1418	17317	148
1419	85466	12
1420	85478	12
1421	85490	42
1422	28334	12
1423	238007	12
1424	85532	23
1425	85555	63
1426	85618	22
1427	85640	12
1428	28346	12
1429	85652	52
1430	85704	82
1431	85786	32
1432	85818	199
1433	102776	12
1434	86017	52
1435	17465	119
1436	238019	12
1437	28358	12
1438	86069	43
1439	238031	12
1440	102788	12
1441	86112	22
1442	17584	32
1443	28370	12
1444	102800	12
1445	238043	12
1446	102812	12
1447	28382	12
1448	174506	12
1449	238055	12
1450	158913	22
1451	86134	22
1452	238067	12
1453	17616	167
1454	174518	12
1455	238079	12
1456	86156	351
1457	158935	66
1458	238091	12
1459	238103	12
1460	238115	12
1461	159001	35
1462	238127	12
1463	238139	12
1464	238151	12
1465	238163	12
1466	238175	12
1467	238187	12
1468	238199	12
1469	238211	12
1470	28394	12
1471	17783	32
1472	159036	22
1473	238223	12
1474	17815	42
1475	174530	12
1476	238235	12
1477	238247	12
1478	174542	12
1479	28406	12
1480	238259	12
1481	174554	12
1482	28418	12
1483	159058	22
1484	17857	66
1485	174566	12
1486	238271	12
1487	28430	12
1488	174578	12
1489	28442	12
1490	174590	12
1491	28454	12
1492	174602	12
1493	159080	23
1494	174614	12
1495	238283	12
1496	174626	12
1497	17923	43
1498	174638	12
1499	238295	12
1500	159103	23
1501	174650	12
1502	17966	23
1503	238307	12
1504	174662	12
1505	159126	32
1506	102824	12
1507	238319	12
1508	174674	12
1509	102836	12
1510	174686	12
1511	238331	12
1512	17989	23
1513	102848	12
1514	159158	59
1515	18012	23
1516	174698	12
1517	18035	34
1518	102860	12
1519	18069	78
1520	159217	42
1521	102872	12
1522	174710	12
1523	18147	45
1524	238343	12
1525	174722	12
1526	174734	12
1527	159259	63
1528	238355	12
1529	174746	12
1530	18192	43
1531	28466	12
1532	238367	12
1533	238379	12
1534	102884	12
1535	238391	12
1536	238403	12
1537	18235	56
1538	159322	34
1539	102896	12
1540	238415	12
1541	102908	12
1542	238427	12
1543	102920	12
1544	102932	12
1545	18291	42
1546	238439	12
1547	238451	12
1548	102944	12
1549	159356	23
1550	238463	12
1551	102956	12
1552	238475	12
1553	102968	12
1554	159379	321
1555	238487	12
1556	102980	12
1557	238499	12
1558	18333	122
1559	18455	22
1560	102992	12
1561	238511	12
1562	238523	12
1563	103004	12
1564	18477	45
1565	238535	12
1566	18522	23
1567	103016	12
1568	238547	12
1569	18545	23
1570	103028	12
1571	238559	12
1572	103040	12
1573	18568	44
1574	238571	12
1575	103052	12
1576	238583	12
1577	238595	12
1578	103064	12
1579	238607	12
1580	18612	42
1581	103076	12
1582	238619	12
1583	103088	12
1584	238631	12
1585	18654	51
1586	103100	12
1587	238643	12
1588	238655	12
1589	18705	22
1590	159700	12
1591	174758	12
1592	103112	12
1593	238667	12
1594	159712	22
1595	159734	22
1596	159756	52
1597	174770	12
1598	103124	12
1599	238679	12
1600	174782	12
1601	103136	12
1602	159808	42
1603	174794	12
1604	238691	12
1605	103148	12
1606	238703	12
1607	174806	12
1608	103160	12
1609	103172	12
1610	103184	12
1611	103196	12
1612	103208	12
1613	103220	12
1614	103232	12
1615	103244	12
1616	103256	12
1617	103268	12
1618	103280	12
1619	159850	52
1620	159902	32
1621	103292	12
1622	159934	12
1623	103304	12
1624	18727	262
1625	103316	12
1626	103328	12
1627	103340	12
1628	86507	32
1629	103352	12
1630	86539	22
1631	28478	12
1632	238715	12
1633	86561	44
1634	238727	12
1635	18989	45
1636	238739	12
1637	174818	12
1638	86605	62
1639	19034	32
1640	86667	12
1641	238751	12
1642	19066	22
1643	238763	12
1644	238775	12
1645	238787	12
1646	238799	12
1647	238811	12
1648	86679	32
1649	19088	23
1650	238823	12
1651	159946	45
1652	238835	12
1653	174830	12
1654	19111	52
1655	238847	12
1656	238859	12
1657	174842	12
1658	238871	12
1659	86711	52
1660	174854	12
1661	174866	12
1662	238883	12
1663	238895	12
1664	174878	12
1665	238907	12
1666	174890	12
1667	238919	12
1668	174902	12
1669	103364	12
1670	238931	12
1671	174914	12
1672	238943	12
1673	103376	12
1674	159991	22
1675	174926	12
1676	238955	12
1677	103388	12
1678	19163	33
1679	174938	12
1680	238967	12
1681	103400	12
1682	174950	12
1683	103412	12
1684	86763	22
1685	238979	12
1686	160013	23
1687	174962	12
1688	103424	12
1689	174974	12
1690	238991	12
1691	103436	12
1692	239003	12
1693	174986	12
1694	103448	12
1695	174998	12
1696	239015	12
1697	103460	12
1698	175010	12
1699	239027	12
1700	103472	12
1701	19196	32
1702	175022	12
1703	86785	23
1704	239039	12
1705	103484	12
1706	175034	12
1707	239051	12
1708	103496	12
1709	160036	22
1710	239063	12
1711	103508	12
1712	239075	12
1713	103520	12
1714	239087	12
1715	103532	12
1716	160058	32
1717	103544	12
1718	160090	22
1719	239099	12
1720	103556	12
1721	160112	23
1722	239111	12
1723	239123	12
1724	103568	12
1725	239135	12
1726	103580	12
1727	239147	12
1728	103592	12
1729	239159	12
1730	103604	12
1731	239171	12
1732	103616	12
1733	239183	12
1734	160135	42
1735	103628	12
1736	239195	12
1737	103640	12
1738	239207	12
1739	103652	12
1740	239219	12
1741	103664	12
1742	160177	34
1743	239231	12
1744	103676	12
1745	160211	32
1746	160243	32
1747	239243	12
1748	103688	12
1749	86808	23
1750	160275	672
1751	239255	12
1752	86831	22
1753	103700	12
1754	103712	12
1755	103724	12
1756	86853	52
1757	86905	32
1758	86937	23
1759	103736	12
1760	103748	12
1761	239267	12
1762	103760	12
1763	175046	12
1764	239279	12
1765	103772	12
1766	239291	12
1767	175058	12
1768	86960	132
1769	87092	22
1770	103784	12
1771	87114	32
1772	87146	12
1773	239303	12
1774	87158	52
1775	175070	12
1776	103796	12
1777	239315	12
1778	175082	12
1779	87210	12
1780	103808	12
1781	239327	12
1782	175094	12
1783	103820	12
1784	87222	77
1785	175106	12
1786	87299	62
1787	239339	12
1788	28490	12
1789	103832	12
1790	103844	12
1791	160947	22
1792	160969	12
1793	103856	12
1794	103868	12
1795	160981	219
1796	175118	12
1797	103880	12
1798	103892	12
1799	103904	12
1800	103916	12
1801	103928	12
1802	103940	12
1803	103952	12
1804	87361	22
1805	103964	12
1806	103976	12
1807	87383	22
1808	87405	102
1809	103988	12
1810	87507	23
1811	104000	12
1812	104012	12
1813	104024	12
1814	104036	12
1815	87530	12
1816	104048	12
1817	104060	12
1818	104072	12
1819	104084	12
1820	87542	32
1821	104096	12
1822	87574	22
1823	104108	12
1824	161200	33
1825	87596	52
1826	104120	12
1827	87648	53
1828	161233	84
1829	104132	12
1830	104144	12
1831	87701	22
1832	104156	12
1833	104168	12
1834	104180	12
1835	175130	12
1836	104192	12
1837	104204	12
1838	161317	52
1839	175142	12
1840	87723	201
1841	104216	12
1842	175154	12
1843	175166	12
1844	175178	12
1845	104228	12
1846	175190	12
1847	175202	12
1848	104240	12
1849	175214	12
1850	175226	12
1851	104252	12
1852	175238	12
1853	175250	12
1854	161369	41
1855	161410	22
1856	104264	12
1857	175262	12
1858	175274	12
1859	87924	22
1860	161432	22
1861	87946	22
1862	104276	12
1863	175286	12
1864	104288	12
1865	161454	34
1866	175298	12
1867	104300	12
1868	239351	12
1869	28502	12
1870	175310	12
1871	104312	12
1872	104324	12
1873	175322	12
1874	104336	12
1875	104348	12
1876	87968	23
1877	175334	12
1878	161488	22
1879	104360	12
1880	175346	12
1881	104372	12
1882	175358	12
1883	87991	34
1884	104384	12
1885	175370	12
1886	104396	12
1887	175382	12
1888	161510	52
1889	104408	12
1890	175394	12
1891	104420	12
1892	175406	12
1893	104432	12
1894	175418	12
1895	104444	12
1896	175430	12
1897	104456	12
1898	175442	12
1899	104468	12
1900	88025	43
1901	175454	12
1902	104480	12
1903	104492	12
1904	175466	12
1905	104504	12
1906	175478	12
1907	161562	34
1908	104516	12
1909	175490	12
1910	104528	12
1911	175502	12
1912	104540	12
1913	175514	12
1914	104552	12
1915	88068	23
1916	175526	12
1917	104564	12
1918	104576	12
1919	104588	12
1920	104600	12
1921	104612	12
1922	88091	52
1923	104624	12
1924	104636	12
1925	175538	12
1926	19228	23
1927	104648	12
1928	104660	12
1929	161596	23
1930	175550	12
1931	175562	12
1932	104672	12
1933	104684	12
1934	175574	12
1935	19251	32
1936	104696	12
1937	161619	23
1938	239363	12
1939	88143	22
1940	28514	12
1941	104708	12
1942	175586	12
1943	104720	12
1944	19283	52
1945	175598	12
1946	19335	63
1947	104732	12
1948	175610	12
1949	19398	159
1950	104744	12
1951	88165	52
1952	88217	12
1953	88229	32
1954	175622	12
1955	104756	12
1956	88261	32
1957	175634	12
1958	104768	12
1959	175646	12
1960	88293	52
1961	104780	12
1962	88345	23
1963	175658	12
1964	104792	12
1965	88368	22
1966	88390	221
1967	175670	12
1968	104804	12
1969	175682	12
1970	104816	12
1971	175694	12
1972	88611	23
1973	88634	23
1974	104828	12
1975	175706	12
1976	88657	33
1977	104840	12
1978	88690	22
1979	175718	12
1980	175730	12
1981	104852	12
1982	175742	12
1983	104864	12
1984	175754	12
1985	104876	12
1986	104888	12
1987	175766	12
1988	104900	12
1989	175778	12
1990	104912	12
1991	175790	12
1992	104924	12
1993	175802	12
1994	104936	12
1995	88712	32
1996	175814	12
1997	104948	12
1998	175826	12
1999	161642	32
2000	161674	22
2001	161696	32
2002	104960	12
2003	175838	12
2004	104972	12
2005	175850	12
2006	104984	12
2007	175862	12
2008	104996	12
2009	175874	12
2010	175886	12
2011	105008	12
2012	175898	12
2013	105020	12
2014	175910	12
2015	88744	42
2016	88786	32
2017	161728	45
2018	105032	12
2019	88818	23
2020	239375	12
2021	28526	12
2022	175922	12
2023	175934	12
2024	88841	23
2025	175946	12
2026	175958	12
2027	175970	12
2028	161773	34
2029	105044	12
2030	105056	12
2031	105068	12
2032	161807	62
2033	175982	12
2034	105080	12
2035	88864	12
2036	105092	12
2037	175994	12
2038	105104	12
2039	176006	12
2040	105116	12
2041	105128	12
2042	176018	12
2043	105140	12
2044	176030	12
2045	105152	12
2046	88876	33
2047	176042	12
2048	105164	12
2049	176054	12
2050	176066	12
2051	105176	12
2052	176078	12
2053	105188	12
2054	176090	12
2055	105200	12
2056	176102	12
2057	161869	22
2058	105212	12
2059	176114	12
2060	105224	12
2061	88909	66
2062	88975	34
2063	176126	12
2064	19557	12
2065	89009	22
2066	105236	12
2067	230642	23
2068	176138	12
2069	105248	12
2070	19569	22
2071	176150	12
2072	105260	12
2073	176162	12
2074	105272	12
2075	105284	12
2076	176174	12
2077	19591	45
2078	105296	12
2079	176186	12
2080	105308	12
2081	176198	12
2082	105320	12
2083	176210	12
2084	105332	12
2085	230665	30
2086	176222	12
2087	105344	12
2088	176234	12
2089	105356	12
2090	105368	12
2091	19636	32
2092	176246	12
2093	239387	12
2094	28538	12
2095	105380	12
2096	105392	12
2097	105404	12
2098	176258	12
2099	105416	12
2100	176270	12
2101	105428	12
2102	176282	12
2103	105440	12
2104	176294	12
2105	105452	12
2106	176306	12
2107	230695	23
2108	105464	12
2109	176318	12
2110	105476	12
2111	105488	12
2112	19668	23
2113	176330	12
2114	105500	12
2115	105512	12
2116	176342	12
2117	105524	12
2118	176354	12
2119	105536	12
2120	230718	22
2121	176366	12
2122	19691	169
2123	19860	62
2124	105548	12
2125	176378	12
2126	19922	22
2127	19944	12
2128	105560	12
2129	89031	62
2130	19956	22
2131	176390	12
2132	105572	12
2133	176402	12
2134	105584	12
2135	19978	23
2136	176414	12
2137	105596	12
2138	176426	12
2139	105608	12
2140	89093	52
2141	20001	42
2142	89145	32
2143	176438	12
2144	105620	12
2145	20043	22
2146	176450	12
2147	20065	62
2148	105632	12
2149	89177	42
2150	20127	32
2151	176462	12
2152	176474	12
2153	20159	23
2154	105644	12
2155	176486	12
2156	105656	12
2157	105668	12
2158	176498	12
2159	105680	12
2160	20182	23
2161	176510	12
2162	105692	12
2163	176522	12
2164	105704	12
2165	176534	12
2166	105716	12
2167	176546	12
2168	105728	12
2169	176558	12
2170	239399	12
2171	105740	12
2172	20205	32
2173	105752	12
2174	105764	12
2175	28550	12
2176	105776	12
2177	105788	12
2178	20237	42
2179	105800	12
2180	28562	12
2181	105812	12
2182	28574	12
2183	105824	12
2184	89219	22
2185	28586	12
2186	105836	12
2187	28598	12
2188	28610	12
2189	105848	12
2190	28622	12
2191	105860	12
2192	28634	12
2193	105872	12
2194	20279	96
2195	28646	12
2196	105884	12
2197	28658	12
2198	105896	12
2199	105908	12
2200	28670	12
2201	105920	12
2202	105932	12
2203	89241	22
2204	105944	12
2205	105956	12
2206	105968	12
2207	105980	12
2208	89263	12
2209	105992	12
2210	28682	12
2211	106004	12
2212	20375	53
2213	89275	91
2214	106016	12
2215	106028	12
2216	20428	78
2217	106040	12
2218	106052	12
2219	28694	12
2220	106064	12
2221	28706	12
2222	106076	12
2223	28718	12
2224	106088	12
2225	28730	12
2226	106100	12
2227	28742	12
2228	106112	12
2229	28754	12
2230	89366	22
2231	106124	12
2232	28766	12
2233	106136	12
2234	89388	32
2235	28778	12
2236	106148	12
2237	28790	12
2238	89420	42
2239	176570	12
2240	239411	12
2241	20506	209
2242	89462	22
2243	106160	12
2244	89484	45
2245	106172	12
2246	106184	12
2247	89529	23
2248	106196	12
2249	106208	12
2250	106220	12
2251	106232	12
2252	106244	12
2253	106256	12
2254	106268	12
2255	106280	12
2256	106292	12
2257	106304	12
2258	106316	12
2259	28802	12
2260	89552	44
2261	106328	12
2262	28814	12
2263	106340	12
2264	28826	12
2265	106352	12
2266	28838	12
2267	89596	22
2268	106364	12
2269	28850	12
2270	106376	12
2271	89618	72
2272	28862	12
2273	89690	22
2274	106388	12
2275	106400	12
2276	89712	22
2277	28874	12
2278	106412	12
2279	28886	12
2280	28898	12
2281	106424	12
2282	28910	12
2283	106436	12
2284	28922	12
2285	106448	12
2286	28934	12
2287	89734	22
2288	106460	12
2289	28946	12
2290	106472	12
2291	28958	12
2292	89756	22
2293	106484	12
2294	28970	12
2295	106496	12
2296	28982	12
2297	28994	12
2298	89778	42
2299	106508	12
2300	29006	12
2301	106520	12
2302	29018	12
2303	89820	82
2304	106532	12
2305	29030	12
2306	106544	12
2307	89902	42
2308	89944	63
2309	90007	52
2310	29042	12
2311	20715	12
2312	90059	47
2313	106556	12
2314	29054	12
2315	20727	64
2316	239423	12
2317	90106	12
2318	176582	12
2319	29066	12
2320	29078	12
2321	29090	12
2322	20791	23
2323	20814	22
2324	29102	12
2325	29114	12
2326	20836	42
2327	29126	12
2328	29138	12
2329	29150	12
2330	29162	12
2331	29174	12
2332	29186	12
2333	29198	12
2334	29210	12
2335	106568	12
2336	29222	12
2337	106580	12
2338	20878	42
2339	90118	52
2340	106592	12
2341	29234	12
2342	106604	12
2343	106616	12
2344	29246	12
2345	106628	12
2346	29258	12
2347	106640	12
2348	29270	12
2349	20920	22
2350	29282	12
2351	29294	12
2352	29306	12
2353	20942	52
2354	29318	12
2355	29330	12
2356	90170	22
2357	106652	12
2358	106664	12
2359	29342	12
2360	106676	12
2361	29354	12
2362	106688	12
2363	29366	12
2364	106700	12
2365	29378	12
2366	29390	12
2367	106712	12
2368	29402	12
2369	106724	12
2370	90192	72
2371	29414	12
2372	106736	12
2373	230740	23
2374	106748	12
2375	29426	12
2376	106760	12
2377	29438	12
2378	106772	12
2379	29450	12
2380	106784	12
2381	29462	12
2382	106796	12
2383	20994	12
2384	29474	12
2385	230763	12
2386	239435	12
2387	176594	12
2388	29486	12
2389	90264	33
2390	29498	12
2391	29510	12
2392	29522	12
2393	230775	229
2394	29534	12
2395	29546	12
2396	29558	12
2397	29570	12
2398	29582	12
2399	29594	12
2400	29606	12
2401	29618	12
2402	29630	12
2403	29642	12
2404	106808	12
2405	29654	12
2406	29666	12
2407	106820	12
2408	29678	12
2409	106832	12
2410	29690	12
2411	161891	52
2412	106844	12
2413	29702	12
2414	106856	12
2415	90297	22
2416	29714	12
2417	106868	12
2418	29726	12
2419	161943	23
2420	106880	12
2421	90319	42
2422	106892	12
2423	90361	45
2424	90406	23
2425	29738	12
2426	106904	12
2427	29750	12
2428	106916	12
2429	29762	12
2430	106928	12
2431	90429	32
2432	90461	23
2433	29774	12
2434	106940	12
2435	29786	12
2436	106952	12
2437	90484	56
2438	106964	12
2439	29798	12
2440	29810	12
2441	106976	12
2442	29822	12
2443	106988	12
2444	90540	32
2445	231004	82
2446	29834	12
2447	107000	12
2448	90572	32
2449	29846	12
2450	107012	12
2451	21006	22
2452	29858	12
2453	107024	12
2454	29870	12
2455	29882	12
2456	90604	23
2457	107036	12
2458	29894	12
2459	239447	12
2460	176606	12
2461	107048	12
2462	29906	12
2463	29918	12
2464	29930	12
2465	107060	12
2466	29942	12
2467	29954	12
2468	107072	12
2469	29966	12
2470	107084	12
2471	107096	12
2472	29978	12
2473	107108	12
2474	29990	12
2475	90627	72
2476	107120	12
2477	30002	12
2478	107132	12
2479	30014	12
2480	30026	12
2481	107144	12
2482	161966	21
2483	21028	42
2484	21070	22
2485	21092	64
2486	107156	12
2487	30038	12
2488	107168	12
2489	30050	12
2490	107180	12
2491	30062	12
2492	107192	12
2493	30074	12
2494	107204	12
2495	30086	12
2496	107216	12
2497	21156	22
2498	30098	12
2499	21178	705
2500	231086	22
2501	231108	22
2502	107228	12
2503	30110	12
2504	107240	12
2505	30122	12
2506	21883	43
2507	30134	12
2508	107252	12
2509	30146	12
2510	107264	12
2511	30158	12
2512	107276	12
2513	30170	12
2514	30182	12
2515	231130	32
2516	21926	22
2517	107288	12
2518	30194	12
2519	107300	12
2520	30206	12
2521	30218	12
2522	107312	12
2523	30230	12
2524	231162	32
2525	107324	12
2526	30242	12
2527	107336	12
2528	30254	12
2529	21948	12
2530	107348	12
2531	239459	12
2532	30266	12
2533	30278	12
2534	176618	12
2535	30290	12
2536	30302	12
2537	231194	12
2538	176630	12
2539	30314	12
2540	176642	12
2541	176654	12
2542	30326	12
2543	21960	22
2544	176666	12
2545	30338	12
2546	30350	12
2547	21982	32
2548	176678	12
2549	30362	12
2550	176690	12
2551	30374	12
2552	176702	12
2553	30386	12
2554	176714	12
2555	30398	12
2556	176726	12
2557	30410	12
2558	176738	12
2559	30422	12
2560	176750	12
2561	30434	12
2562	22014	22
2563	176762	12
2564	30446	12
2565	176774	12
2566	22036	32
2567	30458	12
2568	176786	12
2569	30470	12
2570	22068	22
2571	176798	12
2572	30482	12
2573	176810	12
2574	22090	32
2575	22122	89
2576	30494	12
2577	176822	12
2578	30506	12
2579	176834	12
2580	30518	12
2581	176846	12
2582	30530	12
2583	22211	23
2584	176858	12
2585	22234	42
2586	30542	12
2587	22276	22
2588	176870	12
2589	30554	12
2590	176882	12
2591	30566	12
2592	176894	12
2593	30578	12
2594	176906	12
2595	30590	12
2596	176918	12
2597	30602	12
2598	176930	12
2599	107360	12
2600	239471	12
2601	30614	12
2602	30626	12
2603	30638	12
2604	30650	12
2605	30662	12
2606	30674	12
2607	30686	12
2608	30698	12
2609	22298	23
2610	30710	12
2611	30722	12
2612	22321	23
2613	30734	12
2614	30746	12
2615	30758	12
2616	30770	12
2617	30782	12
2618	176942	12
2619	30794	12
2620	176954	12
2621	176966	12
2622	30806	12
2623	176978	12
2624	22344	23
2625	30818	12
2626	176990	12
2627	30830	12
2628	177002	12
2629	30842	12
2630	177014	12
2631	30854	12
2632	177026	12
2633	30866	12
2634	177038	12
2635	30878	12
2636	177050	12
2637	30890	12
2638	177062	12
2639	30902	12
2640	177074	12
2641	30914	12
2642	177086	12
2643	30926	12
2644	177098	12
2645	30938	12
2646	177110	12
2647	30950	12
2648	177122	12
2649	30962	12
2650	231206	22
2651	22367	22
2652	177134	12
2653	231228	22
2654	30974	12
2655	177146	12
2656	30986	12
2657	177158	12
2658	30998	12
2659	22389	52
2660	22441	12
2661	22453	32
2662	231250	23
2663	177170	12
2664	31010	12
2665	22485	12
2666	177182	12
2667	31022	12
2668	107372	12
2669	231273	55
2670	239483	12
2671	177194	12
2672	177206	12
2673	177218	12
2674	22497	1036
2675	177230	12
2676	177242	12
2677	90699	22
2678	177254	12
2679	177266	12
2680	31034	12
2681	177278	12
2682	177290	12
2683	31046	12
2684	31058	12
2685	231328	32
2686	177302	12
2687	31070	12
2688	90721	65
2689	177314	12
2690	31082	12
2691	177326	12
2692	231360	32
2693	31094	12
2694	177338	12
2695	31106	12
2696	177350	12
2697	177362	12
2698	31118	12
2699	31130	12
2700	177374	12
2701	31142	12
2702	177386	12
2703	31154	12
2704	177398	12
2705	31166	12
2706	177410	12
2707	31178	12
2708	177422	12
2709	31190	12
2710	177434	12
2711	31202	12
2712	31214	12
2713	31226	12
2714	31238	12
2715	31250	12
2716	31262	12
2717	177446	12
2718	31274	12
2719	90786	12
2720	177458	12
2721	31286	12
2722	231392	22
2723	90798	12
2724	31298	12
2725	177470	12
2726	31310	12
2727	177482	12
2728	31322	12
2729	177494	12
2730	177506	12
2731	31334	12
2732	177518	12
2733	231414	200
2734	31346	12
2735	177530	12
2736	239495	12
2737	90810	22
2738	107384	12
2739	31358	12
2740	31370	12
2741	31382	12
2742	31394	12
2743	31406	12
2744	90832	23
2745	31418	12
2746	31430	12
2747	31442	12
2748	31454	12
2749	31466	12
2750	31478	12
2751	90855	32
2752	31490	12
2753	31502	12
2754	31514	12
2755	177542	12
2756	31526	12
2757	177554	12
2758	31538	12
2759	31550	12
2760	177566	12
2761	31562	12
2762	177578	12
2763	31574	12
2764	177590	12
2765	31586	12
2766	177602	12
2767	90887	32
2768	31598	12
2769	231614	22
2770	177614	12
2771	231636	22
2772	31610	12
2773	31622	12
2774	177626	12
2775	31634	12
2776	90919	22
2777	177638	12
2778	31646	12
2779	177650	12
2780	23533	32
2781	31658	12
2782	31670	12
2783	177662	12
2784	177674	12
2785	31682	12
2786	231658	22
2787	177686	12
2788	31694	12
2789	177698	12
2790	31706	12
2791	177710	12
2792	31718	12
2793	177722	12
2794	31730	12
2795	90941	7962
2796	177734	12
2797	161987	23
2798	31742	12
2799	231680	32
2800	231712	22
2801	177746	12
2802	31754	12
2803	177758	12
2804	31766	12
2805	31778	12
2806	177770	12
2807	239507	12
2808	107396	12
2809	231734	12
2810	231746	34
2811	177782	12
2812	177794	12
2813	177806	12
2814	177818	12
2815	177830	12
2816	177842	12
2817	177854	12
2818	177866	12
2819	177878	12
2820	177890	12
2821	177902	12
2822	231780	55
2823	177914	12
2824	177926	12
2825	177938	12
2826	177950	12
2827	177962	12
2828	177974	12
2829	162010	12
2830	177986	12
2831	177998	12
2832	178010	12
2833	162022	32
2834	178022	12
2835	178034	12
2836	178046	12
2837	178058	12
2838	162054	32
2839	231835	23
2840	178070	12
2841	31790	12
2842	31802	12
2843	231858	12
2844	178082	12
2845	162086	23
2846	31814	12
2847	178094	12
2848	162109	43
2849	31826	12
2850	231870	42
2851	178106	12
2852	31838	12
2853	31850	12
2854	178118	12
2855	31862	12
2856	178130	12
2857	31874	12
2858	178142	12
2859	31886	12
2860	31898	12
2861	178154	12
2862	231912	32
2863	178166	12
2864	31910	12
2865	178178	12
2866	162152	52
2867	231944	23
2868	31922	12
2869	162204	34
2870	231967	52
2871	178190	12
2872	31934	12
2873	31946	12
2874	178202	12
2875	162238	23
2876	31958	12
2877	178214	12
2878	31970	12
2879	178226	12
2880	31982	12
2881	162261	23
2882	107408	12
2883	239519	12
2884	107420	12
2885	178238	12
2886	178250	12
2887	178262	12
2888	178274	12
2889	178286	12
2890	178298	12
2891	178310	12
2892	178322	12
2893	178334	12
2894	178346	12
2895	178358	12
2896	178370	12
2897	162284	23
2898	178382	12
2899	178394	12
2900	31994	12
2901	162307	52
2902	178406	12
2903	32006	12
2904	178418	12
2905	32018	12
2906	178430	12
2907	32030	12
2908	178442	12
2909	32042	12
2910	178454	12
2911	32054	12
2912	178466	12
2913	32066	12
2914	162359	22
2915	178478	12
2916	162381	12
2917	32078	12
2918	178490	12
2919	32090	12
2920	178502	12
2921	32102	12
2922	178514	12
2923	32114	12
2924	162393	22
2925	178526	12
2926	32126	12
2927	162415	23
2928	32138	12
2929	178538	12
2930	32150	12
2931	178550	12
2932	32162	12
2933	178562	12
2934	32174	12
2935	178574	12
2936	32186	12
2937	32198	12
2938	178586	12
2939	178598	12
2940	178610	12
2941	178622	12
2942	178634	12
2943	178646	12
2944	178658	12
2945	32210	12
2946	239531	12
2947	107432	12
2948	162438	22
2949	32222	12
2950	162460	22
2951	32234	12
2952	32246	12
2953	32258	12
2954	32270	12
2955	32282	12
2956	32294	12
2957	32306	12
2958	32318	12
2959	32330	12
2960	162482	32
2961	232019	92
2962	32342	12
2963	32354	12
2964	232111	22
2965	32366	12
2966	32378	12
2967	32390	12
2968	32402	12
2969	32414	12
2970	32426	12
2971	162514	22
2972	32438	12
2973	32450	12
2974	32462	12
2975	232133	377
2976	32474	12
2977	162536	22
2978	32486	12
2979	32498	12
2980	32510	12
2981	162558	22
2982	32522	12
2983	32534	12
2984	32546	12
2985	32558	12
2986	32570	12
2987	32582	12
2988	32594	12
2989	32606	12
2990	32618	12
2991	32630	12
2992	32642	12
2993	32654	12
2994	32666	12
2995	162580	12
2996	32678	12
2997	32690	12
2998	32702	12
2999	32714	12
3000	32726	12
3001	32738	12
3002	32750	12
3003	32762	12
3004	32774	12
3005	32786	12
3006	32798	12
3007	162592	32
3008	162624	63
3009	162687	23
3010	32810	12
3011	162710	23
3012	32822	12
3013	162733	22
3014	32834	12
3015	162755	23
3016	162778	23
3017	32846	12
3018	32858	12
3019	162801	12
3020	32870	12
3021	178670	12
3022	239543	12
3023	178682	12
3024	107444	12
3025	162813	93
3026	32882	12
3027	32894	12
3028	162906	62
3029	32906	12
3030	32918	12
3031	32930	12
3032	162968	22
3033	32942	12
3034	162990	32
3035	32954	12
3036	163022	32
3037	32966	12
3038	32978	12
3039	163054	12
3040	32990	12
3041	33002	12
3042	163066	32
3043	33014	12
3044	163098	23
3045	33026	12
3046	33038	12
3047	163121	22
3048	33050	12
3049	33062	12
3050	33074	12
3051	33086	12
3052	33098	12
3053	33110	12
3054	33122	12
3055	33134	12
3056	33146	12
3057	33158	12
3058	33170	12
3059	239555	12
3060	33182	12
3061	33194	12
3062	239567	12
3063	33206	12
3064	163143	159
3065	239579	12
3066	239591	12
3067	33218	12
3068	232510	23
3069	239603	12
3070	33230	12
3071	239615	12
3072	33242	12
3073	239627	12
3074	33254	12
3075	239639	12
3076	163302	22
3077	232533	52
3078	33266	12
3079	33278	12
3080	239651	12
3081	239663	12
3082	33290	12
3083	239675	12
3084	33302	12
3085	239687	12
3086	33314	12
3087	239699	12
3088	33326	12
3089	163324	32
3090	239711	12
3091	33338	12
3092	23565	31
3093	232585	22
3094	239723	12
3095	239735	12
3096	33350	12
3097	178694	12
3098	107456	12
3099	239747	12
3100	239759	12
3101	239771	12
3102	239783	12
3103	232607	12
3104	239795	12
3105	239807	12
3106	239819	12
3107	239831	12
3108	239843	12
3109	239855	12
3110	239867	12
3111	232619	23
3112	239879	12
3113	239891	12
3114	33362	12
3115	33374	12
3116	239903	12
3117	33386	12
3118	239915	12
3119	239927	12
3120	33398	12
3121	33410	12
3122	239939	12
3123	33422	12
3124	239951	12
3125	232642	23
3126	232665	22
3127	33434	12
3128	239963	12
3129	239975	12
3130	232687	34
3131	33446	12
3132	239987	12
3133	232721	22
3134	33458	12
3135	33470	12
3136	239999	12
3137	240011	12
3138	33482	12
3139	240023	12
3140	163356	12
3141	33494	12
3142	240035	12
3143	33506	12
3144	232743	23
3145	240047	12
3146	240059	12
3147	33518	12
3148	240071	12
3149	33530	12
3150	240083	12
3151	163368	32
3152	232766	12
3153	33542	12
3154	163400	12
3155	240095	12
3156	232778	22
3157	33554	12
3158	33566	12
3159	240107	12
3160	33578	12
3161	240119	12
3162	33590	12
3163	240131	12
3164	163412	43
3165	33602	12
3166	240143	12
3167	33614	12
3168	178706	12
3169	232800	22
3170	107468	12
3171	240155	12
3172	240167	12
3173	240179	12
3174	240191	12
3175	240203	12
3176	240215	12
3177	240227	12
3178	240239	12
3179	240251	12
3180	240263	12
3181	240275	12
3182	240287	12
3183	232822	12
3184	240299	12
3185	163455	83
3186	240311	12
3187	232834	22
3188	240323	12
3189	240335	12
3190	232856	21
3191	33626	12
3192	240347	12
3193	163538	33
3194	232877	44
3195	33638	12
3196	240359	12
3197	163571	12
3198	33650	12
3199	240371	12
3200	33662	12
3201	163583	12
3202	240383	12
3203	163595	12
3204	33674	12
3205	240395	12
3206	240407	12
3207	33686	12
3208	240419	12
3209	33698	12
3210	240431	12
3211	23596	12
3212	33710	12
3213	240443	12
3214	33722	12
3215	240455	12
3216	232921	22
3217	33734	12
3218	240467	12
3219	33746	12
3220	240479	12
3221	232943	23
3222	33758	12
3223	240491	12
3224	232966	22
3225	33770	12
3226	240503	12
3227	33782	12
3228	240515	12
3229	33794	12
3230	33806	12
3231	240527	12
3232	240539	12
3233	33818	12
3234	23608	12
3235	33830	12
3236	240551	12
3237	232988	12
3238	240563	12
3239	33842	12
3240	240575	12
3241	233000	22
3242	33854	12
3243	107480	12
3244	178718	12
3245	233022	34
3246	33866	12
3247	33878	12
3248	23620	12
3249	33890	12
3250	33902	12
3251	33914	12
3252	33926	12
3253	33938	12
3254	33950	12
3255	33962	12
3256	240587	12
3257	33974	12
3258	240599	12
3259	33986	12
3260	240611	12
3261	33998	12
3262	23632	22
3263	240623	12
3264	34010	12
3265	240635	12
3266	240647	12
3267	34022	12
3268	240659	12
3269	233056	23
3270	23654	12
3271	34034	12
3272	23666	22
3273	233079	12
3274	240671	12
3275	34046	12
3276	34058	12
3277	240683	12
3278	34070	12
3279	240695	12
3280	240707	12
3281	34082	12
3282	23688	45
3283	34094	12
3284	23733	22
3285	240719	12
3286	34106	12
3287	240731	12
3288	34118	12
3289	240743	12
3290	240755	12
3291	34130	12
3292	240767	12
3293	34142	12
3294	240779	12
3295	34154	12
3296	240791	12
3297	34166	12
3298	240803	12
3299	233091	22
3300	240815	12
3301	34178	12
3302	23755	12
3303	233113	33
3304	240827	12
3305	34190	12
3306	240839	12
3307	34202	12
3308	240851	12
3309	34214	12
3310	240863	12
3311	34226	12
3312	178730	12
3313	178742	12
3314	107492	12
3315	34238	12
3316	240875	12
3317	23767	131
3318	240887	12
3319	240899	12
3320	240911	12
3321	240923	12
3322	34250	12
3323	240935	12
3324	233146	22
3325	34262	12
3326	240947	12
3327	34274	12
3328	233168	52
3329	23898	12
3330	240959	12
3331	34286	12
3332	240971	12
3333	233220	22
3334	240983	12
3335	34298	12
3336	34310	12
3337	240995	12
3338	34322	12
3339	241007	12
3340	233242	23
3341	233265	44
3342	34334	12
3343	241019	12
3344	34346	12
3345	241031	12
3346	34358	12
3347	233309	32
3348	241043	12
3349	34370	12
3350	241055	12
3351	34382	12
3352	34394	12
3353	241067	12
3354	34406	12
3355	34418	12
3356	241079	12
3357	241091	12
3358	34430	12
3359	34442	12
3360	241103	12
3361	34454	12
3362	241115	12
3363	34466	12
3364	233341	22
3365	241127	12
3366	34478	12
3367	241139	12
3368	34490	12
3369	241151	12
3370	233363	23
3371	233386	33
3372	34502	12
3373	241163	12
3374	23910	12
3375	34514	12
3376	241175	12
3377	241187	12
3378	23922	23
3379	23945	32
3380	34526	12
3381	241199	12
3382	34538	12
3383	178754	12
3384	178766	12
3385	107504	12
3386	241211	12
3387	241223	12
3388	241235	12
3389	241247	12
3390	241259	12
3391	233419	22
3392	163607	34
3393	34550	12
3394	241271	12
3395	34562	12
3396	241283	12
3397	34574	12
3398	241295	12
3399	34586	12
3400	241307	12
3401	23977	43
3402	34598	12
3403	241319	12
3404	34610	12
3405	241331	12
3406	34622	12
3407	241343	12
3408	241355	12
3409	34634	12
3410	34646	12
3411	241367	12
3412	34658	12
3413	241379	12
3414	34670	12
3415	34682	12
3416	241391	12
3417	163641	23
3418	241403	12
3419	34694	12
3420	241415	12
3421	34706	12
3422	34718	12
3423	241427	12
3424	34730	12
3425	241439	12
3426	241451	12
3427	34742	12
3428	241463	12
3429	34754	12
3430	241475	12
3431	34766	12
3432	241487	12
3433	34778	12
3434	163664	22
3435	241499	12
3436	163686	43
3437	34790	12
3438	163729	23
3439	241511	12
3440	163752	32
3441	34802	12
3442	241523	12
3443	34814	12
3444	34826	12
3445	241535	12
3446	233441	22
3447	34838	12
3448	241547	12
3449	163784	22
3450	233463	22
3451	34850	12
3452	178778	12
3453	241559	12
3454	241571	12
3455	107516	12
3456	241583	12
3457	163806	32
3458	241595	12
3459	107528	12
3460	241607	12
3461	24020	12
3462	107540	12
3463	107552	12
3464	241619	12
3465	241631	12
3466	107564	12
3467	233485	22
3468	241643	12
3469	107576	12
3470	241655	12
3471	107588	12
3472	241667	12
3473	107600	12
3474	241679	12
3475	107612	12
3476	241691	12
3477	107624	12
3478	241703	12
3479	107636	12
3480	241715	12
3481	107648	12
3482	241727	12
3483	107660	12
3484	241739	12
3485	107672	12
3486	241751	12
3487	107684	12
3488	241763	12
3489	107696	12
3490	241775	12
3491	107708	12
3492	241787	12
3493	107720	12
3494	163838	23
3495	241799	12
3496	107732	12
3497	241811	12
3498	107744	12
3499	241823	12
3500	107756	12
3501	241835	12
3502	107768	12
3503	241847	12
3504	107780	12
3505	233507	12
3506	241859	12
3507	107792	12
3508	241871	12
3509	107804	12
3510	241883	12
3511	107816	12
3512	241895	12
3513	107828	12
3514	34862	12
3515	24032	23
3516	178790	12
3517	241907	12
3518	241919	12
3519	241931	12
3520	241943	12
3521	241955	12
3522	241967	12
3523	241979	12
3524	241991	12
3525	24055	22
3526	242003	12
3527	242015	12
3528	242027	12
3529	242039	12
3530	242051	12
3531	163861	22
3532	242063	12
3533	242075	12
3534	107840	12
3535	233519	23
3536	242087	12
3537	107852	12
3538	242099	12
3539	107864	12
3540	242111	12
3541	107876	12
3542	242123	12
3543	24077	12
3544	107888	12
3545	242135	12
3546	107900	12
3547	24089	22
3548	242147	12
3549	233542	12
3550	107912	12
3551	242159	12
3552	163883	22
3553	107924	12
3554	242171	12
3555	24111	23
3556	233554	177
3557	107936	12
3558	242183	12
3559	24134	92
3560	242195	12
3561	107948	12
3562	242207	12
3563	107960	12
3564	242219	12
3565	163905	22
3566	107972	12
3567	242231	12
3568	163927	22
3569	163949	32
3570	163981	32
3571	107984	12
3572	242243	12
3573	107996	12
3574	242255	12
3575	108008	12
3576	242267	12
3577	108020	12
3578	242279	12
3579	108032	12
3580	242291	12
3581	108044	12
3582	242303	12
3583	108056	12
3584	242315	12
3585	108068	12
3586	242327	12
3587	34874	12
3588	24226	23
3589	178802	12
3590	108080	12
3591	108092	12
3592	108104	12
3593	108116	12
3594	108128	12
3595	108140	12
3596	108152	12
3597	108164	12
3598	108176	12
3599	24249	34
3600	108188	12
3601	108200	12
3602	108212	12
3603	108224	12
3604	108236	12
3605	242339	12
3606	108248	12
3607	242351	12
3608	108260	12
3609	242363	12
3610	108272	12
3611	242375	12
3612	108284	12
3613	242387	12
3614	108296	12
3615	242399	12
3616	108308	12
3617	108320	12
3618	242411	12
3619	242423	12
3620	24283	12
3621	108332	12
3622	242435	12
3623	233731	23
3624	24295	12
3625	108344	12
3626	108356	12
3627	242447	12
3628	108368	12
3629	24307	32
3630	242459	12
3631	242471	12
3632	233754	34
3633	108380	12
3634	108392	12
3635	242483	12
3636	108404	12
3637	242495	12
3638	108416	12
3639	242507	12
3640	242519	12
3641	108428	12
3642	242531	12
3643	108440	12
3644	242543	12
3645	108452	12
3646	242555	12
3647	108464	12
3648	24339	22
3649	242567	12
3650	108476	12
3651	164013	12
3652	24361	32
3653	242579	12
3654	108488	12
3655	178814	12
3656	34886	12
3657	34898	12
3658	34910	12
3659	178826	12
3660	34922	12
3661	178838	12
3662	34934	12
3663	178850	12
3664	34946	12
3665	178862	12
3666	34958	12
3667	178874	12
3668	34970	12
3669	178886	12
3670	34982	12
3671	233788	23
3672	178898	12
3673	34994	12
3674	35006	12
3675	178910	12
3676	35018	12
3677	178922	12
3678	35030	12
3679	178934	12
3680	35042	12
3681	178946	12
3682	24393	23
3683	35054	12
3684	35066	12
3685	178958	12
3686	178970	12
3687	24416	22
3688	35078	12
3689	35090	12
3690	178982	12
3691	35102	12
3692	178994	12
3693	35114	12
3694	179006	12
3695	179018	12
3696	35126	12
3697	179030	12
3698	35138	12
3699	35150	12
3700	233811	32
3701	35162	12
3702	35174	12
3703	35186	12
3704	35198	12
3705	179042	12
3706	35210	12
3707	179054	12
3708	179066	12
3709	35222	12
3710	179078	12
3711	35234	12
3712	24438	23
3713	179090	12
3714	35246	12
3715	35258	12
3716	24461	32
3717	179102	12
3718	233843	12
3719	233855	53
3720	35270	12
3721	24493	12
3722	24505	12
3723	179114	12
3724	108500	12
3725	35282	12
3726	35294	12
3727	233908	22
3728	233930	12
3729	24517	12
3730	242591	12
3731	35306	12
3732	35318	12
3733	242603	12
3734	242615	12
3735	35330	12
3736	242627	12
3737	35342	12
3738	242639	12
3739	35354	12
3740	233942	32
3741	242651	12
3742	35366	12
3743	242663	12
3744	35378	12
3745	242675	12
3746	24529	34
3747	24563	12
3748	242687	12
3749	35390	12
3750	233974	201
3751	164025	22
3752	35402	12
3753	242699	12
3754	242711	12
3755	164047	12
3756	35414	12
3757	242723	12
3758	35426	12
3759	242735	12
3760	35438	12
3761	35450	12
3762	242747	12
3763	234175	22
3764	242759	12
3765	35462	12
3766	242771	12
3767	35474	12
3768	24575	32
3769	35486	12
3770	24607	22
3771	35498	12
3772	35510	12
3773	35522	12
3774	242783	12
3775	35534	12
3776	242795	12
3777	35546	12
3778	242807	12
3779	35558	12
3780	242819	12
3781	24629	110
3782	35570	12
3783	242831	12
3784	234197	23
3785	234220	12
3786	35582	12
3787	24739	12
3788	242843	12
3789	35594	12
3790	242855	12
3791	35606	12
3792	242867	12
3793	35618	12
3794	242879	12
3795	35630	12
3796	242891	12
3797	179126	12
3798	24751	22
3799	242903	12
3800	108512	12
3801	35642	12
3802	35654	12
3803	35666	12
3804	234232	22
3805	35678	12
3806	35690	12
3807	35702	12
3808	35714	12
3809	234254	108
3810	35726	12
3811	35738	12
3812	24773	34
3813	35750	12
3814	35762	12
3815	35774	12
3816	35786	12
3817	179138	12
3818	35798	12
3819	179150	12
3820	35810	12
3821	179162	12
3822	35822	12
3823	179174	12
3824	35834	12
3825	179186	12
3826	24807	42
3827	35846	12
3828	179198	12
3829	24849	22
3830	35858	12
3831	179210	12
3832	24871	23
3833	35870	12
3834	179222	12
3835	179234	12
3836	24894	22
3837	35882	12
3838	179246	12
3839	35894	12
3840	35906	12
3841	179258	12
3842	35918	12
3843	35930	12
3844	179270	12
3845	35942	12
3846	179282	12
3847	35954	12
3848	179294	12
3849	35966	12
3850	179306	12
3851	35978	12
3852	179318	12
3853	35990	12
3854	179330	12
3855	179342	12
3856	36002	12
3857	36014	12
3858	179354	12
3859	36026	12
3860	179366	12
3861	36038	12
3862	179378	12
3863	24916	22
3864	36050	12
3865	234362	32
3866	242915	12
3867	108524	12
3868	179390	12
3869	24938	23
3870	179402	12
3871	179414	12
3872	179426	12
3873	179438	12
3874	179450	12
3875	179462	12
3876	179474	12
3877	179486	12
3878	24961	23
3879	179498	12
3880	179510	12
3881	179522	12
3882	179534	12
3883	179546	12
3884	36062	12
3885	179558	12
3886	179570	12
3887	36074	12
3888	179582	12
3889	36086	12
3890	179594	12
3891	36098	12
3892	164059	21
3893	234394	22
3894	179606	12
3895	24984	42
3896	164080	23
3897	179618	12
3898	36110	12
3899	164103	23
3900	179630	12
3901	36122	12
3902	179642	12
3903	36134	12
3904	164126	22
3905	179654	12
3906	36146	12
3907	179666	12
3908	36158	12
3909	179678	12
3910	36170	12
3911	179690	12
3912	179702	12
3913	25026	22
3914	36182	12
3915	179714	12
3916	36194	12
3917	179726	12
3918	36206	12
3919	179738	12
3920	36218	12
3921	164148	32
3922	179750	12
3923	36230	12
3924	25048	12
3925	164180	32
3926	179762	12
3927	36242	12
3928	179774	12
3929	36254	12
3930	179786	12
3931	36266	12
3932	164212	12
3933	179798	12
3934	36278	12
3935	179810	12
3936	36290	12
3937	108536	12
3938	242927	12
3939	36302	12
3940	36314	12
3941	164224	61
3942	36326	12
3943	36338	12
3944	36350	12
3945	164285	52
3946	36362	12
3947	36374	12
3948	36386	12
3949	179822	12
3950	36398	12
3951	179834	12
3952	36410	12
3953	179846	12
3954	36422	12
3955	234416	22
3956	179858	12
3957	36434	12
3958	179870	12
3959	36446	12
3960	179882	12
3961	36458	12
3962	234438	22
3963	164337	23
3964	179894	12
3965	36470	12
3966	179906	12
3967	36482	12
3968	179918	12
3969	36494	12
3970	234460	22
3971	234482	22
3972	179930	12
3973	36506	12
3974	179942	12
3975	36518	12
3976	179954	12
3977	36530	12
3978	179966	12
3979	36542	12
3980	164360	22
3981	234504	22
3982	179978	12
3983	234526	22
3984	36554	12
3985	179990	12
3986	180002	12
3987	164382	23
3988	234548	22
3989	36566	12
3990	36578	12
3991	180014	12
3992	36590	12
3993	164405	23
3994	180026	12
3995	36602	12
3996	180038	12
3997	36614	12
3998	180050	12
3999	36626	12
4000	180062	12
4001	234570	33
4002	164428	22
4003	36638	12
4004	164450	12
4005	180074	12
4006	36650	12
4007	180086	12
4008	180098	12
4009	234603	22
4010	36662	12
4011	108548	12
4012	242939	12
4013	234625	59
4014	180110	12
4015	180122	12
4016	180134	12
4017	180146	12
4018	180158	12
4019	180170	12
4020	180182	12
4021	180194	12
4022	180206	12
4023	180218	12
4024	180230	12
4025	180242	12
4026	180254	12
4027	180266	12
4028	180278	12
4029	164462	22
4030	180290	12
4031	180302	12
4032	180314	12
4033	180326	12
4034	180338	12
4035	180350	12
4036	180362	12
4037	180374	12
4038	180386	12
4039	180398	12
4040	180410	12
4041	180422	12
4042	164484	23
4043	180434	12
4044	180446	12
4045	180458	12
4046	180470	12
4047	180482	12
4048	180494	12
4049	180506	12
4050	180518	12
4051	180530	12
4052	180542	12
4053	180554	12
4054	180566	12
4055	180578	12
4056	180590	12
4057	180602	12
4058	234684	42
4059	180614	12
4060	180626	12
4061	180638	12
4062	180650	12
4063	180662	12
4064	180674	12
4065	180686	12
4066	164507	22
4067	180698	12
4068	180710	12
4069	164529	22
4070	180722	12
4071	180734	12
4072	164551	12
4073	180746	12
4074	36674	12
4075	108560	12
4076	234726	23
4077	242951	12
4078	180758	12
4079	180770	12
4080	180782	12
4081	164563	22
4082	234749	12
4083	180794	12
4084	180806	12
4085	234761	12
4086	180818	12
4087	180830	12
4088	108572	12
4089	180842	12
4090	180854	12
4091	108584	12
4092	180866	12
4093	108596	12
4094	180878	12
4095	108608	12
4096	180890	12
4097	108620	12
4098	180902	12
4099	108632	12
4100	180914	12
4101	234773	22
4102	108644	12
4103	180926	12
4104	108656	12
4105	180938	12
4106	108668	12
4107	180950	12
4108	108680	12
4109	180962	12
4110	164585	12
4111	108692	12
4112	180974	12
4113	108704	12
4114	108716	12
4115	180986	12
4116	108728	12
4117	164597	23
4118	164620	22
4119	180998	12
4120	108740	12
4121	181010	12
4122	108752	12
4123	181022	12
4124	108764	12
4125	181034	12
4126	108776	12
4127	181046	12
4128	108788	12
4129	181058	12
4130	108800	12
4131	164642	12
4132	181070	12
4133	108812	12
4134	164654	12
4135	181082	12
4136	108824	12
4137	181094	12
4138	108836	12
4139	181106	12
4140	164666	42
4141	98903	34
4142	108848	12
4143	181118	12
4144	108860	12
4145	181130	12
4146	242963	12
4147	36686	12
4148	108872	12
4149	108884	12
4150	108896	12
4151	108908	12
4152	108920	12
4153	108932	12
4154	108944	12
4155	181142	12
4156	108956	12
4157	181154	12
4158	108968	12
4159	181166	12
4160	108980	12
4161	181178	12
4162	108992	12
4163	181190	12
4164	109004	12
4165	98937	23
4166	181202	12
4167	109016	12
4168	181214	12
4169	109028	12
4170	181226	12
4171	109040	12
4172	181238	12
4173	109052	12
4174	181250	12
4175	109064	12
4176	181262	12
4177	109076	12
4178	98960	32
4179	181274	12
4180	109088	12
4181	98992	12
4182	181286	12
4183	109100	12
4184	181298	12
4185	109112	12
4186	99004	22
4187	181310	12
4188	109124	12
4189	181322	12
4190	109136	12
4191	181334	12
4192	109148	12
4193	181346	12
4194	109160	12
4195	99026	22
4196	181358	12
4197	109172	12
4198	181370	12
4199	181382	12
4200	109184	12
4201	181394	12
4202	109196	12
4203	181406	12
4204	109208	12
4205	181418	12
4206	109220	12
4207	181430	12
4208	109232	12
4209	36698	12
4210	242975	12
4211	181442	12
4212	99048	22
4213	181454	12
4214	181466	12
4215	181478	12
4216	181490	12
4217	181502	12
4218	99070	23
4219	181514	12
4220	181526	12
4221	109244	12
4222	109256	12
4223	109268	12
4224	109280	12
4225	109292	12
4226	109304	12
4227	181538	12
4228	109316	12
4229	181550	12
4230	109328	12
4231	181562	12
4232	109340	12
4233	181574	12
4234	109352	12
4235	99093	22
4236	181586	12
4237	109364	12
4238	181598	12
4239	181610	12
4240	109376	12
4241	181622	12
4242	109388	12
4243	109400	12
4244	181634	12
4245	109412	12
4246	181646	12
4247	109424	12
4248	181658	12
4249	99115	12
4250	99127	22
4251	109436	12
4252	99149	34
4253	181670	12
4254	109448	12
4255	181682	12
4256	109460	12
4257	181694	12
4258	109472	12
4259	181706	12
4260	109484	12
4261	181718	12
4262	109496	12
4263	109508	12
4264	181730	12
4265	181742	12
4266	109520	12
4267	181754	12
4268	109532	12
4269	181766	12
4270	109544	12
4271	181778	12
4272	109556	12
4273	99183	23
4274	242987	12
4275	36710	12
4276	109568	12
4277	109580	12
4278	99206	12
4279	109592	12
4280	109604	12
4281	109616	12
4282	109628	12
4283	109640	12
4284	181790	12
4285	109652	12
4286	181802	12
4287	109664	12
4288	181814	12
4289	109676	12
4290	181826	12
4291	109688	12
4292	181838	12
4293	109700	12
4294	181850	12
4295	99218	21
4296	109712	12
4297	109724	12
4298	181862	12
4299	99239	12
4300	109736	12
4301	181874	12
4302	109748	12
4303	181886	12
4304	109760	12
4305	181898	12
4306	109772	12
4307	181910	12
4308	109784	12
4309	181922	12
4310	109796	12
4311	181934	12
4312	109808	12
4313	99251	22
4314	181946	12
4315	109820	12
4316	181958	12
4317	109832	12
4318	181970	12
4319	109844	12
4320	109856	12
4321	181982	12
4322	109868	12
4323	181994	12
4324	109880	12
4325	182006	12
4326	109892	12
4327	99273	22
4328	182018	12
4329	99295	22
4330	109904	12
4331	99317	12
4332	182030	12
4333	109916	12
4334	182042	12
4335	109928	12
4336	182054	12
4337	109940	12
4338	36722	12
4339	242999	12
4340	36734	12
4341	182066	12
4342	99329	23
4343	182078	12
4344	182090	12
4345	99352	23
4346	182102	12
4347	182114	12
4348	182126	12
4349	182138	12
4350	182150	12
4351	182162	12
4352	182174	12
4353	182186	12
4354	182198	12
4355	99375	32
4356	182210	12
4357	182222	12
4358	99407	22
4359	182234	12
4360	182246	12
4361	182258	12
4362	182270	12
4363	99429	22
4364	182282	12
4365	109952	12
4366	182294	12
4367	109964	12
4368	182306	12
4369	109976	12
4370	182318	12
4371	109988	12
4372	182330	12
4373	110000	12
4374	182342	12
4375	110012	12
4376	182354	12
4377	110024	12
4378	182366	12
4379	110036	12
4380	182378	12
4381	110048	12
4382	182390	12
4383	99451	22
4384	110060	12
4385	182402	12
4386	182414	12
4387	110072	12
4388	110084	12
4389	182426	12
4390	110096	12
4391	182438	12
4392	110108	12
4393	182450	12
4394	110120	12
4395	182462	12
4396	110132	12
4397	182474	12
4398	110144	12
4399	182486	12
4400	110156	12
4401	182498	12
4402	243011	12
4403	36746	12
4404	182510	12
4405	182522	12
4406	182534	12
4407	182546	12
4408	182558	12
4409	110168	12
4410	182570	12
4411	110180	12
4412	182582	12
4413	182594	12
4414	110192	12
4415	182606	12
4416	110204	12
4417	110216	12
4418	182618	12
4419	99473	602
4420	182630	12
4421	110228	12
4422	182642	12
4423	100075	22
4424	100097	12
4425	110240	12
4426	110252	12
4427	100109	23
4428	182654	12
4429	100132	33
4430	110264	12
4431	182666	12
4432	182678	12
4433	110276	12
4434	182690	12
4435	110288	12
4436	182702	12
4437	110300	12
4438	182714	12
4439	110312	12
4440	182726	12
4441	110324	12
4442	182738	12
4443	110336	12
4444	182750	12
4445	110348	12
4446	182762	12
4447	182774	12
4448	110360	12
4449	110372	12
4450	182786	12
4451	164708	23
4452	110384	12
4453	100165	40
4454	182798	12
4455	100205	12
4456	110396	12
4457	182810	12
4458	100217	42
4459	110408	12
4460	182822	12
4461	110420	12
4462	182834	12
4463	110432	12
4464	182846	12
4465	110444	12
4466	182858	12
4467	110456	12
4468	243023	12
4469	36758	12
4470	182870	12
4471	182882	12
4472	182894	12
4473	182906	12
4474	182918	12
4475	182930	12
4476	182942	12
4477	110468	12
4478	182954	12
4479	182966	12
4480	110480	12
4481	110492	12
4482	182978	12
4483	110504	12
4484	182990	12
4485	110516	12
4486	183002	12
4487	110528	12
4488	183014	12
4489	110540	12
4490	183026	12
4491	110552	12
4492	183038	12
4493	110564	12
4494	183050	12
4495	110576	12
4496	183062	12
4497	110588	12
4498	183074	12
4499	110600	12
4500	183086	12
4501	110612	12
4502	183098	12
4503	110624	12
4504	183110	12
4505	110636	12
4506	100259	23
4507	100282	32
4508	183122	12
4509	110648	12
4510	183134	12
4511	110660	12
4512	183146	12
4513	110672	12
4514	183158	12
4515	110684	12
4516	183170	12
4517	110696	12
4518	183182	12
4519	110708	12
4520	183194	12
4521	110720	12
4522	183206	12
4523	100314	23
4524	110732	12
4525	183218	12
4526	183230	12
4527	183242	12
4528	110744	12
4529	243035	12
4530	36770	12
4531	183254	12
4532	183266	12
4533	183278	12
4534	183290	12
4535	100337	22
4536	183302	12
4537	183314	12
4538	183326	12
4539	183338	12
4540	100359	23
4541	183350	12
4542	183362	12
4543	183374	12
4544	183386	12
4545	183398	12
4546	110756	12
4547	183410	12
4548	110768	12
4549	183422	12
4550	110780	12
4551	183434	12
4552	110792	12
4553	183446	12
4554	110804	12
4555	110816	12
4556	183458	12
4557	110828	12
4558	183470	12
4559	110840	12
4560	183482	12
4561	110852	12
4562	183494	12
4563	110864	12
4564	183506	12
4565	110876	12
4566	183518	12
4567	110888	12
4568	183530	12
4569	110900	12
4570	110912	12
4571	183542	12
4572	110924	12
4573	183554	12
4574	110936	12
4575	183566	12
4576	110948	12
4577	183578	12
4578	110960	12
4579	183590	12
4580	110972	12
4581	183602	12
4582	110984	12
4583	183614	12
4584	110996	12
4585	183626	12
4586	183638	12
4587	183650	12
4588	111008	12
4589	243047	12
4590	36782	12
4591	183662	12
4592	183674	12
4593	183686	12
4594	183698	12
4595	183710	12
4596	183722	12
4597	100382	22
4598	183734	12
4599	183746	12
4600	183758	12
4601	183770	12
4602	111020	12
4603	183782	12
4604	111032	12
4605	183794	12
4606	100404	33
4607	111044	12
4608	100437	22
4609	100459	22
4610	183806	12
4611	111056	12
4612	183818	12
4613	111068	12
4614	183830	12
4615	111080	12
4616	183842	12
4617	111092	12
4618	183854	12
4619	111104	12
4620	100481	23
4621	183866	12
4622	111116	12
4623	183878	12
4624	111128	12
4625	183890	12
4626	111140	12
4627	183902	12
4628	100504	22
4629	111152	12
4630	183914	12
4631	111164	12
4632	183926	12
4633	111176	12
4634	183938	12
4635	111188	12
4636	183950	12
4637	111200	12
4638	183962	12
4639	183974	12
4640	111212	12
4641	183986	12
4642	111224	12
4643	183998	12
4644	111236	12
4645	184010	12
4646	111248	12
4647	100526	22
4648	184022	12
4649	164731	23
4650	111260	12
4651	184034	12
4652	111272	12
4653	164754	1124
4654	184046	12
4655	111284	12
4656	243059	12
4657	36794	12
4658	184058	12
4659	184070	12
4660	184082	12
4661	184094	12
4662	184106	12
4663	184118	12
4664	184130	12
4665	184142	12
4666	184154	12
4667	184166	12
4668	184178	12
4669	184190	12
4670	184202	12
4671	184214	12
4672	184226	12
4673	25060	23
4674	184238	12
4675	184250	12
4676	184262	12
4677	184274	12
4678	165878	22
4679	184286	12
4680	184298	12
4681	184310	12
4682	184322	12
4683	165900	23
4684	165923	32
4685	184334	12
4686	165955	12
4687	184346	12
4688	184358	12
4689	184370	12
4690	184382	12
4691	184394	12
4692	184406	12
4693	165967	23
4694	184418	12
4695	184430	12
4696	184442	12
4697	184454	12
4698	184466	12
4699	184478	12
4700	111296	12
4701	184490	12
4702	184502	12
4703	111308	12
4704	184514	12
4705	111320	12
4706	184526	12
4707	111332	12
4708	184538	12
4709	111344	12
4710	184550	12
4711	111356	12
4712	111368	12
4713	184562	12
4714	184574	12
4715	111380	12
4716	184586	12
4717	111392	12
4718	184598	12
4719	111404	12
4720	243071	12
4721	36806	12
4722	184610	12
4723	184622	12
4724	184634	12
4725	184646	12
4726	184658	12
4727	184670	12
4728	184682	12
4729	184694	12
4730	184706	12
4731	184718	12
4732	184730	12
4733	184742	12
4734	184754	12
4735	184766	12
4736	111416	12
4737	184778	12
4738	111428	12
4739	184790	12
4740	111440	12
4741	184802	12
4742	111452	12
4743	184814	12
4744	111464	12
4745	184826	12
4746	111476	12
4747	165990	12
4748	166002	22
4749	184838	12
4750	111488	12
4751	184850	12
4752	111500	12
4753	184862	12
4754	111512	12
4755	184874	12
4756	111524	12
4757	184886	12
4758	111536	12
4759	184898	12
4760	111548	12
4761	184910	12
4762	111560	12
4763	184922	12
4764	111572	12
4765	184934	12
4766	111584	12
4767	184946	12
4768	111596	12
4769	111608	12
4770	184958	12
4771	111620	12
4772	184970	12
4773	184982	12
4774	111632	12
4775	184994	12
4776	111644	12
4777	111656	12
4778	185006	12
4779	111668	12
4780	243083	12
4781	36818	12
4782	111680	12
4783	111692	12
4784	111704	12
4785	111716	12
4786	166024	12
4787	111728	12
4788	166036	32
4789	111740	12
4790	111752	12
4791	111764	12
4792	111776	12
4793	185018	12
4794	111788	12
4795	185030	12
4796	111800	12
4797	185042	12
4798	111812	12
4799	185054	12
4800	111824	12
4801	185066	12
4802	111836	12
4803	185078	12
4804	111848	12
4805	166068	32
4806	185090	12
4807	111860	12
4808	111872	12
4809	185102	12
4810	111884	12
4811	185114	12
4812	185126	12
4813	111896	12
4814	185138	12
4815	111908	12
4816	185150	12
4817	111920	12
4818	185162	12
4819	111932	12
4820	185174	12
4821	111944	12
4822	185186	12
4823	111956	12
4824	166100	22
4825	185198	12
4826	166122	34
4827	111968	12
4828	185210	12
4829	111980	12
4830	185222	12
4831	111992	12
4832	166156	22
4833	185234	12
4834	112004	12
4835	185246	12
4836	112016	12
4837	112028	12
4838	185258	12
4839	112040	12
4840	185270	12
4841	112052	12
4842	185282	12
4843	36830	12
4844	36842	12
4845	243095	12
4846	112064	12
4847	112076	12
4848	166178	23
4849	112088	12
4850	166201	23
4851	112100	12
4852	112112	12
4853	112124	12
4854	112136	12
4855	166224	22
4856	112148	12
4857	112160	12
4858	112172	12
4859	112184	12
4860	112196	12
4861	166246	33
4862	185294	12
4863	112208	12
4864	185306	12
4865	112220	12
4866	185318	12
4867	166279	110
4868	112232	12
4869	185330	12
4870	185342	12
4871	112244	12
4872	185354	12
4873	112256	12
4874	185366	12
4875	185378	12
4876	112268	12
4877	112280	12
4878	185390	12
4879	166389	23
4880	112292	12
4881	185402	12
4882	112304	12
4883	166412	6475
4884	185414	12
4885	25083	23
4886	112316	12
4887	25106	22
4888	112328	12
4889	185426	12
4890	185438	12
4891	112340	12
4892	185450	12
4893	112352	12
4894	185462	12
4895	112364	12
4896	185474	12
4897	112376	12
4898	185486	12
4899	112388	12
4900	185498	12
4901	112400	12
4902	185510	12
4903	112412	12
4904	185522	12
4905	112424	12
4906	185534	12
4907	112436	12
4908	185546	12
4909	112448	12
4910	25128	22
4911	36854	12
4912	243107	12
4913	185558	12
4914	185570	12
4915	185582	12
4916	185594	12
4917	185606	12
4918	185618	12
4919	185630	12
4920	185642	12
4921	185654	12
4922	112460	12
4923	185666	12
4924	112472	12
4925	185678	12
4926	112484	12
4927	185690	12
4928	112496	12
4929	185702	12
4930	112508	12
4931	185714	12
4932	112520	12
4933	185726	12
4934	112532	12
4935	185738	12
4936	112544	12
4937	185750	12
4938	112556	12
4939	185762	12
4940	112568	12
4941	25150	168
4942	185774	12
4943	112580	12
4944	112592	12
4945	185786	12
4946	112604	12
4947	185798	12
4948	112616	12
4949	185810	12
4950	112628	12
4951	185822	12
4952	112640	12
4953	185834	12
4954	112652	12
4955	185846	12
4956	185858	12
4957	25318	23
4958	112664	12
4959	185870	12
4960	112676	12
4961	25341	12
4962	112688	12
4963	25353	22
4964	185882	12
4965	112700	12
4966	185894	12
4967	112712	12
4968	185906	12
4969	112724	12
4970	185918	12
4971	112736	12
4972	185930	12
4973	36866	12
4974	243119	12
4975	185942	12
4976	185954	12
4977	185966	12
4978	185978	12
4979	185990	12
4980	186002	12
4981	186014	12
4982	25375	34
4983	186026	12
4984	186038	12
4985	186050	12
4986	25409	22
4987	186062	12
4988	112748	12
4989	186074	12
4990	25431	23
4991	112760	12
4992	186086	12
4993	186098	12
4994	112772	12
4995	112784	12
4996	186110	12
4997	112796	12
4998	186122	12
4999	112808	12
5000	186134	12
5001	25454	12
5002	112820	12
5003	186146	12
5004	112832	12
5005	186158	12
5006	112844	12
5007	186170	12
5008	112856	12
5009	186182	12
5010	112868	12
5011	25466	12
5012	186194	12
5013	112880	12
5014	186206	12
5015	112892	12
5016	186218	12
5017	186230	12
5018	112904	12
5019	186242	12
5020	112916	12
5021	112928	12
5022	186254	12
5023	112940	12
5024	186266	12
5025	112952	12
5026	186278	12
5027	112964	12
5028	186290	12
5029	112976	12
5030	186302	12
5031	112988	12
5032	186314	12
5033	113000	12
5034	186326	12
5035	36878	12
5036	243131	12
5037	113012	12
5038	113024	12
5039	25478	12
5040	113036	12
5041	113048	12
5042	113060	12
5043	113072	12
5044	113084	12
5045	113096	12
5046	25490	22
5047	113108	12
5048	25512	279
5049	186338	12
5050	113120	12
5051	186350	12
5052	113132	12
5053	186362	12
5054	113144	12
5055	186374	12
5056	113156	12
5057	186386	12
5058	113168	12
5059	186398	12
5060	113180	12
5061	186410	12
5062	113192	12
5063	234795	22
5064	186422	12
5065	113204	12
5066	186434	12
5067	113216	12
5068	186446	12
5069	113228	12
5070	186458	12
5071	113240	12
5072	186470	12
5073	113252	12
5074	186482	12
5075	113264	12
5076	186494	12
5077	186506	12
5078	113276	12
5079	186518	12
5080	113288	12
5081	186530	12
5082	113300	12
5083	186542	12
5084	234817	23
5085	113312	12
5086	186554	12
5087	113324	12
5088	186566	12
5089	113336	12
5090	186578	12
5091	113348	12
5092	186590	12
5093	234840	23
5094	113360	12
5095	186602	12
5096	113372	12
5097	186614	12
5098	113384	12
5099	36890	12
5100	243143	12
5101	186626	12
5102	234863	198
5103	186638	12
5104	186650	12
5105	186662	12
5106	186674	12
5107	186686	12
5108	186698	12
5109	186710	12
5110	186722	12
5111	113396	12
5112	186734	12
5113	113408	12
5114	186746	12
5115	113420	12
5116	186758	12
5117	113432	12
5118	186770	12
5119	100548	23
5120	113444	12
5121	186782	12
5122	113456	12
5123	186794	12
5124	113468	12
5125	186806	12
5126	113480	12
5127	186818	12
5128	113492	12
5129	186830	12
5130	186842	12
5131	113504	12
5132	186854	12
5133	113516	12
5134	100571	22
5135	186866	12
5136	113528	12
5137	113540	12
5138	186878	12
5139	113552	12
5140	100593	12
5141	186890	12
5142	100605	23
5143	113564	12
5144	186902	12
5145	113576	12
5146	186914	12
5147	113588	12
5148	186926	12
5149	113600	12
5150	186938	12
5151	113612	12
5152	186950	12
5153	113624	12
5154	186962	12
5155	113636	12
5156	100628	12
5157	186974	12
5158	113648	12
5159	235061	12
5160	186986	12
5161	113660	12
5162	186998	12
5163	113672	12
5164	235073	12
5165	36902	12
5166	243155	12
5167	187010	12
5168	187022	12
5169	187034	12
5170	187046	12
5171	187058	12
5172	187070	12
5173	187082	12
5174	187094	12
5175	187106	12
5176	187118	12
5177	187130	12
5178	187142	12
5179	187154	12
5180	187166	12
5181	187178	12
5182	187190	12
5183	187202	12
5184	187214	12
5185	187226	12
5186	187238	12
5187	187250	12
5188	187262	12
5189	187274	12
5190	187286	12
5191	113684	12
5192	187298	12
5193	113696	12
5194	187310	12
5195	113708	12
5196	187322	12
5197	113720	12
5198	187334	12
5199	113732	12
5200	187346	12
5201	113744	12
5202	187358	12
5203	113756	12
5204	113768	12
5205	187370	12
5206	113780	12
5207	187382	12
5208	113792	12
5209	25791	22
5210	187394	12
5211	113804	12
5212	113816	12
5213	187406	12
5214	113828	12
5215	187418	12
5216	235085	12
5217	113840	12
5218	187430	12
5219	113852	12
5220	113864	12
5221	187442	12
5222	113876	12
5223	187454	12
5224	113888	12
5225	36914	12
5226	243167	12
5227	113900	12
5228	113912	12
5229	113924	12
5230	113936	12
5231	113948	12
5232	113960	12
5233	113972	12
5234	187466	12
5235	113984	12
5236	113996	12
5237	187478	12
5238	114008	12
5239	187490	12
5240	25813	22
5241	187502	12
5242	114020	12
5243	187514	12
5244	114032	12
5245	114044	12
5246	187526	12
5247	114056	12
5248	187538	12
5249	114068	12
5250	187550	12
5251	114080	12
5252	187562	12
5253	114092	12
5254	187574	12
5255	187586	12
5256	114104	12
5257	235097	32
5258	187598	12
5259	114116	12
5260	187610	12
5261	187622	12
5262	114128	12
5263	187634	12
5264	114140	12
5265	187646	12
5266	114152	12
5267	114164	12
5268	187658	12
5269	114176	12
5270	187670	12
5271	114188	12
5272	187682	12
5273	114200	12
5274	187694	12
5275	114212	12
5276	187706	12
5277	114224	12
5278	187718	12
5279	114236	12
5280	187730	12
5281	114248	12
5282	187742	12
5283	114260	12
5284	36926	12
5285	243179	12
5286	187754	12
5287	187766	12
5288	187778	12
5289	187790	12
5290	187802	12
5291	187814	12
5292	187826	12
5293	187838	12
5294	187850	12
5295	187862	12
5296	114272	12
5297	187874	12
5298	114284	12
5299	187886	12
5300	114296	12
5301	187898	12
5302	114308	12
5303	187910	12
5304	25835	22
5305	114320	12
5306	187922	12
5307	114332	12
5308	114344	12
5309	187934	12
5310	114356	12
5311	187946	12
5312	114368	12
5313	187958	12
5314	235129	12
5315	25857	12
5316	114380	12
5317	235141	22
5318	187970	12
5319	114392	12
5320	187982	12
5321	114404	12
5322	187994	12
5323	114416	12
5324	188006	12
5325	235163	299
5326	114428	12
5327	188018	12
5328	114440	12
5329	188030	12
5330	114452	12
5331	188042	12
5332	114464	12
5333	188054	12
5334	114476	12
5335	188066	12
5336	25869	12
5337	114488	12
5338	188078	12
5339	114500	12
5340	188090	12
5341	25881	12
5342	188102	12
5343	25893	100
5344	188114	12
5345	25993	12
5346	188126	12
5347	114512	12
5348	188138	12
5349	114524	12
5350	188150	12
5351	243191	12
5352	36938	12
5353	114536	12
5354	114548	12
5355	114560	12
5356	114572	12
5357	114584	12
5358	188162	12
5359	188174	12
5360	188186	12
5361	188198	12
5362	188210	12
5363	188222	12
5364	114596	12
5365	188234	12
5366	100640	22
5367	114608	12
5368	188246	12
5369	114620	12
5370	188258	12
5371	114632	12
5372	188270	12
5373	114644	12
5374	100662	12
5375	114656	12
5376	188282	12
5377	188294	12
5378	114668	12
5379	188306	12
5380	114680	12
5381	188318	12
5382	188330	12
5383	114692	12
5384	188342	12
5385	114704	12
5386	188354	12
5387	114716	12
5388	188366	12
5389	114728	12
5390	188378	12
5391	114740	12
5392	188390	12
5393	100674	24
5394	114752	12
5395	188402	12
5396	114764	12
5397	188414	12
5398	114776	12
5399	188426	12
5400	114788	12
5401	114800	12
5402	188438	12
5403	114812	12
5404	188450	12
5405	114824	12
5406	188462	12
5407	188474	12
5408	188486	12
5409	188498	12
5410	188510	12
5411	114836	12
5412	36950	12
5413	243203	12
5414	188522	12
5415	188534	12
5416	188546	12
5417	188558	12
5418	188570	12
5419	188582	12
5420	188594	12
5421	188606	12
5422	188618	12
5423	188630	12
5424	114848	12
5425	188642	12
5426	114860	12
5427	188654	12
5428	114872	12
5429	188666	12
5430	114884	12
5431	188678	12
5432	114896	12
5433	188690	12
5434	114908	12
5435	188702	12
5436	114920	12
5437	188714	12
5438	114932	12
5439	188726	12
5440	114944	12
5441	188738	12
5442	114956	12
5443	188750	12
5444	114968	12
5445	188762	12
5446	114980	12
5447	188774	12
5448	188786	12
5449	114992	12
5450	188798	12
5451	115004	12
5452	188810	12
5453	115016	12
5454	188822	12
5455	115028	12
5456	188834	12
5457	115040	12
5458	115052	12
5459	188846	12
5460	188858	12
5461	115064	12
5462	188870	12
5463	115076	12
5464	188882	12
5465	115088	12
5466	188894	12
5467	115100	12
5468	188906	12
5469	115112	12
5470	36962	12
5471	243215	12
5472	188918	12
5473	188930	12
5474	188942	12
5475	188954	12
5476	188966	12
5477	188978	12
5478	188990	12
5479	189002	12
5480	189014	12
5481	189026	12
5482	189038	12
5483	189050	12
5484	189062	12
5485	115124	12
5486	189074	12
5487	115136	12
5488	189086	12
5489	115148	12
5490	189098	12
5491	115160	12
5492	189110	12
5493	115172	12
5494	189122	12
5495	115184	12
5496	189134	12
5497	115196	12
5498	189146	12
5499	115208	12
5500	189158	12
5501	115220	12
5502	189170	12
5503	115232	12
5504	189182	12
5505	115244	12
5506	100698	12
5507	189194	12
5508	115256	12
5509	115268	12
5510	189206	12
5511	189218	12
5512	115280	12
5513	189230	12
5514	115292	12
5515	115304	12
5516	189242	12
5517	115316	12
5518	189254	12
5519	115328	12
5520	189266	12
5521	115340	12
5522	100710	12
5523	189278	12
5524	115352	12
5525	189290	12
5526	189302	12
5527	115364	12
5528	189314	12
5529	115376	12
5530	36974	12
5531	243227	12
5532	189326	12
5533	189338	12
5534	189350	12
5535	189362	12
5536	189374	12
5537	189386	12
5538	100722	12
5539	189398	12
5540	189410	12
5541	189422	12
5542	189434	12
5543	189446	12
5544	189458	12
5545	189470	12
5546	189482	12
5547	189494	12
5548	189506	12
5549	189518	12
5550	189530	12
5551	189542	12
5552	189554	12
5553	189566	12
5554	115388	12
5555	115400	12
5556	189578	12
5557	115412	12
5558	115424	12
5559	189590	12
5560	115436	12
5561	189602	12
5562	115448	12
5563	189614	12
5564	115460	12
5565	189626	12
5566	115472	12
5567	189638	12
5568	115484	12
5569	189650	12
5570	115496	12
5571	189662	12
5572	115508	12
5573	115520	12
5574	189674	12
5575	115532	12
5576	189686	12
5577	115544	12
5578	189698	12
5579	189710	12
5580	115556	12
5581	189722	12
5582	115568	12
5583	115580	12
5584	115592	12
5585	115604	12
5586	115616	12
5587	189734	12
5588	115628	12
5589	36986	12
5590	243239	12
5591	189746	12
5592	189758	12
5593	189770	12
5594	189782	12
5595	189794	12
5596	189806	12
5597	189818	12
5598	115640	12
5599	189830	12
5600	115652	12
5601	189842	12
5602	115664	12
5603	189854	12
5604	115676	12
5605	189866	12
5606	115688	12
5607	189878	12
5608	115700	12
5609	189890	12
5610	115712	12
5611	189902	12
5612	115724	12
5613	189914	12
5614	189926	12
5615	115736	12
5616	189938	12
5617	115748	12
5618	189950	12
5619	115760	12
5620	189962	12
5621	115772	12
5622	189974	12
5623	115784	12
5624	189986	12
5625	115796	12
5626	189998	12
5627	115808	12
5628	190010	12
5629	115820	12
5630	190022	12
5631	115832	12
5632	190034	12
5633	115844	12
5634	115856	12
5635	190046	12
5636	115868	12
5637	190058	12
5638	190070	12
5639	115880	12
5640	190082	12
5641	115892	12
5642	190094	12
5643	115904	12
5644	115916	12
5645	190106	12
5646	115928	12
5647	36998	12
5648	243251	12
5649	190118	12
5650	190130	12
5651	190142	12
5652	190154	12
5653	190166	12
5654	190178	12
5655	190190	12
5656	190202	12
5657	115940	12
5658	190214	12
5659	115952	12
5660	190226	12
5661	190238	12
5662	115964	12
5663	115976	12
5664	100734	81
5665	190250	12
5666	190262	12
5667	115988	12
```
