## Supplementary material for "Deep-mining of vertebrate genomes reveals an unexpected diversity of endogenous viral elements": pref_rescore2.index

```
0	7397	224
1	10822	9
2	7621	10
6	10831	10
7	10841	9
9	7631	10
13	7641	21
16	7662	22
20	7684	23
21	7707	41
23	7748	11
26	7759	22
27	7781	10
28	5127	42
34	5169	173
35	5342	59
37	5401	10
39	5411	74
40	5485	43
43	5528	21
44	5549	50
49	5599	10
50	5609	21
51	0	687
58	687	33
66	720	11
68	731	621
69	1352	11
78	1363	34
99	10850	10
114	1397	12
118	1409	53
142	1462	12
143	1474	11
161	5630	12
173	5642	11
175	5653	11
178	5664	45
180	10860	11
185	10871	12
189	5709	12
194	10883	11
201	5721	11
202	5732	12
212	5744	32
220	5776	169
224	5945	12
235	7791	24
242	7815	77
258	7892	33
266	7925	11
279	2551	12
297	7936	11
298	7947	12
339	7959	11
350	7970	157
356	8127	30
358	2563	12
360	2575	11
363	2586	11
372	2597	12
375	8157	36
381	5957	12
399	5969	86
420	6055	53
422	2609	12
443	6108	11
446	6119	102
462	6221	38
495	2621	11
525	6259	12
527	6271	12
528	6283	208
533	2632	12
535	6491	64
536	2644	11
538	3792	11
539	3803	12
540	3815	22
541	2655	11
542	3837	11
551	3848	144
553	3992	12
567	2666	11
580	4004	36
582	4040	11
583	4051	31
591	4082	12
600	2677	12
640	8193	24
673	8217	24
705	8241	11
707	8252	22
711	8274	143
713	2689	11
715	8417	22
718	8439	22
719	2700	11
755	2711	12
758	8461	22
778	8483	35
792	2723	12
796	8518	203
811	2735	12
814	1485	69
818	1554	11
821	1565	36
851	1601	32
871	2747	12
892	1633	35
894	1668	12
896	2759	11
902	1680	23
905	2770	12
948	1703	11
999	1714	25
1028	1739	12
1062	8721	13
1066	8734	23
1067	2782	12
1069	2794	13
1070	8757	13
1071	8770	92
1072	8862	12
1073	2807	12
1082	2819	12
1089	2831	13
1091	8874	13
1100	2844	13
1108	8887	13
1112	8900	13
1120	2857	13
1228	8913	13
1243	8926	34
1244	2870	12
1245	8960	13
1246	2882	12
1250	8973	13
1253	8986	35
1258	9021	188
1268	9209	34
1271	2894	12
1280	2906	12
1285	9243	12
1301	2918	13
1352	2931	13
1353	9255	25
1360	9280	13
1413	9293	13
1419	9306	26
1420	4094	23
1423	2944	13
1425	4117	21
1427	4138	12
1434	4150	23
1445	2957	12
1456	4173	12
1482	2969	13
1522	2982	13
1529	2995	13
1530	4185	12
1590	4197	12
1600	3008	13
1601	3021	12
1602	4209	25
1603	3033	12
1604	3045	13
1619	4234	12
1622	4246	23
1631	3058	13
1638	4269	12
1640	4281	13
1651	4294	13
1681	3071	13
1707	3084	13
1722	3097	13
1756	4307	65
1762	3110	13
1772	4372	12
1775	3123	12
1778	3135	12
1779	4384	24
1780	3147	13
1781	3160	13
1787	3173	13
1816	3186	13
1817	3199	12
1819	3211	13
1840	4408	13
1854	4421	25
1912	3224	13
1936	3237	12
1944	4446	13
1950	3249	13
1954	3262	13
1955	3275	12
1957	4742	12
1958	4754	12
1993	4766	12
2007	4778	12
2034	4790	13
2057	4459	13
2061	1751	13
2120	1764	36
2121	4803	12
2123	1800	13
2127	1813	57
2128	4815	12
2131	4827	12
2132	4839	12
2134	4851	12
2138	3287	13
2149	1870	47
2208	1917	13
2211	3300	13
2212	1930	22
2241	1952	119
2305	3313	12
2306	3325	12
2308	2071	13
2311	2084	33
2319	3337	13
2352	3350	12
2383	9332	23
2384	3362	12
2385	9355	23
2389	9378	12
2406	3374	13
2412	3387	13
2444	9390	13
2475	9403	69
2481	3400	13
2485	9472	12
2488	6892	12
2495	6904	12
2501	9484	60
2529	9544	24
2589	6916	12
2660	9568	25
2661	9593	12
2663	6928	13
2664	6941	12
2665	4472	24
2674	4496	12
2678	6953	13
2680	6966	13
2688	4508	12
2692	4520	13
2693	6979	13
2700	6992	13
2725	7005	13
2738	10894	12
2739	10906	12
2759	10918	13
2794	10931	12
2795	4533	121
2798	10943	13
2829	4654	13
2830	10956	13
2835	10969	13
2836	10982	12
2837	10994	12
2840	11006	13
2841	4863	13
2842	4876	12
2843	4667	37
2850	4704	13
2869	4717	12
2877	4888	13
2916	4729	13
2918	4901	13
2970	4914	12
2975	9605	39
3006	4926	13
3014	4939	12
3017	4951	12
3018	4963	12
3019	9644	25
3066	4975	13
3096	3413	13
3140	9669	25
3152	9694	35
3154	9729	12
3183	9741	23
3191	3426	12
3193	9764	13
3194	9777	63
3195	3438	12
3196	3450	12
3197	9840	13
3225	3462	12
3231	3474	12
3232	3486	13
3236	3499	12
3237	9853	13
3272	2117	13
3274	3511	13
3302	2130	25
3315	3524	13
3372	7018	12
3373	7030	12
3374	2155	25
3388	7042	13
3390	7055	13
3399	7068	13
3414	7081	13
3418	7094	12
3425	7106	12
3468	7118	13
3471	7131	12
3505	2180	48
3533	11019	13
3544	11032	12
3545	11044	12
3549	2228	34
3550	11056	12
3567	11068	12
3578	11080	13
3579	11093	12
3591	11105	12
3606	11117	13
3620	2262	13
3651	2275	32
3713	11130	13
3718	2307	12
3722	2319	34
3728	2353	12
3734	3537	13
3747	9866	116
3755	9982	192
3821	3550	13
3825	3563	13
3835	3576	13
3905	3589	12
3924	10174	278
3933	3601	13
3941	10452	13
3959	3614	13
3978	3627	13
4058	10465	24
4072	10489	13
4080	3640	13
4082	10502	23
4086	3653	12
4128	4988	13
4155	5001	12
4178	10525	13
4184	5013	13
4249	10538	33
4256	5026	12
4257	5038	12
4259	5050	12
4294	5062	13
4306	5075	13
4331	10571	13
4332	5088	13
4352	5101	13
4355	2365	12
4356	11143	13
4389	11156	13
4392	11169	13
4419	2377	13
4430	11182	13
4435	11195	12
4436	11207	12
4455	2390	41
4458	2431	13
4487	11219	13
4536	11232	13
4599	11245	12
4600	11257	13
4607	7143	13
4612	7156	12
4613	7168	12
4639	7180	13
4653	2444	13
4686	2457	25
4748	2482	22
4766	7193	13
4776	7206	12
4784	7218	12
4786	2504	22
4787	7230	13
4789	7243	12
4790	7255	13
4861	2526	12
4867	2538	13
4883	6555	35
4902	11270	13
4961	6590	13
4962	11283	12
4964	11295	13
4966	11308	12
4972	11320	13
4986	6603	12
5018	11333	13
5038	11346	13
5048	6615	125
5102	6740	13
5138	11359	13
5143	11372	12
5159	6753	35
5166	11384	13
5169	3665	12
5246	3677	13
5250	3690	13
5312	3703	13
5314	6788	13
5315	6801	65
5320	3716	12
5325	6866	13
5343	6879	13
5345	10584	179
5356	3728	13
5404	3741	12
5433	3753	13
5487	3766	13
5490	3779	13
5491	7268	13
5492	7281	13
5493	7294	13
5494	7307	12
5495	7319	13
5497	7332	13
5506	10763	25
5514	7345	13
5517	7358	13
5522	10788	34
5523	7371	13
5592	7384	13
5661	5114	13
```
