## Supplementary material for "Deep-mining of vertebrate genomes reveals an unexpected diversity of endogenous viral elements": pref_step0.index

```
0	0	193
1	193	176
2	14538	154
6	14692	66
7	19660	18
9	19678	56
13	7102	44
21	7146	175
27	7321	27
28	7348	10
34	7358	197
37	7555	40
49	19734	18
51	19752	197
58	14758	196
78	14954	95
142	7595	189
143	7784	39
161	19949	168
173	20117	19
178	7823	197
180	8020	11
185	369	61
189	430	220
194	8031	177
202	8208	149
258	650	55
266	705	56
297	761	177
339	938	11
350	949	197
356	1146	179
358	15049	176
360	15225	47
363	1325	11
372	1336	161
381	8357	178
399	8535	200
420	20136	157
422	20293	209
443	1497	70
446	1567	158
495	20502	11
527	20513	145
528	15272	158
536	15430	20
538	15450	48
540	15498	82
541	1725	29
542	1754	11
580	15580	202
582	15782	11
583	8735	36
591	8771	202
600	1765	192
640	1957	92
705	8973	21
711	8994	114
713	20658	73
719	20731	22
755	2049	161
758	2210	61
778	20753	173
792	20926	217
796	15793	176
818	15969	27
892	9108	31
894	9139	94
896	15996	32
905	16028	44
999	2271	172
1028	2443	160
1062	21143	220
1067	21363	21
1069	9233	161
1070	9394	151
1071	21384	86
1072	21470	41
1073	16072	22
1082	16094	22
1089	16116	220
1091	16336	183
1108	2603	197
1120	2800	220
1243	21511	31
1244	21542	41
1245	21583	117
1246	21700	12
1250	3020	12
1258	3032	114
1268	16519	196
1285	16715	69
1301	21712	220
1360	21932	220
1419	16784	171
1420	16955	47
1423	22152	90
1427	22242	12
1445	9545	21
1456	9566	40
1530	9606	21
1600	9627	86
1601	3146	73
1603	3219	19
1604	17002	47
1619	17049	175
1622	3238	106
1638	3344	46
1640	17224	22
1681	17246	220
1707	22254	138
1775	22392	72
1778	3390	32
1780	3422	57
1787	9713	59
1817	9772	12
1840	9784	151
1854	9935	209
1912	3479	220
1950	3699	92
1954	22464	179
1955	22643	12
1957	3791	12
1958	3803	12
1993	3815	31
2034	3846	23
2061	17466	165
2120	17631	142
2128	3869	69
2131	3938	21
2132	22655	49
2134	22704	30
2138	10144	220
2208	10364	146
2211	3959	22
2241	3981	164
2306	22734	47
2308	22781	177
2319	4145	220
2352	4365	60
2384	4425	40
2385	4465	46
2389	4511	12
2412	4523	197
2444	10510	220
2481	10730	86
2485	4720	12
2488	4732	31
2495	22958	40
2660	22998	33
2661	4763	42
2663	4805	101
2664	23031	60
2665	23091	12
2674	10816	12
2692	10828	159
2700	23103	161
2738	23264	12
2739	17773	46
2759	17819	220
2794	23276	69
2795	23345	177
2835	23522	93
2836	23615	42
2837	10987	62
2840	11049	83
2841	18039	41
2842	18080	22
2869	4906	36
2877	4942	161
2916	18102	196
2918	18298	220
3017	11132	27
3018	11159	32
3019	11191	44
3066	11235	220
3154	23657	185
3191	23842	12
3193	23854	148
3195	24002	12
3196	5103	21
3197	5124	93
3231	11455	172
3232	11627	161
3237	18518	176
3272	18694	167
3372	24014	31
3373	24045	22
3399	5217	220
3414	5437	46
3505	24067	103
3533	24170	220
3544	11788	21
3545	11809	41
3549	5483	41
3550	5524	21
3579	11850	12
3591	11862	63
3620	24390	12
3651	24402	186
3718	11925	21
3728	11946	21
3734	5545	220
3747	5765	202
3755	11967	196
3821	12163	220
3905	24588	22
3933	24610	220
3941	5967	143
3978	6110	12
4080	12383	53
4155	12436	12
4256	24830	22
4257	24852	12
4259	18861	12
4294	18873	161
4306	12448	220
4331	12668	152
4332	6122	12
4356	6134	220
4392	24864	220
4419	25084	143
4435	19034	12
4436	19046	12
4599	6354	46
4607	6400	202
4612	12820	30
4613	12850	12
4653	19058	159
4748	19217	72
4776	25227	12
4784	25239	186
4786	6602	48
4787	6650	91
4789	12862	30
4790	12892	43
4861	25425	131
4867	25556	220
4883	12935	220
4962	13155	48
4964	19289	113
4966	19402	31
4986	25776	22
5102	25798	153
5138	13203	199
5143	13402	21
5250	13423	221
5320	13644	21
5345	6741	200
5356	6941	161
5404	13665	20
5433	13685	220
5492	19433	183
5493	19616	44
5494	25951	64
5495	26015	163
5497	13905	33
5522	13938	160
5523	14098	220
5592	14318	220
```
