## Supplementary material for "Deep-mining of vertebrate genomes reveals an unexpected diversity of endogenous viral elements": Carmotetraviridae.index

```
0	0	1222
1	1222	917
2	2139	361
3	2500	756
4	3256	1222
5	4478	917
6	5395	361
7	5756	756
8	6512	1223
9	7735	971
10	8706	415
11	9121	756
12	9877	1222
13	11099	917
14	12016	361
15	12377	756
```
