## Supplementary material for "Deep-mining of vertebrate genomes reveals an unexpected diversity of endogenous viral elements": Carmotetraviridae.lookup

```
0	YP_003620396.1	0
1	YP_003620397.1	0
2	YP_003620398.1	0
3	YP_003620399.1	0
4	AOF39952.1	0
5	AOF39953.1	0
6	AOF39954.1	0
7	AOF39955.1	0
8	AMQ67161.1	0
9	AMQ67162.1	0
10	AMQ67163.1	0
11	AMQ67164.1	0
12	ADG04362.1	0
13	ADG04363.1	0
14	ADG04364.1	0
15	AAO73881.1	0
```
