## Supplementary material for "Deep-mining of vertebrate genomes reveals an unexpected diversity of endogenous viral elements": Carmotetraviridae_h.index

```
0	0	133
1	133	133
2	266	131
3	397	131
4	528	148
5	676	148
6	824	146
7	970	144
8	1114	183
9	1297	157
10	1454	215
11	1669	187
12	1856	129
13	1985	129
14	2114	127
15	2241	127
```
