## Supplementary material for "Deep-mining of vertebrate genomes reveals an unexpected diversity of endogenous viral elements": input_step_redundancy

```
XSym
0085
86cb1fd8bdf40dc112577f24e63ae54a
/Users/user/Desktop/Postdoc/Queries/Orthornavirae/Carmotetraviridae/Carmotetraviridae
                                                                                                                                                                                                                                                                                                                                                                                                                                                                                                                                                                                                                                                                                                                                                                                                                                                                                                                                                                          
```
