## Supplementary material for "Deep-mining of vertebrate genomes reveals an unexpected diversity of endogenous viral elements": input_step_redundancy_h.index

```
XSym
0093
f0b3794a5910c01ef264356bb464ab17
/Users/user/Desktop/Postdoc/Queries/Orthornavirae/Carmotetraviridae/Carmotetraviridae_h.index
                                                                                                                                                                                                                                                                                                                                                                                                                                                                                                                                                                                                                                                                                                                                                                                                                                                                                                                                                                  
```
