## Supplementary material for "Deep-mining of vertebrate genomes reveals an unexpected diversity of endogenous viral elements": input_step_redundancy.lookup

```
XSym
0092
8defb2f5db66271dc550b427dae9ac49
/Users/user/Desktop/Postdoc/Queries/Orthornavirae/Carmotetraviridae/Carmotetraviridae.lookup
                                                                                                                                                                                                                                                                                                                                                                                                                                                                                                                                                                                                                                                                                                                                                                                                                                                                                                                                                                   
```
