## Supplementary material for "Deep-mining of vertebrate genomes reveals an unexpected diversity of endogenous viral elements": input_step_redundancy.source

```
XSym
0092
bed4c04c107f132b94cfe8830ec014d8
/Users/user/Desktop/Postdoc/Queries/Orthornavirae/Carmotetraviridae/Carmotetraviridae.source
                                                                                                                                                                                                                                                                                                                                                                                                                                                                                                                                                                                                                                                                                                                                                                                                                                                                                                                                                                   
```
