## Supplementary material for "Deep-mining of vertebrate genomes reveals an unexpected diversity of endogenous viral elements": input_step_redundancy_h.dbtype

```
XSym
0094
96a5335e54175a4af9877b86458289ed
/Users/user/Desktop/Postdoc/Queries/Orthornavirae/Carmotetraviridae/Carmotetraviridae_h.dbtype
                                                                                                                                                                                                                                                                                                                                                                                                                                                                                                                                                                                                                                                                                                                                                                                                                                                                                                                                                                 
```
