## Supplementary material for "Deep-mining of vertebrate genomes reveals an unexpected diversity of endogenous viral elements": pref.index

```
0	0	22
1	22	22
2	44	20
3	64	30
8	94	26
9	120	29
10	149	30
4	179	7
5	186	7
6	193	7
7	200	7
11	207	8
12	215	8
13	223	8
14	231	8
15	239	8
```
