## Supplementary material for "Deep-mining of vertebrate genomes reveals an unexpected diversity of endogenous viral elements": pref_filter1

```
XSym
0126
097ee116db19431aacae34ef70d4db3c
/Users/user/Desktop/Postdoc/Queries/Orthornavirae/Carmotetraviridae/clust/7308191370272034433/linclust/684113578524042769/pref
                                                                                                                                                                                                                                                                                                                                                                                                                                                                                                                                                                                                                                                                                                                                                                                                                                                                                                                                 
```
