## Supplementary material for "Deep-mining of vertebrate genomes reveals an unexpected diversity of endogenous viral elements": pref_rescore1.index

```
0	177	26
1	231	26
2	88	26
3	0	34
4	148	9
5	257	9
6	212	9
7	69	9
8	203	9
9	114	34
10	34	35
11	157	10
12	266	10
13	221	10
14	78	10
15	167	10
```
