## Supplementary material for "Deep-mining of vertebrate genomes reveals an unexpected diversity of endogenous viral elements": Chrysoviridae.index

```
0	0	858
1	858	997
2	1855	1119
3	2974	813
4	3787	1016
5	4803	880
6	5683	1120
7	6803	877
8	7680	1118
9	8798	773
10	9571	668
11	10239	1121
12	11360	854
13	12214	904
14	13118	1139
15	14257	1148
16	15405	778
17	16183	1129
18	17312	967
19	18279	834
20	19113	962
21	20075	712
22	20787	1023
23	21810	964
24	22774	936
25	23710	892
26	24602	1091
27	25693	946
28	26639	837
29	27476	1107
30	28583	908
31	29491	786
32	30277	1012
33	31289	949
34	32238	1090
35	33328	1120
36	34448	888
37	35336	745
38	36081	1129
39	37210	1102
40	38312	850
41	39162	896
42	40058	962
43	41020	993
44	42013	826
45	42839	801
46	43640	988
47	44628	842
48	45470	841
49	46311	946
50	47257	845
51	48102	1018
52	49120	814
53	49934	913
54	50847	1129
55	51976	715
56	52691	904
57	53595	1090
58	54685	825
59	55510	936
60	56446	850
61	57296	936
62	58232	1095
63	59327	827
64	60154	825
65	60979	1110
66	62089	679
67	62768	1119
68	63887	802
69	64689	1048
70	65737	770
71	66507	902
72	67409	766
73	68175	886
74	69061	984
75	70045	814
76	70859	839
77	71698	713
78	72411	785
79	73196	893
80	74089	996
81	75085	849
82	75934	663
83	76597	1023
84	77620	1116
85	78736	758
86	79494	1116
87	80610	1089
88	81699	787
89	82486	1127
90	83613	1118
91	84731	776
92	85507	657
93	86164	955
94	87119	1119
95	88238	749
96	88987	776
97	89763	1148
98	90911	754
99	91665	1121
100	92786	849
101	93635	984
102	94619	713
103	95332	754
104	96086	1141
105	97227	675
106	97902	1101
107	99003	613
108	99616	914
109	100530	1100
110	101630	675
111	102305	880
112	103185	1127
113	104312	999
114	105311	1079
115	106390	849
116	107239	942
117	108181	1118
118	109299	854
119	110153	803
120	110956	346
121	111302	748
122	112050	1088
123	113138	840
124	113978	803
125	114781	832
126	115613	756
127	116369	865
128	117234	719
129	117953	897
130	118850	1119
131	119969	756
132	120725	1139
133	121864	1118
134	122982	243
135	123225	770
136	123995	841
137	124836	776
138	125612	862
139	126474	877
140	127351	862
141	128213	1134
142	129347	1119
143	130466	715
144	131181	776
145	131957	1119
146	133076	858
147	133934	850
148	134784	508
149	135292	845
150	136137	1118
151	137255	1120
152	138375	984
153	139359	837
154	140196	1091
155	141287	709
156	141996	976
157	142972	770
158	143742	1119
159	144861	914
160	145775	855
161	146630	949
162	147579	664
163	148243	979
164	149222	748
165	149970	773
166	150743	849
167	151592	1110
168	152702	842
169	153544	305
170	153849	1128
171	154977	719
172	155696	776
173	156472	1118
174	157590	1018
175	158608	860
176	159468	91
177	159559	823
178	160382	1098
179	161480	776
180	162256	985
181	163241	766
182	164007	218
183	164225	827
184	165052	689
185	165741	900
186	166641	70
187	166711	903
188	167614	825
189	168439	1095
190	169534	1328
191	170862	772
192	171634	833
193	172467	1045
194	173512	849
195	174361	839
196	175200	1092
197	176292	1141
198	177433	1016
199	178449	903
200	179352	1117
201	180469	1048
202	181517	1068
203	182585	880
204	183465	984
205	184449	828
206	185277	978
207	186255	1103
208	187358	776
209	188134	854
210	188988	975
211	189963	161
212	190124	966
213	191090	1140
214	192230	117
215	192347	832
216	193179	958
217	194137	1141
218	195278	853
```
