## Supplementary material for "Deep-mining of vertebrate genomes reveals an unexpected diversity of endogenous viral elements": Chrysoviridae.lookup

```
0	YP_010085113.1	0
1	YP_009667004.1	0
2	YP_009553287.1	0
3	YP_008914862.1	0
4	UUV42195.1	0
5	QIQ28418.1	0
6	ASA47445.1	0
7	YP_010085114.1	0
8	YP_009667005.1	0
9	YP_009553288.1	0
10	YP_008914863.1	0
11	UUV42200.1	0
12	QIQ28419.1	0
13	ASA47446.1	0
14	YP_010085115.1	0
15	YP_009667006.1	0
16	YP_009553289.1	0
17	YP_008914864.1	0
18	UUV42201.1	0
19	QIQ28420.1	0
20	ASA47447.1	0
21	YP_010085116.1	0
22	YP_009667007.1	0
23	YP_009507942.1	0
24	YP_008914865.1	0
25	UUV42202.1	0
26	QGR26538.1	0
27	ASA47448.1	0
28	YP_010085117.1	0
29	YP_009667008.1	0
30	YP_009507943.1	0
31	YP_008914866.1	0
32	UUV42584.1	0
33	QGR26539.1	0
34	ARM36035.1	0
35	YP_010085118.1	0
36	YP_009667009.1	0
37	YP_009507944.1	0
38	YP_003858286.1	0
39	UOK20161.1	0
40	QGR26540.1	0
41	ARM36036.1	0
42	YP_010085119.1	0
43	YP_009667010.1	0
44	YP_009507945.1	0
45	YP_003858287.1	0
46	UOK20162.1	0
47	QGR26541.1	0
48	ARM36037.1	0
49	YP_010085120.1	0
50	YP_009667011.1	0
51	YP_009507946.1	0
52	YP_003858288.1	0
53	UOK20163.1	0
54	BBG92292.1	0
55	ARM36038.1	0
56	YP_010085121.1	0
57	YP_009667012.1	0
58	YP_009507947.1	0
59	YP_003858289.1	0
60	UOK20164.1	0
61	BBG92293.1	0
62	AJA37498.1	0
63	YP_010088025.1	0
64	YP_009667013.1	0
65	YP_009507948.1	0
66	YP_001531160.1	0
67	UFJ44705.1	0
68	BBG92294.1	0
69	AJA37499.1	0
70	YP_010088026.1	0
71	YP_009667014.1	0
72	YP_009507949.1	0
73	YP_001531161.1	0
74	UFJ44706.1	0
75	BBG92295.1	0
76	AJA37500.1	0
77	YP_010088027.1	0
78	YP_009667015.1	0
79	YP_009508103.1	0
80	YP_001531162.1	0
81	UFJ44707.1	0
82	BBG92296.1	0
83	AKU48195.1	0
84	YP_010088028.1	0
85	YP_009667016.1	0
86	YP_009508104.1	0
87	YP_001531163.1	0
88	QKK35385.1	0
89	QDB74971.1	0
90	AKU48196.1	0
91	YP_010088046.1	0
92	YP_009667017.1	0
93	YP_009508105.1	0
94	YP_392482.1	0
95	QKK35386.1	0
96	QDB74972.1	0
97	AKU48197.1	0
98	YP_010088047.1	0
99	YP_009667018.1	0
100	YP_009508106.1	0
101	YP_392483.1	0
102	QKK35387.1	0
103	QDB74973.1	0
104	AKP45145.1	0
105	YP_010088048.1	0
106	YP_009667023.1	0
107	YP_009497847.1	0
108	YP_392484.1	0
109	QKK35389.1	0
110	QDB74974.1	0
111	AKP45146.1	0
112	YP_010088049.1	0
113	YP_009667024.1	0
114	YP_009353026.1	0
115	YP_392485.1	0
116	QKK35390.1	0
117	QDB74975.1	0
118	AKP45147.1	0
119	YP_010088050.1	0
120	YP_009667025.1	0
121	YP_009353027.1	0
122	YP_052858.1	0
123	QKK35391.1	0
124	QDB74976.1	0
125	AKP45148.1	0
126	YP_010088051.1	0
127	YP_009667026.1	0
128	YP_009353028.1	0
129	YP_052859.1	0
130	QJW39304.1	0
131	QDB74977.1	0
132	ADU54123.1	0
133	YP_010088052.1	0
134	YP_009667027.1	0
135	YP_009353029.1	0
136	YP_052860.1	0
137	QJW39306.1	0
138	QDB74978.1	0
139	ADU54124.1	0
140	YP_010088053.1	0
141	YP_009551629.1	0
142	YP_009337840.1	0
143	YP_052861.1	0
144	QJW39307.1	0
145	QCZ35876.1	0
146	ADU54125.1	0
147	YP_010088083.1	0
148	YP_009551630.1	0
149	YP_009337841.1	0
150	UVZ34689.1	0
151	QLJ83488.1	0
152	QCZ35877.1	0
153	ADU54126.1	0
154	YP_010088084.1	0
155	YP_009551631.1	0
156	YP_009337889.1	0
157	UVZ34690.1	0
158	QKV50734.1	0
159	QCZ35878.1	0
160	ADU54127.2	0
161	YP_010088085.1	0
162	YP_009551632.1	0
163	YP_009337890.1	0
164	UVZ34691.1	0
165	QKV50735.1	0
166	QCZ35879.1	0
167	ADG21213.1	0
168	YP_010088086.1	0
169	YP_009551633.1	0
170	YP_009182332.1	0
171	UVZ34692.1	0
172	QKV50736.1	0
173	AZT88567.1	0
174	ADG21214.1	0
175	YP_009665200.1	0
176	YP_009551634.1	0
177	YP_009182333.1	0
178	UVD33180.1	0
179	QKV50737.1	0
180	AZT88568.1	0
181	ADG21215.2	0
182	YP_009665201.1	0
183	YP_009551635.1	0
184	YP_009182334.1	0
185	UVD33181.1	0
186	QKV50738.1	0
187	AZT88569.1	0
188	ADG21216.1	0
189	YP_009666328.1	0
190	YP_009551654.1	0
191	YP_009182337.1	0
192	UVD33182.1	0
193	QCY49458.1	0
194	AZT88570.1	0
195	YP_009666329.1	0
196	YP_009551655.1	0
197	YP_009158913.1	0
198	UUV42191.1	0
199	QCY49459.1	0
200	AZT88571.1	0
201	YP_009666330.1	0
202	YP_009551656.1	0
203	YP_009158914.1	0
204	UUV42192.1	0
205	QCY49460.1	0
206	AZT88572.1	0
207	YP_009667002.1	0
208	YP_009553285.1	0
209	YP_009158915.1	0
210	UUV42193.1	0
211	QCY49461.1	0
212	AZT88573.1	0
213	YP_009667003.1	0
214	YP_009553286.1	0
215	YP_009158916.1	0
216	UUV42194.1	0
217	QIQ28417.1	0
218	AZT88574.1	0
```
