## Supplementary material for "Deep-mining of vertebrate genomes reveals an unexpected diversity of endogenous viral elements": Chrysoviridae_clust.index

```
1	0	3
3	3	9
6	12	10
18	22	4
21	26	8
23	34	11
25	45	8
29	53	4
30	57	4
31	61	10
32	71	4
36	75	4
37	79	4
39	83	4
41	87	8
42	95	7
43	102	4
44	106	4
46	110	4
49	114	7
50	121	4
53	125	4
54	129	10
56	139	7
57	146	4
60	150	4
61	154	10
63	164	4
64	168	4
66	172	4
67	176	18
70	194	4
71	198	4
73	202	4
74	206	16
77	222	4
78	226	4
79	230	4
80	234	4
81	238	20
83	258	7
84	265	4
85	269	4
87	273	4
88	277	4
90	281	6
92	287	4
93	291	4
95	295	4
96	299	7
97	306	7
99	313	4
102	414	5
103	419	8
104	427	13
106	440	5
107	445	11
110	456	9
112	465	8
113	473	5
114	478	9
116	487	5
120	492	5
122	497	8
123	505	5
124	510	9
127	519	5
131	524	9
132	533	8
133	541	9
134	550	5
136	555	8
139	563	7
140	570	9
141	579	5
142	584	13
143	597	8
146	605	7
147	612	8
148	620	5
149	625	9
153	634	8
154	642	8
155	650	5
156	655	9
157	664	9
158	673	11
159	684	9
161	693	8
162	701	5
163	706	5
164	711	9
165	720	11
168	731	8
169	739	5
170	744	5
171	749	9
172	758	12
174	770	8
175	778	5
176	783	5
177	788	5
178	793	5
181	798	8
182	806	5
183	811	5
184	816	5
185	821	5
186	826	5
187	831	5
188	836	8
189	844	8
190	852	5
191	857	5
192	862	5
193	867	5
195	872	8
196	880	5
198	885	10
199	895	5
201	317	8
202	325	5
203	330	11
204	341	5
205	346	5
207	351	5
208	356	9
209	365	12
210	377	5
211	382	5
212	387	5
213	392	5
214	397	5
215	402	12
```
