## Supplementary material for "Deep-mining of vertebrate genomes reveals an unexpected diversity of endogenous viral elements": Chrysoviridae_h.index

```
0	0	246
1	246	191
2	437	246
3	683	222
4	905	238
5	1143	181
6	1324	185
7	1509	242
8	1751	212
9	1963	225
10	2188	222
11	2410	248
12	2658	203
13	2861	211
14	3072	250
15	3322	237
16	3559	225
17	3784	238
18	4022	214
19	4236	181
20	4417	217
21	4634	242
22	4876	209
23	5085	236
24	5321	222
25	5543	216
26	5759	246
27	6005	217
28	6222	242
29	6464	241
30	6705	208
31	6913	222
32	7135	220
33	7355	218
34	7573	229
35	7802	198
36	8000	194
37	8194	283
38	8477	238
39	8715	222
40	8937	230
41	9167	219
42	9386	242
43	9628	218
44	9846	257
45	10103	222
46	10325	190
47	10515	206
48	10721	191
49	10912	242
50	11154	194
51	11348	206
52	11554	222
53	11776	206
54	11982	232
55	12214	191
56	12405	224
57	12629	263
58	12892	222
59	13114	222
60	13336	206
61	13542	216
62	13758	215
63	13973	215
64	14188	243
65	14431	240
66	14671	238
67	14909	224
68	15133	216
69	15349	183
70	15532	239
71	15771	233
72	16004	211
73	16215	218
74	16433	196
75	16629	216
76	16845	175
77	17020	239
78	17259	197
79	17456	230
80	17686	226
81	17912	186
82	18098	216
83	18314	200
84	18514	243
85	18757	190
86	18947	246
87	19193	258
88	19451	210
89	19661	234
90	19895	208
91	20103	224
92	20327	199
93	20526	218
94	20744	213
95	20957	222
96	21179	226
97	21405	228
98	21633	234
99	21867	197
100	22064	218
101	22282	197
102	22479	222
103	22701	218
104	22919	247
105	23166	234
106	23400	238
107	23638	222
108	23860	197
109	24057	238
110	24295	224
111	24519	237
112	24756	238
113	24994	188
114	25182	267
115	25449	197
116	25646	210
117	25856	232
118	26088	233
119	26321	221
120	26542	170
121	26712	233
122	26945	201
123	27146	222
124	27368	217
125	27585	237
126	27822	231
127	28053	170
128	28223	233
129	28456	191
130	28647	243
131	28890	216
132	29106	233
133	29339	235
134	29574	170
135	29744	231
136	29975	179
137	30154	209
138	30363	215
139	30578	217
140	30795	231
141	31026	255
142	31281	247
143	31528	179
144	31707	193
145	31900	227
146	32127	219
147	32346	246
148	32592	231
149	32823	225
150	33048	236
151	33284	195
152	33479	211
153	33690	217
154	33907	250
155	34157	231
156	34388	216
157	34604	204
158	34808	226
159	35034	175
160	35209	217
161	35426	222
162	35648	231
163	35879	228
164	36107	220
165	36327	210
166	36537	175
167	36712	230
168	36942	210
169	37152	231
170	37383	219
171	37602	220
172	37822	210
173	38032	228
174	38260	202
175	38462	239
176	38701	231
177	38932	209
178	39141	248
179	39389	210
180	39599	200
181	39799	188
182	39987	209
183	40196	223
184	40419	217
185	40636	216
186	40852	210
187	41062	224
188	41286	218
189	41504	223
190	41727	175
191	41902	217
192	42119	232
193	42351	168
194	42519	224
195	42743	183
196	42926	207
197	43133	258
198	43391	248
199	43639	164
200	43803	215
201	44018	191
202	44209	173
203	44382	248
204	44630	220
205	44850	164
206	45014	187
207	45201	199
208	45400	230
209	45630	244
210	45874	214
211	46088	164
212	46252	211
213	46463	227
214	46690	230
215	46920	241
216	47161	216
217	47377	217
218	47594	211
```
