## Supplementary material for "Deep-mining of vertebrate genomes reveals an unexpected diversity of endogenous viral elements": Chrysoviridae_rep.index

```
1	0	997
3	997	813
6	1810	1120
18	2930	967
21	3897	712
23	4609	964
25	5573	892
29	6465	1107
30	7572	908
31	8480	786
32	9266	1012
36	10278	888
37	11166	745
39	11911	1102
41	13013	896
42	13909	962
43	14871	993
44	15864	826
46	16690	988
49	17678	946
50	18624	845
53	19469	913
54	20382	1129
56	21511	904
57	22415	1090
60	23505	850
61	24355	936
63	25291	827
64	26118	825
66	26943	679
67	27622	1119
70	28741	770
71	29511	902
73	30413	886
74	31299	984
77	32283	713
78	32996	785
79	33781	893
80	34674	996
81	35670	849
83	36519	1023
84	37542	1116
85	38658	758
87	39416	1089
88	40505	787
90	41292	1118
92	42410	657
93	43067	955
95	44022	749
96	44771	776
97	45547	1148
99	46695	1121
102	47816	713
103	48529	754
104	49283	1141
106	50424	1101
107	51525	613
110	52138	675
112	52813	1127
113	53940	999
114	54939	1079
116	56018	942
120	56960	346
122	57306	1088
123	58394	840
124	59234	803
127	60037	865
131	60902	756
132	61658	1139
133	62797	1118
134	63915	243
136	64158	841
139	64999	877
140	65876	862
141	66738	1134
142	67872	1119
143	68991	715
146	69706	858
147	70564	850
148	71414	508
149	71922	845
153	72767	837
154	73604	1091
155	74695	709
156	75404	976
157	76380	770
158	77150	1119
159	78269	914
161	79183	949
162	80132	664
163	80796	979
164	81775	748
165	82523	773
168	83296	842
169	84138	305
170	84443	1128
171	85571	719
172	86290	776
174	87066	1018
175	88084	860
176	88944	91
177	89035	823
178	89858	1098
181	90956	766
182	91722	218
183	91940	827
184	92767	689
185	93456	900
186	94356	70
187	94426	903
188	95329	825
189	96154	1095
190	97249	1328
191	98577	772
192	99349	833
193	100182	1045
195	101227	839
196	102066	1092
198	103158	1016
199	104174	903
201	105077	1048
202	106125	1068
203	107193	880
204	108073	984
205	109057	828
207	109885	1103
208	110988	776
209	111764	854
210	112618	975
211	113593	161
212	113754	966
213	114720	1140
214	115860	117
215	115977	832
```
