## Supplementary material for "Deep-mining of vertebrate genomes reveals an unexpected diversity of endogenous viral elements": Chrysoviridae_rep_h.index

```
XSym
0085
9081bb377efb10f726bf24e7e8b8efa6
/Users/user/Desktop/Postdoc/Queries/Orthornavirae/Chrysoviridae/Chrysoviridae_h.index
                                                                                                                                                                                                                                                                                                                                                                                                                                                                                                                                                                                                                                                                                                                                                                                                                                                                                                                                                                          
```
