## Supplementary material for "Deep-mining of vertebrate genomes reveals an unexpected diversity of endogenous viral elements": aln_step0.index

```
1	4743	43
3	4786	43
6	1960	47
18	2007	44
21	4293	44
23	4337	90
25	771	44
29	815	48
30	4829	44
31	4873	44
32	3196	48
36	3244	44
37	2504	44
39	2548	48
41	863	44
42	5464	44
43	4917	44
44	0	44
46	3288	44
49	3332	44
50	2596	44
53	2640	44
54	5508	48
56	5556	44
57	2684	48
60	1140	44
61	5600	44
63	5644	44
64	3376	44
66	228	44
67	44	48
70	92	44
71	3656	44
73	3700	44
74	272	44
77	316	44
78	1184	44
79	1228	44
80	360	44
81	404	44
82	3744	89
83	3833	48
84	1272	48
85	1320	44
87	136	48
88	184	44
90	3881	48
92	5688	44
93	4427	44
95	4471	44
96	2965	44
97	3009	48
99	3420	48
102	3468	45
103	5732	45
104	5777	49
106	4515	49
107	4564	89
110	3057	45
112	3102	49
113	3513	45
114	3558	49
116	4653	45
120	5920	45
122	5826	49
123	5875	45
124	3151	45
127	1588	45
131	5965	45
132	6010	49
133	3607	49
134	448	45
136	3929	45
139	3974	45
140	1633	45
141	1678	49
142	493	49
143	542	45
146	6059	45
147	6104	45
148	4019	45
149	4064	45
153	2732	45
154	2777	49
155	587	45
156	632	45
157	1727	45
158	1772	49
159	4109	45
161	2280	45
162	5239	45
163	5284	45
164	2826	45
165	2871	45
167	4961	94
168	5055	45
169	2325	45
170	2370	49
171	5329	45
172	5374	45
174	2916	49
175	1364	45
176	2419	40
177	2459	45
178	5100	49
181	5149	45
182	907	45
183	952	45
184	5419	45
185	2051	45
186	1409	40
187	1449	45
188	997	45
189	1042	49
190	1494	49
191	1543	45
192	2096	45
193	2141	49
195	5194	45
196	1821	49
198	1091	49
199	4154	45
201	6149	49
202	6198	49
203	2190	45
204	2235	45
205	4199	45
207	4244	49
208	6247	45
209	6292	45
210	1870	45
211	1915	45
212	677	45
213	722	49
214	6337	44
215	4698	45
```
