## Supplementary material for "Deep-mining of vertebrate genomes reveals an unexpected diversity of endogenous viral elements": clu_redundancy.index

```
1	0	3
3	3	9
6	12	10
18	22	4
21	26	8
23	34	4
25	38	8
29	46	4
30	50	4
31	54	10
32	64	4
36	68	4
37	72	4
39	76	4
41	80	8
42	88	7
43	95	4
44	99	4
46	103	4
49	107	7
50	114	4
53	118	4
54	122	10
56	132	7
57	139	4
60	143	4
61	147	10
63	157	4
64	161	4
66	165	4
67	169	18
70	187	4
71	191	4
73	195	4
74	199	16
77	215	4
78	219	4
79	223	4
80	227	4
81	231	20
82	251	4
83	255	7
84	262	4
85	266	4
87	270	4
88	274	4
90	278	6
92	284	4
93	288	4
95	292	4
96	296	7
97	303	7
99	310	4
102	314	5
103	319	8
104	327	13
106	340	5
107	345	8
110	353	9
112	362	8
113	370	5
114	375	9
116	384	5
120	389	5
122	394	8
123	402	5
124	407	9
127	416	5
131	421	9
132	430	8
133	438	9
134	447	5
136	452	8
139	460	7
140	467	9
141	476	5
142	481	13
143	494	8
146	502	7
147	509	8
148	517	5
149	522	9
153	531	8
154	539	8
155	547	5
156	552	9
157	561	9
158	570	11
159	581	9
161	590	8
162	598	5
163	603	5
164	608	9
165	617	11
167	628	8
168	636	8
169	644	5
170	649	5
171	654	9
172	663	12
174	675	8
175	683	5
176	688	5
177	693	5
178	698	5
181	703	8
182	711	5
183	716	5
184	721	5
185	726	5
186	731	5
187	736	5
188	741	8
189	749	8
190	757	5
191	762	5
192	767	5
193	772	5
195	777	8
196	785	5
198	790	10
199	800	5
201	805	8
202	813	5
203	818	11
204	829	5
205	834	5
207	839	5
208	844	9
209	853	12
210	865	5
211	870	5
212	875	5
213	880	5
214	885	5
215	890	12
```
