## Supplementary material for "Deep-mining of vertebrate genomes reveals an unexpected diversity of endogenous viral elements": clu_step0.index

```
1	0	3
3	3	3
6	6	3
18	9	4
21	13	4
23	17	8
25	25	4
29	29	4
30	33	4
31	37	4
32	41	4
36	45	4
37	49	4
39	53	4
41	57	4
42	61	4
43	65	4
44	69	4
46	73	4
49	77	4
50	81	4
53	85	4
54	89	4
56	93	4
57	97	4
60	101	4
61	105	4
63	109	4
64	113	4
66	117	4
67	121	4
70	125	4
71	129	4
73	133	4
74	137	4
77	141	4
78	145	4
79	149	4
80	153	4
81	157	4
83	161	4
84	165	4
85	169	4
87	173	4
88	177	4
90	181	4
92	185	4
93	189	4
95	193	4
96	197	4
97	201	4
99	205	4
102	209	5
103	214	5
104	219	5
106	224	5
107	229	8
110	237	5
112	242	5
113	247	5
114	252	5
116	257	5
120	262	5
122	267	5
123	272	5
124	277	5
127	282	5
131	287	5
132	292	5
133	297	5
134	302	5
136	307	5
139	312	5
140	317	5
141	322	5
142	327	5
143	332	5
146	337	5
147	342	5
148	347	5
149	352	5
153	357	5
154	362	5
155	367	5
156	372	5
157	377	5
158	382	5
159	387	5
161	392	5
162	397	5
163	402	5
164	407	5
165	412	5
168	417	5
169	422	5
170	427	5
171	432	5
172	437	5
174	442	5
175	447	5
176	452	5
177	457	5
178	462	5
181	467	5
182	472	5
183	477	5
184	482	5
185	487	5
186	492	5
187	497	5
188	502	5
189	507	5
190	512	5
191	517	5
192	522	5
193	527	5
195	532	5
196	537	5
198	542	5
199	547	5
201	552	5
202	557	5
203	562	5
204	567	5
205	572	5
207	577	5
208	582	5
209	587	5
210	592	5
211	597	5
212	602	5
213	607	5
214	612	5
215	617	5
```
