## Supplementary material for "Deep-mining of vertebrate genomes reveals an unexpected diversity of endogenous viral elements": input_step_redundancy

```
XSym
0077
6df8d8d0f12bdab04667f655cc5b0923
/Users/user/Desktop/Postdoc/Queries/Orthornavirae/Chrysoviridae/Chrysoviridae
                                                                                                                                                                                                                                                                                                                                                                                                                                                                                                                                                                                                                                                                                                                                                                                                                                                                                                                                                                                  
```
