## Supplementary material for "Deep-mining of vertebrate genomes reveals an unexpected diversity of endogenous viral elements": input_step_redundancy.index

```
1	858	997
3	2974	813
6	5683	1120
18	17312	967
21	20075	712
23	21810	964
25	23710	892
29	27476	1107
30	28583	908
31	29491	786
32	30277	1012
36	34448	888
37	35336	745
39	37210	1102
41	39162	896
42	40058	962
43	41020	993
44	42013	826
46	43640	988
49	46311	946
50	47257	845
53	49934	913
54	50847	1129
56	52691	904
57	53595	1090
60	56446	850
61	57296	936
63	59327	827
64	60154	825
66	62089	679
67	62768	1119
70	65737	770
71	66507	902
73	68175	886
74	69061	984
77	71698	713
78	72411	785
79	73196	893
80	74089	996
81	75085	849
82	75934	663
83	76597	1023
84	77620	1116
85	78736	758
87	80610	1089
88	81699	787
90	83613	1118
92	85507	657
93	86164	955
95	88238	749
96	88987	776
97	89763	1148
99	91665	1121
102	94619	713
103	95332	754
104	96086	1141
106	97902	1101
107	99003	613
110	101630	675
112	103185	1127
113	104312	999
114	105311	1079
116	107239	942
120	110956	346
122	112050	1088
123	113138	840
124	113978	803
127	116369	865
131	119969	756
132	120725	1139
133	121864	1118
134	122982	243
136	123995	841
139	126474	877
140	127351	862
141	128213	1134
142	129347	1119
143	130466	715
146	133076	858
147	133934	850
148	134784	508
149	135292	845
153	139359	837
154	140196	1091
155	141287	709
156	141996	976
157	142972	770
158	143742	1119
159	144861	914
161	146630	949
162	147579	664
163	148243	979
164	149222	748
165	149970	773
167	151592	1110
168	152702	842
169	153544	305
170	153849	1128
171	154977	719
172	155696	776
174	157590	1018
175	158608	860
176	159468	91
177	159559	823
178	160382	1098
181	163241	766
182	164007	218
183	164225	827
184	165052	689
185	165741	900
186	166641	70
187	166711	903
188	167614	825
189	168439	1095
190	169534	1328
191	170862	772
192	171634	833
193	172467	1045
195	174361	839
196	175200	1092
198	177433	1016
199	178449	903
201	180469	1048
202	181517	1068
203	182585	880
204	183465	984
205	184449	828
207	186255	1103
208	187358	776
209	188134	854
210	188988	975
211	189963	161
212	190124	966
213	191090	1140
214	192230	117
215	192347	832
```
