## Supplementary material for "Deep-mining of vertebrate genomes reveals an unexpected diversity of endogenous viral elements": input_step_redundancy.lookup

```
XSym
0084
ffefc4ed4b7fedff24f02f0429b955b3
/Users/user/Desktop/Postdoc/Queries/Orthornavirae/Chrysoviridae/Chrysoviridae.lookup
                                                                                                                                                                                                                                                                                                                                                                                                                                                                                                                                                                                                                                                                                                                                                                                                                                                                                                                                                                           
```
