## Supplementary material for "Deep-mining of vertebrate genomes reveals an unexpected diversity of endogenous viral elements": input_step_redundancy_h.dbtype

```
XSym
0086
4f64b17b5f9c04266dca3b6e710ea307
/Users/user/Desktop/Postdoc/Queries/Orthornavirae/Chrysoviridae/Chrysoviridae_h.dbtype
                                                                                                                                                                                                                                                                                                                                                                                                                                                                                                                                                                                                                                                                                                                                                                                                                                                                                                                                                                         
```
