## Supplementary material for "Deep-mining of vertebrate genomes reveals an unexpected diversity of endogenous viral elements": aln.index

```
1	315	43
3	3245	43
6	2877	47
18	5498	44
21	3288	44
23	491	44
25	3332	44
29	1781	48
30	535	44
31	3376	44
32	1922	48
36	579	44
37	3420	44
39	4140	48
41	2196	44
42	623	44
43	0	44
44	667	44
46	44	44
49	88	44
50	5542	44
53	2240	44
54	1178	48
56	5586	44
57	132	48
60	2924	44
61	4910	44
63	1970	44
64	2655	44
66	711	44
67	1829	48
70	358	44
71	4954	44
73	2699	44
74	4188	44
77	2968	44
78	402	44
79	755	44
80	4998	44
81	2014	44
82	2743	44
83	4232	48
84	6328	48
85	4597	44
87	2058	48
88	3644	44
90	4280	48
92	6376	44
93	4641	44
95	5315	44
96	4328	44
97	6420	48
99	1036	48
102	3012	45
103	3737	45
104	6047	49
106	1084	49
107	6185	45
110	3155	45
112	3916	49
113	3782	45
114	6230	49
116	3965	45
120	3200	45
122	3827	49
123	1646	45
124	2284	45
127	5630	45
131	180	45
132	2329	49
133	1226	49
134	5675	45
136	5042	45
139	2378	45
140	1275	45
141	3688	49
142	3057	49
143	5720	45
146	446	45
147	799	45
148	1414	44
149	4372	45
153	3464	45
154	844	49
155	1458	45
156	4417	45
157	3509	45
158	893	49
159	4685	45
160	6096	89
161	5359	45
162	2106	45
163	1133	45
164	6468	45
165	4730	45
167	5404	49
168	2151	45
169	6513	45
170	3106	49
171	5453	45
172	4775	45
174	6279	49
175	4010	45
176	3876	40
177	1691	45
178	5863	49
180	5226	89
181	2787	45
182	4055	45
183	1736	45
184	1877	45
185	2832	45
186	4100	40
187	5087	45
188	2423	45
189	1320	49
190	5765	49
191	5132	45
192	4820	45
193	2468	49
195	1369	45
196	5814	49
198	5177	49
199	2566	45
201	2517	49
202	1503	49
203	4462	45
204	3554	45
205	5912	45
206	225	90
207	942	49
208	1552	45
209	4507	45
210	4865	45
211	3599	45
212	991	45
213	1597	49
214	2611	44
215	4552	45
218	5957	90
```
