## Supplementary material for "Deep-mining of vertebrate genomes reveals an unexpected diversity of endogenous viral elements": clust.index

```
1	0	3
3	3	3
6	6	3
18	9	4
21	13	8
23	21	4
25	25	4
29	29	4
30	33	4
31	37	4
32	41	4
36	45	4
37	49	4
39	53	4
41	57	4
42	61	4
43	65	4
44	69	4
46	73	4
49	77	4
50	81	4
53	85	4
54	89	4
56	93	4
57	97	4
60	101	4
61	105	4
63	109	4
64	113	4
66	117	4
67	121	4
70	125	4
71	129	4
73	133	4
74	137	8
77	145	4
78	149	4
79	153	4
80	157	4
81	161	4
82	165	4
83	169	4
84	173	4
85	177	4
87	181	4
88	185	4
90	189	4
92	193	4
93	197	4
95	201	4
96	205	4
97	209	4
99	213	4
102	217	5
103	222	5
104	227	5
106	232	5
107	237	5
110	242	5
112	247	5
113	252	5
114	257	5
116	262	5
120	267	5
122	272	5
123	277	5
124	282	5
127	287	5
131	292	5
132	297	5
133	302	5
134	307	5
136	312	5
139	317	5
140	322	5
141	327	5
142	332	5
143	337	5
146	342	5
147	347	5
148	352	5
149	357	9
153	366	5
154	371	5
155	376	5
156	381	9
157	390	5
158	395	5
159	400	5
161	405	5
162	410	5
163	415	5
164	420	5
165	425	5
167	430	5
168	435	5
169	440	5
170	445	5
171	450	5
172	455	5
174	460	5
175	465	5
176	470	5
177	475	5
178	480	5
181	485	5
182	490	5
183	495	5
184	500	5
185	505	5
186	510	5
187	515	5
188	520	5
189	525	5
190	530	5
191	535	5
192	540	5
193	545	5
195	550	5
196	555	5
198	560	5
199	565	5
201	570	5
202	575	5
203	580	5
204	585	5
205	590	5
207	595	5
208	600	5
209	605	5
210	610	5
211	615	5
212	620	5
213	625	5
214	630	5
215	635	5
```
