## Supplementary material for "Deep-mining of vertebrate genomes reveals an unexpected diversity of endogenous viral elements": input_step_redundancy.source

```
XSym
0084
1abcca9f86d044b473910807b779a5df
/Users/user/Desktop/Postdoc/Queries/Orthornavirae/Chrysoviridae/Chrysoviridae.source
                                                                                                                                                                                                                                                                                                                                                                                                                                                                                                                                                                                                                                                                                                                                                                                                                                                                                                                                                                           
```
