## Supplementary material for "Deep-mining of vertebrate genomes reveals an unexpected diversity of endogenous viral elements": order_redundancy

```
1
3
6
18
21
23
25
29
30
31
32
36
37
39
41
42
43
44
46
49
50
53
54
56
57
60
61
63
64
66
67
70
71
73
74
77
78
79
80
81
82
83
84
85
87
88
90
92
93
95
96
97
99
102
103
104
106
107
110
112
113
114
116
120
122
123
124
127
131
132
133
134
136
139
140
141
142
143
146
147
148
149
153
154
155
156
157
158
159
160
161
162
163
164
165
167
168
169
170
171
172
174
175
176
177
178
180
181
182
183
184
185
186
187
188
189
190
191
192
193
195
196
198
199
201
202
203
204
205
206
207
208
209
210
211
212
213
214
215
218
```
