## Supplementary material for "Deep-mining of vertebrate genomes reveals an unexpected diversity of endogenous viral elements": pre_clust.index

```
1	0	3
3	3	9
6	12	10
18	22	4
21	26	4
23	30	4
25	34	8
29	42	4
30	46	4
31	50	10
32	60	4
36	64	4
37	68	4
39	72	4
41	76	8
42	84	7
43	91	4
44	95	4
46	99	4
49	103	7
50	110	4
53	114	4
54	118	10
56	128	7
57	135	4
60	139	4
61	143	10
63	153	4
64	157	4
66	161	4
67	165	18
70	183	4
71	187	4
73	191	4
74	195	12
77	207	4
78	211	4
79	215	4
80	219	4
81	223	20
82	243	4
83	247	7
84	254	4
85	258	4
87	262	4
88	266	4
90	270	6
92	276	4
93	280	4
95	284	4
96	288	7
97	295	7
99	302	4
102	306	5
103	311	8
104	319	13
106	332	5
107	337	8
110	345	9
112	354	8
113	362	5
114	367	9
116	376	5
120	381	5
122	386	8
123	394	5
124	399	9
127	408	5
131	413	9
132	422	8
133	430	9
134	439	5
136	444	8
139	452	7
140	459	9
141	468	5
142	473	13
143	486	8
146	494	7
147	501	8
148	509	5
149	514	5
153	519	8
154	527	8
155	535	5
156	540	5
157	545	9
158	554	11
159	565	9
160	574	5
161	579	8
162	587	5
163	592	5
164	597	9
165	606	11
167	617	8
168	625	8
169	633	5
170	638	5
171	643	9
172	652	12
174	664	8
175	672	5
176	677	5
177	682	5
178	687	5
180	692	5
181	697	8
182	705	5
183	710	5
184	715	5
185	720	5
186	725	5
187	730	5
188	735	8
189	743	8
190	751	5
191	756	5
192	761	5
193	766	5
195	771	8
196	779	5
198	784	10
199	794	5
201	799	8
202	807	5
203	812	11
204	823	5
205	828	5
206	833	5
207	838	5
208	843	9
209	852	12
210	864	5
211	869	5
212	874	5
213	879	5
214	884	5
215	889	12
218	901	5
```
