## Supplementary material for "Deep-mining of vertebrate genomes reveals an unexpected diversity of endogenous viral elements": pref.index

```
0	0	39
2	39	41
4	80	15
5	95	25
6	120	23
7	143	16
8	159	15
9	174	15
10	189	25
11	214	77
12	291	24
13	315	16
14	331	17
15	348	33
16	381	24
17	405	42
19	447	26
20	473	24
22	497	22
24	519	22
26	541	17
27	558	16
28	574	40
29	614	22
32	636	31
33	667	17
34	684	17
38	701	15
39	716	16
40	732	17
45	749	15
47	764	17
48	781	17
51	798	17
52	815	22
55	837	16
58	853	17
59	870	15
60	885	15
62	900	17
63	917	23
65	940	57
67	997	74
68	1071	24
69	1095	17
72	1112	17
74	1129	43
75	1172	14
76	1186	17
77	1203	16
81	1219	42
88	1261	22
89	1283	17
91	1300	16
98	1316	17
99	1333	53
100	1386	24
102	1410	25
104	1435	42
105	1477	18
106	1495	24
108	1519	27
111	1546	17
115	1563	17
117	1580	18
118	1598	18
119	1616	18
121	1634	18
125	1652	17
126	1669	18
128	1687	18
129	1705	17
130	1722	17
135	1739	18
137	1757	18
138	1775	18
141	1793	42
142	1835	42
144	1877	25
150	1902	18
160	1920	16
163	1936	18
170	1954	25
173	1979	23
178	2002	24
179	2026	18
180	2044	39
192	2083	17
199	2100	16
205	2116	17
206	2133	25
210	2158	33
214	2191	9
216	2200	17
218	2217	17
1	2234	7
3	2241	7
18	2248	8
21	2256	8
23	2264	8
25	2272	8
30	2280	8
31	2288	8
35	2296	8
36	2304	8
37	2312	8
41	2320	8
42	2328	8
43	2336	8
44	2344	8
46	2352	8
49	2360	8
50	2368	8
53	2376	8
54	2384	8
56	2392	8
57	2400	8
61	2408	8
64	2416	8
66	2424	8
70	2432	8
71	2440	8
73	2448	8
78	2456	8
79	2464	8
80	2472	8
82	2480	8
83	2488	8
84	2496	8
85	2504	8
86	2512	8
87	2520	8
90	2528	8
92	2536	8
93	2544	8
94	2552	8
95	2560	8
96	2568	8
97	2576	8
101	2584	9
103	2593	9
107	2602	9
109	2611	9
110	2620	9
112	2629	9
113	2638	9
114	2647	9
116	2656	9
120	2665	9
122	2674	9
123	2683	9
124	2692	9
127	2701	9
131	2710	9
132	2719	9
133	2728	9
134	2737	9
136	2746	9
139	2755	9
140	2764	9
143	2773	9
145	2782	9
146	2791	9
147	2800	9
148	2809	9
149	2818	9
151	2827	9
152	2836	9
153	2845	9
154	2854	9
155	2863	9
156	2872	9
157	2881	9
158	2890	9
159	2899	9
161	2908	9
162	2917	9
164	2926	9
165	2935	9
166	2944	9
167	2953	9
168	2962	9
169	2971	9
171	2980	9
172	2989	9
174	2998	9
175	3007	9
176	3016	9
177	3025	9
181	3034	9
182	3043	9
183	3052	9
184	3061	9
185	3070	9
186	3079	9
187	3088	9
188	3097	9
189	3106	9
190	3115	9
191	3124	9
193	3133	9
194	3142	9
195	3151	9
196	3160	9
197	3169	9
198	3178	9
200	3187	9
201	3196	9
202	3205	9
203	3214	9
204	3223	9
207	3232	9
208	3241	9
209	3250	9
211	3259	9
212	3268	9
213	3277	9
215	3286	9
217	3295	9
```
