## Supplementary material for "Deep-mining of vertebrate genomes reveals an unexpected diversity of endogenous viral elements": pref_filter1

```
XSym
0123
e92b3cce788bb66e5b22cd162a2b2c95
/Users/user/Desktop/Postdoc/Queries/Orthornavirae/Chrysoviridae/clust/5586153158520745463/linclust/8143448697365024327/pref
                                                                                                                                                                                                                                                                                                                                                                                                                                                                                                                                                                                                                                                                                                                                                                                                                                                                                                                                    
```
