## Supplementary material for "Deep-mining of vertebrate genomes reveals an unexpected diversity of endogenous viral elements": pref_filter1.index

```
1	2234	7
3	2241	7
6	120	23
18	2248	8
21	2256	8
23	2264	8
25	2272	8
29	614	22
30	2280	8
31	2288	8
32	636	31
36	2304	8
37	2312	8
39	716	16
41	2320	8
42	2328	8
43	2336	8
44	2344	8
46	2352	8
49	2360	8
50	2368	8
53	2376	8
54	2384	8
56	2392	8
57	2400	8
60	885	15
61	2408	8
63	917	23
64	2416	8
66	2424	8
67	997	74
70	2432	8
71	2440	8
73	2448	8
74	1129	43
77	1203	16
78	2456	8
79	2464	8
80	2472	8
81	1219	42
82	2480	8
83	2488	8
84	2496	8
85	2504	8
87	2520	8
88	1261	22
90	2528	8
92	2536	8
93	2544	8
95	2560	8
96	2568	8
97	2576	8
99	1333	53
102	1410	25
103	2593	9
104	1435	42
106	1495	24
107	2602	9
110	2620	9
112	2629	9
113	2638	9
114	2647	9
116	2656	9
120	2665	9
122	2674	9
123	2683	9
124	2692	9
127	2701	9
131	2710	9
132	2719	9
133	2728	9
134	2737	9
136	2746	9
139	2755	9
140	2764	9
141	1793	42
142	1835	42
143	2773	9
146	2791	9
147	2800	9
148	2809	9
149	2818	9
153	2845	9
154	2854	9
155	2863	9
156	2872	9
157	2881	9
158	2890	9
159	2899	9
160	1920	16
161	2908	9
162	2917	9
163	1936	18
164	2926	9
165	2935	9
167	2953	9
168	2962	9
169	2971	9
170	1954	25
171	2980	9
172	2989	9
174	2998	9
175	3007	9
176	3016	9
177	3025	9
178	2002	24
180	2044	39
181	3034	9
182	3043	9
183	3052	9
184	3061	9
185	3070	9
186	3079	9
187	3088	9
188	3097	9
189	3106	9
190	3115	9
191	3124	9
192	2083	17
193	3133	9
195	3151	9
196	3160	9
198	3178	9
199	2100	16
201	3196	9
202	3205	9
203	3214	9
204	3223	9
205	2116	17
206	2133	25
207	3232	9
208	3241	9
209	3250	9
210	2158	33
211	3259	9
212	3268	9
213	3277	9
214	2191	9
215	3286	9
218	2217	17
```
