## Supplementary material for "Deep-mining of vertebrate genomes reveals an unexpected diversity of endogenous viral elements": pref_filter2.index

```
1	512	7
3	0	7
6	1166	7
18	7	8
21	15	8
23	23	8
25	31	8
29	1173	22
30	39	8
31	47	8
32	1195	24
36	55	8
37	63	8
39	1219	8
41	71	8
42	79	8
43	87	8
44	95	8
46	103	8
49	111	8
50	119	8
53	127	8
54	135	8
56	143	8
57	151	8
60	1227	15
61	519	8
63	1242	16
64	527	8
66	535	8
67	1258	25
70	543	8
71	551	8
73	559	8
74	1283	17
77	1300	16
78	567	8
79	575	8
80	583	8
81	1316	8
82	591	8
83	1324	8
84	1332	8
85	1340	8
87	1348	8
88	779	15
90	1356	8
92	1364	8
93	1372	8
95	1380	8
96	1388	8
97	1396	8
99	794	31
102	825	17
103	986	9
104	842	17
106	859	17
107	995	9
110	1004	9
112	1013	9
113	1022	9
114	1031	9
116	1040	9
120	1049	9
122	1058	9
123	1067	9
124	159	9
127	168	9
131	177	9
132	186	9
133	195	9
134	204	9
136	213	9
139	222	9
140	231	9
141	876	34
142	910	25
143	240	9
146	599	9
147	608	9
148	617	9
149	626	9
153	635	9
154	644	9
155	653	9
156	662	9
157	671	9
158	680	9
159	1404	9
160	935	16
161	1413	9
162	1422	9
163	951	18
164	1431	9
165	1440	9
167	1449	9
168	1458	9
169	1467	9
170	969	17
171	1476	9
172	1485	9
174	1076	9
175	1085	9
176	1094	9
177	1103	9
178	339	24
180	363	23
181	1112	9
182	1121	9
183	1130	9
184	1139	9
185	1148	9
186	1157	9
187	249	9
188	258	9
189	267	9
190	276	9
191	285	9
192	386	17
193	294	9
195	303	9
196	312	9
198	321	9
199	403	16
201	330	9
202	689	9
203	698	9
204	707	9
205	419	17
206	436	25
207	716	9
208	725	9
209	734	9
210	461	25
211	743	9
212	752	9
213	761	9
214	486	9
215	770	9
218	495	17
```
