## Supplementary material for "Deep-mining of vertebrate genomes reveals an unexpected diversity of endogenous viral elements": pref_rescore1.index

```
0	772	18
1	443	9
2	0	27
3	1388	9
4	1717	18
5	27	27
6	790	27
7	2476	18
8	1735	18
9	817	18
10	54	19
11	1753	30
12	835	28
13	863	19
14	1783	19
15	882	19
16	2494	28
17	1802	26
18	2135	10
19	901	28
20	1828	19
21	2822	10
22	1847	19
23	452	10
24	73	26
25	1397	10
26	929	20
27	949	19
28	99	19
29	968	10
30	2145	10
31	2832	10
32	978	10
33	988	20
34	118	19
35	462	10
36	1407	10
37	2155	10
38	1866	18
39	1008	10
40	2522	20
41	2842	10
42	472	10
43	1417	10
44	2165	10
45	137	18
46	2852	10
47	1884	20
48	1018	19
49	482	10
50	1427	10
51	2542	20
52	155	25
53	2175	10
54	2862	10
55	1037	19
56	492	10
57	1437	10
58	2562	20
59	1056	18
60	1074	10
61	2185	10
62	2582	20
63	1084	10
64	2872	10
65	180	20
66	502	10
67	1094	44
68	2602	26
69	200	20
70	2195	10
71	1447	10
72	1904	20
73	2882	10
74	1138	28
75	2628	17
76	220	20
77	1924	10
78	512	10
79	2205	10
80	1457	10
81	1166	46
82	2892	10
83	522	10
84	2215	10
85	1467	10
86	2902	10
87	532	10
88	2645	10
89	240	20
90	2225	10
91	1934	19
92	1477	10
93	2912	10
94	542	10
95	2235	10
96	1487	10
97	2922	10
98	1212	20
99	2655	10
100	260	20
101	552	11
102	1953	11
103	2245	11
104	1232	30
105	2665	21
106	280	11
107	1497	11
108	1964	20
109	2932	11
110	563	11
111	2686	21
112	2256	11
113	1508	11
114	2943	11
115	291	20
116	574	11
117	1262	21
118	1984	21
119	2707	21
120	2267	11
121	311	20
122	1519	11
123	2954	11
124	585	11
125	1283	21
126	2005	21
127	2278	11
128	2728	20
129	1304	19
130	331	20
131	1530	11
132	2965	11
133	596	11
134	2289	11
135	2026	20
136	2976	11
137	351	20
138	1323	21
139	1541	11
140	607	11
141	371	11
142	2748	30
143	2300	11
144	2046	27
145	1552	11
146	2987	11
147	618	11
148	2311	11
149	1563	11
150	382	20
151	629	11
152	2998	11
153	2322	11
154	1574	11
155	3009	11
156	640	11
157	2333	11
158	1585	11
159	3020	11
160	1344	11
161	2344	11
162	651	11
163	2778	11
164	1596	11
165	2355	11
166	3031	11
167	662	11
168	1607	11
169	2366	11
170	2073	11
171	3042	11
172	673	11
173	402	19
174	2377	11
175	1618	11
176	3053	11
177	684	11
178	1355	11
179	2084	20
180	2789	11
181	2388	11
182	3064	11
183	1629	11
184	695	11
185	2399	11
186	1640	11
187	3075	11
188	706	11
189	2410	11
190	1651	11
191	3086	11
192	421	11
193	717	11
194	2421	11
195	1662	11
196	3097	11
197	728	11
198	2432	11
199	1366	11
200	1673	11
201	3108	11
202	739	11
203	2443	11
204	1684	11
205	2104	11
206	2800	11
207	3119	11
208	750	11
209	2454	11
210	432	11
211	1695	11
212	3130	11
213	761	11
214	1377	11
215	2465	11
216	2115	20
217	1706	11
218	2811	11
```
