## Supplementary material for "Deep-mining of vertebrate genomes reveals an unexpected diversity of endogenous viral elements": pref_rescore2.index

```
1	222	10
3	0	10
6	1411	10
18	557	11
21	10	11
23	568	11
25	21	11
29	1855	21
30	579	11
31	32	11
32	435	32
36	590	11
37	43	11
39	998	11
41	1088	11
42	601	11
43	54	11
44	612	11
46	65	11
49	76	11
50	623	11
53	1099	11
54	1511	11
56	634	11
57	87	11
60	1421	21
61	1625	11
63	467	21
64	1214	11
66	782	11
67	1876	34
70	232	11
71	1636	11
73	1225	11
74	1009	22
77	1442	11
78	243	11
79	793	11
80	1647	11
81	488	11
82	1236	11
83	1031	11
84	1910	11
85	1453	11
87	499	11
88	313	20
90	1042	11
92	1921	11
93	1464	11
95	510	11
96	1053	11
97	1932	11
99	864	41
102	1718	22
103	376	12
104	1307	23
106	905	23
107	1351	12
110	1796	12
112	940	12
113	388	12
114	1363	12
116	952	12
120	1808	11
122	400	12
123	1819	12
124	1110	12
127	645	12
131	98	12
132	1122	12
133	1522	12
134	657	11
136	110	12
139	1134	12
140	1534	12
141	333	43
142	1740	34
143	668	12
146	254	12
147	804	12
148	1658	12
149	1247	12
153	266	12
154	816	12
155	1670	12
156	1259	12
157	278	12
158	828	12
159	1475	12
160	1330	21
161	521	12
162	1064	12
163	928	12
164	1943	12
165	1487	12
167	533	12
168	1076	12
169	1955	11
170	1774	22
171	545	12
172	1499	12
174	1375	12
175	964	12
176	412	11
177	1831	12
178	704	33
180	158	31
181	1387	12
182	976	11
183	1843	12
184	423	12
185	1399	12
186	987	11
187	122	12
188	1146	12
189	1546	12
190	680	12
191	134	12
192	1570	22
193	1158	12
195	1558	12
196	692	12
198	146	12
199	1182	21
201	1170	12
202	1682	12
203	1271	12
204	290	12
205	737	22
206	189	33
207	840	12
208	1694	12
209	1283	12
210	1592	33
211	302	11
212	852	12
213	1706	12
214	1203	11
215	1295	12
218	759	23
```
