## Supplementary material for "Deep-mining of vertebrate genomes reveals an unexpected diversity of endogenous viral elements": pref_step0.index

```
1	0	60
3	60	26
6	2223	133
18	2356	29
21	6749	10
23	6759	186
25	4462	20
29	4482	177
30	86	35
31	121	60
32	2385	29
36	2414	29
37	6945	20
39	6965	173
41	4659	26
42	4685	19
43	181	69
44	250	93
46	2443	63
49	2506	28
50	7138	89
53	7227	18
54	4704	96
56	4800	31
57	7245	166
60	7411	77
61	4831	20
63	4851	70
64	2534	73
66	2607	10
67	343	173
70	516	36
71	4921	27
73	4948	64
74	2617	70
77	2687	52
78	7488	36
79	7524	57
80	2739	17
81	2756	67
82	5012	19
83	5031	61
84	7581	166
85	7747	27
87	552	137
88	689	36
90	5092	28
92	5120	77
93	7774	63
95	7837	39
96	725	44
97	769	176
99	2823	178
102	3001	68
103	5197	46
104	5243	98
106	7876	173
107	8049	19
110	945	74
112	1019	174
113	3069	21
114	3090	117
116	8068	76
120	8144	11
122	5341	178
123	5519	72
124	1193	19
127	1212	31
131	8155	21
132	8176	94
133	3207	102
134	3309	11
136	5591	93
139	5684	21
140	1243	26
141	1269	104
142	3320	173
143	3493	11
146	8270	20
147	8290	44
148	5705	11
149	5716	83
153	8334	19
154	8353	178
155	3504	19
156	3523	61
157	1373	61
158	1434	98
159	5799	75
161	5874	77
162	3584	75
163	3659	60
164	8531	54
165	8585	58
167	1532	173
168	1705	104
169	5951	11
170	5962	107
171	3719	75
172	3794	29
174	8643	19
175	8662	32
176	6069	11
177	6080	28
178	1809	153
181	1962	19
182	6108	11
183	6119	45
184	3823	58
185	3881	51
186	8694	11
187	8705	70
188	6164	113
189	6277	178
190	8775	11
191	8786	29
192	3932	88
193	4020	163
195	1981	20
196	2001	182
198	6455	158
199	6613	27
201	8815	20
202	8835	21
203	4183	20
204	4203	32
205	6640	81
207	6721	28
208	8856	82
209	8938	21
210	2183	29
211	2212	11
212	4235	51
213	4286	176
214	8959	11
215	8970	19
```
