## Supplementary material for "Deep-mining of vertebrate genomes reveals an unexpected diversity of endogenous viral elements": Chuviridae.index

```
0	0	2187
1	2187	213
2	2400	1886
3	4286	655
4	4941	2161
5	7102	695
6	7797	591
7	8388	718
8	9106	468
9	9574	463
10	10037	2158
11	12195	413
12	12608	413
13	13021	413
14	13434	427
15	13861	464
16	14325	308
17	14633	664
18	15297	2182
19	17479	685
20	18164	700
21	18864	415
22	19279	2174
23	21453	638
24	22091	2161
25	24252	489
26	24741	2330
27	27071	2137
28	29208	2157
29	31365	2202
30	33567	682
31	34249	126
32	34375	126
33	34501	2096
34	36597	109
35	36706	464
36	37170	550
37	37720	501
38	38221	643
39	38864	413
40	39277	412
41	39689	207
42	39896	665
43	40561	757
44	41318	2161
45	43479	148
46	43627	741
47	44368	621
48	44989	659
49	45648	434
50	46082	474
51	46556	2191
52	48747	2191
53	50938	685
54	51623	2173
55	53796	464
56	54260	627
57	54887	2168
58	57055	406
59	57461	2191
60	59652	2217
61	61869	68
62	61937	415
63	62352	188
64	62540	2161
65	64701	2349
66	67050	591
67	67641	2190
68	69831	468
69	70299	2202
70	72501	2158
71	74659	685
72	75344	685
73	76029	413
74	76442	668
75	77110	464
76	77574	445
77	78019	660
78	78679	1231
79	79910	685
80	80595	96
81	80691	72
82	80763	2171
83	82934	188
84	83122	655
85	83777	2244
86	86021	2330
87	88351	668
88	89019	2157
89	91176	434
90	91610	685
91	92295	413
92	92708	413
93	93121	310
94	93431	427
95	93858	464
96	94322	2197
97	96519	592
98	97111	647
99	97758	413
100	98171	487
101	98658	69
102	98727	675
103	99402	188
104	99590	630
105	100220	2270
106	102490	151
107	102641	336
108	102977	659
109	103636	435
110	104071	475
111	104546	126
112	104672	126
113	104798	2096
114	106894	109
115	107003	464
116	107467	627
117	108094	2174
118	110268	2295
119	112563	2191
120	114754	196
121	114950	149
122	115099	410
123	115509	188
124	115697	2161
125	117858	1928
126	119786	1076
127	120862	113
128	120975	468
129	121443	679
130	122122	97
131	122219	2191
132	124410	2191
133	126601	685
134	127286	2173
135	129459	464
136	129923	445
137	130368	684
138	131052	2290
139	133342	685
140	134027	2181
141	136208	18
142	136226	141
143	136367	188
144	136555	554
145	137109	2337
146	139446	660
147	140106	2190
148	142296	651
149	142947	2163
150	145110	2170
151	147280	685
152	147965	685
153	148650	413
154	149063	668
155	149731	464
156	150195	2197
157	152392	410
158	152802	316
159	153118	413
160	153531	671
161	154202	301
162	154503	2181
163	156684	2161
164	158845	630
165	159475	2324
166	161799	1043
167	162842	668
168	163510	468
169	163978	435
170	164413	677
171	165090	413
172	165503	413
173	165916	250
174	166166	427
175	166593	464
176	167057	1887
177	168944	2205
178	171149	303
179	171452	2191
180	173643	487
181	174130	213
182	174343	679
183	175022	655
184	175677	122
185	175799	2122
186	177921	662
187	178583	336
188	178919	468
189	179387	679
190	180066	428
191	180494	126
192	180620	126
193	180746	333
194	181079	109
195	181188	464
196	181652	456
197	182108	677
198	182785	2213
199	184998	685
200	185683	2102
201	187785	415
202	188200	505
203	188705	638
204	189343	430
205	189773	523
206	190296	2490
207	192786	113
208	192899	91
209	192990	2163
210	195153	115
211	195268	2191
212	197459	2191
213	199650	361
214	200011	2173
215	202184	2181
216	204365	504
217	204869	418
218	205287	663
219	205950	413
220	206363	483
221	206846	2166
222	209012	151
223	209163	2161
224	211324	654
225	211978	653
226	212631	1066
227	213697	2157
228	215854	91
229	215945	435
230	216380	2170
231	218550	685
232	219235	685
233	219920	2096
234	222016	668
235	222684	654
236	223338	662
237	224000	2205
238	226205	428
239	226633	1965
240	228598	2109
241	230707	712
242	231419	2181
243	233600	655
244	234255	2107
245	236362	2158
246	238520	693
247	239213	659
248	239872	89
249	239961	679
250	240640	677
251	241317	413
252	241730	413
253	242143	685
254	242828	427
255	243255	521
256	243776	2146
257	245922	677
258	246599	398
259	246997	636
260	247633	324
261	247957	429
262	248386	679
263	249065	615
264	249680	2223
265	251903	685
266	252588	1949
267	254537	468
268	255005	91
269	255096	2163
270	257259	428
271	257687	126
272	257813	126
273	257939	413
274	258352	109
275	258461	2171
276	260632	504
277	261136	418
278	261554	174
279	261728	395
280	262123	98
281	262221	2182
282	264403	505
283	264908	2161
284	267069	667
285	267736	2158
286	269894	2483
287	272377	2157
288	274534	77
289	274611	435
290	275046	115
291	275161	2191
292	277352	2191
293	279543	2191
294	281734	2173
295	283907	654
296	284561	662
297	285223	2211
298	287434	751
299	288185	1973
300	290158	717
301	290875	266
302	291141	151
303	291292	655
304	291947	505
305	292452	685
306	293137	1049
307	294186	659
308	294845	79
309	294924	679
310	295603	2191
311	297794	685
312	298479	685
313	299164	685
314	299849	668
315	300517	540
316	301057	2146
317	303203	690
318	303893	258
319	304151	395
320	304546	73
321	304619	250
322	304869	2210
323	307079	638
324	307717	195
325	307912	475
326	308387	699
327	309086	468
328	309554	79
329	309633	2163
330	311796	685
331	312481	413
332	312894	413
333	313307	413
334	313720	427
335	314147	2170
336	316317	504
337	316821	398
338	317219	505
339	317724	1973
340	319697	796
341	320493	1090
342	321583	655
343	322238	2161
344	324399	133
345	324532	97
346	324629	2492
347	327121	2157
348	329278	91
349	329369	435
350	329804	413
351	330217	126
352	330343	126
353	330469	660
354	331129	109
355	331238	655
356	331893	662
357	332555	2211
358	334766	435
359	335201	594
360	335795	424
361	336219	405
362	336624	636
363	337260	655
364	337915	466
365	338381	2111
366	340492	1716
367	342208	659
368	342867	91
369	342958	679
370	343637	2191
371	345828	2191
372	348019	145
373	348164	487
374	348651	2173
375	350824	452
376	351276	2146
377	353422	690
378	354112	306
379	354418	251
380	354669	2176
381	356845	853
382	357698	619
383	358317	638
384	358955	727
385	359682	685
386	360367	208
387	360575	468
388	361043	91
389	361134	2163
390	363297	685
391	363982	685
392	364667	161
393	364828	2162
394	366990	668
395	367658	2170
396	369828	2142
397	371970	398
398	372368	80
399	372448	38
400	372486	424
401	372910	503
402	373413	169
403	373582	655
404	374237	2206
405	376443	434
406	376877	420
407	377297	2157
408	379454	1848
409	381302	435
410	381737	413
411	382150	413
412	382563	2191
413	384754	660
414	385414	427
415	385841	655
416	386496	666
417	387162	2174
418	389336	586
419	389922	84
420	390006	2176
421	392182	2231
422	394413	700
423	395113	630
424	395743	2158
425	397901	2162
426	400063	685
427	400748	588
428	401336	591
429	401927	679
430	402606	126
431	402732	126
432	402858	685
433	403543	487
434	404030	109
435	404139	452
436	404591	495
437	405086	668
438	405754	2204
439	407958	112
440	408070	429
441	408499	1113
442	409612	414
443	410026	655
444	410681	662
445	411343	141
446	411484	324
447	411808	387
448	412195	335
449	412530	2163
450	414693	2191
451	416884	2191
452	419075	413
453	419488	2162
454	421650	2173
455	423823	2170
456	425993	2157
457	428150	434
458	428584	630
459	429214	120
460	429334	2184
461	431518	692
462	432210	115
463	432325	630
464	432955	550
465	433505	460
466	433965	2171
467	436136	588
468	436724	2157
469	438881	435
470	439316	685
471	440001	685
472	440686	2191
473	442877	909
474	443786	668
475	444454	655
476	445109	683
477	445792	2174
478	447966	449
479	448415	2184
480	450599	473
481	451072	1773
482	452845	655
483	453500	1999
484	455499	1110
485	456609	2173
486	458782	2157
487	460939	659
488	461598	679
489	462277	413
490	462690	413
491	463103	685
492	463788	669
493	464457	427
494	464884	452
495	465336	599
496	465935	668
497	466603	2204
498	468807	429
499	469236	708
500	469944	2180
501	472124	630
502	472754	1158
503	473912	192
504	474104	668
505	474772	659
506	475431	468
507	475899	2163
508	478062	126
509	478188	126
510	478314	413
511	478727	428
512	479155	109
513	479264	741
514	480005	2157
515	482162	434
516	482596	630
517	483226	207
518	483433	2145
519	485578	573
520	486151	655
521	486806	977
522	487783	1054
523	488837	427
524	489264	468
525	489732	2158
526	491890	435
527	492325	2191
528	494516	2191
529	496707	685
530	497392	2199
531	499591	464
532	500055	2206
533	502261	683
534	502944	2208
535	505152	449
536	505601	72
537	505673	992
538	506665	477
539	507142	630
540	507772	2535
541	510307	416
542	510723	109
543	510832	2157
544	512989	670
545	513659	679
546	514338	685
547	515023	685
548	515708	413
549	516121	668
550	516789	464
551	517253	671
552	517924	599
553	518523	695
554	519218	79
555	519297	68
556	519365	1313
557	520678	2180
558	522858	655
559	523513	385
560	523898	102
561	524000	2168
562	526168	651
563	526819	463
564	527282	2163
565	529445	413
566	529858	413
567	530271	2096
568	532367	480
569	532847	464
570	533311	986
571	534297	2117
572	536414	409
573	536823	72
574	536895	69
575	536964	2193
576	539157	573
577	539730	630
578	540360	201
579	540561	851
580	541412	460
581	541872	468
582	542340	241
583	542581	2163
584	544744	126
585	544870	126
586	544996	126
587	545122	171
588	545293	464
589	545757	545
590	546302	644
591	546946	117
592	547063	75
593	547138	149
594	547287	2182
595	549469	477
596	549946	2161
597	552107	802
598	552909	741
599	553650	703
600	554353	2157
601	556510	2158
602	558668	679
603	559347	2191
604	561538	2191
605	563729	2096
606	565825	2173
607	567998	464
608	568462	794
609	569256	449
610	569705	661
611	570366	2222
612	572588	301
613	572889	2176
614	575065	2161
615	577226	2161
616	579387	2362
617	581749	151
618	581900	732
619	582632	659
620	583291	670
621	583961	435
622	584396	685
623	585081	685
624	585766	685
625	586451	668
626	587119	464
627	587583	119
628	587702	2203
629	589905	419
630	590324	2191
```
