## Supplementary material for "Deep-mining of vertebrate genomes reveals an unexpected diversity of endogenous viral elements": Chuviridae.lookup

```
0	UAJ23570.1	0
1	QXT57777.1	0
2	QVG74759.1	0
3	YP_009177720.1	0
4	QRW42865.1	0
5	UHR49731.1	0
6	YP_009333156.1	0
7	QPB73985.1	0
8	QBQ65114.1	0
9	AJG39046.1	0
10	QGW51122.1	0
11	UGM46164.1	0
12	UGM46196.1	0
13	AYV61049.1	0
14	UKS70418.1	0
15	UKS70450.1	0
16	QMU95545.1	0
17	QPB73972.1	0
18	AJG39051.1	0
19	QYW06799.1	0
20	UAJ23571.1	0
21	QXT57778.1	0
22	QVG74760.1	0
23	YP_009177721.1	0
24	QRW42866.1	0
25	UHR49732.1	0
26	YP_009333157.1	0
27	QPB73986.1	0
28	QBQ65115.1	0
29	YP_009177707.1	0
30	QGW51123.1	0
31	UGM46165.1	0
32	UGM46197.1	0
33	AYV61050.1	0
34	UKS70419.1	0
35	UKS70451.1	0
36	QMU95546.1	0
37	QPB73973.1	0
38	UBJ26036.1	0
39	QYW06800.1	0
40	UAJ23572.1	0
41	QXT57864.1	0
42	QVG74761.1	0
43	QTW97795.1	0
44	QRW42867.1	0
45	UHR49733.1	0
46	APG78633.1	0
47	QPL15366.1	0
48	QBQ65116.1	0
49	YP_009177708.1	0
50	QGW51124.1	0
51	UGM46166.1	0
52	UGM46198.1	0
53	AYV61051.1	0
54	UKS70420.1	0
55	UKS70452.1	0
56	YP_009333176.1	0
57	UHM27545.1	0
58	UBJ26037.1	0
59	QYW06801.1	0
60	QHA33913.1	0
61	QXT57865.1	0
62	QVG74762.1	0
63	AWS21648.1	0
64	QGA70925.1	0
65	UHR49734.1	0
66	APG78634.1	0
67	YP_009254000.1	0
68	QBQ65117.1	0
69	AJG39047.1	0
70	QDW81054.1	0
71	UGM46167.1	0
72	UGM46199.1	0
73	AYV61052.1	0
74	UKS70421.1	0
75	UKS70453.1	0
76	YP_009333177.1	0
77	UHM27546.1	0
78	UBJ26001.1	0
79	QYW06802.1	0
80	QHA33914.1	0
81	QXT57866.1	0
82	QVG74768.1	0
83	AWS21649.1	0
84	QGA70926.1	0
85	UHR49767.1	0
86	APG78635.1	0
87	YP_009254001.1	0
88	QBQ65118.1	0
89	AJG39048.1	0
90	QDW81055.1	0
91	UGM46168.1	0
92	UGM46200.1	0
93	AYV61053.1	0
94	UKS70422.1	0
95	UKS70454.1	0
96	YP_009333178.1	0
97	UHM27547.1	0
98	UBJ26002.1	0
99	QYW06803.1	0
100	QHA33915.1	0
101	QXT57867.1	0
102	QVG74769.1	0
103	AWS21650.1	0
104	QGA70927.1	0
105	UHK03180.1	0
106	APG78636.1	0
107	YP_009254002.1	0
108	QBQ65119.1	0
109	UJQ88119.1	0
110	QDW81056.1	0
111	UGM46169.1	0
112	UGM46201.1	0
113	AYV61054.1	0
114	UKS70423.1	0
115	UKS70455.1	0
116	APG78653.1	0
117	UHK03098.1	0
118	UBJ26003.1	0
119	QYW06804.1	0
120	QHA33916.1	0
121	QXT57868.1	0
122	QVG74770.1	0
123	AWS21651.1	0
124	AXQ04827.1	0
125	UHR49724.1	0
126	QPL15384.1	0
127	YP_009254003.1	0
128	QBQ65120.1	0
129	UJQ88120.1	0
130	QDW81057.1	0
131	UGM46170.1	0
132	UGM46202.1	0
133	AYV61055.1	0
134	UKS70424.1	0
135	UKS70456.1	0
136	APG78654.1	0
137	UHK03099.1	0
138	UBJ26004.1	0
139	QYW06805.1	0
140	QHA33917.1	0
141	QXT57869.1	0
142	QVG74771.1	0
143	AWS21652.1	0
144	AXQ04828.1	0
145	UHK03230.1	0
146	QPL15385.1	0
147	ANC97697.1	0
148	QBQ65121.1	0
149	UJQ88121.1	0
150	YP_009177218.1	0
151	UGM46171.1	0
152	UGM46203.1	0
153	AYV61056.1	0
154	UKS70425.1	0
155	UKS70457.1	0
156	APG78655.1	0
157	UHK03100.1	0
158	QQP18726.1	0
159	QYW06806.1	0
160	QHA33918.1	0
161	QXT57870.1	0
162	YP_009337856.1	0
163	AJG39074.1	0
164	AXQ04829.1	0
165	UHK03179.1	0
166	QPB73964.1	0
167	ANC97698.1	0
168	QBQ65122.1	0
169	UJQ88122.1	0
170	YP_009177219.1	0
171	UGM46172.1	0
172	UGM46204.1	0
173	AYV61057.1	0
174	UKS70426.1	0
175	UKS70458.1	0
176	QMP82271.1	0
177	YP_009666256.1	0
178	QQP18727.2	0
179	QFR36197.1	0
180	QHA33919.1	0
181	QXT57871.1	0
182	YP_009337857.1	0
183	AJG39075.1	0
184	QMP82282.1	0
185	QUF61510.1	0
186	QPB73965.1	0
187	ANC97699.1	0
188	QBQ65123.1	0
189	UJQ88123.1	0
190	YP_009177220.1	0
191	UGM46173.1	0
192	UGM46205.1	0
193	AYV61058.1	0
194	UKS70427.1	0
195	UKS70459.1	0
196	QMP82284.1	0
197	YP_009666257.1	0
198	QQP18758.1	0
199	QFR36198.1	0
200	QHA33911.1	0
201	QXT57872.1	0
202	YP_009337858.1	0
203	AJG39076.1	0
204	QMP82283.1	0
205	QUF61511.1	0
206	QPB73966.1	0
207	ANC97700.1	0
208	QBQ65124.1	0
209	UJQ88124.1	0
210	YP_009177221.1	0
211	UGM46174.1	0
212	UGM46206.1	0
213	AYV61059.1	0
214	UKS70428.1	0
215	UOW66028.1	0
216	QHX39758.1	0
217	YP_009666258.1	0
218	QQP18724.1	0
219	QFR36199.1	0
220	QHA33912.1	0
221	QFR36194.1	0
222	YP_009337859.1	0
223	AXQ04841.1	0
224	QMP82300.1	0
225	QUF61512.1	0
226	QPL15323.1	0
227	YP_009177701.1	0
228	QBQ65125.1	0
229	UJQ88125.1	0
230	AIY53910.1	0
231	UGM46175.1	0
232	UGM46207.1	0
233	AYV61060.1	0
234	UKS70429.1	0
235	UOW66029.1	0
236	QHX39759.1	0
237	AJG39067.1	0
238	QQP18725.1	0
239	QYW06807.1	0
240	QHA33906.1	0
241	QFR36195.1	0
242	APG78824.1	0
243	AXQ04842.1	0
244	QMP82301.1	0
245	URY50693.1	0
246	QPL15324.1	0
247	YP_009177702.1	0
248	QBQ65126.1	0
249	UJQ88126.1	0
250	AIY53911.1	0
251	UGM46176.1	0
252	UGM46208.1	0
253	AYV61061.1	0
254	UKS70430.1	0
255	UOW66030.1	0
256	QHX39760.1	0
257	AJG39068.1	0
258	QQP18730.2	0
259	QYW06808.1	0
260	QHA33907.1	0
261	QFR36196.1	0
262	APG78825.1	0
263	AXQ04843.1	0
264	API61887.1	0
265	URY50694.1	0
266	QPL15325.1	0
267	YP_009177703.1	0
268	QBQ65127.1	0
269	UJQ88127.1	0
270	AIY53912.1	0
271	UGM46177.1	0
272	UGM46209.1	0
273	AYV61062.1	0
274	UKS70431.1	0
275	UOW66031.1	0
276	QHX39770.1	0
277	AJG39069.1	0
278	QQP18732.2	0
279	YP_009344983.1	0
280	QHA33908.1	0
281	UEP18257.1	0
282	APG78826.1	0
283	YP_009182177.1	0
284	API61888.1	0
285	QYW06785.1	0
286	QPB73967.1	0
287	QYW06792.1	0
288	QBQ65128.1	0
289	UJQ88128.1	0
290	AIY53913.1	0
291	UGM46178.1	0
292	UGM46210.1	0
293	AJG39077.1	0
294	UKS70432.1	0
295	UOW66032.1	0
296	QHX39771.1	0
297	YP_009337089.1	0
298	QPZ88439.1	0
299	YP_009344984.1	0
300	QHA33909.1	0
301	UCR92557.1	0
302	APG78827.1	0
303	YP_009182178.1	0
304	API61889.1	0
305	QYW06786.1	0
306	QPB73968.1	0
307	QYW06793.1	0
308	QBQ65129.1	0
309	UJQ88129.1	0
310	YP_009177722.1	0
311	UGM46179.1	0
312	UGM46211.1	0
313	AJG39078.1	0
314	UKS70433.1	0
315	UOW66033.1	0
316	QHX39772.1	0
317	YP_009337090.1	0
318	QPZ88440.1	0
319	APG78851.1	0
320	QHA33910.1	0
321	UCR92570.1	0
322	AJG39060.1	0
323	YP_009182179.1	0
324	API61890.1	0
325	QYW06787.1	0
326	QPB73969.1	0
327	QYW06794.1	0
328	QBQ65130.1	0
329	UJQ88130.1	0
330	YP_009177723.1	0
331	UGM46180.1	0
332	UGM46212.1	0
333	AJG39079.1	0
334	UKS70434.1	0
335	YP_009336946.1	0
336	QHX39782.1	0
337	YP_009337091.1	0
338	QPZ88441.1	0
339	APG78852.1	0
340	QMP82200.1	0
341	UCR92571.1	0
342	AJG39061.1	0
343	ALP32028.1	0
344	UQZ09545.1	0
345	QYW06788.1	0
346	QPB73970.1	0
347	QYW06795.1	0
348	QBQ65131.1	0
349	UJQ88131.1	0
350	YP_009177724.1	0
351	UGM46181.1	0
352	UGM46213.1	0
353	YP_009177714.1	0
354	UKS70435.1	0
355	YP_009336947.1	0
356	QHX39783.1	0
357	APG78724.1	0
358	QPZ88442.1	0
359	UKQ11028.1	0
360	YP_009666254.1	0
361	UCD55915.1	0
362	AJG39062.1	0
363	ALP32029.1	0
364	UQZ09546.1	0
365	QYW06789.1	0
366	QPL15303.1	0
367	QYW06796.1	0
368	QBQ65132.1	0
369	UJQ88132.1	0
370	UGM45772.1	0
371	UGM46182.1	0
372	QYW06863.1	0
373	YP_009177715.1	0
374	UKS70436.1	0
375	YP_009336948.1	0
376	QHX39784.1	0
377	APG78725.1	0
378	QPZ88443.1	0
379	UKQ11029.1	0
380	YP_009666255.1	0
381	UCD55916.1	0
382	QMP82184.1	0
383	ALP32030.1	0
384	UQZ09547.1	0
385	QYW06790.1	0
386	QPL15353.1	0
387	QYW06797.1	0
388	QBQ65133.1	0
389	UJQ88133.1	0
390	UGM45773.1	0
391	UGM46183.1	0
392	QYW06864.1	0
393	YP_009177716.1	0
394	UKS70437.1	0
395	UHK03003.1	0
396	AVM87272.1	0
397	APG78726.1	0
398	QPZ88444.1	0
399	UKQ11030.1	0
400	AJG39072.1	0
401	UCD55917.1	0
402	QMP82256.1	0
403	QRW42853.1	0
404	UQZ09548.1	0
405	QYW06791.1	0
406	QPL15354.1	0
407	QNH88027.1	0
408	AWK68105.1	0
409	UJQ88134.1	0
410	UGM45774.1	0
411	UGM46184.1	0
412	QJX60175.1	0
413	AJG39055.1	0
414	UKS70438.1	0
415	UHK03004.1	0
416	AVM87273.1	0
417	YP_009337904.1	0
418	QPZ88445.1	0
419	UKQ11031.1	0
420	AJG39073.1	0
421	QXV86378.1	0
422	QMP82321.1	0
423	QRW42854.1	0
424	UHM27703.1	0
425	QYW06809.1	0
426	QPL15382.1	0
427	QNH88028.1	0
428	AWK68107.1	0
429	UJQ88135.1	0
430	UGM45775.1	0
431	UGM46185.1	0
432	QJX60176.1	0
433	AJG39056.1	0
434	UKS70439.1	0
435	UHK03005.1	0
436	AVM87274.1	0
437	YP_009337905.1	0
438	YP_009336632.1	0
439	UKQ11032.1	0
440	YP_009666264.1	0
441	QXV86379.1	0
442	QMP82322.1	0
443	QRW42855.1	0
444	UHM27704.1	0
445	QMP82123.1	0
446	QPL15383.1	0
447	QNH88029.1	0
448	AWK68108.1	0
449	UJQ88136.1	0
450	UGM45776.1	0
451	UGM46186.1	0
452	QJX60177.1	0
453	AJG39057.1	0
454	UKS70440.1	0
455	APG78700.1	0
456	YP_009337428.1	0
457	YP_009337906.1	0
458	YP_009336633.1	0
459	UKQ11033.1	0
460	YP_009666265.1	0
461	QXV86380.1	0
462	QMP82323.1	0
463	QRW42856.1	0
464	UHM27705.1	0
465	QMP82124.1	0
466	AJG39082.1	0
467	QNH88030.1	0
468	AJG39041.1	0
469	UJQ88137.1	0
470	UGM45777.1	0
471	UGM46187.1	0
472	QGW51125.1	0
473	QPL15314.1	0
474	UKS70441.1	0
475	APG78701.1	0
476	YP_009337429.1	0
477	APG78716.1	0
478	YP_009336634.1	0
479	AJG39070.1	0
480	QXV86437.1	0
481	QMP82337.1	0
482	QRW42857.1	0
483	QMP82316.1	0
484	QMP82139.1	0
485	QPD01622.1	0
486	QBQ65106.1	0
487	AJG39042.1	0
488	UJQ88138.1	0
489	UGM45778.1	0
490	UGM46188.1	0
491	QGW51126.1	0
492	QPL15388.1	0
493	UKS70442.1	0
494	APG78702.1	0
495	YP_009337430.1	0
496	APG78717.1	0
497	APG78840.1	0
498	AJG39071.1	0
499	QXV86438.1	0
500	YP_009337860.1	0
501	QRW42858.1	0
502	UHK03044.1	0
503	QMP82276.1	0
504	QPD01623.1	0
505	QBQ65107.1	0
506	AJG39043.1	0
507	UJQ88139.1	0
508	UGM45779.1	0
509	UGM46189.1	0
510	QGW51127.1	0
511	QPL15389.1	0
512	UKS70443.1	0
513	QMP82243.1	0
514	APG78770.1	0
515	APG78718.1	0
516	APG78841.1	0
517	QXT57771.1	0
518	QXV86439.1	0
519	YP_009337861.1	0
520	QRW42859.1	0
521	UHK03045.1	0
522	QMP82137.1	0
523	QPD01624.1	0
524	QBQ65108.1	0
525	YP_009177704.1	0
526	UJQ88140.1	0
527	UGM45780.1	0
528	UGM46190.1	0
529	QDW81058.1	0
530	AUW34382.1	0
531	UKS70444.1	0
532	QPL15312.1	0
533	APG78771.1	0
534	QBP37027.1	0
535	APG78842.1	0
536	QXT57772.1	0
537	QVG74753.1	0
538	YP_009337862.1	0
539	QRW42860.1	0
540	UHK03046.1	0
541	QPL15336.1	0
542	QPD01625.1	0
543	QBQ65109.1	0
544	YP_009177705.1	0
545	UJQ88141.1	0
546	UGM45781.1	0
547	UGM46191.1	0
548	QDW81059.1	0
549	AUW34383.1	0
550	UKS70445.1	0
551	QPL15390.1	0
552	APG78772.1	0
553	QBP37028.1	0
554	UUV42638.1	0
555	QXT57773.1	0
556	QVG74754.1	0
557	APG78828.1	0
558	QRW42861.1	0
559	QPF16715.1	0
560	QPL15337.1	0
561	QLL27733.1	0
562	QBQ65110.1	0
563	YP_009177706.1	0
564	UJQ88142.1	0
565	UGM45782.1	0
566	UGM46192.1	0
567	QDW81060.1	0
568	AUW34384.1	0
569	UKS70446.1	0
570	QMU95541.1	0
571	AVM87275.1	0
572	QBP37029.1	0
573	UUV42639.1	0
574	QXT57774.1	0
575	QVG74756.1	0
576	APG78829.1	0
577	QRW42862.1	0
578	QPF16716.1	0
579	QPL15357.1	0
580	QLL27734.1	0
581	QBQ65111.1	0
582	AWK68106.1	0
583	AYP67566.1	0
584	UGM45783.1	0
585	UGM46193.1	0
586	QDW81061.1	0
587	AUW34385.1	0
588	UKS70447.1	0
589	QMU95542.1	0
590	AVM87276.1	0
591	QBP37030.1	0
592	UUV42640.1	0
593	QXT57775.1	0
594	QVG74757.1	0
595	APG78830.1	0
596	QRW42863.1	0
597	QIH31160.1	0
598	YP_009333154.1	0
599	QLL27735.1	0
600	QBQ65112.1	0
601	AJG39044.1	0
602	AYP67567.1	0
603	UGM46162.1	0
604	UGM46194.1	0
605	AYV61047.1	0
606	UKS70416.1	0
607	UKS70448.1	0
608	QMU95543.1	0
609	AVM87277.1	0
610	AJG39049.1	0
611	UCW41650.1	0
612	QXT57776.1	0
613	QVG74758.1	0
614	YP_009177719.1	0
615	QRW42864.1	0
616	QIH31161.1	0
617	YP_009333155.1	0
618	QPB73984.1	0
619	QBQ65113.1	0
620	AJG39045.1	0
621	AYP67568.1	0
622	UGM46163.1	0
623	UGM46195.1	0
624	AYV61048.1	0
625	UKS70417.1	0
626	UKS70449.1	0
627	QMU95544.1	0
628	QPB73971.1	0
629	AJG39050.1	0
630	QYW06798.1	0
```
