## Supplementary material for "Deep-mining of vertebrate genomes reveals an unexpected diversity of endogenous viral elements": Chuviridae_clust.index

```
0	0	3
2	3	19
3	22	46
4	68	44
5	112	3
7	115	3
8	118	46
11	164	113
14	277	31
15	308	60
16	368	4
17	372	4
18	376	4
19	380	112
20	492	4
22	496	4
25	500	4
27	504	4
28	508	43
31	551	67
34	618	32
36	650	4
37	654	4
38	658	4
40	662	4
42	666	4
43	670	4
45	674	4
47	678	4
48	682	52
50	734	4
51	738	113
57	851	4
58	855	4
62	859	4
66	863	6
69	869	7
77	876	4
78	880	4
80	884	4
82	888	4
85	892	7
86	899	7
89	906	7
90	913	27
93	940	8
97	948	4
98	952	4
102	1218	5
105	1223	5
109	1228	37
116	1265	8
117	1273	5
120	1278	5
122	1283	5
126	1288	5
129	1293	37
136	1330	8
137	1338	5
138	1343	9
140	1352	8
141	1360	5
142	1365	5
143	1370	19
145	1389	5
146	1394	9
147	1403	8
149	1411	37
156	1448	8
157	1456	5
158	1461	5
160	1466	5
166	1471	5
167	1476	8
170	1484	40
173	1524	5
176	1529	5
178	1534	5
180	1539	9
181	1548	7
184	1555	5
185	1560	5
187	1565	9
196	1574	5
198	1579	5
200	2175	5
201	2180	8
204	2188	5
205	2193	5
206	2198	5
207	2203	9
208	2212	41
215	2253	25
216	2278	13
218	2291	5
220	2296	5
221	2301	27
224	2328	5
225	2333	5
226	2338	5
230	2343	40
236	2383	13
237	2396	9
238	2405	5
240	2410	5
242	2415	9
244	2424	5
246	2429	5
255	2434	5
256	2439	13
257	2452	9
258	2461	5
260	2466	5
262	2471	9
263	2480	40
264	2520	5
266	2525	5
270	2530	9
277	2539	9
278	2548	5
280	2553	5
282	2558	9
284	2567	5
286	2572	5
290	2577	9
295	2586	21
298	2607	5
300	1920	5
301	1925	5
302	1930	9
304	1939	5
306	1944	5
315	1949	5
318	1954	5
319	1959	9
320	1968	5
321	1973	5
322	1978	5
324	1983	5
326	1988	5
338	1993	5
339	1998	9
340	2007	5
341	2012	5
342	2017	5
344	2022	5
345	2027	9
346	2036	5
357	2041	9
358	2050	5
359	2055	5
361	2060	5
362	2065	5
364	2070	5
366	2075	5
372	2080	5
375	2085	13
377	2098	9
378	2107	5
379	2112	5
381	2117	5
382	2122	5
383	2127	9
384	2136	5
386	2141	5
392	2146	5
396	2151	5
397	2156	9
398	2165	5
399	2170	5
400	956	9
401	965	5
402	970	5
404	975	5
405	980	17
406	997	5
413	1002	9
416	1011	5
418	1016	5
419	1021	5
421	1026	5
422	1031	5
424	1036	5
425	1041	5
426	1046	5
433	1051	9
436	1060	5
439	1065	5
441	1070	5
442	1075	5
444	1080	5
445	1085	5
446	1090	5
448	1095	5
453	1100	9
459	1109	5
461	1114	5
462	1119	5
464	1124	5
466	1129	9
473	1138	5
477	1143	9
479	1152	9
480	1161	5
481	1166	5
483	1171	5
484	1176	5
492	1181	5
496	1186	9
497	1195	9
498	1204	9
499	1213	5
502	1584	5
503	1589	5
511	1594	5
513	1599	5
514	1604	9
515	1613	9
516	1622	9
517	1631	8
518	1639	5
521	1644	5
522	1649	5
530	1654	5
532	1659	5
533	1664	9
534	1673	5
535	1678	9
536	1687	8
537	1695	5
540	1700	5
541	1705	5
549	1710	5
551	1715	5
552	1720	9
553	1729	5
554	1734	5
555	1739	8
556	1747	5
557	1752	9
559	1761	5
560	1766	5
561	1771	5
563	1776	7
568	1783	5
570	1788	5
571	1793	5
572	1798	5
573	1803	5
574	1808	9
576	1817	9
578	1826	5
579	1831	5
580	1836	9
582	1845	5
587	1850	5
589	1855	5
590	1860	5
591	1865	5
592	1870	5
593	1875	9
594	1884	9
595	1893	9
597	1902	5
598	1907	8
599	1915	5
601	2612	9
608	2621	5
609	2626	5
610	2631	5
611	2636	5
612	2641	9
616	2650	5
617	2655	9
618	2664	5
620	2669	9
627	2678	5
628	2683	5
629	2688	5
```
