## Supplementary material for "Deep-mining of vertebrate genomes reveals an unexpected diversity of endogenous viral elements": Chuviridae_h.index

```
0	0	293
1	293	230
2	523	131
3	654	179
4	833	228
5	1061	213
6	1274	175
7	1449	216
8	1665	159
9	1824	175
10	1999	167
11	2166	161
12	2327	161
13	2488	163
14	2651	155
15	2806	166
16	2972	196
17	3168	183
18	3351	171
19	3522	163
20	3685	205
21	3890	230
22	4120	122
23	4242	199
24	4441	229
25	4670	213
26	4883	187
27	5070	198
28	5268	150
29	5418	155
30	5573	171
31	5744	141
32	5885	141
33	6026	157
34	6183	159
35	6342	165
36	6507	212
37	6719	181
38	6900	214
39	7114	165
40	7279	207
41	7486	204
42	7690	144
43	7834	208
44	8042	229
45	8271	213
46	8484	169
47	8653	283
48	8936	154
49	9090	179
50	9269	173
51	9442	155
52	9597	155
53	9752	161
54	9913	157
55	10070	165
56	10235	179
57	10414	200
58	10614	216
59	10830	195
60	11025	161
61	11186	204
62	11390	146
63	11536	219
64	11755	193
65	11948	229
66	12177	171
67	12348	141
68	12489	156
69	12645	151
70	12796	171
71	12967	159
72	13126	159
73	13285	163
74	13448	157
75	13605	165
76	13770	177
77	13947	194
78	14141	197
79	14338	163
80	14501	195
81	14696	220
82	14916	138
83	15054	219
84	15273	177
85	15450	226
86	15676	183
87	15859	141
88	16000	151
89	16151	175
90	16326	175
91	16501	161
92	16662	161
93	16823	166
94	16989	157
95	17146	165
96	17311	193
97	17504	194
98	17698	199
99	17897	165
100	18062	197
101	18259	220
102	18479	151
103	18630	219
104	18849	177
105	19026	210
106	19236	171
107	19407	147
108	19554	155
109	19709	181
110	19890	177
111	20067	141
112	20208	141
113	20349	157
114	20506	161
115	20667	161
116	20828	175
117	21003	197
118	21200	193
119	21393	195
120	21588	199
121	21787	220
122	22007	117
123	22124	219
124	22343	211
125	22554	206
126	22760	280
127	23040	147
128	23187	157
129	23344	161
130	23505	173
131	23678	155
132	23833	155
133	23988	161
134	24149	150
135	24299	161
136	24460	173
137	24633	183
138	24816	229
139	25045	163
140	25208	170
141	25378	220
142	25598	117
143	25715	219
144	25934	161
145	26095	206
146	26301	241
147	26542	137
148	26679	157
149	26836	193
150	27029	146
151	27175	159
152	27334	159
153	27493	163
154	27656	150
155	27806	161
156	27967	189
157	28156	193
158	28349	194
159	28543	165
160	28708	195
161	28903	220
162	29123	196
163	29319	171
164	29490	181
165	29671	210
166	29881	221
167	30102	137
168	30239	159
169	30398	181
170	30579	168
171	30747	161
172	30908	161
173	31069	170
174	31239	150
175	31389	160
176	31549	241
177	31790	172
178	31962	205
179	32167	177
180	32344	197
181	32541	220
182	32761	182
183	32943	175
184	33118	252
185	33370	176
186	33546	223
187	33769	143
188	33912	157
189	34069	161
190	34230	134
191	34364	141
192	34505	141
193	34646	172
194	34818	154
195	34972	160
196	35132	239
197	35371	176
198	35547	210
199	35757	145
200	35902	155
201	36057	220
202	36277	184
203	36461	195
204	36656	252
205	36908	184
206	37092	205
207	37297	143
208	37440	155
209	37595	193
210	37788	134
211	37922	155
212	38077	155
213	38232	166
214	38398	154
215	38552	237
216	38789	164
217	38953	196
218	39149	196
219	39345	147
220	39492	182
221	39674	200
222	39874	184
223	40058	207
224	40265	236
225	40501	182
226	40683	240
227	40923	152
228	41075	155
229	41230	181
230	41411	142
231	41553	159
232	41712	159
233	41871	157
234	42028	154
235	42182	244
236	42426	162
237	42588	168
238	42756	198
239	42954	198
240	43152	175
241	43327	168
242	43495	192
243	43687	157
244	43844	277
245	44121	183
246	44304	242
247	44546	156
248	44702	155
249	44857	161
250	45018	164
251	45182	161
252	45343	161
253	45504	161
254	45665	154
255	45819	246
256	46065	194
257	46259	172
258	46431	196
259	46627	166
260	46793	173
261	46966	170
262	47136	178
263	47314	177
264	47491	186
265	47677	151
266	47828	281
267	48109	176
268	48285	155
269	48440	193
270	48633	130
271	48763	141
272	48904	141
273	49045	163
274	49208	158
275	49366	243
276	49609	164
277	49773	192
278	49965	203
279	50168	168
280	50336	173
281	50509	176
282	50685	180
283	50865	257
284	51122	156
285	51278	161
286	51439	224
287	51663	159
288	51822	155
289	51977	181
290	52158	130
291	52288	155
292	52443	157
293	52600	155
294	52755	155
295	52910	259
296	53169	162
297	53331	198
298	53529	196
299	53725	184
300	53909	177
301	54086	181
302	54267	180
303	54447	225
304	54672	172
305	54844	165
306	55009	236
307	55245	163
308	55408	155
309	55563	161
310	55724	159
311	55883	159
312	56042	161
313	56203	159
314	56362	155
315	56517	261
316	56778	194
317	56972	184
318	57156	203
319	57359	164
320	57523	173
321	57696	180
322	57876	157
323	58033	227
324	58260	172
325	58432	167
326	58599	238
327	58837	165
328	59002	155
329	59157	193
330	59350	163
331	59513	161
332	59674	163
333	59837	179
334	60016	155
335	60171	192
336	60363	164
337	60527	182
338	60709	205
339	60914	180
340	61094	240
341	61334	196
342	61530	161
343	61691	253
344	61944	216
345	62160	181
346	62341	220
347	62561	159
348	62720	155
349	62875	181
350	63056	183
351	63239	141
352	63380	143
353	63523	162
354	63685	159
355	63844	178
356	64022	162
357	64184	194
358	64378	205
359	64583	224
360	64807	188
361	64995	149
362	65144	181
363	65325	221
364	65546	220
365	65766	170
366	65936	319
367	66255	163
368	66418	155
369	66573	161
370	66734	155
371	66889	155
372	67044	179
373	67223	182
374	67405	150
375	67555	176
376	67731	194
377	67925	180
378	68105	203
379	68308	233
380	68541	164
381	68705	149
382	68854	236
383	69090	223
384	69313	218
385	69531	165
386	69696	294
387	69990	165
388	70155	155
389	70310	193
390	70503	159
391	70662	159
392	70821	181
393	71002	158
394	71160	150
395	71310	214
396	71524	186
397	71710	178
398	71888	205
399	72093	192
400	72285	184
401	72469	149
402	72618	204
403	72822	214
404	73036	250
405	73286	176
406	73462	280
407	73742	161
408	73903	173
409	74076	181
410	74257	161
411	74418	161
412	74579	203
413	74782	158
414	74940	150
415	75090	208
416	75298	210
417	75508	200
418	75708	205
419	75913	192
420	76105	160
421	76265	125
422	76390	290
423	76680	216
424	76896	225
425	77121	197
426	77318	278
427	77596	167
428	77763	169
429	77932	161
430	78093	141
431	78234	141
432	78375	189
433	78564	178
434	78742	154
435	78896	208
436	79104	212
437	79316	186
438	79502	198
439	79700	201
440	79901	187
441	80088	161
442	80249	306
443	80555	214
444	80769	220
445	80989	219
446	81208	294
447	81502	169
448	81671	171
449	81842	193
450	82035	155
451	82190	155
452	82345	191
453	82536	154
454	82690	163
455	82853	188
456	83041	201
457	83242	184
458	83426	184
459	83610	201
460	83811	163
461	83974	147
462	84121	306
463	84427	216
464	84643	220
465	84863	219
466	85082	147
467	85229	171
468	85400	148
469	85548	181
470	85729	159
471	85888	159
472	86047	163
473	86210	311
474	86521	163
475	86684	174
476	86858	187
477	87045	196
478	87241	182
479	87423	159
480	87582	133
481	87715	331
482	88046	215
483	88261	317
484	88578	244
485	88822	213
486	89035	151
487	89186	152
488	89338	161
489	89499	161
490	89660	161
491	89821	167
492	89988	270
493	90258	163
494	90421	172
495	90593	185
496	90778	182
497	90960	194
498	91154	183
499	91337	131
500	91468	191
501	91659	217
502	91876	193
503	92069	212
504	92281	199
505	92480	155
506	92635	172
507	92807	193
508	93000	141
509	93141	141
510	93282	169
511	93451	272
512	93723	167
513	93890	292
514	94182	197
515	94379	180
516	94559	180
517	94739	214
518	94953	163
519	95116	177
520	95293	214
521	95507	193
522	95700	311
523	96011	197
524	96208	157
525	96365	155
526	96520	181
527	96701	157
528	96858	155
529	97013	187
530	97200	146
531	97346	161
532	97507	287
533	97794	183
534	97977	207
535	98184	178
536	98362	214
537	98576	131
538	98707	175
539	98882	216
540	99098	199
541	99297	269
542	99566	197
543	99763	151
544	99914	159
545	100073	161
546	100234	161
547	100395	159
548	100554	189
549	100743	146
550	100889	161
551	101050	255
552	101305	181
553	101486	217
554	101703	256
555	101959	214
556	102173	131
557	102304	187
558	102491	215
559	102706	162
560	102868	274
561	103142	206
562	103348	155
563	103503	179
564	103682	193
565	103875	163
566	104038	161
567	104199	183
568	104382	152
569	104534	159
570	104693	187
571	104880	172
572	105052	209
573	105261	256
574	105517	230
575	105747	135
576	105882	173
577	106055	217
578	106272	162
579	106434	299
580	106733	222
581	106955	157
582	107112	184
583	107296	187
584	107483	143
585	107626	141
586	107767	185
587	107952	152
588	108104	159
589	108263	189
590	108452	196
591	108648	207
592	108855	256
593	109111	230
594	109341	135
595	109476	171
596	109647	228
597	109875	194
598	110069	173
599	110242	220
600	110462	153
601	110615	151
602	110766	155
603	110921	155
604	111076	155
605	111231	157
606	111388	155
607	111543	159
608	111702	191
609	111893	198
610	112091	175
611	112266	170
612	112436	230
613	112666	122
614	112788	175
615	112963	228
616	113191	174
617	113365	175
618	113540	214
619	113754	157
620	113911	155
621	114066	175
622	114241	159
623	114400	159
624	114559	161
625	114720	155
626	114875	172
627	115047	187
628	115234	165
629	115399	195
630	115594	195
```
