## Supplementary material for "Deep-mining of vertebrate genomes reveals an unexpected diversity of endogenous viral elements": Chuviridae_rep.index

```
0	0	2187
2	2187	1886
3	4073	655
4	4728	2161
5	6889	695
7	7584	718
8	8302	468
11	8770	413
14	9183	427
15	9610	464
16	10074	308
17	10382	664
18	11046	2182
19	13228	685
20	13913	700
22	14613	2174
25	16787	489
27	17276	2137
28	19413	2157
31	21570	126
34	21696	109
36	21805	550
37	22355	501
38	22856	643
40	23499	412
42	23911	665
43	24576	757
45	25333	148
47	25481	621
48	26102	659
50	26761	474
51	27235	2191
57	29426	2168
58	31594	406
62	32000	415
66	32415	591
69	33006	2202
77	35208	660
78	35868	1231
80	37099	96
82	37195	2171
85	39366	2244
86	41610	2330
89	43940	434
90	44374	685
93	45059	310
97	45369	592
98	45961	647
102	46608	675
105	47283	2270
109	49553	435
116	49988	627
117	50615	2174
120	52789	196
122	52985	410
126	53395	1076
129	54471	679
136	55150	445
137	55595	684
138	56279	2290
140	58569	2181
141	60750	18
142	60768	141
143	60909	188
145	61097	2337
146	63434	660
147	64094	2190
149	66284	2163
156	68447	2197
157	70644	410
158	71054	316
160	71370	671
166	72041	1043
167	73084	668
170	73752	677
173	74429	250
176	74679	1887
178	76566	303
180	76869	487
181	77356	213
184	77569	122
185	77691	2122
187	79813	336
196	80149	456
198	80605	2213
200	82818	2102
201	84920	415
204	85335	430
205	85765	523
206	86288	2490
207	88778	113
208	88891	91
215	88982	2181
216	91163	504
218	91667	663
220	92330	483
221	92813	2166
224	94979	654
225	95633	653
226	96286	1066
230	97352	2170
236	99522	662
237	100184	2205
238	102389	428
240	102817	2109
242	104926	2181
244	107107	2107
246	109214	693
255	109907	521
256	110428	2146
257	112574	677
258	113251	398
260	113649	324
262	113973	679
263	114652	615
264	115267	2223
266	117490	1949
270	119439	428
277	119867	418
278	120285	174
280	120459	98
282	120557	505
284	121062	667
286	121729	2483
290	124212	115
295	124327	654
298	124981	751
300	125732	717
301	126449	266
302	126715	151
304	126866	505
306	127371	1049
315	128420	540
318	128960	258
319	129218	395
320	129613	73
321	129686	250
322	129936	2210
324	132146	195
326	132341	699
338	133040	505
339	133545	1973
340	135518	796
341	136314	1090
342	137404	655
344	138059	133
345	138192	97
346	138289	2492
357	140781	2211
358	142992	435
359	143427	594
361	144021	405
362	144426	636
364	145062	466
366	145528	1716
372	147244	145
375	147389	452
377	147841	690
378	148531	306
379	148837	251
381	149088	853
382	149941	619
383	150560	638
384	151198	727
386	151925	208
392	152133	161
396	152294	2142
397	154436	398
398	154834	80
399	154914	38
400	154952	424
401	155376	503
402	155879	169
404	156048	2206
405	158254	434
406	158688	420
413	159108	660
416	159768	666
418	160434	586
419	161020	84
421	161104	2231
422	163335	700
424	164035	2158
425	166193	2162
426	168355	685
433	169040	487
436	169527	495
439	170022	112
441	170134	1113
442	171247	414
444	171661	662
445	172323	141
446	172464	324
448	172788	335
453	173123	2162
459	175285	120
461	175405	692
462	176097	115
464	176212	550
466	176762	2171
473	178933	909
477	179842	2174
479	182016	2184
480	184200	473
481	184673	1773
483	186446	1999
484	188445	1110
492	189555	669
496	190224	668
497	190892	2204
498	193096	429
499	193525	708
502	194233	1158
503	195391	192
511	195583	428
513	196011	741
514	196752	2157
515	198909	434
516	199343	630
517	199973	207
518	200180	2145
521	202325	977
522	203302	1054
530	204356	2199
532	206555	2206
533	208761	683
534	209444	2208
535	211652	449
536	212101	72
537	212173	992
540	213165	2535
541	215700	416
549	216116	668
551	216784	671
552	217455	599
553	218054	695
554	218749	79
555	218828	68
556	218896	1313
557	220209	2180
559	222389	385
560	222774	102
561	222876	2168
563	225044	463
568	225507	480
570	225987	986
571	226973	2117
572	229090	409
573	229499	72
574	229571	69
576	229640	573
578	230213	201
579	230414	851
580	231265	460
582	231725	241
587	231966	171
589	232137	545
590	232682	644
591	233326	117
592	233443	75
593	233518	149
594	233667	2182
595	235849	477
597	236326	802
598	237128	741
599	237869	703
601	238572	2158
608	240730	794
609	241524	449
610	241973	661
611	242634	2222
612	244856	301
616	245157	2362
617	247519	151
618	247670	732
620	248402	670
627	249072	119
628	249191	2203
629	251394	419
```
