## Supplementary material for "Deep-mining of vertebrate genomes reveals an unexpected diversity of endogenous viral elements": Chuviridae_rep_h

```
XSym
0073
6188e55a0dd01a5f4ee7686e83f61854
/Users/user/Desktop/Postdoc/Queries/Orthornavirae/Chuviridae/Chuviridae_h
                                                                                                                                                                                                                                                                                                                                                                                                                                                                                                                                                                                                                                                                                                                                                                                                                                                                                                                                                                                      
```
