## Supplementary material for "Deep-mining of vertebrate genomes reveals an unexpected diversity of endogenous viral elements": aln_step0.index

```
0	9543	47
2	9590	96
3	1164	43
4	11402	47
5	7663	43
7	10276	43
8	8812	43
11	1891	44
14	1935	44
15	1979	44
16	10319	44
17	10363	44
18	2023	48
19	2071	44
20	11449	44
22	11493	48
25	10407	43
27	10450	48
28	9686	48
31	9734	43
34	11853	43
36	11896	44
37	10498	44
38	10542	44
40	11541	44
42	11585	44
43	10586	44
45	10630	43
47	11940	44
48	11984	44
50	9777	43
51	0	48
57	10673	48
58	10721	44
62	1207	44
66	1251	44
69	12028	48
77	8855	44
78	1295	48
80	1343	39
82	48	48
85	96	48
86	1382	48
89	8397	44
90	10765	44
93	10809	44
97	10853	44
98	10897	44
102	8899	45
105	8944	49
109	10941	45
116	10986	45
117	8441	49
120	8490	45
122	144	45
126	189	49
129	7019	45
136	7064	45
137	8535	45
138	8580	49
140	7109	49
141	7158	39
142	8993	44
143	9037	45
145	6135	49
146	6184	45
147	11031	49
149	11080	49
156	7197	49
157	2666	45
158	1430	45
160	1475	45
166	1520	49
167	1569	45
170	6229	45
173	6274	45
176	6319	49
178	2115	45
180	2711	44
181	2755	45
184	11129	44
185	7706	49
187	1614	45
196	4488	45
198	2800	49
200	2849	49
201	4533	45
203	4578	90
204	7755	45
205	7800	45
206	4668	49
207	4717	44
208	2160	40
215	2200	49
216	7845	45
218	7890	45
220	3798	45
221	3843	49
224	7246	45
225	7291	45
226	2249	49
230	2298	49
236	7336	45
237	7381	49
238	3892	45
240	3937	49
242	1659	49
244	1708	49
246	12076	45
255	12121	45
256	7430	49
257	2898	45
258	3986	45
260	520	45
262	12166	45
263	12211	135
264	565	49
266	614	49
270	12346	45
277	12391	45
278	2943	45
280	2988	40
282	12436	45
284	12481	45
286	3028	49
290	3077	44
295	1757	45
298	1802	45
300	12526	45
301	12571	45
302	1847	44
304	4761	45
306	663	49
315	712	45
318	4806	45
319	4851	45
320	9082	40
321	9122	45
322	9167	49
324	9216	45
326	9820	45
338	9865	45
339	4896	49
340	4945	45
341	7935	49
342	7984	45
344	9910	44
345	9954	40
346	9994	49
357	238	49
358	8029	45
359	8074	45
361	9261	45
362	12616	45
364	4990	45
366	5035	49
372	12661	44
375	12705	45
377	8119	45
378	4031	45
379	12750	45
380	12795	96
381	4076	45
382	4121	45
383	5084	45
384	5129	45
386	4166	45
392	4211	45
396	287	49
397	336	45
398	6368	40
399	6408	39
400	5174	45
401	5219	45
402	4256	45
404	4301	49
405	6447	45
406	6492	45
413	5264	45
416	5309	45
418	6537	45
419	6582	40
421	6622	49
422	6671	45
423	381	90
424	471	49
425	4350	49
426	4399	45
433	5354	45
436	5399	45
439	5444	44
441	5488	49
442	3121	45
444	3166	45
445	6716	44
446	6760	45
448	12891	45
453	12936	49
459	5537	44
461	5581	45
462	4444	44
464	8164	45
466	3211	49
473	3260	45
477	8209	49
479	8258	49
480	5626	44
481	5670	49
483	12985	49
484	13034	49
492	5719	45
496	5764	45
497	3305	49
498	10043	45
499	5809	45
502	5854	49
503	8307	45
511	8352	45
513	11173	45
514	11218	49
515	13083	45
516	9306	45
517	11629	45
518	11674	49
521	10088	45
522	10133	49
530	9351	49
532	9400	49
533	10182	45
534	10227	49
535	11723	45
536	11768	40
537	11808	45
540	5903	49
541	11267	45
549	11312	45
551	11357	45
552	757	45
553	3354	45
554	3399	40
555	3439	40
556	3479	49
557	9449	49
559	9498	45
560	3528	42
561	3570	49
563	6805	45
568	6850	44
570	3619	45
571	3664	49
572	6894	45
573	6939	40
574	6979	40
576	2347	45
578	802	45
579	847	45
580	5952	45
582	5997	45
587	2392	45
589	2437	45
590	892	45
591	937	44
592	3713	40
593	3753	45
594	6042	49
595	6091	44
597	7479	45
598	7524	45
599	981	45
601	1026	49
608	2482	45
609	2527	45
610	7569	45
611	7614	49
612	2572	45
616	2617	49
617	8629	44
618	8673	45
620	1075	45
627	1120	44
628	8718	49
629	8767	45
```
