## Supplementary material for "Deep-mining of vertebrate genomes reveals an unexpected diversity of endogenous viral elements": clu_redundancy.index

```
0	0	3
2	3	7
3	10	46
4	56	44
5	100	3
7	103	3
8	106	46
11	152	113
14	265	31
15	296	60
16	356	4
17	360	4
18	364	4
19	368	112
20	480	4
22	484	4
25	488	4
27	492	4
28	496	43
31	539	67
34	606	32
36	638	4
37	642	4
38	646	4
40	650	4
42	654	4
43	658	4
45	662	4
47	666	4
48	670	52
50	722	4
51	726	113
57	839	4
58	843	4
62	847	4
66	851	6
69	857	7
77	864	4
78	868	4
80	872	4
82	876	4
85	880	7
86	887	7
89	894	7
90	901	27
93	928	8
97	936	4
98	940	4
102	1293	5
105	1298	5
109	1303	37
116	1340	8
117	1348	5
120	1353	5
122	1358	5
126	1363	5
129	1368	37
136	1405	8
137	1413	5
138	1418	9
140	1427	8
141	1435	5
142	1440	5
143	1445	19
145	1464	5
146	1469	9
147	1478	8
149	1486	37
156	1523	8
157	1531	5
158	1536	5
160	1541	5
166	1546	5
167	1551	8
170	1559	40
173	1599	5
176	1604	5
178	1609	5
180	1614	9
181	1623	7
184	1630	5
185	1635	5
187	1640	9
196	1649	5
198	1654	5
200	2286	5
201	2291	8
203	2299	8
204	2307	5
205	2312	5
206	2317	5
207	2322	9
208	2331	41
215	2372	25
216	2397	13
218	2410	5
220	2415	5
221	2420	27
224	2447	5
225	2452	5
226	2457	5
230	2462	40
236	2502	13
237	2515	9
238	2524	5
240	2529	5
242	2534	9
244	2543	5
246	2548	5
255	2553	5
256	2558	13
257	2571	9
258	2580	5
260	2585	5
262	2590	9
263	2599	5
264	2604	5
266	2609	5
270	2614	9
277	2623	9
278	2632	5
280	2637	5
282	2642	9
284	2651	5
286	2656	5
290	2661	9
295	2670	21
298	2691	5
300	1025	5
301	1030	5
302	1035	9
304	1044	5
306	1049	5
315	1054	5
318	1059	5
319	1064	9
320	1073	5
321	1078	5
322	1083	5
324	1088	5
326	1093	5
338	1098	5
339	1103	9
340	1112	5
341	1117	5
342	1122	5
344	1127	5
345	1132	9
346	1141	5
357	1146	9
358	1155	5
359	1160	5
361	1165	5
362	1170	5
364	1175	5
366	1180	5
372	1185	5
375	1190	13
377	1203	9
378	1212	5
379	1217	5
380	1222	13
381	1235	5
382	1240	5
383	1245	9
384	1254	5
386	1259	5
392	1264	5
396	1269	5
397	1274	9
398	1283	5
399	1288	5
400	1659	9
401	1668	5
402	1673	5
404	1678	5
405	1683	17
406	1700	5
413	1705	9
416	1714	5
418	1719	5
419	1724	5
421	1729	5
422	1734	5
423	1739	29
424	1768	5
425	1773	5
426	1778	5
433	1783	9
436	1792	5
439	1797	5
441	1802	5
442	1807	5
444	1812	5
445	1817	5
446	1822	5
448	1827	5
453	1832	9
459	1841	5
461	1846	5
462	1851	5
464	1856	5
466	1861	9
473	1870	5
477	1875	9
479	1884	9
480	1893	5
481	1898	5
483	1903	5
484	1908	5
492	1913	5
496	1918	9
497	1927	9
498	1936	9
499	1945	5
502	1950	5
503	1955	5
511	1960	5
513	1965	5
514	1970	9
515	1979	9
516	1988	9
517	1997	8
518	2005	5
521	2010	5
522	2015	5
530	2020	5
532	2025	5
533	2030	9
534	2039	5
535	2044	9
536	2053	8
537	2061	5
540	2066	5
541	2071	5
549	2076	5
551	2081	5
552	2086	9
553	2095	5
554	2100	5
555	2105	8
556	2113	5
557	2118	9
559	2127	5
560	2132	5
561	2137	5
563	2142	7
568	2149	5
570	2154	5
571	2159	5
572	2164	5
573	2169	5
574	2174	9
576	2183	9
578	2192	5
579	2197	5
580	2202	9
582	2211	5
587	2216	5
589	2221	5
590	2226	5
591	2231	5
592	2236	5
593	2241	9
594	2250	9
595	2259	9
597	2268	5
598	2273	8
599	2281	5
601	944	9
608	953	5
609	958	5
610	963	5
611	968	5
612	973	9
616	982	5
617	987	9
618	996	5
620	1001	9
627	1010	5
628	1015	5
629	1020	5
```
