## Supplementary material for "Deep-mining of vertebrate genomes reveals an unexpected diversity of endogenous viral elements": clu_step0.index

```
0	0	3
2	3	7
3	10	3
4	13	3
5	16	3
7	19	3
8	22	3
11	25	4
14	29	4
15	33	4
16	37	4
17	41	4
18	45	4
19	49	4
20	53	4
22	57	4
25	61	4
27	65	4
28	69	4
31	73	4
34	77	4
36	81	4
37	85	4
38	89	4
40	93	4
42	97	4
43	101	4
45	105	4
47	109	4
48	113	4
50	117	4
51	121	4
57	125	4
58	129	4
62	133	4
66	137	4
69	141	4
77	145	4
78	149	4
80	153	4
82	157	4
85	161	4
86	165	4
89	169	4
90	173	4
93	177	4
97	181	4
98	185	4
102	189	5
105	194	5
109	199	5
116	204	5
117	209	5
120	214	5
122	219	5
126	224	5
129	229	5
136	234	5
137	239	5
138	244	5
140	249	5
141	254	5
142	259	5
143	264	5
145	269	5
146	274	5
147	279	5
149	284	5
156	289	5
157	294	5
158	299	5
160	304	5
166	309	5
167	314	5
170	319	5
173	324	5
176	329	5
178	334	5
180	339	5
181	344	5
184	349	5
185	354	5
187	359	5
196	364	5
198	369	5
200	374	5
201	379	5
204	384	5
205	389	5
206	394	5
207	399	5
208	404	5
215	409	5
216	414	5
218	419	5
220	424	5
221	429	5
224	434	5
225	439	5
226	444	5
230	449	5
236	454	5
237	459	5
238	464	5
240	469	5
242	474	5
244	479	5
246	484	5
255	489	5
256	494	5
257	499	5
258	504	5
260	509	5
262	514	5
263	519	13
264	532	5
266	537	5
270	542	5
277	547	5
278	552	5
280	557	5
282	562	5
284	567	5
286	572	5
290	577	5
295	582	5
298	587	5
300	592	5
301	597	5
302	602	5
304	607	5
306	612	5
315	617	5
318	622	5
319	627	5
320	632	5
321	637	5
322	642	5
324	647	5
326	652	5
338	657	5
339	662	5
340	667	5
341	672	5
342	677	5
344	682	5
345	687	5
346	692	5
357	697	5
358	702	5
359	707	5
361	712	5
362	717	5
364	722	5
366	727	5
372	732	5
375	737	5
377	742	5
378	747	5
379	752	5
381	757	5
382	762	5
383	767	5
384	772	5
386	777	5
392	782	5
396	787	5
397	792	5
398	797	5
399	802	5
400	807	5
401	812	5
402	817	5
404	822	5
405	827	5
406	832	5
413	837	5
416	842	5
418	847	5
419	852	5
421	857	5
422	862	5
424	867	5
425	872	5
426	877	5
433	882	5
436	887	5
439	892	5
441	897	5
442	902	5
444	907	5
445	912	5
446	917	5
448	922	5
453	927	5
459	932	5
461	937	5
462	942	5
464	947	5
466	952	5
473	957	5
477	962	5
479	967	5
480	972	5
481	977	5
483	982	5
484	987	5
492	992	5
496	997	5
497	1002	5
498	1007	5
499	1012	5
502	1017	5
503	1022	5
511	1027	5
513	1032	5
514	1037	5
515	1042	5
516	1047	5
517	1052	5
518	1057	5
521	1062	5
522	1067	5
530	1072	5
532	1077	5
533	1082	5
534	1087	5
535	1092	5
536	1097	5
537	1102	5
540	1107	5
541	1112	5
549	1117	5
551	1122	5
552	1127	5
553	1132	5
554	1137	5
555	1142	5
556	1147	5
557	1152	5
559	1157	5
560	1162	5
561	1167	5
563	1172	5
568	1177	5
570	1182	5
571	1187	5
572	1192	5
573	1197	5
574	1202	5
576	1207	5
578	1212	5
579	1217	5
580	1222	5
582	1227	5
587	1232	5
589	1237	5
590	1242	5
591	1247	5
592	1252	5
593	1257	5
594	1262	5
595	1267	5
597	1272	5
598	1277	5
599	1282	5
601	1287	5
608	1292	5
609	1297	5
610	1302	5
611	1307	5
612	1312	5
616	1317	5
617	1322	5
618	1327	5
620	1332	5
627	1337	5
628	1342	5
629	1347	5
```
