## Supplementary material for "Deep-mining of vertebrate genomes reveals an unexpected diversity of endogenous viral elements": input_step_redundancy

```
XSym
0071
8d78a4a0f4068cabb12023601057eee5
/Users/user/Desktop/Postdoc/Queries/Orthornavirae/Chuviridae/Chuviridae
                                                                                                                                                                                                                                                                                                                                                                                                                                                                                                                                                                                                                                                                                                                                                                                                                                                                                                                                                                                        
```
