## Supplementary material for "Deep-mining of vertebrate genomes reveals an unexpected diversity of endogenous viral elements": input_step_redundancy.index

```
0	0	2187
2	2400	1886
3	4286	655
4	4941	2161
5	7102	695
7	8388	718
8	9106	468
11	12195	413
14	13434	427
15	13861	464
16	14325	308
17	14633	664
18	15297	2182
19	17479	685
20	18164	700
22	19279	2174
25	24252	489
27	27071	2137
28	29208	2157
31	34249	126
34	36597	109
36	37170	550
37	37720	501
38	38221	643
40	39277	412
42	39896	665
43	40561	757
45	43479	148
47	44368	621
48	44989	659
50	46082	474
51	46556	2191
57	54887	2168
58	57055	406
62	61937	415
66	67050	591
69	70299	2202
77	78019	660
78	78679	1231
80	80595	96
82	80763	2171
85	83777	2244
86	86021	2330
89	91176	434
90	91610	685
93	93121	310
97	96519	592
98	97111	647
102	98727	675
105	100220	2270
109	103636	435
116	107467	627
117	108094	2174
120	114754	196
122	115099	410
126	119786	1076
129	121443	679
136	129923	445
137	130368	684
138	131052	2290
140	134027	2181
141	136208	18
142	136226	141
143	136367	188
145	137109	2337
146	139446	660
147	140106	2190
149	142947	2163
156	150195	2197
157	152392	410
158	152802	316
160	153531	671
166	161799	1043
167	162842	668
170	164413	677
173	165916	250
176	167057	1887
178	171149	303
180	173643	487
181	174130	213
184	175677	122
185	175799	2122
187	178583	336
196	181652	456
198	182785	2213
200	185683	2102
201	187785	415
203	188705	638
204	189343	430
205	189773	523
206	190296	2490
207	192786	113
208	192899	91
215	202184	2181
216	204365	504
218	205287	663
220	206363	483
221	206846	2166
224	211324	654
225	211978	653
226	212631	1066
230	216380	2170
236	223338	662
237	224000	2205
238	226205	428
240	228598	2109
242	231419	2181
244	234255	2107
246	238520	693
255	243255	521
256	243776	2146
257	245922	677
258	246599	398
260	247633	324
262	248386	679
263	249065	615
264	249680	2223
266	252588	1949
270	257259	428
277	261136	418
278	261554	174
280	262123	98
282	264403	505
284	267069	667
286	269894	2483
290	275046	115
295	283907	654
298	287434	751
300	290158	717
301	290875	266
302	291141	151
304	291947	505
306	293137	1049
315	300517	540
318	303893	258
319	304151	395
320	304546	73
321	304619	250
322	304869	2210
324	307717	195
326	308387	699
338	317219	505
339	317724	1973
340	319697	796
341	320493	1090
342	321583	655
344	324399	133
345	324532	97
346	324629	2492
357	332555	2211
358	334766	435
359	335201	594
361	336219	405
362	336624	636
364	337915	466
366	340492	1716
372	348019	145
375	350824	452
377	353422	690
378	354112	306
379	354418	251
380	354669	2176
381	356845	853
382	357698	619
383	358317	638
384	358955	727
386	360367	208
392	364667	161
396	369828	2142
397	371970	398
398	372368	80
399	372448	38
400	372486	424
401	372910	503
402	373413	169
404	374237	2206
405	376443	434
406	376877	420
413	384754	660
416	386496	666
418	389336	586
419	389922	84
421	392182	2231
422	394413	700
423	395113	630
424	395743	2158
425	397901	2162
426	400063	685
433	403543	487
436	404591	495
439	407958	112
441	408499	1113
442	409612	414
444	410681	662
445	411343	141
446	411484	324
448	412195	335
453	419488	2162
459	429214	120
461	431518	692
462	432210	115
464	432955	550
466	433965	2171
473	442877	909
477	445792	2174
479	448415	2184
480	450599	473
481	451072	1773
483	453500	1999
484	455499	1110
492	463788	669
496	465935	668
497	466603	2204
498	468807	429
499	469236	708
502	472754	1158
503	473912	192
511	478727	428
513	479264	741
514	480005	2157
515	482162	434
516	482596	630
517	483226	207
518	483433	2145
521	486806	977
522	487783	1054
530	497392	2199
532	500055	2206
533	502261	683
534	502944	2208
535	505152	449
536	505601	72
537	505673	992
540	507772	2535
541	510307	416
549	516121	668
551	517253	671
552	517924	599
553	518523	695
554	519218	79
555	519297	68
556	519365	1313
557	520678	2180
559	523513	385
560	523898	102
561	524000	2168
563	526819	463
568	532367	480
570	533311	986
571	534297	2117
572	536414	409
573	536823	72
574	536895	69
576	539157	573
578	540360	201
579	540561	851
580	541412	460
582	542340	241
587	545122	171
589	545757	545
590	546302	644
591	546946	117
592	547063	75
593	547138	149
594	547287	2182
595	549469	477
597	552107	802
598	552909	741
599	553650	703
601	556510	2158
608	568462	794
609	569256	449
610	569705	661
611	570366	2222
612	572588	301
616	579387	2362
617	581749	151
618	581900	732
620	583291	670
627	587583	119
628	587702	2203
629	589905	419
```
