## Supplementary material for "Deep-mining of vertebrate genomes reveals an unexpected diversity of endogenous viral elements": aln.index

```
0	5219	47
2	5492	47
3	10179	43
4	8002	47
5	9226	43
7	11735	43
8	4627	43
11	1615	44
14	4670	44
15	8049	44
16	7274	44
17	5539	44
18	10222	48
19	1659	44
20	4714	44
22	8093	48
25	9269	44
27	11778	48
28	5396	48
31	5034	43
34	7138	43
36	10362	44
37	3240	43
38	10046	44
40	7412	44
42	3283	44
43	934	44
45	7456	43
47	3327	44
48	2425	44
50	978	44
51	5444	48
54	5077	97
57	8757	48
58	7499	44
62	1797	44
66	3506	44
69	0	48
77	11419	44
78	1841	48
80	3550	39
82	48	48
85	11463	48
86	1889	48
89	3589	44
90	7181	44
93	7543	44
97	5722	44
98	7587	44
102	7631	45
105	2469	49
109	5174	45
116	5766	45
117	7676	49
120	5811	45
122	9181	45
126	8382	49
129	12361	45
136	9634	45
137	2967	45
138	5856	49
140	5583	49
141	9313	39
142	11826	44
143	10406	45
145	517	49
146	5632	45
147	9352	49
149	10725	49
156	11870	49
157	5677	45
158	10451	45
160	3012	45
166	235	49
167	3371	45
170	12406	45
173	1022	45
176	8805	49
178	4314	45
180	6412	45
181	1067	45
184	4359	44
185	8854	49
187	6457	45
196	1112	45
198	96	49
200	4758	49
201	1937	45
203	6866	45
204	10774	45
205	145	45
206	566	49
207	4807	44
208	3057	40
215	12451	49
216	4269	45
218	1982	45
220	6911	44
221	7953	49
224	190	45
225	4851	45
226	8431	49
230	7725	49
236	9903	45
237	9679	49
238	5905	45
240	6363	49
242	10819	49
244	8480	49
246	9728	45
255	5950	45
256	7318	49
257	10868	45
258	8529	45
260	11919	45
262	2518	45
263	10496	45
264	8708	49
266	284	49
270	11964	45
277	2563	45
278	10541	45
280	12009	40
282	333	45
284	2608	45
286	9948	49
290	4403	44
295	8903	45
298	6502	45
300	1157	45
301	4447	45
302	12643	44
304	6547	45
306	1202	49
315	3195	45
318	4492	45
319	12687	45
320	2027	40
321	6955	45
322	8948	49
324	4896	45
326	2067	45
338	7000	45
339	8997	49
340	7367	45
341	4941	49
342	2112	45
344	7045	44
345	9773	40
346	9997	49
355	10270	92
357	5995	49
358	10913	45
359	8574	45
361	9813	45
362	1703	45
364	6044	45
366	10958	49
372	8619	44
375	11280	45
377	705	45
378	6089	45
379	3870	45
380	8141	49
381	3416	45
382	378	45
383	12049	45
384	2653	45
386	3915	45
392	12094	45
396	423	49
397	2698	45
398	3960	40
399	12139	39
400	6592	45
401	1251	45
402	11051	45
404	1748	49
405	11325	45
406	12732	45
413	6637	45
416	1296	45
418	11096	45
419	12777	40
421	8190	49
422	6682	45
423	3461	45
424	11370	49
425	1341	49
426	8239	45
433	9046	45
436	11511	45
439	2157	44
441	3633	49
442	9091	45
444	11556	45
445	2201	44
446	3682	45
448	9136	45
453	11601	49
459	11007	44
461	8663	45
462	750	44
464	6134	45
466	4090	49
473	7774	45
477	794	49
479	6179	49
480	4139	45
481	7819	49
483	9401	49
484	2743	49
492	4000	45
496	9450	45
497	12178	49
498	2792	45
499	4045	45
502	9495	49
503	12227	45
511	2837	45
513	615	45
514	11141	49
515	12817	45
516	6727	45
517	1390	45
518	12500	49
521	11190	45
522	12862	49
530	3097	49
532	6772	49
533	1435	45
534	8284	49
535	11235	45
536	12911	40
537	2245	45
540	3727	49
541	660	45
549	5266	45
551	11650	45
552	3776	45
553	2290	45
554	5311	40
555	11695	40
556	12549	49
557	3821	49
559	2335	45
560	843	42
561	3146	49
563	6228	45
568	4184	45
570	7868	45
571	885	49
572	6273	45
573	4229	40
574	7913	40
576	9858	45
578	6318	45
579	10586	45
580	9544	45
582	12272	45
587	2882	45
589	9589	45
590	10631	45
591	12317	44
592	2927	40
593	472	45
594	10676	49
595	6821	45
597	1480	45
598	4537	45
599	12598	45
601	12951	49
608	10090	45
609	1525	45
610	4582	45
611	8333	49
612	13000	45
616	7225	49
617	10135	44
618	1570	45
620	5351	45
627	4990	44
628	7089	49
629	2380	45
```
