## Supplementary material for "Deep-mining of vertebrate genomes reveals an unexpected diversity of endogenous viral elements": clust.index

```
0	0	3
2	3	3
3	6	3
4	9	3
5	12	3
7	15	3
8	18	3
11	21	4
14	25	4
15	29	4
16	33	4
17	37	4
18	41	4
19	45	4
20	49	4
22	53	4
25	57	4
27	61	4
28	65	4
31	69	4
34	73	4
36	77	4
37	81	4
38	85	4
40	89	4
42	93	4
43	97	4
45	101	4
47	105	4
48	109	4
50	113	4
51	117	4
57	121	4
58	125	4
62	129	4
66	133	4
69	137	4
77	141	4
78	145	4
80	149	4
82	153	4
85	157	4
86	161	4
89	165	4
90	169	4
93	173	4
97	177	4
98	181	4
102	185	5
105	190	5
109	195	5
116	200	5
117	205	5
120	210	5
122	215	5
126	220	5
129	225	5
136	230	5
137	235	5
138	240	5
140	245	5
141	250	5
142	255	5
143	260	5
145	265	5
146	270	5
147	275	5
149	280	5
156	285	5
157	290	5
158	295	5
160	300	5
166	305	5
167	310	5
170	315	5
173	320	5
176	325	5
178	330	5
180	335	5
181	340	5
184	345	5
185	350	5
187	355	5
196	360	5
198	365	5
200	370	5
201	375	5
203	380	5
204	385	5
205	390	5
206	395	5
207	400	5
208	405	5
215	410	5
216	415	5
218	420	5
220	425	5
221	430	5
224	435	5
225	440	5
226	445	5
230	450	8
236	458	5
237	463	5
238	468	5
240	473	5
242	478	5
244	483	5
246	488	5
255	493	5
256	498	5
257	503	5
258	508	5
260	513	5
262	518	5
263	523	5
264	528	5
266	533	5
270	538	5
277	543	5
278	548	5
280	553	5
282	558	5
284	563	5
286	568	5
290	573	5
295	578	9
298	587	5
300	592	5
301	597	5
302	602	5
304	607	5
306	612	5
315	617	5
318	622	5
319	627	5
320	632	5
321	637	5
322	642	5
324	647	5
326	652	5
338	657	5
339	662	5
340	667	5
341	672	5
342	677	5
344	682	5
345	687	5
346	692	5
357	697	5
358	702	5
359	707	5
361	712	5
362	717	5
364	722	5
366	727	5
372	732	5
375	737	5
377	742	5
378	747	5
379	752	5
380	757	5
381	762	5
382	767	5
383	772	5
384	777	5
386	782	5
392	787	5
396	792	5
397	797	5
398	802	5
399	807	5
400	812	5
401	817	5
402	822	5
404	827	5
405	832	5
406	837	5
413	842	5
416	847	5
418	852	5
419	857	5
421	862	5
422	867	5
423	872	5
424	877	5
425	882	5
426	887	5
433	892	5
436	897	5
439	902	5
441	907	5
442	912	5
444	917	5
445	922	5
446	927	5
448	932	5
453	937	5
459	942	5
461	947	5
462	952	5
464	957	5
466	962	5
473	967	5
477	972	5
479	977	5
480	982	5
481	987	5
483	992	5
484	997	5
492	1002	5
496	1007	5
497	1012	5
498	1017	5
499	1022	5
502	1027	5
503	1032	5
511	1037	5
513	1042	5
514	1047	5
515	1052	5
516	1057	5
517	1062	5
518	1067	5
521	1072	5
522	1077	5
530	1082	5
532	1087	5
533	1092	5
534	1097	5
535	1102	5
536	1107	5
537	1112	5
540	1117	5
541	1122	5
549	1127	5
551	1132	5
552	1137	5
553	1142	5
554	1147	5
555	1152	5
556	1157	5
557	1162	5
559	1167	5
560	1172	5
561	1177	5
563	1182	5
568	1187	5
570	1192	5
571	1197	5
572	1202	5
573	1207	5
574	1212	5
576	1217	5
578	1222	5
579	1227	5
580	1232	5
582	1237	5
587	1242	5
589	1247	5
590	1252	5
591	1257	5
592	1262	5
593	1267	5
594	1272	5
595	1277	5
597	1282	5
598	1287	5
599	1292	5
601	1297	5
608	1302	5
609	1307	5
610	1312	5
611	1317	5
612	1322	5
616	1327	5
617	1332	5
618	1337	5
620	1342	5
627	1347	5
628	1352	5
629	1357	5
```
