## Supplementary material for "Deep-mining of vertebrate genomes reveals an unexpected diversity of endogenous viral elements": input_step_redundancy.lookup

```
XSym
0078
1eb2aa5d78df0e44fdcd10a7128179f2
/Users/user/Desktop/Postdoc/Queries/Orthornavirae/Chuviridae/Chuviridae.lookup
                                                                                                                                                                                                                                                                                                                                                                                                                                                                                                                                                                                                                                                                                                                                                                                                                                                                                                                                                                                 
```
