## Supplementary material for "Deep-mining of vertebrate genomes reveals an unexpected diversity of endogenous viral elements": input_step_redundancy.source

```
XSym
0078
98d9f15ae06e1ee64c5368ecc8e6c41f
/Users/user/Desktop/Postdoc/Queries/Orthornavirae/Chuviridae/Chuviridae.source
                                                                                                                                                                                                                                                                                                                                                                                                                                                                                                                                                                                                                                                                                                                                                                                                                                                                                                                                                                                 
```
