## Supplementary material for "Deep-mining of vertebrate genomes reveals an unexpected diversity of endogenous viral elements": input_step_redundancy_h.dbtype

```
XSym
0080
57a2f422b65688dcfc9c84f8a3a6aa89
/Users/user/Desktop/Postdoc/Queries/Orthornavirae/Chuviridae/Chuviridae_h.dbtype
                                                                                                                                                                                                                                                                                                                                                                                                                                                                                                                                                                                                                                                                                                                                                                                                                                                                                                                                                                               
```
