## Supplementary material for "Deep-mining of vertebrate genomes reveals an unexpected diversity of endogenous viral elements": input_step_redundancy_h.index

```
XSym
0079
b2bab460e6d1e3522394703c465ff56a
/Users/user/Desktop/Postdoc/Queries/Orthornavirae/Chuviridae/Chuviridae_h.index
                                                                                                                                                                                                                                                                                                                                                                                                                                                                                                                                                                                                                                                                                                                                                                                                                                                                                                                                                                                
```
