## Supplementary material for "Deep-mining of vertebrate genomes reveals an unexpected diversity of endogenous viral elements": order_redundancy

```
0
2
3
4
5
7
8
11
14
15
16
17
18
19
20
22
25
27
28
31
34
36
37
38
40
42
43
45
47
48
50
51
54
57
58
62
66
69
77
78
80
82
85
86
89
90
93
97
98
102
105
109
116
117
120
122
126
129
136
137
138
140
141
142
143
145
146
147
149
156
157
158
160
166
167
170
173
176
178
180
181
184
185
187
196
198
200
201
203
204
205
206
207
208
215
216
218
220
221
224
225
226
230
236
237
238
240
242
244
246
255
256
257
258
260
262
263
264
266
270
277
278
280
282
284
286
290
295
298
300
301
302
304
306
315
318
319
320
321
322
324
326
338
339
340
341
342
344
345
346
355
357
358
359
361
362
364
366
372
375
377
378
379
380
381
382
383
384
386
392
396
397
398
399
400
401
402
404
405
406
413
416
418
419
421
422
423
424
425
426
433
436
439
441
442
444
445
446
448
453
459
461
462
464
466
473
477
479
480
481
483
484
492
496
497
498
499
502
503
511
513
514
515
516
517
518
521
522
530
532
533
534
535
536
537
540
541
549
551
552
553
554
555
556
557
559
560
561
563
568
570
571
572
573
574
576
578
579
580
582
587
589
590
591
592
593
594
595
597
598
599
601
608
609
610
611
612
616
617
618
620
627
628
629
```
