## Supplementary material for "Deep-mining of vertebrate genomes reveals an unexpected diversity of endogenous viral elements": pre_clust.index

```
0	0	3
2	3	7
3	10	46
4	56	44
5	100	3
7	103	3
8	106	46
11	152	113
14	265	31
15	296	60
16	356	4
17	360	4
18	364	4
19	368	112
20	480	4
22	484	4
25	488	4
27	492	4
28	496	43
31	539	67
34	606	32
36	638	4
37	642	4
38	646	4
40	650	4
42	654	4
43	658	4
45	662	4
47	666	4
48	670	52
50	722	4
51	726	113
54	839	32
57	871	4
58	875	4
62	879	4
66	883	6
69	889	7
77	896	4
78	900	4
80	904	4
82	908	4
85	912	7
86	919	7
89	926	7
90	933	27
93	960	8
97	968	4
98	972	4
102	976	5
105	981	5
109	986	37
116	1023	8
117	1031	5
120	1036	5
122	1041	5
126	1046	5
129	1051	37
136	1088	8
137	1096	5
138	1101	9
140	1110	8
141	1118	5
142	1123	5
143	1128	19
145	1147	5
146	1152	9
147	1161	8
149	1169	37
156	1206	8
157	1214	5
158	1219	5
160	1224	5
166	1229	5
167	1234	8
170	1242	40
173	1282	5
176	1287	5
178	1292	5
180	1297	9
181	1306	7
184	1313	5
185	1318	5
187	1323	9
196	1332	5
198	1337	5
200	1342	5
201	1347	8
203	1355	8
204	1363	5
205	1368	5
206	1373	5
207	1378	9
208	1387	41
215	1428	25
216	1453	13
218	1466	5
220	1471	5
221	1476	27
224	1503	5
225	1508	5
226	1513	5
230	1518	9
236	1527	13
237	1540	9
238	1549	5
240	1554	5
242	1559	9
244	1568	5
246	1573	5
255	1578	5
256	1583	13
257	1596	9
258	1605	5
260	1610	5
262	1615	9
263	1624	5
264	1629	5
266	1634	5
270	1639	9
277	1648	9
278	1657	5
280	1662	5
282	1667	9
284	1676	5
286	1681	5
290	1686	9
295	1695	9
298	1704	5
300	1709	5
301	1714	5
302	1719	9
304	1728	5
306	1733	5
315	1738	5
318	1743	5
319	1748	9
320	1757	5
321	1762	5
322	1767	5
324	1772	5
326	1777	5
338	1782	5
339	1787	9
340	1796	5
341	1801	5
342	1806	5
344	1811	5
345	1816	9
346	1825	5
355	1830	13
357	1843	9
358	1852	5
359	1857	5
361	1862	5
362	1867	5
364	1872	5
366	1877	5
372	1882	5
375	1887	13
377	1900	9
378	1909	5
379	1914	5
380	1919	13
381	1932	5
382	1937	5
383	1942	9
384	1951	5
386	1956	5
392	1961	5
396	1966	5
397	1971	9
398	1980	5
399	1985	5
400	1990	9
401	1999	5
402	2004	5
404	2009	5
405	2014	17
406	2031	5
413	2036	9
416	2045	5
418	2050	5
419	2055	5
421	2060	5
422	2065	5
423	2070	29
424	2099	5
425	2104	5
426	2109	5
433	2114	9
436	2123	5
439	2128	5
441	2133	5
442	2138	5
444	2143	5
445	2148	5
446	2153	5
448	2158	5
453	2163	9
459	2172	5
461	2177	5
462	2182	5
464	2187	5
466	2192	9
473	2201	5
477	2206	9
479	2215	9
480	2224	5
481	2229	5
483	2234	5
484	2239	5
492	2244	5
496	2249	9
497	2258	9
498	2267	9
499	2276	5
502	2281	5
503	2286	5
511	2291	5
513	2296	5
514	2301	9
515	2310	9
516	2319	9
517	2328	8
518	2336	5
521	2341	5
522	2346	5
530	2351	5
532	2356	5
533	2361	9
534	2370	5
535	2375	9
536	2384	8
537	2392	5
540	2397	5
541	2402	5
549	2407	5
551	2412	5
552	2417	9
553	2426	5
554	2431	5
555	2436	8
556	2444	5
557	2449	9
559	2458	5
560	2463	5
561	2468	5
563	2473	7
568	2480	5
570	2485	5
571	2490	5
572	2495	5
573	2500	5
574	2505	9
576	2514	9
578	2523	5
579	2528	5
580	2533	9
582	2542	5
587	2547	5
589	2552	5
590	2557	5
591	2562	5
592	2567	5
593	2572	9
594	2581	9
595	2590	9
597	2599	5
598	2604	8
599	2612	5
601	2617	9
608	2626	5
609	2631	5
610	2636	5
611	2641	5
612	2646	9
616	2655	5
617	2660	9
618	2669	5
620	2674	9
627	2683	5
628	2688	5
629	2693	5
```
