## Supplementary material for "Deep-mining of vertebrate genomes reveals an unexpected diversity of endogenous viral elements": pref.index

```
1	0	16
3	16	107
4	123	99
6	222	15
8	237	105
9	342	16
10	358	97
11	455	289
13	744	32
14	776	70
15	846	139
18	985	8
19	993	256
20	1249	264
21	1513	17
22	1530	87
23	1617	98
26	1715	16
28	1731	97
29	1828	25
30	1853	23
31	1876	151
33	2027	24
34	2051	71
39	2122	47
41	2169	17
46	2186	17
48	2203	116
49	2319	16
51	2335	452
53	2787	198
54	2985	175
55	3160	23
56	3183	17
59	3200	38
60	3238	17
61	3255	17
63	3272	39
65	3311	52
67	3363	173
70	3536	43
71	3579	191
72	3770	16
74	3786	71
76	3857	17
81	3874	17
83	3891	16
84	3907	66
87	3973	17
88	3990	24
90	4014	63
94	4077	32
96	4109	53
99	4162	24
100	4186	18
101	4204	18
103	4222	17
104	4239	67
105	4306	53
106	4359	18
107	4377	18
108	4395	82
109	4477	81
110	4558	43
114	4601	17
118	4618	20
121	4638	18
122	4656	18
123	4674	17
127	4691	18
129	4709	96
130	4805	18
132	4823	17
134	4840	33
137	4873	17
144	4890	9
145	4899	18
148	4917	35
149	4952	81
150	5033	18
152	5051	17
160	5068	18
161	5086	18
162	5104	34
163	5138	26
164	5164	58
165	5222	38
170	5260	89
174	5349	25
177	5374	34
182	5408	38
186	5446	17
189	5463	17
190	5480	80
193	5560	9
197	5569	27
202	5596	36
204	5632	17
206	5649	9
208	5658	93
209	5751	17
210	5768	18
211	5786	41
212	5827	85
213	5912	18
215	5930	54
216	5984	27
217	6011	18
221	6029	79
222	6108	18
235	6126	17
236	6143	27
240	6170	9
241	6179	74
243	6253	59
249	6312	17
256	6329	35
264	6364	298
265	6662	25
268	6687	44
269	6731	17
272	6748	33
275	6781	17
279	6798	18
281	6816	17
283	6833	18
285	6851	28
286	6879	19
292	6898	77
293	6975	17
297	6992	26
299	7018	18
303	7036	17
307	7053	17
308	7070	25
312	7095	17
313	7112	17
314	7129	17
315	7146	46
317	7192	18
323	7210	83
325	7293	17
327	7310	17
332	7327	17
334	7344	25
335	7369	27
337	7396	18
340	7414	9
346	7423	17
352	7440	25
353	7465	18
355	7483	45
360	7528	18
362	7546	9
365	7555	19
373	7574	18
375	7592	27
380	7619	27
381	7646	9
391	7655	17
393	7672	18
403	7690	51
404	7741	17
405	7758	17
407	7775	19
412	7794	61
417	7855	18
421	7873	24
423	7897	41
424	7938	18
426	7956	54
427	8010	18
428	8028	25
437	8053	18
438	8071	18
440	8089	51
443	8140	33
447	8173	18
456	8191	18
457	8209	27
458	8236	18
460	8254	150
465	8404	18
476	8422	18
478	8440	18
495	8458	18
500	8476	18
505	8494	25
513	8519	9
518	8528	18
519	8546	18
525	8564	18
530	8582	100
534	8682	18
538	8700	18
541	8718	9
543	8727	19
544	8746	18
556	8764	9
561	8773	9
575	8782	43
581	8825	9
599	8834	9
611	8843	27
616	8870	27
0	8897	7
2	8904	7
5	8911	7
7	8918	7
12	8925	8
16	8933	8
17	8941	8
24	8949	8
25	8957	8
27	8965	8
32	8973	8
35	8981	8
36	8989	8
37	8997	8
38	9005	8
40	9013	8
42	9021	8
43	9029	8
44	9037	8
45	9045	8
47	9053	8
50	9061	8
52	9069	8
57	9077	8
58	9085	8
62	9093	8
64	9101	8
66	9109	8
68	9117	8
69	9125	8
73	9133	8
75	9141	8
77	9149	8
78	9157	8
79	9165	8
80	9173	8
82	9181	8
85	9189	8
86	9197	8
89	9205	8
91	9213	8
92	9221	8
93	9229	8
95	9237	8
97	9245	8
98	9253	8
102	9261	9
111	9270	9
112	9279	9
113	9288	9
115	9297	9
116	9306	9
117	9315	9
119	9324	9
120	9333	9
124	9342	9
125	9351	9
126	9360	9
128	9369	9
131	9378	9
133	9387	9
135	9396	9
136	9405	9
138	9414	9
139	9423	9
140	9432	9
141	9441	9
142	9450	9
143	9459	9
146	9468	9
147	9477	9
151	9486	9
153	9495	9
154	9504	9
155	9513	9
156	9522	9
157	9531	9
158	9540	9
159	9549	9
166	9558	9
167	9567	9
168	9576	9
169	9585	9
171	9594	9
172	9603	9
173	9612	9
175	9621	9
176	9630	9
178	9639	9
179	9648	9
180	9657	9
181	9666	9
183	9675	9
184	9684	9
185	9693	9
187	9702	9
188	9711	9
191	9720	9
192	9729	9
194	9738	9
195	9747	9
196	9756	9
198	9765	9
199	9774	9
200	9783	9
201	9792	9
203	9801	9
205	9810	9
207	9819	9
214	9828	9
218	9837	9
219	9846	9
220	9855	9
223	9864	9
224	9873	9
225	9882	9
226	9891	9
227	9900	9
228	9909	9
229	9918	9
230	9927	9
231	9936	9
232	9945	9
233	9954	9
234	9963	9
237	9972	9
238	9981	9
239	9990	9
242	9999	9
244	10008	9
245	10017	9
246	10026	9
247	10035	9
248	10044	9
250	10053	9
251	10062	9
252	10071	9
253	10080	9
254	10089	9
255	10098	9
257	10107	9
258	10116	9
259	10125	9
260	10134	9
261	10143	9
262	10152	9
263	10161	9
266	10170	9
267	10179	9
270	10188	9
271	10197	9
273	10206	9
274	10215	9
276	10224	9
277	10233	9
278	10242	9
280	10251	9
282	10260	9
284	10269	9
287	10278	9
288	10287	9
289	10296	9
290	10305	9
291	10314	9
294	10323	9
295	10332	9
296	10341	9
298	10350	9
300	10359	9
301	10368	9
302	10377	9
304	10386	9
305	10395	9
306	10404	9
309	10413	9
310	10422	9
311	10431	9
316	10440	9
318	10449	9
319	10458	9
320	10467	9
321	10476	9
322	10485	9
324	10494	9
326	10503	9
328	10512	9
329	10521	9
330	10530	9
331	10539	9
333	10548	9
336	10557	9
338	10566	9
339	10575	9
341	10584	9
342	10593	9
343	10602	9
344	10611	9
345	10620	9
347	10629	9
348	10638	9
349	10647	9
350	10656	9
351	10665	9
354	10674	9
356	10683	9
357	10692	9
358	10701	9
359	10710	9
361	10719	9
363	10728	9
364	10737	9
366	10746	9
367	10755	9
368	10764	9
369	10773	9
370	10782	9
371	10791	9
372	10800	9
374	10809	9
376	10818	9
377	10827	9
378	10836	9
379	10845	9
382	10854	9
383	10863	9
384	10872	9
385	10881	9
386	10890	9
387	10899	9
388	10908	9
389	10917	9
390	10926	9
392	10935	9
394	10944	9
395	10953	9
396	10962	9
397	10971	9
398	10980	9
399	10989	9
400	10998	9
401	11007	9
402	11016	9
406	11025	9
408	11034	9
409	11043	9
410	11052	9
411	11061	9
413	11070	9
414	11079	9
415	11088	9
416	11097	9
418	11106	9
419	11115	9
420	11124	9
422	11133	9
425	11142	9
429	11151	9
430	11160	9
431	11169	9
432	11178	9
433	11187	9
434	11196	9
435	11205	9
436	11214	9
439	11223	9
441	11232	9
442	11241	9
444	11250	9
445	11259	9
446	11268	9
448	11277	9
449	11286	9
450	11295	9
451	11304	9
452	11313	9
453	11322	9
454	11331	9
455	11340	9
459	11349	9
461	11358	9
462	11367	9
463	11376	9
464	11385	9
466	11394	9
467	11403	9
468	11412	9
469	11421	9
470	11430	9
471	11439	9
472	11448	9
473	11457	9
474	11466	9
475	11475	9
477	11484	9
479	11493	9
480	11502	9
481	11511	9
482	11520	9
483	11529	9
484	11538	9
485	11547	9
486	11556	9
487	11565	9
488	11574	9
489	11583	9
490	11592	9
491	11601	9
492	11610	9
493	11619	9
494	11628	9
496	11637	9
497	11646	9
498	11655	9
499	11664	9
501	11673	9
502	11682	9
503	11691	9
504	11700	9
506	11709	9
507	11718	9
508	11727	9
509	11736	9
510	11745	9
511	11754	9
512	11763	9
514	11772	9
515	11781	9
516	11790	9
517	11799	9
520	11808	9
521	11817	9
522	11826	9
523	11835	9
524	11844	9
526	11853	9
527	11862	9
528	11871	9
529	11880	9
531	11889	9
532	11898	9
533	11907	9
535	11916	9
536	11925	9
537	11934	9
539	11943	9
540	11952	9
542	11961	9
545	11970	9
546	11979	9
547	11988	9
548	11997	9
549	12006	9
550	12015	9
551	12024	9
552	12033	9
553	12042	9
554	12051	9
555	12060	9
557	12069	9
558	12078	9
559	12087	9
560	12096	9
562	12105	9
563	12114	9
564	12123	9
565	12132	9
566	12141	9
567	12150	9
568	12159	9
569	12168	9
570	12177	9
571	12186	9
572	12195	9
573	12204	9
574	12213	9
576	12222	9
577	12231	9
578	12240	9
579	12249	9
580	12258	9
582	12267	9
583	12276	9
584	12285	9
585	12294	9
586	12303	9
587	12312	9
588	12321	9
589	12330	9
590	12339	9
591	12348	9
592	12357	9
593	12366	9
594	12375	9
595	12384	9
596	12393	9
597	12402	9
598	12411	9
600	12420	9
601	12429	9
602	12438	9
603	12447	9
604	12456	9
605	12465	9
606	12474	9
607	12483	9
608	12492	9
609	12501	9
610	12510	9
612	12519	9
613	12528	9
614	12537	9
615	12546	9
617	12555	9
618	12564	9
619	12573	9
620	12582	9
621	12591	9
622	12600	9
623	12609	9
624	12618	9
625	12627	9
626	12636	9
627	12645	9
628	12654	9
629	12663	9
630	12672	9
```
