## Supplementary material for "Deep-mining of vertebrate genomes reveals an unexpected diversity of endogenous viral elements": pref_filter1

```
XSym
0121
e664c4adc3e853da2b7ef9ff812a6411
/Users/user/Desktop/Postdoc/Queries/Orthornavirae/Chuviridae/clust/8779350436402691477/linclust/12275053681048537476/pref
                                                                                                                                                                                                                                                                                                                                                                                                                                                                                                                                                                                                                                                                                                                                                                                                                                                                                                                                      
```
