## Supplementary material for "Deep-mining of vertebrate genomes reveals an unexpected diversity of endogenous viral elements": pref_filter1.index

```
0	8897	7
2	8904	7
3	16	107
4	123	99
5	8911	7
7	8918	7
8	237	105
11	455	289
14	776	70
15	846	139
16	8933	8
17	8941	8
18	985	8
19	993	256
20	1249	264
22	1530	87
25	8957	8
27	8965	8
28	1731	97
31	1876	151
34	2051	71
36	8989	8
37	8997	8
38	9005	8
40	9013	8
42	9021	8
43	9029	8
45	9045	8
47	9053	8
48	2203	116
50	9061	8
51	2335	452
54	2985	175
57	9077	8
58	9085	8
62	9093	8
66	9109	8
69	9125	8
77	9149	8
78	9157	8
80	9173	8
82	9181	8
85	9189	8
86	9197	8
89	9205	8
90	4014	63
93	9229	8
97	9245	8
98	9253	8
102	9261	9
105	4306	53
109	4477	81
116	9306	9
117	9315	9
120	9333	9
122	4656	18
126	9360	9
129	4709	96
136	9405	9
137	4873	17
138	9414	9
140	9432	9
141	9441	9
142	9450	9
143	9459	9
145	4899	18
146	9468	9
147	9477	9
149	4952	81
156	9522	9
157	9531	9
158	9540	9
160	5068	18
166	9558	9
167	9567	9
170	5260	89
173	9612	9
176	9630	9
178	9639	9
180	9657	9
181	9666	9
184	9684	9
185	9693	9
187	9702	9
196	9756	9
198	9765	9
200	9783	9
201	9792	9
203	9801	9
204	5632	17
205	9810	9
206	5649	9
207	9819	9
208	5658	93
215	5930	54
216	5984	27
218	9837	9
220	9855	9
221	6029	79
224	9873	9
225	9882	9
226	9891	9
230	9927	9
236	6143	27
237	9972	9
238	9981	9
240	6170	9
242	9999	9
244	10008	9
246	10026	9
255	10098	9
256	6329	35
257	10107	9
258	10116	9
260	10134	9
262	10152	9
263	10161	9
264	6364	298
266	10170	9
270	10188	9
277	10233	9
278	10242	9
280	10251	9
282	10260	9
284	10269	9
286	6879	19
290	10305	9
295	10332	9
298	10350	9
300	10359	9
301	10368	9
302	10377	9
304	10386	9
306	10404	9
315	7146	46
318	10449	9
319	10458	9
320	10467	9
321	10476	9
322	10485	9
324	10494	9
326	10503	9
338	10566	9
339	10575	9
340	7414	9
341	10584	9
342	10593	9
344	10611	9
345	10620	9
346	7423	17
355	7483	45
357	10692	9
358	10701	9
359	10710	9
361	10719	9
362	7546	9
364	10737	9
366	10746	9
372	10800	9
375	7592	27
377	10827	9
378	10836	9
379	10845	9
380	7619	27
381	7646	9
382	10854	9
383	10863	9
384	10872	9
386	10890	9
392	10935	9
396	10962	9
397	10971	9
398	10980	9
399	10989	9
400	10998	9
401	11007	9
402	11016	9
404	7741	17
405	7758	17
406	11025	9
413	11070	9
416	11097	9
418	11106	9
419	11115	9
421	7873	24
422	11133	9
423	7897	41
424	7938	18
425	11142	9
426	7956	54
433	11187	9
436	11214	9
439	11223	9
441	11232	9
442	11241	9
444	11250	9
445	11259	9
446	11268	9
448	11277	9
453	11322	9
459	11349	9
461	11358	9
462	11367	9
464	11385	9
466	11394	9
473	11457	9
477	11484	9
479	11493	9
480	11502	9
481	11511	9
483	11529	9
484	11538	9
492	11610	9
496	11637	9
497	11646	9
498	11655	9
499	11664	9
502	11682	9
503	11691	9
511	11754	9
513	8519	9
514	11772	9
515	11781	9
516	11790	9
517	11799	9
518	8528	18
521	11817	9
522	11826	9
530	8582	100
532	11898	9
533	11907	9
534	8682	18
535	11916	9
536	11925	9
537	11934	9
540	11952	9
541	8718	9
549	12006	9
551	12024	9
552	12033	9
553	12042	9
554	12051	9
555	12060	9
556	8764	9
557	12069	9
559	12087	9
560	12096	9
561	8773	9
563	12114	9
568	12159	9
570	12177	9
571	12186	9
572	12195	9
573	12204	9
574	12213	9
576	12222	9
578	12240	9
579	12249	9
580	12258	9
582	12267	9
587	12312	9
589	12330	9
590	12339	9
591	12348	9
592	12357	9
593	12366	9
594	12375	9
595	12384	9
597	12402	9
598	12411	9
599	8834	9
601	12429	9
608	12492	9
609	12501	9
610	12510	9
611	8843	27
612	12519	9
616	8870	27
617	12555	9
618	12564	9
620	12582	9
627	12645	9
628	12654	9
629	12663	9
```
