## Supplementary material for "Deep-mining of vertebrate genomes reveals an unexpected diversity of endogenous viral elements": pref_filter2.index

```
0	942	7
2	949	7
3	0	7
4	7	7
5	956	7
7	963	7
8	14	7
11	21	25
14	46	8
15	54	8
16	970	8
17	978	8
18	62	8
19	70	8
20	78	16
22	94	23
25	986	8
27	994	8
28	717	8
31	725	8
34	733	8
36	1002	8
37	2488	8
38	2496	8
40	2504	8
42	2512	8
43	2520	8
45	2528	8
47	2536	8
48	741	8
50	2544	8
51	749	55
54	804	32
57	2552	8
58	2560	8
62	241	8
66	249	8
69	257	8
77	265	8
78	273	8
80	281	8
82	289	8
85	297	8
86	305	8
89	313	8
90	836	16
93	1749	8
97	1757	8
98	1765	8
102	1773	9
105	852	36
109	888	9
116	1782	9
117	1791	9
120	1800	9
122	897	18
126	1809	9
129	1460	24
136	1818	9
137	1484	17
138	1827	9
140	1010	9
141	1019	9
142	1028	9
143	1037	9
145	1501	18
146	1046	9
147	1055	9
149	1519	9
156	1064	9
157	1073	9
158	1082	9
160	1528	18
166	1091	9
167	2568	9
170	1546	9
173	2577	9
176	2586	9
178	2595	9
180	2604	9
181	2613	9
184	2622	9
185	2631	9
187	2640	9
196	2649	9
198	321	9
200	330	9
201	339	9
203	348	9
204	1555	17
205	357	9
206	1572	9
207	366	9
208	1581	9
215	1590	9
216	2196	9
218	375	9
220	384	9
221	2205	17
224	393	9
225	402	9
226	1836	9
230	1845	9
236	2222	9
237	1854	9
238	1863	9
240	2231	9
242	1872	9
244	1881	9
246	1890	9
255	1899	9
256	2240	17
257	1908	9
258	1917	9
260	1100	9
262	1109	9
263	1118	9
264	2257	158
266	1127	9
270	1136	9
277	1145	9
278	1154	9
280	1163	9
282	1172	9
284	1181	9
286	2415	19
290	2658	9
295	2667	9
298	2676	9
300	2685	9
301	2694	9
302	2703	9
304	2712	9
306	2721	9
315	2434	28
318	2730	9
319	2739	9
320	411	9
321	420	9
322	429	9
324	438	9
326	447	9
338	456	9
339	465	9
340	2462	9
341	474	9
342	483	9
344	492	9
345	1926	9
346	2471	17
355	117	18
357	1935	9
358	1944	9
359	1953	9
361	1962	9
362	135	9
364	1971	9
366	1980	9
372	1989	9
375	144	9
377	1998	9
378	2007	9
379	1190	9
380	153	9
381	162	9
382	1199	9
383	1208	9
384	1217	9
386	1226	9
392	1235	9
396	1244	9
397	1253	9
398	1262	9
399	1271	9
400	2748	9
401	2757	9
402	2766	9
404	171	17
405	188	9
406	2775	9
413	2784	9
416	2793	9
418	2802	9
419	2811	9
421	197	17
422	2820	9
423	214	9
424	223	18
425	2829	9
426	1599	27
433	501	9
436	510	9
439	519	9
441	528	9
442	537	9
444	546	9
445	555	9
446	564	9
448	573	9
453	582	9
459	2016	9
461	2025	9
462	2034	9
464	2043	9
466	2052	9
473	2061	9
477	2070	9
479	2079	9
480	2088	9
481	2097	9
483	1280	9
484	1289	9
492	1298	9
496	1307	9
497	1316	9
498	1325	9
499	1334	9
502	1343	9
503	1352	9
511	1361	9
513	1626	9
514	2838	9
515	2847	9
516	2856	9
517	2865	9
518	1635	18
521	2874	9
522	2883	9
530	1653	15
532	2892	9
533	2901	9
534	1668	18
535	2910	9
536	2919	9
537	591	9
540	600	9
541	1686	9
549	609	9
551	618	9
552	627	9
553	636	9
554	645	9
555	654	9
556	1695	9
557	663	9
559	672	9
560	2106	9
561	1704	9
563	2115	9
568	2124	9
570	2133	9
571	2142	9
572	2151	9
573	2160	9
574	2169	9
576	2178	9
578	2187	9
579	1370	9
580	1379	9
582	1388	9
587	1397	9
589	1406	9
590	1415	9
591	1424	9
592	1433	9
593	1442	9
594	1451	9
595	2928	9
597	2937	9
598	2946	9
599	1713	9
601	2955	9
608	2964	9
609	2973	9
610	2982	9
611	1722	27
612	2991	9
616	915	27
617	3000	9
618	3009	9
620	681	9
627	690	9
628	699	9
629	708	9
```
