## Supplementary material for "Deep-mining of vertebrate genomes reveals an unexpected diversity of endogenous viral elements": pref_rescore1.index

```
0	10270	9
1	0	19
2	10279	9
3	19	110
4	129	105
5	10288	9
6	234	18
7	7953	9
8	252	112
9	364	19
10	383	10
11	393	277
12	6461	10
13	670	38
14	708	72
15	780	141
16	5179	10
17	10297	10
18	921	10
19	931	258
20	1189	10
21	1199	20
22	1219	10
23	1229	20
24	10307	10
25	10317	10
26	1249	19
27	10327	10
28	1268	101
29	1369	19
30	1388	10
31	1398	162
32	7962	10
33	1560	28
34	1588	76
35	6471	10
36	5189	10
37	10337	10
38	10347	10
39	1664	54
40	10357	10
41	1718	20
42	7972	10
43	10367	10
44	7982	10
45	6481	10
46	1738	20
47	5199	10
48	1758	121
49	1879	19
50	10377	10
51	1898	264
52	10387	10
53	2162	224
54	2386	73
55	2459	27
56	2486	20
57	10397	10
58	10407	10
59	2506	37
60	2543	19
61	2562	20
62	7992	10
63	2582	45
64	6491	10
65	2627	20
66	5209	10
67	2647	20
68	10417	10
69	10427	10
70	2667	49
71	2716	217
72	2933	20
73	10437	10
74	2953	73
75	10447	10
76	3026	20
77	8002	10
78	6501	10
79	5219	10
80	10457	10
81	3046	20
82	10467	10
83	3066	19
84	3085	75
85	10477	10
86	10487	10
87	3160	20
88	3180	30
89	8012	10
90	3210	54
91	6511	10
92	5229	10
93	10497	10
94	3264	37
95	10507	10
96	3301	20
97	10517	10
98	8022	10
99	3321	29
100	3350	21
101	3371	21
102	10527	11
103	3392	20
104	3412	65
105	3477	11
106	3488	21
107	3509	21
108	3530	96
109	3626	91
110	3717	38
111	8032	11
112	6521	11
113	5239	11
114	3755	20
115	10538	11
116	10549	11
117	10560	11
118	3775	22
119	10571	11
120	8043	11
121	3797	21
122	3818	11
123	3829	20
124	10582	11
125	6532	11
126	5250	11
127	3849	21
128	8054	11
129	3870	84
130	3954	20
131	8065	11
132	3974	21
133	8076	11
134	3995	38
135	8087	11
136	10593	11
137	4033	11
138	8098	11
139	6543	11
140	5261	11
141	10604	11
142	10615	11
143	10626	11
144	4044	11
145	4055	11
146	10637	11
147	8109	11
148	4066	40
149	7082	83
150	4106	21
151	6554	11
152	4127	21
153	5272	11
154	10648	11
155	10659	11
156	10670	11
157	10681	11
158	8120	11
159	6565	11
160	4148	11
161	4159	21
162	4180	21
163	4201	30
164	4231	56
165	4287	21
166	5283	11
167	10692	11
168	10703	11
169	10714	11
170	4308	100
171	10725	11
172	8131	11
173	6576	11
174	7165	29
175	5294	11
176	10736	11
177	7194	21
178	10747	11
179	10758	11
180	10769	11
181	8142	11
182	4408	21
183	10780	11
184	6587	11
185	5305	11
186	7215	20
187	8153	11
188	8164	11
189	4429	21
190	7235	21
191	8175	11
192	8186	11
193	4450	11
194	10791	11
195	6598	11
196	5316	11
197	4461	21
198	8197	11
199	8208	11
200	8219	11
201	8230	11
202	4482	21
203	10802	11
204	4503	11
205	6609	11
206	4514	11
207	5327	11
208	4525	102
209	9572	20
210	4627	21
211	4648	51
212	5800	96
213	4699	20
214	8241	11
215	7256	61
216	4719	31
217	9592	21
218	8252	11
219	8263	11
220	8274	11
221	4750	66
222	7317	21
223	8285	11
224	10813	11
225	6620	11
226	5338	11
227	10824	11
228	10835	11
229	10846	11
230	10857	11
231	8296	11
232	6631	11
233	5349	11
234	10868	11
235	9613	20
236	5896	29
237	10879	11
238	10890	11
239	10901	11
240	9633	11
241	9644	69
242	8307	11
243	7338	67
244	6642	11
245	5360	11
246	10912	11
247	10923	11
248	10934	11
249	5925	21
250	10945	11
251	10956	11
252	8318	11
253	6653	11
254	5371	11
255	10967	11
256	5946	30
257	10978	11
258	10989	11
259	11000	11
260	11011	11
261	8329	11
262	6664	11
263	5382	11
264	7405	11
265	9713	29
266	11022	11
267	11033	11
268	4816	51
269	5976	21
270	11044	11
271	11055	11
272	5997	38
273	8340	11
274	11066	11
275	6035	20
276	6675	11
277	5393	11
278	8351	11
279	6055	21
280	8362	11
281	9742	20
282	8373	11
283	9762	21
284	11077	11
285	4867	32
286	7416	11
287	8384	11
288	11088	11
289	6686	11
290	5404	11
291	8395	11
292	6076	88
293	7427	21
294	8406	11
295	8417	11
296	8428	11
297	7448	21
298	11099	11
299	9783	21
300	8439	11
301	6697	11
302	5415	11
303	7469	21
304	11110	11
305	11121	11
306	11132	11
307	9804	20
308	6164	30
309	11143	11
310	8450	11
311	6708	11
312	4899	21
313	4920	21
314	7490	20
315	4941	11
316	5426	11
317	7510	21
318	11154	11
319	11165	11
320	11176	11
321	11187	11
322	8461	11
323	7531	21
324	6719	11
325	9824	20
326	5437	11
327	4952	20
328	11198	11
329	11209	11
330	11220	11
331	11231	11
332	6194	21
333	11242	11
334	7552	29
335	7581	30
336	8472	11
337	7611	21
338	6730	11
339	5448	11
340	7632	11
341	11253	11
342	11264	11
343	11275	11
344	8483	11
345	11286	11
346	9844	11
347	8494	11
348	6741	11
349	5459	11
350	8505	11
351	8516	11
352	4972	30
353	6215	21
354	8527	11
355	7643	30
356	8538	11
357	11297	11
358	6752	11
359	5470	11
360	7673	21
361	8549	11
362	7694	11
363	8560	11
364	8571	11
365	7705	22
366	8582	11
367	11308	11
368	8593	11
369	6763	11
370	5481	11
371	11319	11
372	11330	11
373	7727	21
374	11341	11
375	9855	30
376	11352	11
377	8604	11
378	6774	11
379	5492	11
380	5002	30
381	6236	11
382	11363	11
383	11374	11
384	11385	11
385	11396	11
386	11407	11
387	8615	11
388	6785	11
389	5503	11
390	11418	11
391	9885	21
392	11429	11
393	9906	21
394	11440	11
395	11451	11
396	8626	11
397	6796	11
398	5514	11
399	11462	11
400	11473	11
401	11484	11
402	11495	11
403	9927	58
404	7748	11
405	9985	20
406	8637	11
407	5032	22
408	6807	11
409	5525	11
410	11506	11
411	11517	11
412	6247	69
413	11528	11
414	11539	11
415	11550	11
416	8648	11
417	5054	21
418	6818	11
419	5536	11
420	11561	11
421	7759	11
422	11572	11
423	10005	47
424	7770	11
425	11583	11
426	7781	11
427	10052	20
428	5075	29
429	11594	11
430	8659	11
431	6829	11
432	5547	11
433	11605	11
434	11616	11
435	11627	11
436	11638	11
437	6316	21
438	5104	21
439	8670	11
440	10072	21
441	6840	11
442	5558	11
443	10093	41
444	11649	11
445	11660	11
446	11671	11
447	7792	11
448	11682	11
449	11693	11
450	8681	11
451	6851	11
452	5569	11
453	11704	11
454	11715	11
455	11726	11
456	10134	21
457	6337	21
458	6358	21
459	11737	11
460	5125	21
461	8692	11
462	6862	11
463	5580	11
464	11748	11
465	7803	21
466	11759	11
467	11770	11
468	11781	11
469	11792	11
470	8703	11
471	6873	11
472	5591	11
473	11803	11
474	11814	11
475	11825	11
476	7824	21
477	11836	11
478	7845	21
479	11847	11
480	8714	11
481	6884	11
482	5602	11
483	8725	11
484	8736	11
485	8747	11
486	8758	11
487	8769	11
488	11858	11
489	6895	11
490	5613	11
491	8780	11
492	8791	11
493	8802	11
494	8813	11
495	10155	21
496	11869	11
497	6906	11
498	5624	11
499	8824	11
500	6379	21
501	8835	11
502	8846	11
503	8857	11
504	11880	11
505	6400	29
506	6917	11
507	5635	11
508	8868	11
509	8879	11
510	8890	11
511	8901	11
512	8912	11
513	5146	11
514	11891	11
515	6928	11
516	5646	11
517	8923	11
518	7866	11
519	7877	21
520	8934	11
521	8945	11
522	8956	11
523	11902	11
524	6939	11
525	10176	21
526	5657	11
527	8967	11
528	8978	11
529	8989	11
530	7898	11
531	9000	11
532	11913	11
533	9011	11
534	10197	11
535	5668	11
536	6950	11
537	9022	11
538	6429	21
539	9033	11
540	9044	11
541	5157	11
542	9055	11
543	7909	22
544	10208	21
545	9066	11
546	11924	11
547	6961	11
548	5679	11
549	9077	11
550	9088	11
551	9099	11
552	9110	11
553	11935	11
554	6972	11
555	5690	11
556	10229	11
557	9121	11
558	9132	11
559	9143	11
560	9154	11
561	7931	11
562	11946	11
563	6983	11
564	5701	11
565	9165	11
566	9176	11
567	9187	11
568	9198	11
569	11957	11
570	6994	11
571	5712	11
572	9209	11
573	9220	11
574	9231	11
575	10240	19
576	9242	11
577	11968	11
578	7005	11
579	5723	11
580	9253	11
581	7942	11
582	9264	11
583	9275	11
584	9286	11
585	11979	11
586	7016	11
587	5734	11
588	9297	11
589	9308	11
590	9319	11
591	9330	11
592	11990	11
593	7027	11
594	5745	11
595	9341	11
596	9352	11
597	9363	11
598	9374	11
599	6450	11
600	12001	11
601	7038	11
602	5756	11
603	9385	11
604	9396	11
605	9407	11
606	9418	11
607	9429	11
608	12012	11
609	7049	11
610	5767	11
611	5168	11
612	9440	11
613	9451	11
614	9462	11
615	9473	11
616	10259	11
617	12023	11
618	7060	11
619	5778	11
620	9484	11
621	9495	11
622	9506	11
623	9517	11
624	12034	11
625	7071	11
626	5789	11
627	9528	11
628	9539	11
629	9550	11
630	9561	11
```
