## Supplementary material for "Deep-mining of vertebrate genomes reveals an unexpected diversity of endogenous viral elements": pref_rescore2.index

```
0	2906	10
2	1100	10
3	1740	10
4	0	10
5	281	10
7	2916	10
8	2612	10
11	863	19
14	2622	11
15	10	11
16	2013	10
17	1110	11
18	1750	11
19	882	11
20	2633	21
22	21	32
25	291	11
27	2926	11
28	228	11
31	2840	10
34	1970	10
36	2023	11
37	1553	11
38	677	11
40	2443	10
42	1564	11
43	688	11
45	2453	10
47	1575	11
48	1077	11
50	699	11
51	239	20
54	2850	44
57	3387	11
58	2463	11
62	917	10
66	1809	11
69	77	11
77	2690	11
78	927	11
80	1820	10
82	88	11
85	2701	11
86	938	11
89	1830	11
90	1980	21
93	3166	10
97	1343	11
98	3176	11
102	3187	12
105	1088	12
109	2894	12
116	1354	12
117	3199	12
120	1366	11
122	259	22
126	2266	12
129	3072	22
136	502	12
137	1273	12
138	1377	12
140	1121	12
141	302	10
142	2937	11
143	2034	11
145	455	12
146	1133	12
147	312	12
149	2172	12
156	2948	12
157	1145	11
158	2045	11
160	1285	23
166	324	12
167	1586	12
170	3094	12
173	710	11
176	3398	12
178	2474	11
180	1598	12
181	721	11
184	2485	11
185	3410	12
187	1610	11
196	732	12
198	99	12
200	2712	12
201	949	12
203	1841	12
204	2184	12
205	111	12
206	467	12
207	2724	11
208	1308	11
215	3106	12
216	2396	12
218	961	12
220	1853	12
221	3328	23
224	123	12
225	2735	12
226	2278	12
230	3211	12
236	630	12
237	514	12
238	1389	12
240	1506	12
242	2290	12
244	3223	12
246	526	12
255	1401	12
256	2408	23
257	2302	12
258	3235	11
260	2960	11
262	1156	12
263	2056	12
264	3351	36
266	336	12
270	2971	12
277	1168	12
278	2068	11
280	2983	11
282	348	12
284	1180	12
286	642	12
290	2496	11
295	3422	12
298	1621	12
300	744	12
301	2507	11
302	3434	11
304	1633	12
306	756	12
315	1518	35
318	2518	11
319	3445	11
320	973	11
321	1865	11
322	135	12
324	2747	11
326	984	12
338	1876	12
339	147	12
340	2431	12
341	2758	12
342	996	12
344	1888	11
345	538	11
346	654	23
355	1761	24
357	1413	12
358	2314	12
359	3246	12
361	549	11
362	893	12
364	1425	12
366	2326	12
372	3258	11
375	2654	12
377	560	12
378	1437	11
379	2079	11
380	53	12
381	1785	12
382	360	12
383	2994	12
384	1192	12
386	2090	11
392	3006	11
396	372	12
397	1204	11
398	2101	11
399	3017	10
400	1645	12
401	768	12
402	2529	11
404	905	12
405	2666	12
406	3456	12
413	1657	12
416	780	12
418	2540	12
419	3468	11
421	65	12
422	1669	12
423	1797	12
424	2678	12
425	792	12
426	2196	34
433	159	12
436	2770	12
439	1008	11
441	1899	12
442	171	11
444	2782	12
445	1019	11
446	1911	11
448	182	11
453	2794	12
459	2338	11
461	3269	12
462	572	11
464	1448	12
466	2349	12
473	3281	12
477	583	12
479	1460	12
480	2361	12
481	3293	12
483	384	12
484	1215	12
492	2112	12
496	396	12
497	3027	12
498	1227	12
499	2124	12
502	408	12
503	3039	11
511	1239	12
513	479	12
514	2552	12
515	3479	12
516	1681	12
517	804	11
518	3118	24
521	2564	12
522	3491	12
530	1319	12
532	1693	12
533	815	12
534	2230	24
535	2576	12
536	3503	11
537	1030	12
540	1922	12
541	491	11
549	193	12
551	2806	12
552	1934	12
553	1042	12
554	205	11
555	2818	11
556	3142	12
557	1946	12
559	1054	11
560	595	11
561	1331	12
563	1472	12
568	2373	12
570	3305	12
571	606	12
572	1484	11
573	2385	11
574	3317	11
576	618	12
578	1495	11
579	2136	12
580	420	12
582	3050	11
587	1251	11
589	432	12
590	2148	12
591	3061	11
592	1262	11
593	444	11
594	2160	12
595	1705	12
597	827	12
598	2588	12
599	3154	12
601	3514	12
608	1717	12
609	839	12
610	2600	12
611	2254	12
612	3526	11
616	2001	12
617	1729	11
618	851	12
620	216	12
627	2829	11
628	1958	12
629	1065	12
```
