## Supplementary material for "Deep-mining of vertebrate genomes reveals an unexpected diversity of endogenous viral elements": pref_step0.index

```
0	0	171
2	171	135
3	9533	156
4	9689	177
5	5363	135
7	5498	9
8	14051	17
11	14068	18
14	14086	20
15	14106	10
16	5507	10
17	5517	43
18	14116	171
19	14287	114
20	9866	100
22	9966	164
25	5560	18
27	5578	71
28	306	155
31	461	10
34	14401	10
36	14411	10
37	5649	19
38	5668	18
40	10130	44
42	10174	181
43	5686	10
45	5696	10
47	14421	21
48	14442	138
50	471	30
51	501	151
57	5706	163
58	5869	10
62	10355	38
66	10393	10
69	14580	154
77	14734	63
78	10403	10
80	10413	10
82	652	156
85	808	187
86	10423	138
89	10561	35
90	5879	112
93	5991	10
97	6001	10
98	6011	10
102	14797	144
105	14941	165
109	6021	21
116	6042	11
117	10596	178
120	10774	11
122	995	35
126	1030	11
129	1041	171
136	1212	11
137	10785	93
138	10878	156
140	1223	188
141	1411	11
142	15106	11
143	15117	11
145	15128	170
146	15298	28
147	6053	172
149	6225	164
156	1422	140
157	1562	21
158	11034	11
160	11045	127
166	11172	29
167	11201	132
170	15326	168
173	15494	11
176	15505	55
178	15560	11
180	1583	21
181	1604	11
184	6389	11
185	6400	161
187	11333	11
196	11344	11
198	1615	183
200	1798	150
201	11355	11
203	11366	50
204	6561	20
205	6581	20
206	11416	151
207	11567	11
208	15571	11
215	15582	163
216	6601	27
218	6628	83
220	6711	11
221	6722	148
224	1948	144
225	2092	140
226	15745	29
230	15774	159
236	2232	46
237	2278	194
238	6870	29
240	6899	183
242	11578	181
244	11759	180
246	15933	19
255	15952	53
256	2472	145
257	2617	177
258	7082	11
260	7093	11
262	16005	101
263	16106	39
264	7104	176
266	7280	110
270	16145	37
277	16182	19
278	2794	11
280	2805	11
282	16201	21
284	16222	145
286	2816	152
290	2968	11
295	11939	176
298	12115	70
300	16367	11
301	16378	11
302	12185	11
304	12196	20
306	7390	30
315	7420	32
318	12216	20
319	12236	11
320	16389	11
321	16400	11
322	16411	171
324	16582	11
326	2979	20
338	2999	11
339	12247	101
340	12348	11
341	7452	11
342	7463	33
344	3010	11
345	3021	11
346	3032	141
357	3173	182
358	7496	11
359	7507	11
361	16593	11
362	16604	11
364	12359	11
366	12370	11
372	16615	11
375	16626	42
377	7518	148
378	7666	21
379	16668	11
380	16679	144
381	7687	11
382	7698	22
383	12381	50
384	12431	20
386	7720	11
392	7731	11
396	3355	169
397	3524	30
398	16823	11
399	16834	11
400	12451	31
401	12482	11
402	7742	19
404	7761	175
405	16845	29
406	16874	21
413	12493	31
416	12524	98
418	16895	109
419	17004	11
421	17015	187
422	17202	63
423	3554	39
424	3593	168
425	7936	156
426	8092	109
433	12622	20
436	12642	20
439	12662	11
441	12673	11
442	3761	36
444	3797	111
445	17265	11
446	17276	11
448	17287	30
453	17317	167
459	12684	11
461	12695	104
462	8201	11
464	8212	11
466	3908	186
473	4094	23
477	8223	187
479	8410	144
480	12799	28
481	12827	150
483	17484	32
484	17516	44
492	12977	122
496	13099	59
497	4117	159
498	4276	44
499	13158	155
502	13313	11
503	8554	11
511	8565	39
513	8604	11
514	8615	158
515	17560	11
516	17571	26
517	13324	11
518	13335	162
521	4320	11
522	4331	43
530	17597	173
532	17770	172
533	4374	11
534	4385	173
535	13497	11
536	13508	11
537	13519	22
540	13541	129
541	8773	30
549	8803	155
551	8958	112
552	9070	11
553	4558	74
554	4632	11
555	4643	11
556	4654	11
557	17942	184
559	18126	11
560	4665	11
561	4676	145
563	18137	37
568	18174	29
570	4821	11
571	4832	183
572	18203	57
573	18260	11
574	18271	11
576	18282	23
578	9081	20
579	9101	23
580	13670	11
582	13681	11
587	18305	11
589	18316	39
590	9124	36
591	9160	11
592	5015	11
593	5026	11
594	13692	135
595	13827	22
597	5037	11
598	5048	11
599	9171	70
601	9241	149
608	18355	11
609	18366	11
610	5059	119
611	5178	185
612	18377	11
616	18388	160
617	13849	11
618	13860	11
620	9390	132
627	9522	11
628	13871	169
629	14040	11
```
