## Supplementary material for "Deep-mining of vertebrate genomes reveals an unexpected diversity of endogenous viral elements": Closteroviridae.index

```
0	0	2193
1	2193	543
2	2736	527
3	3263	601
4	3864	134
5	3998	2362
6	6360	231
7	6591	174
8	6765	206
9	6971	608
10	7579	48
11	7627	35
12	7662	44
13	7706	59
14	7765	601
15	8366	2513
16	10879	241
17	11120	56
18	11176	507
19	11683	225
20	11908	58
21	11966	163
22	12129	187
23	12316	48
24	12364	485
25	12849	184
26	13033	531
27	13564	69
28	13633	67
29	13700	515
30	14215	180
31	14395	548
32	14943	38
33	14981	507
34	15488	2463
35	17951	217
36	18168	151
37	18319	2484
38	20803	1980
39	22783	517
40	23300	59
41	23359	501
42	23860	56
43	23916	284
44	24200	242
45	24442	522
46	24964	615
47	25579	250
48	25829	184
49	26013	3204
50	29217	142
51	29359	2933
52	32292	217
53	32509	250
54	32759	53
55	32812	211
56	33023	2808
57	35831	435
58	36266	542
59	36808	664
60	37472	406
61	37878	553
62	38431	463
63	38894	361
64	39255	59
65	39314	519
66	39833	53
67	39886	507
68	40393	53
69	40446	181
70	40627	209
71	40836	422
72	41258	539
73	41797	242
74	42039	305
75	42344	179
76	42523	225
77	42748	53
78	42801	537
79	43338	544
80	43882	535
81	44417	479
82	44896	2239
83	47135	479
84	47614	206
85	47820	541
86	48361	2938
87	51299	233
88	51532	82
89	51614	53
90	51667	572
91	52239	406
92	52645	2206
93	54851	270
94	55121	601
95	55722	575
96	56297	191
97	56488	225
98	56713	259
99	56972	361
100	57333	53
101	57386	1989
102	59375	211
103	59586	2206
104	61792	2774
105	64566	33
106	64599	505
107	65104	558
108	65662	537
109	66199	479
110	66678	121
111	66799	406
112	67205	171
113	67376	234
114	67610	506
115	68116	519
116	68635	67
117	68702	671
118	69373	587
119	69960	151
120	70111	327
121	70438	3115
122	73553	220
123	73773	2868
124	76641	608
125	77249	57
126	77306	596
127	77902	3121
128	81023	169
129	81192	596
130	81788	1989
131	83777	2357
132	86134	479
133	86613	53
134	86666	478
135	87144	485
136	87629	3115
137	90744	207
138	90951	541
139	91492	53
140	91545	496
141	92041	187
142	92228	496
143	92724	655
144	93379	235
145	93614	305
146	93919	184
147	94103	242
148	94345	121
149	94466	517
150	94983	479
151	95462	59
152	95521	471
153	95992	206
154	96198	67
155	96265	2443
156	98708	194
157	98902	53
158	98955	53
159	99008	496
160	99504	503
161	100007	405
162	100412	319
163	100731	556
164	101287	230
165	101517	521
166	102038	3187
167	105225	186
168	105411	66
169	105477	515
170	105992	535
171	106527	556
172	107083	2296
173	109379	531
174	109910	554
175	110464	461
176	110925	1948
177	112873	520
178	113393	497
179	113890	169
180	114059	601
181	114660	207
182	114867	179
183	115046	535
184	115581	315
185	115896	211
186	116107	548
187	116655	519
188	117174	604
189	117778	300
190	118078	515
191	118593	180
192	118773	548
193	119321	38
194	119359	507
195	119866	2463
196	122329	217
197	122546	50
198	122596	194
199	122790	487
200	123277	531
201	123808	38
202	123846	47
203	123893	244
204	124137	225
205	124362	302
206	124664	226
207	124890	83
208	124973	211
209	125184	509
210	125693	98
211	125791	461
212	126252	63
213	126315	691
214	127006	596
215	127602	38
216	127640	33
217	127673	305
218	127978	264
219	128242	233
220	128475	664
221	129139	519
222	129658	189
223	129847	228
224	130075	531
225	130606	252
226	130858	47
227	130905	35
228	130940	596
229	131536	38
230	131574	2296
231	133870	58
232	133928	242
233	134170	152
234	134322	53
235	134375	181
236	134556	169
237	134725	596
238	135321	242
239	135563	511
240	136074	53
241	136127	187
242	136314	535
243	136849	187
244	137036	2938
245	139974	225
246	140199	461
247	140660	57
248	140717	487
249	141204	596
250	141800	49
251	141849	664
252	142513	528
253	143041	209
254	143250	556
255	143806	47
256	143853	212
257	144065	225
258	144290	671
259	144961	228
260	145189	586
261	145775	506
262	146281	479
263	146760	2344
264	149104	53
265	149157	553
266	149710	305
267	150015	56
268	150071	242
269	150313	305
270	150618	184
271	150802	663
272	151465	259
273	151724	67
274	151791	195
275	151986	80
276	152066	35
277	152101	234
278	152335	505
279	152840	114
280	152954	225
281	153179	506
282	153685	2346
283	156031	237
284	156268	515
285	156783	2386
286	159169	537
287	159706	502
288	160208	121
289	160329	538
290	160867	507
291	161374	519
292	161893	187
293	162080	596
294	162676	305
295	162981	315
296	163296	476
297	163772	3117
298	166889	271
299	167160	596
300	167756	305
301	168061	179
302	168240	305
303	168545	230
304	168775	44
305	168819	53
306	168872	211
307	169083	225
308	169308	184
309	169492	48
310	169540	187
311	169727	531
312	170258	250
313	170508	3126
314	173634	203
315	173837	56
316	173893	43
317	173936	596
318	174532	596
319	175128	305
320	175433	55
321	175488	304
322	175792	595
323	176387	230
324	176617	3313
325	179930	39
326	179969	512
327	180481	2051
328	182532	175
329	182707	217
330	182924	541
331	183465	55
332	183520	517
333	184037	548
334	184585	225
335	184810	68
336	184878	2443
337	187321	81
338	187402	1493
339	188895	121
340	189016	553
341	189569	2930
342	192499	181
343	192680	541
344	193221	479
345	193700	1854
346	195554	327
347	195881	80
348	195961	551
349	196512	628
350	197140	300
351	197440	515
352	197955	180
353	198135	548
354	198683	38
355	198721	507
356	199228	3576
357	202804	214
358	203018	214
359	203232	546
360	203778	548
361	204326	553
362	204879	548
363	205427	115
364	205542	169
365	205711	615
366	206326	250
367	206576	2565
368	209141	1989
369	211130	123
370	211253	556
371	211809	601
372	212410	596
373	213006	238
374	213244	538
375	213782	553
376	214335	553
377	214888	596
378	215484	212
379	215696	241
380	215937	183
381	216120	406
382	216526	361
383	216887	2346
384	219233	548
385	219781	476
386	220257	551
387	220808	563
388	221371	540
389	221911	62
390	221973	519
391	222492	601
392	223093	225
393	223318	1642
394	224960	596
395	225556	38
396	225594	121
397	225715	540
398	226255	225
399	226480	470
400	226950	47
401	226997	179
402	227176	53
403	227229	179
404	227408	461
405	227869	200
406	228069	58
407	228127	59
408	228186	59
409	228245	537
410	228782	551
411	229333	183
412	229516	61
413	229577	2346
414	231923	230
415	232153	551
416	232704	2933
417	235637	225
418	235862	234
419	236096	199
420	236295	509
421	236804	54
422	236858	305
423	237163	519
424	237682	47
425	237729	519
426	238248	53
427	238301	2196
428	240497	225
429	240722	53
430	240775	211
431	240986	233
432	241219	2239
433	243458	1947
434	245405	53
435	245458	259
436	245717	556
437	246273	67
438	246340	257
439	246597	1947
440	248544	2345
441	250889	305
442	251194	527
443	251721	2396
444	254117	236
445	254353	547
446	254900	242
447	255142	305
448	255447	184
449	255631	242
450	255873	231
451	256104	271
452	256375	179
453	256554	537
454	257091	53
455	257144	479
456	257623	305
457	257928	479
458	258407	209
459	258616	537
460	259153	53
461	259206	181
462	259387	53
463	259440	2809
464	262249	211
465	262460	596
466	263056	3123
467	266179	169
468	266348	211
469	266559	2235
470	268794	179
471	268973	548
472	269521	212
473	269733	477
474	270210	2513
475	272723	78
476	272801	555
477	273356	538
478	273894	537
479	274431	53
480	274484	535
481	275019	493
482	275512	224
483	275736	220
484	275956	50
485	276006	553
486	276559	114
487	276673	507
488	277180	122
489	277302	207
490	277509	274
491	277783	519
492	278302	48
493	278350	327
494	278677	200
495	278877	606
496	279483	56
497	279539	253
498	279792	414
499	280206	184
500	280390	225
501	280615	461
502	281076	38
503	281114	209
504	281323	179
505	281502	512
506	282014	220
507	282234	259
508	282493	224
509	282717	217
510	282934	628
511	283562	300
512	283862	515
513	284377	180
514	284557	548
515	285105	38
516	285143	305
517	285448	194
518	285642	2485
519	288127	462
520	288589	327
521	288916	519
522	289435	318
523	289753	245
524	289998	121
525	290119	226
526	290345	83
527	290428	477
528	290905	523
529	291428	226
530	291654	519
531	292173	536
532	292709	509
533	293218	1947
534	295165	242
535	295407	519
536	295926	519
537	296445	537
538	296982	2031
539	299013	2346
540	301359	241
541	301600	664
542	302264	228
543	302492	527
544	303019	327
545	303346	235
546	303581	317
547	303898	83
548	303981	242
549	304223	2239
550	306462	48
551	306510	553
552	307063	169
553	307232	517
554	307749	533
555	308282	62
556	308344	184
557	308528	242
558	308770	169
559	308939	259
560	309198	551
561	309749	181
562	309930	47
563	309977	181
564	310158	58
565	310216	163
566	310379	601
567	310980	55
568	311035	546
569	311581	242
570	311823	485
571	312308	243
572	312551	545
573	313096	519
574	313615	220
575	313835	485
576	314320	461
577	314781	225
578	315006	67
579	315073	1992
580	317065	267
581	317332	190
582	317522	53
583	317575	48
584	317623	551
585	318174	406
586	318580	596
587	319176	520
588	319696	169
589	319865	596
590	320461	3115
591	323576	242
592	323818	561
593	324379	506
594	324885	1947
595	326832	671
596	327503	69
597	327572	1947
598	329519	271
599	329790	506
600	330296	526
601	330822	61
602	330883	59
603	330942	1891
604	332833	207
605	333040	52
606	333092	225
607	333317	53
608	333370	211
609	333581	225
610	333806	57
611	333863	209
612	334072	181
613	334253	242
614	334495	596
615	335091	187
616	335278	53
617	335331	305
618	335636	2311
619	337947	225
620	338172	596
621	338768	38
622	338806	596
623	339402	38
624	339440	184
625	339624	537
626	340161	479
627	340640	121
628	340761	3117
629	343878	540
630	344418	181
631	344599	327
632	344926	3117
633	348043	304
634	348347	461
635	348808	556
636	349364	56
637	349420	242
638	349662	242
639	349904	596
640	350500	549
641	351049	173
642	351222	248
643	351470	183
644	351653	600
645	352253	50
646	352303	226
647	352529	38
648	352567	151
649	352718	250
650	352968	209
651	353177	82
652	353259	535
653	353794	225
654	354019	163
655	354182	541
656	354723	78
657	354801	461
658	355262	1969
659	357231	211
660	357442	200
661	357642	58
662	357700	62
663	357762	271
664	358033	181
665	358214	244
666	358458	1986
667	360444	671
668	361115	205
669	361320	151
670	361471	217
671	361688	628
672	362316	300
673	362616	515
674	363131	180
675	363311	548
676	363859	53
677	363912	2624
678	366536	50
679	366586	189
680	366775	220
681	366995	406
682	367401	478
683	367879	1474
684	369353	184
685	369537	244
686	369781	2565
687	372346	551
688	372897	231
689	373128	53
690	373181	79
691	373260	225
692	373485	234
693	373719	506
694	374225	225
695	374450	406
696	374856	406
697	375262	242
698	375504	498
699	376002	527
700	376529	2303
701	378832	233
702	379065	152
703	379217	59
704	379276	225
705	379501	52
706	379553	315
707	379868	519
708	380387	225
709	380612	535
710	381147	535
711	381682	225
712	381907	121
713	382028	38
714	382066	242
715	382308	2468
716	384776	211
717	384987	225
718	385212	121
719	385333	212
720	385545	485
721	386030	38
722	386068	551
723	386619	38
724	386657	601
725	387258	206
726	387464	553
727	388017	556
728	388573	462
729	389035	225
730	389260	315
731	389575	3314
732	392889	484
733	393373	48
734	393421	183
735	393604	315
736	393919	58
737	393977	225
738	394202	35
739	394237	507
740	394744	245
741	394989	45
742	395034	596
743	395630	535
744	396165	485
745	396650	663
746	397313	540
747	397853	552
748	398405	121
749	398526	537
750	399063	496
751	399559	2303
752	401862	47
753	401909	195
754	402104	506
755	402610	234
756	402844	519
757	403363	506
758	403869	71
759	403940	195
760	404135	59
761	404194	596
762	404790	531
763	405321	237
764	405558	250
765	405808	46
766	405854	169
767	406023	596
768	406619	3115
769	409734	169
770	409903	47
771	409950	2938
772	412888	38
773	412926	225
774	413151	540
775	413691	179
776	413870	603
777	414473	53
778	414526	507
779	415033	242
780	415275	539
781	415814	62
782	415876	537
783	416413	620
784	417033	121
785	417154	242
786	417396	305
787	417701	184
788	417885	496
789	418381	53
790	418434	38
791	418472	225
792	418697	479
793	419176	53
794	419229	68
795	419297	55
796	419352	520
797	419872	225
798	420097	225
799	420322	537
800	420859	265
801	421124	196
802	421320	187
803	421507	180
804	421687	532
805	422219	521
806	422740	53
807	422793	548
808	423341	114
809	423455	60
810	423515	2859
811	426374	265
812	426639	541
813	427180	2821
814	430001	207
815	430208	220
816	430428	556
817	430984	230
818	431214	621
819	431835	2381
820	434216	163
821	434379	601
822	434980	2239
823	437219	2494
824	439713	38
825	439751	56
826	439807	521
827	440328	234
828	440562	161
829	440723	217
830	440940	151
831	441091	217
832	441308	628
833	441936	300
834	442236	515
835	442751	180
836	442931	596
837	443527	423
838	443950	2311
839	446261	361
840	446622	2206
841	448828	664
842	449492	187
843	449679	526
844	450205	211
845	450416	83
846	450499	477
847	450976	88
848	451064	57
849	451121	586
850	451707	256
851	451963	200
852	452163	238
853	452401	195
854	452596	169
855	452765	664
856	453429	664
857	454093	225
858	454318	53
859	454371	59
860	454430	477
861	454907	242
862	455149	2152
863	457301	531
864	457832	2345
865	460177	55
866	460232	479
867	460711	334
868	461045	169
869	461214	53
870	461267	541
871	461808	200
872	462008	184
873	462192	487
874	462679	225
875	462904	483
876	463387	3124
877	466511	169
878	466680	184
879	466864	2239
880	469103	315
881	469418	62
882	469480	485
883	469965	62
884	470027	541
885	470568	2938
886	473506	225
887	473731	520
888	474251	189
889	474440	169
890	474609	479
891	475088	50
892	475138	324
893	475462	535
894	475997	180
895	476177	479
896	476656	601
897	477257	225
898	477482	556
899	478038	68
900	478106	159
901	478265	558
902	478823	540
903	479363	541
904	479904	315
905	480219	233
906	480452	242
907	480694	477
908	481171	184
909	481355	242
910	481597	305
911	481902	477
912	482379	551
913	482930	53
914	482983	195
915	483178	67
916	483245	80
917	483325	195
918	483520	159
919	483679	53
920	483732	531
921	484263	539
922	484802	548
923	485350	2396
924	487746	60
925	487806	541
926	488347	121
927	488468	537
928	489005	496
929	489501	121
930	489622	46
931	489668	461
932	490129	56
933	490185	169
934	490354	242
935	490596	181
936	490777	540
937	491317	596
938	491913	37
939	491950	169
940	492119	242
941	492361	2239
942	494600	242
943	494842	519
944	495361	169
945	495530	225
946	495755	53
947	495808	211
948	496019	305
949	496324	47
950	496371	62
951	496433	1980
952	498413	305
953	498718	596
954	499314	606
955	499920	519
956	500439	81
957	500520	169
958	500689	169
959	500858	242
960	501100	219
961	501319	52
962	501371	253
963	501624	2927
964	504551	213
965	504764	314
966	505078	586
967	505664	180
968	505844	365
969	506209	93
970	506302	48
971	506350	655
972	507005	275
973	507280	469
974	507749	1947
975	509696	203
976	509899	55
977	509954	2551
978	512505	2189
979	514694	276
980	514970	207
981	515177	537
982	515714	535
983	516249	1989
984	518238	62
985	518300	604
986	518904	194
987	519098	67
988	519165	206
989	519371	2463
990	521834	217
991	522051	151
992	522202	217
993	522419	628
994	523047	300
995	523347	515
996	523862	537
997	524399	252
998	524651	529
999	525180	228
1000	525408	529
1001	525937	233
1002	526170	178
1003	526348	107
1004	526455	1989
1005	528444	2565
1006	531009	551
1007	531560	522
1008	532082	556
1009	532638	509
1010	533147	663
1011	533810	163
1012	533973	60
1013	534033	53
1014	534086	121
1015	534207	233
1016	534440	233
1017	534673	169
1018	534842	535
1019	535377	531
1020	535908	33
1021	535941	152
1022	536093	39
1023	536132	548
1024	536680	488
1025	537168	558
1026	537726	187
1027	537913	686
1028	538599	121
1029	538720	47
1030	538767	275
1031	539042	163
1032	539205	211
1033	539416	58
1034	539474	169
1035	539643	67
1036	539710	494
1037	540204	121
1038	540325	211
1039	540536	535
1040	541071	479
1041	541550	2239
1042	543789	315
1043	544104	2933
1044	547037	225
1045	547262	461
1046	547723	200
1047	547923	75
1048	547998	361
1049	548359	121
1050	548480	187
1051	548667	600
1052	549267	502
1053	549769	541
1054	550310	2239
1055	552549	187
1056	552736	536
1057	553272	225
1058	553497	69
1059	553566	46
1060	553612	72
1061	553684	519
1062	554203	242
1063	554445	271
1064	554716	479
1065	555195	242
1066	555437	225
1067	555662	300
1068	555962	211
1069	556173	225
1070	556398	53
1071	556451	33
1072	556484	485
1073	556969	30
1074	556999	53
1075	557052	35
1076	557087	259
1077	557346	53
1078	557399	169
1079	557568	556
1080	558124	548
1081	558672	242
1082	558914	327
1083	559241	1891
1084	561132	93
1085	561225	481
1086	561706	184
1087	561890	242
1088	562132	305
1089	562437	184
1090	562621	44
1091	562665	58
1092	562723	2239
1093	564962	121
1094	565083	225
1095	565308	38
1096	565346	242
1097	565588	541
1098	566129	551
1099	566680	121
1100	566801	225
1101	567026	543
1102	567569	225
1103	567794	406
1104	568200	225
1105	568425	169
1106	568594	596
1107	569190	43
1108	569233	53
1109	569286	551
1110	569837	211
1111	570048	2485
1112	572533	53
1113	572586	536
1114	573122	541
1115	573663	84
1116	573747	253
1117	574000	121
1118	574121	121
1119	574242	225
1120	574467	1448
1121	575915	712
1122	576627	1753
1123	578380	2468
1124	580848	203
1125	581051	610
1126	581661	509
1127	582170	515
1128	582685	209
1129	582894	528
1130	583422	535
1131	583957	230
1132	584187	209
1133	584396	63
1134	584459	506
1135	584965	199
1136	585164	519
1137	585683	573
1138	586256	590
1139	586846	556
1140	587402	2933
1141	590335	225
1142	590560	53
1143	590613	54
1144	590667	2239
1145	592906	523
1146	593429	556
1147	593985	1947
1148	595932	2959
1149	598891	507
1150	599398	2463
1151	601861	217
1152	602078	151
1153	602229	217
1154	602446	628
1155	603074	300
1156	603374	242
1157	603616	607
1158	604223	61
1159	604284	152
1160	604436	61
1161	604497	241
1162	604738	200
1163	604938	221
1164	605159	523
1165	605682	477
1166	606159	88
1167	606247	302
1168	606549	520
1169	607069	248
1170	607317	232
1171	607549	207
1172	607756	79
1173	607835	1947
1174	609782	184
1175	609966	241
1176	610207	241
1177	610448	184
1178	610632	544
1179	611176	548
1180	611724	553
1181	612277	2152
1182	614429	487
1183	614916	327
1184	615243	59
1185	615302	56
1186	615358	109
1187	615467	234
1188	615701	184
1189	615885	551
1190	616436	203
1191	616639	207
1192	616846	2201
1193	619047	546
1194	619593	121
1195	619714	607
1196	620321	305
1197	620626	184
1198	620810	3117
1199	623927	53
1200	623980	187
1201	624167	538
1202	624705	479
1203	625184	467
1204	625651	200
1205	625851	58
1206	625909	163
1207	626072	259
1208	626331	228
1209	626559	184
1210	626743	179
1211	626922	532
1212	627454	442
1213	627896	274
1214	628170	543
1215	628713	178
1216	628891	225
1217	629116	1989
1218	631105	519
1219	631624	38
1220	631662	136
1221	631798	81
1222	631879	225
1223	632104	209
1224	632313	187
1225	632500	3124
1226	635624	169
1227	635793	490
1228	636283	3123
1229	639406	169
1230	639575	596
1231	640171	553
1232	640724	315
1233	641039	556
1234	641595	1947
1235	643542	556
1236	644098	671
1237	644769	35
1238	644804	143
1239	644947	519
1240	645466	327
1241	645793	225
1242	646018	220
1243	646238	2666
1244	648904	3097
1245	652001	309
1246	652310	211
1247	652521	225
1248	652746	53
1249	652799	211
1250	653010	556
1251	653566	601
1252	654167	53
1253	654220	184
1254	654404	169
1255	654573	56
1256	654629	225
1257	654854	242
1258	655096	91
1259	655187	184
1260	655371	169
1261	655540	53
1262	655593	169
1263	655762	666
1264	656428	242
1265	656670	121
1266	656791	537
1267	657328	555
1268	657883	596
1269	658479	485
1270	658964	184
1271	659148	50
1272	659198	596
1273	659794	242
1274	660036	220
1275	660256	254
1276	660510	461
1277	660971	184
1278	661155	184
1279	661339	169
1280	661508	488
1281	661996	462
1282	662458	527
1283	662985	67
1284	663052	153
1285	663205	223
1286	663428	267
1287	663695	300
1288	663995	2215
1289	666210	2494
1290	668704	541
1291	669245	420
1292	669665	54
1293	669719	53
1294	669772	195
1295	669967	188
1296	670155	84
1297	670239	272
1298	670511	2508
1299	673019	516
1300	673535	461
1301	673996	200
1302	674196	47
1303	674243	190
1304	674433	53
1305	674486	221
1306	674707	73
1307	674780	506
1308	675286	2488
1309	677774	38
1310	677812	507
1311	678319	2463
1312	680782	217
1313	680999	151
1314	681150	217
1315	681367	628
1316	681995	225
1317	682220	148
1318	682368	531
1319	682899	1642
1320	684541	545
1321	685086	2731
1322	687817	490
1323	688307	52
1324	688359	265
1325	688624	554
1326	689178	522
1327	689700	615
1328	690315	259
1329	690574	245
1330	690819	1976
1331	692795	2731
1332	695526	189
1333	695715	506
1334	696221	211
1335	696432	2808
1336	699240	2808
1337	702048	211
1338	702259	259
1339	702518	327
1340	702845	519
1341	703364	48
1342	703412	58
1343	703470	220
1344	703690	531
1345	704221	519
1346	704740	181
1347	704921	240
1348	705161	211
1349	705372	485
1350	705857	2344
1351	708201	2938
1352	711139	477
1353	711616	463
1354	712079	184
1355	712263	528
1356	712791	53
1357	712844	211
1358	713055	496
1359	713551	47
1360	713598	179
1361	713777	53
1362	713830	187
1363	714017	58
1364	714075	163
1365	714238	601
1366	714839	207
1367	715046	686
1368	715732	3315
1369	719047	211
1370	719258	181
1371	719439	213
1372	719652	191
1373	719843	209
1374	720052	53
1375	720105	181
1376	720286	200
1377	720486	231
1378	720717	80
1379	720797	558
1380	721355	2239
1381	723594	252
1382	723846	169
1383	724015	2777
1384	726792	179
1385	726971	494
1386	727465	121
1387	727586	198
1388	727784	479
1389	728263	121
1390	728384	537
1391	728921	519
1392	729440	479
1393	729919	69
1394	729988	506
1395	730494	69
1396	730563	234
1397	730797	556
1398	731353	80
1399	731433	671
1400	732104	225
1401	732329	169
1402	732498	3117
1403	735615	494
1404	736109	3623
1405	739732	478
1406	740210	3121
1407	743331	169
1408	743500	596
1409	744096	3117
1410	747213	520
1411	747733	553
1412	748286	47
1413	748333	211
1414	748544	121
1415	748665	2239
1416	750904	169
1417	751073	225
1418	751298	525
1419	751823	211
1420	752034	121
1421	752155	47
1422	752202	121
1423	752323	183
1424	752506	538
1425	753044	184
1426	753228	242
1427	753470	56
1428	753526	537
1429	754063	315
1430	754378	121
1431	754499	214
1432	754713	540
1433	755253	225
1434	755478	199
1435	755677	659
1436	756336	230
1437	756566	211
1438	756777	211
1439	756988	121
1440	757109	291
1441	757400	275
1442	757675	53
1443	757728	607
1444	758335	95
1445	758430	242
1446	758672	245
1447	758917	628
1448	759545	2666
1449	762211	54
1450	762265	271
1451	762536	2433
1452	764969	50
1453	765019	601
1454	765620	53
1455	765673	545
1456	766218	254
1457	766472	3392
1458	769864	2494
1459	772358	454
1460	772812	58
1461	772870	163
1462	773033	551
1463	773584	45
1464	773629	187
1465	773816	203
1466	774019	519
1467	774538	195
1468	774733	67
1469	774800	548
1470	775348	38
1471	775386	507
1472	775893	2463
1473	778356	217
1474	778573	151
1475	778724	217
1476	778941	169
1477	779110	367
1478	779477	545
1479	780022	518
1480	780540	484
1481	781024	503
1482	781527	2494
1483	784021	545
1484	784566	57
1485	784623	88
1486	784711	302
1487	785013	226
1488	785239	686
1489	785925	159
1490	786084	507
1491	786591	503
1492	787094	249
1493	787343	195
1494	787538	3115
1495	790653	38
1496	790691	63
1497	790754	1936
1498	792690	241
1499	792931	220
1500	793151	406
1501	793557	109
1502	793666	546
1503	794212	2345
1504	796557	548
1505	797105	252
1506	797357	38
1507	797395	1988
1508	799383	52
1509	799435	315
1510	799750	519
1511	800269	422
1512	800691	33
1513	800724	189
1514	800913	211
1515	801124	218
1516	801342	596
1517	801938	2448
1518	804386	305
1519	804691	551
1520	805242	181
1521	805423	47
1522	805470	179
1523	805649	601
1524	806250	206
1525	806456	553
1526	807009	305
1527	807314	244
1528	807558	51
1529	807609	3313
1530	810922	62
1531	810984	203
1532	811187	212
1533	811399	33
1534	811432	47
1535	811479	41
1536	811520	163
1537	811683	507
1538	812190	259
1539	812449	56
1540	812505	543
1541	813048	476
1542	813524	121
1543	813645	53
1544	813698	181
1545	813879	305
1546	814184	184
1547	814368	73
1548	814441	305
1549	814746	184
1550	814930	242
1551	815172	406
1552	815578	187
1553	815765	519
1554	816284	195
1555	816479	519
1556	816998	67
1557	817065	69
1558	817134	2990
1559	820124	259
1560	820383	2345
1561	822728	121
1562	822849	479
1563	823328	54
1564	823382	59
1565	823441	187
1566	823628	502
1567	824130	121
1568	824251	537
1569	824788	496
1570	825284	75
1571	825359	225
1572	825584	551
1573	826135	3113
1574	829248	184
1575	829432	575
1576	830007	121
1577	830128	169
1578	830297	303
1579	830600	1989
1580	832589	184
1581	832773	551
1582	833324	184
1583	833508	241
1584	833749	596
1585	834345	211
1586	834556	225
1587	834781	520
1588	835301	242
1589	835543	479
1590	836022	169
1591	836191	194
1592	836385	242
1593	836627	169
1594	836796	188
1595	836984	232
1596	837216	3124
1597	840340	3117
1598	843457	556
1599	844013	184
1600	844197	536
1601	844733	53
1602	844786	535
1603	845321	528
1604	845849	231
1605	846080	2507
1606	848587	159
1607	848746	217
1608	848963	494
1609	849457	190
1610	849647	209
1611	849856	480
1612	850336	558
1613	850894	513
1614	851407	35
1615	851442	1970
1616	853412	659
1617	854071	58
1618	854129	230
1619	854359	229
1620	854588	598
1621	855186	207
1622	855393	485
1623	855878	558
1624	856436	3117
1625	859553	186
1626	859739	81
1627	859820	53
1628	859873	604
1629	860477	180
1630	860657	548
1631	861205	38
1632	861243	507
1633	861750	2463
1634	864213	217
1635	864430	151
1636	864581	121
1637	864702	229
1638	864931	329
1639	865260	487
1640	865747	324
1641	866071	191
1642	866262	54
1643	866316	503
1644	866819	686
1645	867505	522
1646	868027	615
1647	868642	250
1648	868892	244
1649	869136	73
1650	869209	174
1651	869383	191
1652	869574	209
1653	869783	53
1654	869836	506
1655	870342	553
1656	870895	2477
1657	873372	513
1658	873885	2078
1659	875963	1971
1660	877934	664
1661	878598	58
1662	878656	462
1663	879118	488
1664	879606	226
1665	879832	476
1666	880308	62
1667	880370	525
1668	880895	33
1669	880928	479
1670	881407	48
1671	881455	601
1672	882056	553
1673	882609	361
1674	882970	435
1675	883405	207
1676	883612	537
1677	884149	472
1678	884621	53
1679	884674	485
1680	885159	38
1681	885197	551
1682	885748	181
1683	885929	537
1684	886466	2938
1685	889404	225
1686	889629	3115
1687	892744	544
1688	893288	600
1689	893888	50
1690	893938	67
1691	894005	153
1692	894158	2206
1693	896364	553
1694	896917	551
1695	897468	60
1696	897528	207
1697	897735	57
1698	897792	671
1699	898463	519
1700	898982	53
1701	899035	215
1702	899250	184
1703	899434	47
1704	899481	38
1705	899519	53
1706	899572	211
1707	899783	204
1708	899987	53
1709	900040	211
1710	900251	225
1711	900476	664
1712	901140	178
1713	901318	80
1714	901398	53
1715	901451	80
1716	901531	53
1717	901584	519
1718	902103	517
1719	902620	234
1720	902854	526
1721	903380	190
1722	903570	305
1723	903875	600
1724	904475	608
1725	905083	172
1726	905255	305
1727	905560	184
1728	905744	242
1729	905986	305
1730	906291	259
1731	906550	200
1732	906750	485
1733	907235	496
1734	907731	211
1735	907942	47
1736	907989	184
1737	908173	121
1738	908294	604
1739	908898	523
1740	909421	211
1741	909632	485
1742	910117	211
1743	910328	2433
1744	912761	53
1745	912814	3118
1746	915932	169
1747	916101	81
1748	916182	225
1749	916407	187
1750	916594	225
1751	916819	2821
1752	919640	225
1753	919865	121
1754	919986	1932
1755	921918	304
1756	922222	184
1757	922406	479
1758	922885	3072
1759	925957	211
1760	926168	497
1761	926665	613
1762	927278	542
1763	927820	218
1764	928038	3303
1765	931341	2002
1766	933343	72
1767	933415	151
1768	933566	54
1769	933620	45
1770	933665	2311
1771	935976	62
1772	936038	56
1773	936094	232
1774	936326	556
1775	936882	37
1776	936919	232
1777	937151	601
1778	937752	59
1779	937811	304
1780	938115	537
1781	938652	2239
1782	940891	315
1783	941206	56
1784	941262	479
1785	941741	184
1786	941925	259
1787	942184	35
1788	942219	551
1789	942770	515
1790	943285	180
1791	943465	548
1792	944013	38
1793	944051	507
1794	944558	2463
1795	947021	217
1796	947238	184
1797	947422	208
1798	947630	219
1799	947849	546
1800	948395	502
1801	948897	64
1802	948961	190
1803	949151	361
1804	949512	556
1805	950068	302
1806	950370	226
1807	950596	83
1808	950679	75
1809	950754	193
1810	950947	2909
1811	953856	64
1812	953920	2690
1813	956610	35
1814	956645	305
1815	956950	519
1816	957469	556
1817	958025	49
1818	958074	470
1819	958544	63
1820	958607	233
1821	958840	520
1822	959360	189
1823	959549	59
1824	959608	225
1825	959833	235
1826	960068	1060
1827	961128	56
1828	961184	558
1829	961742	187
1830	961929	535
1831	962464	553
1832	963017	519
1833	963536	228
1834	963764	3117
1835	966881	178
1836	967059	242
1837	967301	66
1838	967367	596
1839	967963	315
1840	968278	62
1841	968340	485
1842	968825	62
1843	968887	225
1844	969112	461
1845	969573	200
1846	969773	496
1847	970269	47
1848	970316	532
1849	970848	600
1850	971448	182
1851	971630	117
1852	971747	499
1853	972246	519
1854	972765	485
1855	973250	2184
1856	975434	1947
1857	977381	47
1858	977428	234
1859	977662	81
1860	977743	47
1861	977790	3124
1862	980914	211
1863	981125	551
1864	981676	62
1865	981738	596
1866	982334	3124
1867	985458	526
1868	985984	596
1869	986580	3117
1870	989697	169
1871	989866	233
1872	990099	181
1873	990280	259
1874	990539	35
1875	990574	259
1876	990833	2777
1877	993610	80
1878	993690	75
1879	993765	80
1880	993845	59
1881	993904	215
1882	994119	53
1883	994172	552
1884	994724	511
1885	995235	186
1886	995421	53
1887	995474	211
1888	995685	225
1889	995910	53
1890	995963	686
1891	996649	163
1892	996812	315
1893	997127	305
1894	997432	54
1895	997486	551
1896	998037	211
1897	998248	184
1898	998432	227
1899	998659	230
1900	998889	2239
1901	1001128	315
1902	1001443	3115
1903	1004558	480
1904	1005038	305
1905	1005343	479
1906	1005822	121
1907	1005943	253
1908	1006196	169
1909	1006365	179
1910	1006544	242
1911	1006786	469
1912	1007255	169
1913	1007424	185
1914	1007609	2437
1915	1010046	53
1916	1010099	502
1917	1010601	305
1918	1010906	56
1919	1010962	3126
1920	1014088	363
1921	1014451	536
1922	1014987	264
1923	1015251	207
1924	1015458	50
1925	1015508	45
1926	1015553	136
1927	1015689	171
1928	1015860	600
1929	1016460	558
1930	1017018	507
1931	1017525	265
1932	1017790	520
1933	1018310	200
1934	1018510	69
1935	1018579	676
1936	1019255	1938
1937	1021193	536
1938	1021729	193
1939	1021922	53
1940	1021975	225
1941	1022200	567
1942	1022767	479
1943	1023246	519
1944	1023765	305
1945	1024070	2632
1946	1026702	675
1947	1027377	556
1948	1027933	224
1949	1028157	300
1950	1028457	515
1951	1028972	180
1952	1029152	548
1953	1029700	38
1954	1029738	507
1955	1030245	2463
1956	1032708	211
1957	1032919	184
1958	1033103	2938
1959	1036041	463
1960	1036504	442
1961	1036946	590
1962	1037536	45
1963	1037581	515
1964	1038096	520
1965	1038616	615
1966	1039231	250
1967	1039481	2565
1968	1042046	2311
1969	1044357	3200
1970	1047557	2468
1971	1050025	594
1972	1050619	531
1973	1051150	556
1974	1051706	53
1975	1051759	406
1976	1052165	523
1977	1052688	543
1978	1053231	53
1979	1053284	556
1980	1053840	242
1981	1054082	23
1982	1054105	361
1983	1054466	531
1984	1054997	2346
1985	1057343	63
1986	1057406	1070
1987	1058476	535
1988	1059011	56
1989	1059067	179
1990	1059246	541
1991	1059787	225
1992	1060012	406
1993	1060418	63
1994	1060481	305
1995	1060786	182
1996	1060968	225
1997	1061193	609
1998	1061802	537
1999	1062339	479
2000	1062818	2239
2001	1065057	315
2002	1065372	2239
2003	1067611	200
2004	1067811	58
2005	1067869	163
2006	1068032	53
2007	1068085	551
2008	1068636	213
2009	1068849	532
2010	1069381	2468
2011	1071849	231
2012	1072080	61
2013	1072141	406
2014	1072547	315
2015	1072862	573
2016	1073435	506
2017	1073941	46
2018	1073987	67
2019	1074054	252
2020	1074306	551
2021	1074857	435
2022	1075292	3117
2023	1078409	485
2024	1078894	2938
2025	1081832	537
2026	1082369	502
2027	1082871	59
2028	1082930	537
2029	1083467	479
2030	1083946	121
2031	1084067	223
2032	1084290	38
2033	1084328	671
2034	1084999	556
2035	1085555	671
2036	1086226	47
2037	1086273	259
2038	1086532	587
2039	1087119	35
2040	1087154	531
2041	1087685	2345
2042	1090030	596
2043	1090626	218
2044	1090844	236
2045	1091080	1947
2046	1093027	596
2047	1093623	3117
2048	1096740	169
2049	1096909	596
2050	1097505	244
2051	1097749	207
2052	1097956	479
2053	1098435	53
2054	1098488	190
2055	1098678	485
2056	1099163	496
2057	1099659	211
2058	1099870	232
2059	1100102	59
2060	1100161	540
2061	1100701	479
2062	1101180	505
2063	1101685	62
2064	1101747	479
2065	1102226	305
2066	1102531	184
2067	1102715	461
2068	1103176	121
2069	1103297	181
2070	1103478	538
2071	1104016	63
2072	1104079	121
2073	1104200	212
2074	1104412	47
2075	1104459	596
2076	1105055	305
2077	1105360	53
2078	1105413	600
2079	1106013	502
2080	1106515	550
2081	1107065	229
2082	1107294	212
2083	1107506	178
2084	1107684	600
2085	1108284	559
2086	1108843	55
2087	1108898	517
2088	1109415	552
2089	1109967	56
2090	1110023	37
2091	1110060	614
2092	1110674	81
2093	1110755	178
2094	1110933	519
2095	1111452	232
2096	1111684	507
2097	1112191	225
2098	1112416	51
2099	1112467	251
2100	1112718	200
2101	1112918	53
2102	1112971	187
2103	1113158	81
2104	1113239	53
2105	1113292	418
2106	1113710	1947
2107	1115657	519
2108	1116176	205
2109	1116381	628
2110	1117009	300
2111	1117309	515
2112	1117824	180
2113	1118004	548
2114	1118552	38
2115	1118590	507
2116	1119097	235
2117	1119332	200
2118	1119532	461
2119	1119993	189
2120	1120182	191
2121	1120373	517
2122	1120890	558
2123	1121448	284
2124	1121732	259
2125	1121991	226
2126	1122217	83
2127	1122300	477
2128	1122777	507
2129	1123284	492
2130	1123776	468
2131	1124244	517
2132	1124761	105
2133	1124866	69
2134	1124935	596
2135	1125531	664
2136	1126195	257
2137	1126452	488
2138	1126940	511
2139	1127451	57
2140	1127508	2808
2141	1130316	189
2142	1130505	228
2143	1130733	548
2144	1131281	527
2145	1131808	2477
2146	1134285	2463
2147	1136748	549
2148	1137297	519
2149	1137816	181
2150	1137997	271
2151	1138268	200
2152	1138468	233
2153	1138701	1643
2154	1140344	53
2155	1140397	3115
2156	1143512	169
2157	1143681	329
2158	1144010	242
2159	1144252	187
2160	1144439	538
2161	1144977	479
2162	1145456	535
2163	1145991	163
2164	1146154	601
2165	1146755	207
2166	1146962	596
2167	1147558	485
2168	1148043	239
2169	1148282	213
2170	1148495	2927
2171	1151422	3303
2172	1154725	545
2173	1155270	664
2174	1155934	479
2175	1156413	53
2176	1156466	195
2177	1156661	44
2178	1156705	1992
2179	1158697	476
2180	1159173	485
2181	1159658	305
2182	1159963	2206
2183	1162169	315
2184	1162484	461
2185	1162945	242
2186	1163187	305
2187	1163492	531
2188	1164023	242
2189	1164265	305
2190	1164570	184
2191	1164754	2473
2192	1167227	58
2193	1167285	234
2194	1167519	69
2195	1167588	234
2196	1167822	551
2197	1168373	671
2198	1169044	505
2199	1169549	69
2200	1169618	548
2201	1170166	526
2202	1170692	537
2203	1171229	204
2204	1171433	207
2205	1171640	506
2206	1172146	537
2207	1172683	496
2208	1173179	121
2209	1173300	538
2210	1173838	1989
2211	1175827	2239
2212	1178066	187
2213	1178253	596
2214	1178849	2494
2215	1181343	315
2216	1181658	305
2217	1181963	2206
2218	1184169	45
2219	1184214	51
2220	1184265	53
2221	1184318	187
2222	1184505	305
2223	1184810	265
2224	1185075	3117
2225	1188192	53
2226	1188245	211
2227	1188456	230
2228	1188686	184
2229	1188870	38
2230	1188908	596
2231	1189504	53
2232	1189557	184
2233	1189741	2938
2234	1192679	37
2235	1192716	537
2236	1193253	53
2237	1193306	596
2238	1193902	555
2239	1194457	596
2240	1195053	281
2241	1195334	217
2242	1195551	339
2243	1195890	182
2244	1196072	531
2245	1196603	57
2246	1196660	63
2247	1196723	75
2248	1196798	218
2249	1197016	519
2250	1197535	551
2251	1198086	481
2252	1198567	252
2253	1198819	208
2254	1199027	80
2255	1199107	2477
2256	1201584	152
2257	1201736	200
2258	1201936	556
2259	1202492	3096
2260	1205588	163
2261	1205751	47
2262	1205798	179
2263	1205977	252
2264	1206229	596
2265	1206825	56
2266	1206881	506
2267	1207387	80
2268	1207467	161
2269	1207628	217
2270	1207845	628
2271	1208473	300
2272	1208773	515
2273	1209288	180
2274	1209468	548
2275	1210016	38
2276	1210054	58
2277	1210112	2938
2278	1213050	58
2279	1213108	294
2280	1213402	212
2281	1213614	235
2282	1213849	56
2283	1213905	244
2284	1214149	244
2285	1214393	245
2286	1214638	2565
2287	1217203	554
2288	1217757	551
2289	1218308	123
2290	1218431	303
2291	1218734	235
2292	1218969	206
2293	1219175	519
2294	1219694	538
2295	1220232	233
2296	1220465	86
2297	1220551	304
2298	1220855	544
2299	1221399	523
2300	1221922	38
2301	1221960	361
2302	1222321	152
2303	1222473	327
2304	1222800	59
2305	1222859	556
2306	1223415	507
2307	1223922	284
2308	1224206	81
2309	1224287	38
2310	1224325	209
2311	1224534	163
2312	1224697	242
2313	1224939	517
2314	1225456	596
2315	1226052	506
2316	1226558	121
2317	1226679	228
2318	1226907	225
2319	1227132	179
2320	1227311	53
2321	1227364	187
2322	1227551	53
2323	1227604	207
2324	1227811	553
2325	1228364	2933
2326	1231297	537
2327	1231834	315
2328	1232149	149
2329	1232298	203
2330	1232501	607
2331	1233108	50
2332	1233158	484
2333	1233642	233
2334	1233875	187
2335	1234062	47
2336	1234109	53
2337	1234162	556
2338	1234718	477
2339	1235195	235
2340	1235430	315
2341	1235745	596
2342	1236341	529
2343	1236870	479
2344	1237349	58
2345	1237407	225
2346	1237632	53
2347	1237685	548
2348	1238233	225
2349	1238458	53
2350	1238511	211
2351	1238722	470
2352	1239192	2078
2353	1241270	67
2354	1241337	519
2355	1241856	67
2356	1241923	485
2357	1242408	234
2358	1242642	260
2359	1242902	67
2360	1242969	327
2361	1243296	59
2362	1243355	242
2363	1243597	170
2364	1243767	250
2365	1244017	195
2366	1244212	242
2367	1244454	305
2368	1244759	184
2369	1244943	242
2370	1245185	507
2371	1245692	540
2372	1246232	179
2373	1246411	537
2374	1246948	1989
2375	1248937	479
2376	1249416	53
2377	1249469	519
2378	1249988	558
2379	1250546	54
2380	1250600	47
2381	1250647	179
2382	1250826	53
2383	1250879	614
2384	1251493	35
2385	1251528	596
2386	1252124	3124
2387	1255248	2938
2388	1258186	211
2389	1258397	62
2390	1258459	53
2391	1258512	601
2392	1259113	211
2393	1259324	461
2394	1259785	557
2395	1260342	242
2396	1260584	596
2397	1261180	537
2398	1261717	218
2399	1261935	537
2400	1262472	214
2401	1262686	162
2402	1262848	192
2403	1263040	2841
2404	1265881	213
2405	1266094	520
2406	1266614	67
2407	1266681	587
2408	1267268	204
2409	1267472	81
2410	1267553	91
2411	1267644	228
2412	1267872	476
2413	1268348	507
2414	1268855	259
2415	1269114	63
2416	1269177	2152
2417	1271329	163
2418	1271492	520
2419	1272012	56
2420	1272068	207
2421	1272275	551
2422	1272826	181
2423	1273007	476
2424	1273483	541
2425	1274024	600
2426	1274624	195
2427	1274819	259
2428	1275078	206
2429	1275284	151
2430	1275435	217
2431	1275652	628
2432	1276280	300
2433	1276580	515
2434	1277095	180
2435	1277275	548
2436	1277823	507
2437	1278330	461
2438	1278791	601
2439	1279392	228
2440	1279620	2808
2441	1282428	161
2442	1282589	519
2443	1283108	115
2444	1283223	75
2445	1283298	85
2446	1283383	477
2447	1283860	88
2448	1283948	525
2449	1284473	226
2450	1284699	60
2451	1284759	161
2452	1284920	62
2453	1284982	80
2454	1285062	242
2455	1285304	241
2456	1285545	57
2457	1285602	493
2458	1286095	259
2459	1286354	86
2460	1286440	553
2461	1286993	228
2462	1287221	2152
2463	1289373	225
2464	1289598	531
2465	1290129	257
2466	1290386	38
2467	1290424	220
2468	1290644	252
2469	1290896	62
2470	1290958	2344
2471	1293302	3124
2472	1296426	2303
2473	1298729	487
2474	1299216	533
2475	1299749	305
2476	1300054	184
2477	1300238	208
2478	1300446	169
2479	1300615	181
2480	1300796	47
2481	1300843	179
2482	1301022	47
2483	1301069	2938
2484	1304007	225
2485	1304232	461
2486	1304693	242
2487	1304935	479
2488	1305414	134
2489	1305548	153
2490	1305701	528
2491	1306229	600
2492	1306829	324
2493	1307153	241
2494	1307394	179
2495	1307573	551
2496	1308124	35
2497	1308159	520
2498	1308679	68
2499	1308747	2239
2500	1310986	480
2501	1311466	537
2502	1312003	61
2503	1312064	187
2504	1312251	601
2505	1312852	169
2506	1313021	596
2507	1313617	327
2508	1313944	169
2509	1314113	596
2510	1314709	3117
2511	1317826	67
2512	1317893	528
2513	1318421	506
2514	1318927	80
2515	1319007	35
2516	1319042	315
2517	1319357	67
2518	1319424	271
2519	1319695	2078
2520	1321773	225
2521	1321998	531
2522	1322529	225
2523	1322754	179
2524	1322933	60
2525	1322993	53
2526	1323046	225
2527	1323271	53
2528	1323324	211
2529	1323535	225
2530	1323760	230
2531	1323990	53
2532	1324043	181
2533	1324224	242
2534	1324466	195
2535	1324661	187
2536	1324848	603
2537	1325451	61
2538	1325512	56
2539	1325568	556
2540	1326124	551
2541	1326675	181
2542	1326856	596
2543	1327452	481
2544	1327933	556
2545	1328489	537
2546	1329026	479
2547	1329505	461
2548	1329966	3124
2549	1333090	3115
2550	1336205	305
2551	1336510	513
2552	1337023	35
2553	1337058	58
2554	1337116	55
2555	1337171	225
2556	1337396	537
2557	1337933	242
2558	1338175	206
2559	1338381	242
2560	1338623	139
2561	1338762	188
2562	1338950	64
2563	1339014	432
2564	1339446	203
2565	1339649	86
2566	1339735	2196
2567	1341931	505
2568	1342436	170
2569	1342606	252
2570	1342858	525
2571	1343383	209
2572	1343592	233
2573	1343825	2789
2574	1346614	671
2575	1347285	556
2576	1347841	123
2577	1347964	207
2578	1348171	75
2579	1348246	600
2580	1348846	2938
2581	1351784	485
2582	1352269	38
2583	1352307	215
2584	1352522	242
2585	1352764	555
2586	1353319	53
2587	1353372	671
2588	1354043	2494
2589	1356537	217
2590	1356754	151
2591	1356905	217
2592	1357122	628
2593	1357750	300
2594	1358050	515
2595	1358565	180
2596	1358745	1960
2597	1360705	58
2598	1360763	554
2599	1361317	2345
2600	1363662	33
2601	1363695	94
2602	1363789	81
2603	1363870	249
2604	1364119	47
2605	1364166	2565
2606	1366731	551
2607	1367282	522
2608	1367804	303
2609	1368107	53
2610	1368160	602
2611	1368762	94
2612	1368856	593
2613	1369449	259
2614	1369708	225
2615	1369933	2808
2616	1372741	676
2617	1373417	196
2618	1373613	212
2619	1373825	257
2620	1374082	519
2621	1374601	152
2622	1374753	123
2623	1374876	2345
2624	1377221	548
2625	1377769	86
2626	1377855	548
2627	1378403	1946
2628	1380349	476
2629	1380825	2311
2630	1383136	519
2631	1383655	435
2632	1384090	477
2633	1384567	58
2634	1384625	242
2635	1384867	53
2636	1384920	211
2637	1385131	165
2638	1385296	121
2639	1385417	38
2640	1385455	551
2641	1386006	181
2642	1386187	551
2643	1386738	461
2644	1387199	200
2645	1387399	58
2646	1387457	225
2647	1387682	187
2648	1387869	230
2649	1388099	95
2650	1388194	218
2651	1388412	531
2652	1388943	502
2653	1389445	2808
2654	1392253	181
2655	1392434	485
2656	1392919	556
2657	1393475	75
2658	1393550	199
2659	1393749	543
2660	1394292	187
2661	1394479	242
2662	1394721	545
2663	1395266	179
2664	1395445	553
2665	1395998	121
2666	1396119	537
2667	1396656	225
2668	1396881	121
2669	1397002	537
2670	1397539	479
2671	1398018	607
2672	1398625	48
2673	1398673	1947
2674	1400620	259
2675	1400879	556
2676	1401435	479
2677	1401914	1947
2678	1403861	70
2679	1403931	527
2680	1404458	2937
2681	1407395	548
2682	1407943	169
2683	1408112	195
2684	1408307	94
2685	1408401	3117
2686	1411518	169
2687	1411687	596
2688	1412283	3116
2689	1415399	169
2690	1415568	59
2691	1415627	47
2692	1415674	38
2693	1415712	225
2694	1415937	53
2695	1415990	179
2696	1416169	540
2697	1416709	545
2698	1417254	519
2699	1417773	520
2700	1418293	485
2701	1418778	38
2702	1418816	537
2703	1419353	228
2704	1419581	55
2705	1419636	242
2706	1419878	305
2707	1420183	58
2708	1420241	502
2709	1420743	54
2710	1420797	510
2711	1421307	232
2712	1421539	556
2713	1422095	601
2714	1422696	519
2715	1423215	121
2716	1423336	242
2717	1423578	225
2718	1423803	179
2719	1423982	225
2720	1424207	220
2721	1424427	2288
2722	1426715	590
2723	1427305	51
2724	1427356	148
2725	1427504	253
2726	1427757	520
2727	1428277	257
2728	1428534	179
2729	1428713	476
2730	1429189	303
2731	1429492	195
2732	1429687	2023
2733	1431710	471
2734	1432181	234
2735	1432415	57
2736	1432472	487
2737	1432959	2774
2738	1435733	260
2739	1435993	555
2740	1436548	461
2741	1437009	479
2742	1437488	62
2743	1437550	305
2744	1437855	225
2745	1438080	218
2746	1438298	35
2747	1438333	234
2748	1438567	54
2749	1438621	2463
2750	1441084	217
2751	1441301	151
2752	1441452	217
2753	1441669	628
2754	1442297	300
2755	1442597	515
2756	1443112	89
2757	1443201	601
2758	1443802	225
2759	1444027	563
2760	1444590	553
2761	1445143	66
2762	1445209	252
2763	1445461	1708
2764	1447169	46
2765	1447215	477
2766	1447692	88
2767	1447780	302
2768	1448082	604
2769	1448686	586
2770	1449272	528
2771	1449800	66
2772	1449866	526
2773	1450392	671
2774	1451063	169
2775	1451232	38
2776	1451270	232
2777	1451502	52
2778	1451554	2339
2779	1453893	37
2780	1453930	406
2781	1454336	2152
2782	1456488	487
2783	1456975	527
2784	1457502	327
2785	1457829	57
2786	1457886	180
2787	1458066	506
2788	1458572	235
2789	1458807	477
2790	1459284	48
2791	1459332	305
2792	1459637	33
2793	1459670	546
2794	1460216	225
2795	1460441	596
2796	1461037	3118
2797	1464155	185
2798	1464340	184
2799	1464524	62
2800	1464586	485
2801	1465071	38
2802	1465109	485
2803	1465594	58
2804	1465652	163
2805	1465815	601
2806	1466416	169
2807	1466585	179
2808	1466764	3124
2809	1469888	231
2810	1470119	207
2811	1470326	213
2812	1470539	442
2813	1470981	480
2814	1471461	54
2815	1471515	315
2816	1471830	69
2817	1471899	686
2818	1472585	46
2819	1472631	53
2820	1472684	179
2821	1472863	225
2822	1473088	484
2823	1473572	181
2824	1473753	225
2825	1473978	184
2826	1474162	242
2827	1474404	2345
2828	1476749	184
2829	1476933	242
2830	1477175	305
2831	1477480	549
2832	1478029	535
2833	1478564	195
2834	1478759	671
2835	1479430	519
2836	1479949	187
2837	1480136	506
2838	1480642	159
2839	1480801	53
2840	1480854	461
2841	1481315	327
2842	1481642	121
2843	1481763	53
2844	1481816	1947
2845	1483763	479
2846	1484242	121
2847	1484363	537
2848	1484900	494
2849	1485394	121
2850	1485515	51
2851	1485566	551
2852	1486117	62
2853	1486179	169
2854	1486348	1947
2855	1488295	181
2856	1488476	242
2857	1488718	484
2858	1489202	81
2859	1489283	75
2860	1489358	315
2861	1489673	62
2862	1489735	242
2863	1489977	209
2864	1490186	519
2865	1490705	225
2866	1490930	53
2867	1490983	601
2868	1491584	305
2869	1491889	50
2870	1491939	35
2871	1491974	200
2872	1492174	69
2873	1492243	554
2874	1492797	83
2875	1492880	184
2876	1493064	225
2877	1493289	169
2878	1493458	179
2879	1493637	169
2880	1493806	268
2881	1494074	535
2882	1494609	278
2883	1494887	600
2884	1495487	117
2885	1495604	676
2886	1496280	552
2887	1496832	271
2888	1497103	2386
2889	1499489	215
2890	1499704	604
2891	1500308	216
2892	1500524	523
2893	1501047	250
2894	1501297	67
2895	1501364	523
2896	1501887	58
2897	1501945	53
2898	1501998	686
2899	1502684	218
2900	1502902	58
2901	1502960	315
2902	1503275	2239
2903	1505514	53
2904	1505567	169
2905	1505736	206
2906	1505942	556
2907	1506498	67
2908	1506565	190
2909	1506755	507
2910	1507262	2463
2911	1509725	217
2912	1509942	151
2913	1510093	217
2914	1510310	628
2915	1510938	300
2916	1511238	520
2917	1511758	554
2918	1512312	200
2919	1512512	59
2920	1512571	519
2921	1513090	226
2922	1513316	476
2923	1513792	51
2924	1513843	2565
2925	1516408	551
2926	1516959	522
2927	1517481	615
2928	1518096	227
2929	1518323	509
2930	1518832	226
2931	1519058	226
2932	1519284	232
2933	1519516	234
2934	1519750	121
2935	1519871	553
2936	1520424	37
2937	1520461	1936
2938	1522397	507
2939	1522904	676
2940	1523580	664
2941	1524244	36
2942	1524280	58
2943	1524338	59
2944	1524397	220
2945	1524617	523
2946	1525140	515
2947	1525655	195
2948	1525850	2497
2949	1528347	37
2950	1528384	535
2951	1528919	53
2952	1528972	553
2953	1529525	463
2954	1529988	169
2955	1530157	538
2956	1530695	494
2957	1531189	2664
2958	1533853	211
2959	1534064	2239
2960	1536303	315
2961	1536618	62
2962	1536680	315
2963	1536995	601
2964	1537596	207
2965	1537803	536
2966	1538339	121
2967	1538460	181
2968	1538641	502
2969	1539143	2239
2970	1541382	178
2971	1541560	203
2972	1541763	191
2973	1541954	305
2974	1542259	38
2975	1542297	479
2976	1542776	519
2977	1543295	244
2978	1543539	558
2979	1544097	47
2980	1544144	181
2981	1544325	169
2982	1544494	502
2983	1544996	38
2984	1545034	200
2985	1545234	211
2986	1545445	225
2987	1545670	2303
2988	1547973	211
2989	1548184	225
2990	1548409	53
2991	1548462	218
2992	1548680	548
2993	1549228	53
2994	1549281	234
2995	1549515	69
2996	1549584	179
2997	1549763	195
2998	1549958	173
2999	1550131	535
3000	1550666	58
3001	1550724	220
3002	1550944	184
3003	1551128	1947
3004	1553075	483
3005	1553558	305
3006	1553863	184
3007	1554047	242
3008	1554289	305
3009	1554594	184
3010	1554778	54
3011	1554832	485
3012	1555317	543
3013	1555860	121
3014	1555981	506
3015	1556487	38
3016	1556525	225
3017	1556750	324
3018	1557074	252
3019	1557326	259
3020	1557585	479
3021	1558064	2239
3022	1560303	225
3023	1560528	195
3024	1560723	82
3025	1560805	169
3026	1560974	596
3027	1561570	553
3028	1562123	53
3029	1562176	558
3030	1562734	556
3031	1563290	178
3032	1563468	519
3033	1563987	225
3034	1564212	257
3035	1564469	211
3036	1564680	169
3037	1564849	121
3038	1564970	540
3039	1565510	121
3040	1565631	2339
3041	1567970	57
3042	1568027	1800
3043	1569827	532
3044	1570359	231
3045	1570590	240
3046	1570830	477
3047	1571307	71
3048	1571378	547
3049	1571925	1989
3050	1573914	227
3051	1574141	2497
3052	1576638	221
3053	1576859	66
3054	1576925	2437
3055	1579362	86
3056	1579448	546
3057	1579994	47
3058	1580041	244
3059	1580285	206
3060	1580491	601
3061	1581092	187
3062	1581279	567
3063	1581846	596
3064	1582442	121
3065	1582563	179
3066	1582742	69
3067	1582811	2501
3068	1585312	45
3069	1585357	38
3070	1585395	507
3071	1585902	2463
3072	1588365	217
3073	1588582	151
3074	1588733	217
3075	1588950	628
3076	1589578	75
3077	1589653	225
3078	1589878	163
3079	1590041	531
3080	1590572	406
3081	1590978	93
3082	1591071	215
3083	1591286	553
3084	1591839	477
3085	1592316	88
3086	1592404	302
3087	1592706	226
3088	1592932	232
3089	1593164	248
3090	1593412	216
3091	1593628	93
3092	1593721	250
3093	1593971	67
3094	1594038	184
3095	1594222	519
3096	1594741	52
3097	1594793	513
3098	1595306	563
3099	1595869	232
3100	1596101	183
3101	1596284	487
3102	1596771	546
3103	1597317	531
3104	1597848	2303
3105	1600151	676
3106	1600827	300
3107	1601127	53
3108	1601180	1992
3109	1603172	551
3110	1603723	541
3111	1604264	596
3112	1604860	596
3113	1605456	189
3114	1605645	121
3115	1605766	242
3116	1606008	305
3117	1606313	494
3118	1606807	1448
3119	1608255	538
3120	1608793	479
3121	1609272	2239
3122	1611511	479
3123	1611990	553
3124	1612543	2938
3125	1615481	225
3126	1615706	184
3127	1615890	43
3128	1615933	305
3129	1616238	535
3130	1616773	2303
3131	1619076	148
3132	1619224	212
3133	1619436	53
3134	1619489	495
3135	1619984	187
3136	1620171	80
3137	1620251	1947
3138	1622198	56
3139	1622254	551
3140	1622805	38
3141	1622843	121
3142	1622964	324
3143	1623288	62
3144	1623350	163
3145	1623513	3117
3146	1626630	169
3147	1626799	517
3148	1627316	3117
3149	1630433	169
3150	1630602	596
3151	1631198	210
3152	1631408	263
3153	1631671	1947
3154	1633618	67
3155	1633685	80
3156	1633765	181
3157	1633946	53
3158	1633999	143
3159	1634142	544
3160	1634686	555
3161	1635241	2346
3162	1637587	211
3163	1637798	506
3164	1638304	195
3165	1638499	53
3166	1638552	211
3167	1638763	225
3168	1638988	53
3169	1639041	211
3170	1639252	556
3171	1639808	315
3172	1640123	582
3173	1640705	184
3174	1640889	556
3175	1641445	56
3176	1641501	169
3177	1641670	502
3178	1642172	476
3179	1642648	686
3180	1643334	187
3181	1643521	543
3182	1644064	169
3183	1644233	216
3184	1644449	265
3185	1644714	121
3186	1644835	537
3187	1645372	225
3188	1645597	596
3189	1646193	56
3190	1646249	69
3191	1646318	208
3192	1646526	80
3193	1646606	200
3194	1646806	673
3195	1647479	1642
3196	1649121	121
3197	1649242	184
3198	1649426	53
3199	1649479	184
3200	1649663	507
3201	1650170	557
3202	1650727	523
3203	1651250	213
3204	1651463	2450
3205	1653913	1994
3206	1655907	300
3207	1656207	159
3208	1656366	52
3209	1656418	507
3210	1656925	232
3211	1657157	1992
3212	1659149	59
3213	1659208	594
3214	1659802	1932
3215	1661734	257
3216	1661991	463
3217	1662454	551
3218	1663005	2808
3219	1665813	182
3220	1665995	553
3221	1666548	179
3222	1666727	53
3223	1666780	537
3224	1667317	184
3225	1667501	179
3226	1667680	519
3227	1668199	80
3228	1668279	558
3229	1668837	548
3230	1669385	38
3231	1669423	507
3232	1669930	2463
3233	1672393	217
3234	1672610	151
3235	1672761	217
3236	1672978	263
3237	1673241	200
3238	1673441	207
3239	1673648	548
3240	1674196	663
3241	1674859	2791
3242	1677650	2494
3243	1680144	485
3244	1680629	554
3245	1681183	522
3246	1681705	615
3247	1682320	245
3248	1682565	54
3249	1682619	245
3250	1682864	172
3251	1683036	1592
3252	1684628	60
3253	1684688	35
3254	1684723	211
3255	1684934	406
3256	1685340	2477
3257	1687817	49
3258	1687866	519
3259	1688385	2808
3260	1691193	241
3261	1691434	58
3262	1691492	463
3263	1691955	548
3264	1692503	477
3265	1692980	37
3266	1693017	628
3267	1693645	35
3268	1693680	68
3269	1693748	91
3270	1693839	271
3271	1694110	537
3272	1694647	406
3273	1695053	361
3274	1695414	184
3275	1695598	225
3276	1695823	53
3277	1695876	54
3278	1695930	488
3279	1696418	53
3280	1696471	187
3281	1696658	538
3282	1697196	187
3283	1697383	225
3284	1697608	461
3285	1698069	200
3286	1698269	211
3287	1698480	55
3288	1698535	53
3289	1698588	53
3290	1698641	477
3291	1699118	117
3292	1699235	2344
3293	1701579	596
3294	1702175	3124
3295	1705299	179
3296	1705478	259
3297	1705737	506
3298	1706243	81
3299	1706324	485
3300	1706809	62
3301	1706871	184
3302	1707055	442
3303	1707497	2777
3304	1710274	207
3305	1710481	494
3306	1710975	121
3307	1711096	33
3308	1711129	496
3309	1711625	121
3310	1711746	541
3311	1712287	174
3312	1712461	209
3313	1712670	506
3314	1713176	35
3315	1713211	259
3316	1713470	38
3317	1713508	35
3318	1713543	80
3319	1713623	259
3320	1713882	553
3321	1714435	527
3322	1714962	3117
3323	1718079	556
3324	1718635	53
3325	1718688	596
3326	1719284	3121
3327	1722405	169
3328	1722574	596
3329	1723170	3117
3330	1726287	520
3331	1726807	479
3332	1727286	2239
3333	1729525	211
3334	1729736	69
3335	1729805	3134
3336	1732939	121
3337	1733060	442
3338	1733502	215
3339	1733717	244
3340	1733961	179
3341	1734140	53
3342	1734193	121
3343	1734314	2497
3344	1736811	655
3345	1737466	184
3346	1737650	242
3347	1737892	200
3348	1738092	537
3349	1738629	520
3350	1739149	519
3351	1739668	1947
3352	1741615	259
3353	1741874	163
3354	1742037	231
3355	1742268	517
3356	1742785	211
3357	1742996	211
3358	1743207	47
3359	1743254	211
3360	1743465	35
3361	1743500	81
3362	1743581	37
3363	1743618	203
3364	1743821	472
3365	1744293	507
3366	1744800	490
3367	1745290	169
3368	1745459	46
3369	1745505	2206
3370	1747711	2243
3371	1749954	68
3372	1750022	507
3373	1750529	534
3374	1751063	47
3375	1751110	410
3376	1751520	189
3377	1751709	485
3378	1752194	38
3379	1752232	179
3380	1752411	225
3381	1752636	181
3382	1752817	47
3383	1752864	242
3384	1753106	211
3385	1753317	1989
3386	1755306	80
3387	1755386	197
3388	1755583	56
3389	1755639	180
3390	1755819	548
3391	1756367	38
3392	1756405	507
3393	1756912	2463
3394	1759375	217
3395	1759592	151
3396	1759743	244
3397	1759987	163
3398	1760150	152
3399	1760302	327
3400	1760629	233
3401	1760862	481
3402	1761343	54
3403	1761397	293
3404	1761690	88
3405	1761778	302
3406	1762080	226
3407	1762306	85
3408	1762391	190
3409	1762581	159
3410	1762740	199
3411	1762939	528
3412	1763467	79
3413	1763546	556
3414	1764102	3115
3415	1767217	664
3416	1767881	556
3417	1768437	543
3418	1768980	334
3419	1769314	33
3420	1769347	2808
3421	1772155	546
3422	1772701	189
3423	1772890	327
3424	1773217	33
3425	1773250	232
3426	1773482	217
3427	1773699	556
3428	1774255	199
3429	1774454	525
3430	1774979	209
3431	1775188	225
3432	1775413	663
3433	1776076	228
3434	1776304	211
3435	1776515	169
3436	1776684	596
3437	1777280	600
3438	1777880	363
3439	1778243	47
3440	1778290	179
3441	1778469	20
3442	1778489	179
3443	1778668	200
3444	1778868	58
3445	1778926	163
3446	1779089	1989
3447	1781078	2239
3448	1783317	596
3449	1783913	47
3450	1783960	33
3451	1783993	231
3452	1784224	519
3453	1784743	538
3454	1785281	305
3455	1785586	181
3456	1785767	671
3457	1786438	195
3458	1786633	252
3459	1786885	315
3460	1787200	1947
3461	1789147	211
3462	1789358	191
3463	1789549	53
3464	1789602	2303
3465	1791905	305
3466	1792210	184
3467	1792394	557
3468	1792951	305
3469	1793256	184
3470	1793440	242
3471	1793682	186
3472	1793868	1947
3473	1795815	195
3474	1796010	556
3475	1796566	671
3476	1797237	62
3477	1797299	556
3478	1797855	2783
3479	1800638	212
3480	1800850	225
3481	1801075	59
3482	1801134	479
3483	1801613	69
3484	1801682	1989
3485	1803671	540
3486	1804211	502
3487	1804713	121
3488	1804834	538
3489	1805372	479
3490	1805851	75
3491	1805926	187
3492	1806113	551
3493	1806664	3578
3494	1810242	80
3495	1810322	479
3496	1810801	184
3497	1810985	191
3498	1811176	45
3499	1811221	2362
3500	1813583	181
3501	1813764	47
3502	1813811	184
3503	1813995	1992
3504	1815987	230
3505	1816217	211
3506	1816428	225
3507	1816653	163
3508	1816816	242
3509	1817058	81
3510	1817139	80
3511	1817219	506
3512	1817725	671
3513	1818396	207
3514	1818603	2453
3515	1821056	123
3516	1821179	1979
3517	1823158	3092
3518	1826250	551
3519	1826801	304
3520	1827105	563
3521	1827668	521
3522	1828189	545
3523	1828734	149
3524	1828883	66
3525	1828949	55
3526	1829004	198
3527	1829202	143
3528	1829345	541
3529	1829886	519
3530	1830405	519
3531	1830924	199
3532	1831123	1518
3533	1832641	227
3534	1832868	37
3535	1832905	1564
3536	1834469	361
3537	1834830	315
3538	1835145	620
3539	1835765	2938
3540	1838703	200
3541	1838903	38
3542	1838941	551
3543	1839492	225
3544	1839717	3117
3545	1842834	477
3546	1843311	259
3547	1843570	69
3548	1843639	519
3549	1844158	515
3550	1844673	180
3551	1844853	548
3552	1845401	38
3553	1845439	507
3554	1845946	2463
3555	1848409	217
3556	1848626	557
3557	1849183	207
3558	1849390	1642
3559	1851032	220
3560	1851252	242
3561	1851494	250
3562	1851744	190
3563	1851934	501
3564	1852435	522
3565	1852957	615
3566	1853572	250
3567	1853822	3117
3568	1856939	1989
3569	1858928	72
3570	1859000	2007
3571	1861007	485
3572	1861492	191
3573	1861683	69
3574	1861752	506
3575	1862258	233
3576	1862491	523
3577	1863014	488
3578	1863502	686
3579	1864188	553
3580	1864741	33
3581	1864774	23
3582	1864797	361
3583	1865158	220
3584	1865378	553
3585	1865931	2444
3586	1868375	151
3587	1868526	69
3588	1868595	2239
3589	1870834	303
3590	1871137	2938
3591	1874075	242
3592	1874317	233
3593	1874550	2206
3594	1876756	3118
3595	1879874	121
3596	1879995	537
3597	1880532	306
3598	1880838	139
3599	1880977	551
3600	1881528	181
3601	1881709	47
3602	1881756	181
3603	1881937	163
3604	1882100	601
3605	1882701	207
3606	1882908	2494
3607	1885402	2193
3608	1887595	537
3609	1888132	551
3610	1888683	553
3611	1889236	2841
3612	1892077	48
3613	1892125	242
3614	1892367	53
3615	1892420	40
3616	1892460	234
3617	1892694	53
3618	1892747	476
3619	1893223	480
3620	1893703	198
3621	1893901	3117
3622	1897018	212
3623	1897230	47
3624	1897277	477
3625	1897754	53
3626	1897807	211
3627	1898018	519
3628	1898537	53
3629	1898590	211
3630	1898801	225
3631	1899026	2051
3632	1901077	506
3633	1901583	53
3634	1901636	69
3635	1901705	234
3636	1901939	1947
3637	1903886	69
3638	1903955	479
3639	1904434	35
3640	1904469	200
3641	1904669	531
3642	1905200	305
3643	1905505	519
3644	1906024	507
3645	1906531	242
3646	1906773	305
3647	1907078	184
3648	1907262	242
3649	1907504	305
3650	1907809	259
3651	1908068	179
3652	1908247	479
3653	1908726	3052
3654	1911778	259
3655	1912037	305
3656	1912342	211
3657	1912553	212
3658	1912765	558
3659	1913323	521
3660	1913844	38
3661	1913882	551
3662	1914433	211
3663	1914644	68
3664	1914712	35
3665	1914747	3118
3666	1917865	169
3667	1918034	207
3668	1918241	225
3669	1918466	252
3670	1918718	259
3671	1918977	195
3672	1919172	234
3673	1919406	1947
3674	1921353	81
3675	1921434	487
3676	1921921	516
3677	1922437	56
3678	1922493	485
3679	1922978	53
3680	1923031	83
3681	1923114	318
3682	1923432	81
3683	1923513	125
3684	1923638	477
3685	1924115	165
3686	1924280	73
3687	1924353	80
3688	1924433	481
3689	1924914	61
3690	1924975	48
3691	1925023	52
3692	1925075	2078
3693	1927153	197
3694	1927350	557
3695	1927907	2453
3696	1930360	228
3697	1930588	479
3698	1931067	519
3699	1931586	58
3700	1931644	163
3701	1931807	62
3702	1931869	485
3703	1932354	169
3704	1932523	479
3705	1933002	190
3706	1933192	671
3707	1933863	558
3708	1934421	81
3709	1934502	300
3710	1934802	515
3711	1935317	180
3712	1935497	548
3713	1936045	38
3714	1936083	507
3715	1936590	2463
3716	1939053	686
3717	1939739	2938
3718	1942677	517
3719	1943194	2347
3720	1945541	2808
3721	1948349	66
3722	1948415	1464
3723	1949879	178
3724	1950057	302
3725	1950359	226
3726	1950585	83
3727	1950668	479
3728	1951147	2494
3729	1953641	191
3730	1953832	503
3731	1954335	59
3732	1954394	232
3733	1954626	519
3734	1955145	305
3735	1955450	241
3736	1955691	257
3737	1955948	304
3738	1956252	234
3739	1956486	519
3740	1957005	553
3741	1957558	189
3742	1957747	228
3743	1957975	2346
3744	1960321	519
3745	1960840	523
3746	1961363	217
3747	1961580	519
3748	1962099	564
3749	1962663	603
3750	1963266	422
3751	1963688	121
3752	1963809	242
3753	1964051	545
3754	1964596	433
3755	1965029	184
3756	1965213	242
3757	1965455	218
3758	1965673	220
3759	1965893	485
3760	1966378	38
3761	1966416	551
3762	1966967	38
3763	1967005	207
3764	1967212	554
3765	1967766	2938
3766	1970704	190
3767	1970894	503
3768	1971397	242
3769	1971639	485
3770	1972124	519
3771	1972643	432
3772	1973075	535
3773	1973610	225
3774	1973835	596
3775	1974431	56
3776	1974487	67
3777	1974554	1947
3778	1976501	235
3779	1976736	187
3780	1976923	53
3781	1976976	435
3782	1977411	529
3783	1977940	551
3784	1978491	33
3785	1978524	596
3786	1979120	55
3787	1979175	410
3788	1979585	596
3789	1980181	3115
3790	1983296	169
3791	1983465	507
3792	1983972	195
3793	1984167	1947
3794	1986114	519
3795	1986633	67
3796	1986700	506
3797	1987206	519
3798	1987725	238
3799	1987963	556
3800	1988519	162
3801	1988681	548
3802	1989229	53
3803	1989282	80
3804	1989362	231
3805	1989593	225
3806	1989818	53
3807	1989871	211
3808	1990082	225
3809	1990307	53
3810	1990360	686
3811	1991046	181
3812	1991227	320
3813	1991547	59
3814	1991606	234
3815	1991840	53
3816	1991893	3117
3817	1995010	2862
3818	1997872	56
3819	1997928	39
3820	1997967	62
3821	1998029	485
3822	1998514	1891
3823	2000405	199
3824	2000604	556
3825	2001160	479
3826	2001639	121
3827	2001760	3117
3828	2004877	169
3829	2005046	476
3830	2005522	671
3831	2006193	53
3832	2006246	67
3833	2006313	506
3834	2006819	64
3835	2006883	58
3836	2006941	2078
3837	2009019	600
3838	2009619	479
3839	2010098	56
3840	2010154	519
3841	2010673	598
3842	2011271	519
3843	2011790	230
3844	2012020	1954
3845	2013974	79
3846	2014053	204
3847	2014257	3151
3848	2017408	309
3849	2017717	545
3850	2018262	535
3851	2018797	55
3852	2018852	527
3853	2019379	179
3854	2019558	55
3855	2019613	81
3856	2019694	463
3857	2020157	187
3858	2020344	406
3859	2020750	553
3860	2021303	207
3861	2021510	2239
3862	2023749	315
3863	2024064	121
3864	2024185	305
3865	2024490	558
3866	2025048	234
3867	2025282	56
3868	2025338	252
3869	2025590	628
3870	2026218	300
3871	2026518	515
3872	2027033	180
3873	2027213	548
3874	2027761	38
3875	2027799	507
3876	2028306	45
3877	2028351	461
3878	2028812	487
3879	2029299	565
3880	2029864	33
3881	2029897	594
3882	2030491	516
3883	2031007	53
3884	2031060	615
3885	2031675	250
3886	2031925	2565
3887	2034490	305
3888	2034795	45
3889	2034840	522
3890	2035362	58
3891	2035420	545
3892	2035965	209
3893	2036174	80
3894	2036254	53
3895	2036307	2808
3896	2039115	86
3897	2039201	493
3898	2039694	240
3899	2039934	406
3900	2040340	519
3901	2040859	361
3902	2041220	152
3903	2041372	527
3904	2041899	406
3905	2042305	516
3906	2042821	2358
3907	2045179	80
3908	2045259	53
3909	2045312	227
3910	2045539	601
3911	2046140	169
3912	2046309	2303
3913	2048612	484
3914	2049096	2774
3915	2051870	211
3916	2052081	225
3917	2052306	245
3918	2052551	291
3919	2052842	315
3920	2053157	62
3921	2053219	485
3922	2053704	62
3923	2053766	2938
3924	2056704	225
3925	2056929	461
3926	2057390	56
3927	2057446	55
3928	2057501	225
3929	2057726	315
3930	2058041	406
3931	2058447	51
3932	2058498	541
3933	2059039	169
3934	2059208	537
3935	2059745	61
3936	2059806	225
3937	2060031	506
3938	2060537	519
3939	2061056	179
3940	2061235	506
3941	2061741	305
3942	2062046	61
3943	2062107	485
3944	2062592	553
3945	2063145	540
3946	2063685	63
3947	2063748	664
3948	2064412	538
3949	2064950	496
3950	2065446	121
3951	2065567	38
3952	2065605	53
3953	2065658	195
3954	2065853	259
3955	2066112	35
3956	2066147	195
3957	2066342	80
3958	2066422	67
3959	2066489	519
3960	2067008	207
3961	2067215	327
3962	2067542	596
3963	2068138	234
3964	2068372	57
3965	2068429	169
3966	2068598	593
3967	2069191	3114
3968	2072305	169
3969	2072474	596
3970	2073070	244
3971	2073314	38
3972	2073352	187
3973	2073539	608
3974	2074147	67
3975	2074214	596
3976	2074810	2938
3977	2077748	48
3978	2077796	519
3979	2078315	553
3980	2078868	2239
3981	2081107	315
3982	2081422	2396
3983	2083818	52
3984	2083870	55
3985	2083925	305
3986	2084230	184
3987	2084414	496
3988	2084910	121
3989	2085031	233
3990	2085264	234
3991	2085498	2789
3992	2088287	2938
3993	2091225	195
3994	2091420	558
3995	2091978	546
3996	2092524	527
3997	2093051	555
3998	2093606	187
3999	2093793	600
4000	2094393	334
4001	2094727	219
4002	2094946	314
4003	2095260	3315
4004	2098575	522
4005	2099097	46
4006	2099143	2473
4007	2101616	2783
4008	2104399	478
4009	2104877	484
4010	2105361	541
4011	2105902	558
4012	2106460	53
4013	2106513	195
4014	2106708	519
4015	2107227	64
4016	2107291	2023
4017	2109314	179
4018	2109493	666
4019	2110159	225
4020	2110384	2938
4021	2113322	567
4022	2113889	479
4023	2114368	184
4024	2114552	53
4025	2114605	476
4026	2115081	67
4027	2115148	519
4028	2115667	476
4029	2116143	217
4030	2116360	628
4031	2116988	300
4032	2117288	515
4033	2117803	180
4034	2117983	548
4035	2118531	38
4036	2118569	558
4037	2119127	58
4038	2119185	546
4039	2119731	59
4040	2119790	553
4041	2120343	534
4042	2120877	83
4043	2120960	198
4044	2121158	226
4045	2121384	83
4046	2121467	477
4047	2121944	53
4048	2121997	558
4049	2122555	263
4050	2122818	62
4051	2122880	461
4052	2123341	2447
4053	2125788	259
4054	2126047	596
4055	2126643	38
4056	2126681	57
4057	2126738	173
4058	2126911	35
4059	2126946	664
4060	2127610	406
4061	2128016	228
4062	2128244	2152
4063	2130396	59
4064	2130455	663
4065	2131118	40
4066	2131158	529
4067	2131687	259
4068	2131946	47
4069	2131993	232
4070	2132225	58
4071	2132283	184
4072	2132467	477
4073	2132944	324
4074	2133268	53
4075	2133321	3115
4076	2136436	169
4077	2136605	170
4078	2136775	536
4079	2137311	479
4080	2137790	2239
4081	2140029	315
4082	2140344	2239
4083	2142583	461
4084	2143044	200
4085	2143244	58
4086	2143302	558
4087	2143860	535
4088	2144395	169
4089	2144564	479
4090	2145043	664
4091	2145707	600
4092	2146307	271
4093	2146578	121
4094	2146699	242
4095	2146941	529
4096	2147470	225
4097	2147695	195
4098	2147890	152
4099	2148042	181
4100	2148223	556
4101	2148779	596
4102	2149375	545
4103	2149920	315
4104	2150235	519
4105	2150754	242
4106	2150996	67
4107	2151063	233
4108	2151296	242
4109	2151538	305
4110	2151843	184
4111	2152027	548
4112	2152575	35
4113	2152610	53
4114	2152663	80
4115	2152743	556
4116	2153299	53
4117	2153352	259
4118	2153611	598
4119	2154209	671
4120	2154880	2358
4121	2157238	220
4122	2157458	541
4123	2157999	67
4124	2158066	1989
4125	2160055	121
4126	2160176	533
4127	2160709	496
4128	2161205	121
4129	2161326	538
4130	2161864	2344
4131	2164208	62
4132	2164270	178
4133	2164448	515
4134	2164963	35
4135	2164998	538
4136	2165536	58
4137	2165594	535
4138	2166129	81
4139	2166210	50
4140	2166260	543
4141	2166803	479
4142	2167282	237
4143	2167519	55
4144	2167574	519
4145	2168093	53
4146	2168146	211
4147	2168357	305
4148	2168662	184
4149	2168846	2239
4150	2171085	67
4151	2171152	66
4152	2171218	422
4153	2171640	53
4154	2171693	55
4155	2171748	463
4156	2172211	53
4157	2172264	218
4158	2172482	179
4159	2172661	555
4160	2173216	686
4161	2173902	240
4162	2174142	603
4163	2174745	51
4164	2174796	61
4165	2174857	559
4166	2175416	470
4167	2175886	479
4168	2176365	187
4169	2176552	324
4170	2176876	271
4171	2177147	56
4172	2177203	511
4173	2177714	441
4174	2178155	83
4175	2178238	558
4176	2178796	2484
4177	2181280	181
4178	2181461	183
4179	2181644	200
4180	2181844	461
4181	2182305	53
4182	2182358	187
4183	2182545	211
4184	2182756	596
4185	2183352	519
4186	2183871	1947
4187	2185818	81
4188	2185899	215
4189	2186114	151
4190	2186265	217
4191	2186482	628
4192	2187110	300
4193	2187410	515
4194	2187925	180
4195	2188105	548
4196	2188653	56
4197	2188709	601
4198	2189310	462
4199	2189772	531
4200	2190303	519
4201	2190822	227
4202	2191049	221
4203	2191270	3117
4204	2194387	245
4205	2194632	2565
4206	2197197	551
4207	2197748	596
4208	2198344	56
4209	2198400	531
4210	2198931	536
4211	2199467	191
4212	2199658	81
4213	2199739	671
4214	2200410	538
4215	2200948	553
4216	2201501	676
4217	2202177	196
4218	2202373	83
4219	2202456	183
4220	2202639	664
4221	2203303	152
4222	2203455	123
4223	2203578	531
4224	2204109	233
4225	2204342	236
4226	2204578	61
4227	2204639	671
4228	2205310	551
4229	2205861	2346
4230	2208207	553
4231	2208760	211
4232	2208971	33
4233	2209004	502
4234	2209506	47
4235	2209553	506
4236	2210059	121
4237	2210180	179
4238	2210359	497
4239	2210856	187
4240	2211043	538
4241	2211581	479
4242	2212060	535
4243	2212595	58
4244	2212653	163
4245	2212816	601
4246	2213417	519
4247	2213936	549
4248	2214485	121
4249	2214606	187
4250	2214793	233
4251	2215026	532
4252	2215558	209
4253	2215767	184
4254	2215951	225
4255	2216176	2206
4256	2218382	225
4257	2218607	53
4258	2218660	1642
4259	2220302	38
4260	2220340	519
4261	2220859	541
4262	2221400	484
4263	2221884	479
4264	2222363	406
4265	2222769	225
4266	2222994	45
4267	2223039	241
4268	2223280	225
4269	2223505	53
4270	2223558	211
4271	2223769	180
4272	2223949	556
4273	2224505	506
4274	2225011	671
4275	2225682	69
4276	2225751	35
4277	2225786	671
4278	2226457	508
4279	2226965	259
4280	2227224	519
4281	2227743	2346
4282	2230089	242
4283	2230331	35
4284	2230366	507
4285	2230873	184
4286	2231057	242
4287	2231299	305
4288	2231604	184
4289	2231788	242
4290	2232030	519
4291	2232549	2239
4292	2234788	86
4293	2234874	217
4294	2235091	519
4295	2235610	242
4296	2235852	601
4297	2236453	541
4298	2236994	252
4299	2237246	521
4300	2237767	53
4301	2237820	187
4302	2238007	35
4303	2238042	558
4304	2238600	82
4305	2238682	596
4306	2239278	3115
4307	2242393	53
4308	2242446	211
4309	2242657	543
4310	2243200	1947
4311	2245147	594
4312	2245741	58
4313	2245799	35
4314	2245834	520
4315	2246354	189
4316	2246543	511
4317	2247054	206
4318	2247260	181
4319	2247441	218
4320	2247659	234
4321	2247893	1754
4322	2249647	225
4323	2249872	600
4324	2250472	568
4325	2251040	56
4326	2251096	67
4327	2251163	238
4328	2251401	172
4329	2251573	502
4330	2252075	209
4331	2252284	519
4332	2252803	544
4333	2253347	213
4334	2253560	257
4335	2253817	55
4336	2253872	50
4337	2253922	38
4338	2253960	241
4339	2254201	163
4340	2254364	58
4341	2254422	47
4342	2254469	179
4343	2254648	3117
4344	2257765	537
4345	2258302	252
4346	2258554	506
4347	2259060	252
4348	2259312	2463
4349	2261775	217
4350	2261992	151
4351	2262143	217
4352	2262360	628
4353	2262988	300
4354	2263288	515
4355	2263803	180
4356	2263983	519
4357	2264502	553
4358	2265055	189
4359	2265244	548
4360	2265792	406
4361	2266198	197
4362	2266395	52
4363	2266447	435
4364	2266882	85
4365	2266967	477
4366	2267444	88
4367	2267532	541
4368	2268073	519
4369	2268592	494
4370	2269086	534
4371	2269620	339
4372	2269959	64
4373	2270023	234
4374	2270257	242
4375	2270499	519
4376	2271018	232
4377	2271250	52
4378	2271302	2808
4379	2274110	241
4380	2274351	183
4381	2274534	2152
4382	2276686	487
4383	2277173	548
4384	2277721	242
4385	2277963	86
4386	2278049	531
4387	2278580	234
4388	2278814	485
4389	2279299	519
4390	2279818	225
4391	2280043	3118
4392	2283161	553
4393	2283714	442
4394	2284156	551
4395	2284707	305
4396	2285012	184
4397	2285196	3124
4398	2288320	550
4399	2288870	179
4400	2289049	53
4401	2289102	187
4402	2289289	53
4403	2289342	601
4404	2289943	207
4405	2290150	553
4406	2290703	252
4407	2290955	265
4408	2291220	184
4409	2291404	179
4410	2291583	242
4411	2291825	213
4412	2292038	2357
4413	2294395	211
4414	2294606	169
4415	2294775	545
4416	2295320	224
4417	2295544	35
4418	2295579	517
4419	2296096	62
4420	2296158	84
4421	2296242	242
4422	2296484	324
4423	2296808	187
4424	2296995	664
4425	2297659	169
4426	2297828	519
4427	2298347	3118
4428	2301465	169
4429	2301634	596
4430	2302230	2303
4431	2304533	515
4432	2305048	69
4433	2305117	1947
4434	2307064	234
4435	2307298	519
4436	2307817	556
4437	2308373	234
4438	2308607	221
4439	2308828	2345
4440	2311173	48
4441	2311221	527
4442	2311748	225
4443	2311973	259
4444	2312232	231
4445	2312463	211
4446	2312674	225
4447	2312899	53
4448	2312952	211
4449	2313163	225
4450	2313388	48
4451	2313436	575
4452	2314011	95
4453	2314106	207
4454	2314313	671
4455	2314984	225
4456	2315209	553
4457	2315762	274
4458	2316036	476
4459	2316512	314
4460	2316826	47
4461	2316873	179
4462	2317052	556
4463	2317608	56
4464	2317664	265
4465	2317929	537
4466	2318466	479
4467	2318945	596
4468	2319541	535
4469	2320076	53
4470	2320129	506
4471	2320635	534
4472	2321169	601
4473	2321770	69
4474	2321839	87
4475	2321926	361
4476	2322287	544
4477	2322831	179
4478	2323010	38
4479	2323048	206
4480	2323254	240
4481	2323494	468
4482	2323962	243
4483	2324205	532
4484	2324737	529
4485	2325266	519
4486	2325785	607
4487	2326392	67
4488	2326459	186
4489	2326645	442
4490	2327087	507
4491	2327594	81
4492	2327675	259
4493	2327934	2139
4494	2330073	673
4495	2330746	520
4496	2331266	214
4497	2331480	62
4498	2331542	3584
4499	2335126	207
4500	2335333	601
4501	2335934	551
4502	2336485	181
4503	2336666	479
4504	2337145	242
4505	2337387	215
4506	2337602	195
4507	2337797	476
4508	2338273	507
4509	2338780	2463
4510	2341243	217
4511	2341460	151
4512	2341611	217
4513	2341828	628
4514	2342456	300
4515	2342756	515
4516	2343271	81
4517	2343352	225
4518	2343577	361
4519	2343938	327
4520	2344265	664
4521	2344929	179
4522	2345108	539
4523	2345647	305
4524	2345952	2567
4525	2348519	551
4526	2349070	522
4527	2349592	242
4528	2349834	81
4529	2349915	327
4530	2350242	308
4531	2350550	198
4532	2350748	558
4533	2351306	67
4534	2351373	225
4535	2351598	406
4536	2352004	37
4537	2352041	2137
4538	2354178	33
4539	2354211	2808
4540	2357019	241
4541	2357260	48
4542	2357308	58
4543	2357366	327
4544	2357693	52
4545	2357745	34
4546	2357779	548
4547	2358327	67
4548	2358394	315
4549	2358709	48
4550	2358757	200
4551	2358957	435
4552	2359392	519
4553	2359911	529
4554	2360440	485
4555	2360925	53
4556	2360978	211
4557	2361189	502
4558	2361691	281
4559	2361972	181
4560	2362153	47
4561	2362200	179
4562	2362379	47
4563	2362426	541
4564	2362967	2938
4565	2365905	225
4566	2366130	476
4567	2366606	219
4568	2366825	211
4569	2367036	181
4570	2367217	2808
4571	2370025	203
4572	2370228	519
4573	2370747	3117
4574	2373864	121
4575	2373985	484
4576	2374469	224
4577	2374693	556
4578	2375249	487
4579	2375736	3187
4580	2378923	259
4581	2379182	225
4582	2379407	502
4583	2379909	179
4584	2380088	233
4585	2380321	121
4586	2380442	81
4587	2380523	479
4588	2381002	121
4589	2381123	537
4590	2381660	477
4591	2382137	300
4592	2382437	519
4593	2382956	506
4594	2383462	67
4595	2383529	80
4596	2383609	69
4597	2383678	67
4598	2383745	206
4599	2383951	526
4600	2384477	535
4601	2385012	59
4602	2385071	169
4603	2385240	671
4604	2385911	57
4605	2385968	3124
4606	2389092	169
4607	2389261	596
4608	2389857	3117
4609	2392974	169
4610	2393143	535
4611	2393678	47
4612	2393725	39
4613	2393764	250
4614	2394014	2239
4615	2396253	169
4616	2396422	461
4617	2396883	209
4618	2397092	215
4619	2397307	610
4620	2397917	551
4621	2398468	181
4622	2398649	55
4623	2398704	519
4624	2399223	655
4625	2399878	242
4626	2400120	305
4627	2400425	538
4628	2400963	541
4629	2401504	47
4630	2401551	195
4631	2401746	227
4632	2401973	539
4633	2402512	519
4634	2403031	250
4635	2403281	228
4636	2403509	259
4637	2403768	179
4638	2403947	62
4639	2404009	182
4640	2404191	1841
4641	2406032	554
4642	2406586	2597
4643	2409183	213
4644	2409396	233
4645	2409629	83
4646	2409712	549
4647	2410261	598
4648	2410859	3578
4649	2414437	191
4650	2414628	2396
4651	2417024	252
4652	2417276	212
4653	2417488	2938
4654	2420426	231
4655	2420657	87
4656	2420744	194
4657	2420938	2608
4658	2423546	596
4659	2424142	461
4660	2424603	553
4661	2425156	485
4662	2425641	38
4663	2425679	535
4664	2426214	225
4665	2426439	2345
4666	2428784	53
4667	2428837	235
4668	2429072	38
4669	2429110	507
4670	2429617	2463
4671	2432080	217
4672	2432297	151
4673	2432448	217
4674	2432665	628
4675	2433293	300
4676	2433593	252
4677	2433845	200
4678	2434045	228
4679	2434273	220
4680	2434493	233
4681	2434726	195
4682	2434921	503
4683	2435424	53
4684	2435477	477
4685	2435954	88
4686	2436042	302
4687	2436344	225
4688	2436569	252
4689	2436821	220
4690	2437041	222
4691	2437263	2958
4692	2440221	55
4693	2440276	3115
4694	2443391	169
4695	2443560	664
4696	2444224	1987
4697	2446211	488
4698	2446699	553
4699	2447252	33
4700	2447285	2303
4701	2449588	487
4702	2450075	546
4703	2450621	220
4704	2450841	55
4705	2450896	204
4706	2451100	329
4707	2451429	3117
4708	2454546	479
4709	2455025	535
4710	2455560	163
4711	2455723	305
4712	2456028	407
4713	2456435	212
4714	2456647	315
4715	2456962	596
4716	2457558	3117
4717	2460675	305
4718	2460980	214
4719	2461194	38
4720	2461232	551
4721	2461783	181
4722	2461964	551
4723	2462515	225
4724	2462740	461
4725	2463201	200
4726	2463401	232
4727	2463633	152
4728	2463785	3117
4729	2466902	38
4730	2466940	33
4731	2466973	149
4732	2467122	48
4733	2467170	2597
4734	2469767	184
4735	2469951	324
4736	2470275	223
4737	2470498	69
4738	2470567	546
4739	2471113	512
4740	2471625	671
4741	2472296	169
4742	2472465	442
4743	2472907	181
4744	2473088	242
4745	2473330	184
4746	2473514	252
4747	2473766	305
4748	2474071	184
4749	2474255	242
4750	2474497	33
4751	2474530	628
4752	2475158	80
4753	2475238	195
4754	2475433	35
4755	2475468	259
4756	2475727	519
4757	2476246	3151
4758	2479397	66
4759	2479463	59
4760	2479522	541
4761	2480063	531
4762	2480594	121
4763	2480715	3052
4764	2483767	1989
4765	2485756	502
4766	2486258	121
4767	2486379	537
4768	2486916	496
4769	2487412	121
4770	2487533	541
4771	2488074	551
4772	2488625	3124
4773	2491749	60
4774	2491809	551
4775	2492360	121
4776	2492481	225
4777	2492706	2859
4778	2495565	3118
4779	2498683	223
4780	2498906	485
4781	2499391	38
4782	2499429	519
4783	2499948	81
4784	2500029	230
4785	2500259	225
4786	2500484	53
4787	2500537	242
4788	2500779	275
4789	2501054	551
4790	2501605	53
4791	2501658	197
4792	2501855	225
4793	2502080	80
4794	2502160	691
4795	2502851	152
4796	2503003	3134
4797	2506137	3117
4798	2509254	2235
4799	2511489	179
4800	2511668	561
4801	2512229	38
4802	2512267	493
4803	2512760	239
4804	2512999	131
4805	2513130	243
4806	2513373	218
4807	2513591	508
4808	2514099	3052
4809	2517151	212
4810	2517363	1891
4811	2519254	476
4812	2519730	2345
4813	2522075	461
4814	2522536	396
4815	2522932	250
4816	2523182	43
4817	2523225	486
4818	2523711	537
4819	2524248	2938
4820	2527186	225
4821	2527411	315
4822	2527726	62
4823	2527788	47
4824	2527835	169
4825	2528004	526
4826	2528530	35
4827	2528565	2959
4828	2531524	548
4829	2532072	38
4830	2532110	507
4831	2532617	2463
4832	2535080	217
4833	2535297	151
4834	2535448	217
4835	2535665	628
4836	2536293	476
4837	2536769	163
4838	2536932	152
4839	2537084	2346
4840	2539430	241
4841	2539671	1974
4842	2541645	361
4843	2542006	596
4844	2542602	551
4845	2543153	522
4846	2543675	615
4847	2544290	169
4848	2544459	476
4849	2544935	1977
4850	2546912	214
4851	2547126	540
4852	2547666	520
4853	2548186	506
4854	2548692	121
4855	2548813	233
4856	2549046	477
4857	2549523	53
4858	2549576	519
4859	2550095	553
4860	2550648	477
4861	2551125	58
4862	2551183	463
4863	2551646	2345
4864	2553991	558
4865	2554549	676
4866	2555225	219
4867	2555444	305
4868	2555749	187
4869	2555936	541
4870	2556477	207
4871	2556684	53
4872	2556737	663
4873	2557400	61
4874	2557461	479
4875	2557940	538
4876	2558478	479
4877	2558957	596
4878	2559553	268
4879	2559821	62
4880	2559883	485
4881	2560368	38
4882	2560406	485
4883	2560891	200
4884	2561091	58
4885	2561149	163
4886	2561312	1989
4887	2563301	1642
4888	2564943	479
4889	2565422	62
4890	2565484	553
4891	2566037	125
4892	2566162	535
4893	2566697	493
4894	2567190	211
4895	2567401	502
4896	2567903	225
4897	2568128	519
4898	2568647	462
4899	2569109	114
4900	2569223	234
4901	2569457	121
4902	2569578	191
4903	2569769	37
4904	2569806	2303
4905	2572109	211
4906	2572320	476
4907	2572796	53
4908	2572849	211
4909	2573060	225
4910	2573285	553
4911	2573838	217
4912	2574055	259
4913	2574314	53
4914	2574367	556
4915	2574923	671
4916	2575594	80
4917	2575674	517
4918	2576191	175
4919	2576366	531
4920	2576897	274
4921	2577171	548
4922	2577719	184
4923	2577903	3578
4924	2581481	507
4925	2581988	305
4926	2582293	184
4927	2582477	242
4928	2582719	305
4929	2583024	184
4930	2583208	271
4931	2583479	485
4932	2583964	496
4933	2584460	93
4934	2584553	47
4935	2584600	184
4936	2584784	200
4937	2584984	48
4938	2585032	479
4939	2585511	242
4940	2585753	315
4941	2586068	62
4942	2586130	82
4943	2586212	252
4944	2586464	3118
4945	2589582	169
4946	2589751	596
4947	2590347	225
4948	2590572	209
4949	2590781	485
4950	2591266	2345
4951	2593611	179
4952	2593790	200
4953	2593990	671
4954	2594661	241
4955	2594902	50
4956	2594952	479
4957	2595431	479
4958	2595910	315
4959	2596225	3076
4960	2599301	49
4961	2599350	82
4962	2599432	69
4963	2599501	149
4964	2599650	206
4965	2599856	476
4966	2600332	210
4967	2600542	221
4968	2600763	59
4969	2600822	2862
4970	2603684	237
4971	2603921	235
4972	2604156	526
4973	2604682	58
4974	2604740	507
4975	2605247	691
4976	2605938	555
4977	2606493	494
4978	2606987	242
4979	2607229	461
4980	2607690	200
4981	2607890	479
4982	2608369	519
4983	2608888	551
4984	2609439	121
4985	2609560	59
4986	2609619	556
4987	2610175	2488
4988	2612663	180
4989	2612843	548
4990	2613391	38
4991	2613429	507
4992	2613936	2463
4993	2616399	217
4994	2616616	151
4995	2616767	217
4996	2616984	215
4997	2617199	207
4998	2617406	1642
4999	2619048	564
5000	2619612	2808
5001	2622420	559
5002	2622979	515
5003	2623494	540
5004	2624034	88
5005	2624122	302
5006	2624424	226
5007	2624650	121
5008	2624771	215
5009	2624986	507
5010	2625493	318
5011	2625811	104
5012	2625915	87
5013	2626002	305
5014	2626307	184
5015	2626491	241
5016	2626732	2922
5017	2629654	535
5018	2630189	406
5019	2630595	519
5020	2631114	33
5021	2631147	546
5022	2631693	189
5023	2631882	488
5024	2632370	56
5025	2632426	313
5026	2632739	2339
5027	2635078	496
5028	2635574	179
5029	2635753	274
5030	2636027	2938
5031	2638965	596
5032	2639561	233
5033	2639794	191
5034	2639985	187
5035	2640172	242
5036	2640414	305
5037	2640719	53
5038	2640772	2078
5039	2642850	2202
5040	2645052	315
5041	2645367	62
5042	2645429	315
5043	2645744	163
5044	2645907	601
5045	2646508	207
5046	2646715	507
5047	2647222	477
5048	2647699	305
5049	2648004	2184
5050	2650188	519
5051	2650707	230
5052	2650937	541
5053	2651478	69
5054	2651547	2239
5055	2653786	442
5056	2654228	225
5057	2654453	80
5058	2654533	189
5059	2654722	226
5060	2654948	67
5061	2655015	184
5062	2655199	212
5063	2655411	62
5064	2655473	477
5065	2655950	3115
5066	2659065	215
5067	2659280	596
5068	2659876	3118
5069	2662994	169
5070	2663163	519
5071	2663682	151
5072	2663833	671
5073	2664504	1947
5074	2666451	69
5075	2666520	234
5076	2666754	259
5077	2667013	75
5078	2667088	122
5079	2667210	548
5080	2667758	209
5081	2667967	327
5082	2668294	211
5083	2668505	59
5084	2668564	231
5085	2668795	53
5086	2668848	211
5087	2669059	225
5088	2669284	53
5089	2669337	211
5090	2669548	209
5091	2669757	315
5092	2670072	305
5093	2670377	3115
5094	2673492	575
5095	2674067	211
5096	2674278	163
5097	2674441	535
5098	2674976	305
5099	2675281	3118
5100	2678399	479
5101	2678878	3118
5102	2681996	265
5103	2682261	476
5104	2682737	479
5105	2683216	121
5106	2683337	540
5107	2683877	169
5108	2684046	2296
5109	2686342	315
5110	2686657	526
5111	2687183	195
5112	2687378	163
5113	2687541	234
5114	2687775	259
5115	2688034	214
5116	2688248	305
5117	2688553	305
5118	2688858	3117
```
