## Supplementary material for "Deep-mining of vertebrate genomes reveals an unexpected diversity of endogenous viral elements": Closteroviridae.lookup

```
0	YP_010085052.1	0
1	YP_009664796.1	0
2	YP_009664828.1	0
3	YP_009551996.1	0
4	YP_009553253.1	0
5	YP_009506343.1	0
6	YP_009507972.1	0
7	YP_009162628.1	0
8	YP_009058935.1	0
9	YP_006628170.1	0
10	YP_004935370.1	0
11	YP_003204955.1	0
12	YP_003002365.1	0
13	YP_001552325.1	0
14	YP_337914.1	0
15	YP_224090.1	0
16	YP_025091.1	0
17	NP_851573.1	0
18	NP_733939.1	0
19	NP_042867.1	0
20	UVX95182.1	0
21	UVX95214.1	0
22	UVX95246.1	0
23	UVX95278.1	0
24	UVC46716.1	0
25	UUA80597.1	0
26	USL90163.1	0
27	UQW95035.1	0
28	UQR78690.1	0
29	UOV22747.1	0
30	UOV22779.1	0
31	UOV22811.1	0
32	UOV22843.1	0
33	UOV22875.1	0
34	UOV22907.1	0
35	UOV22939.1	0
36	UOV22971.1	0
37	QTH19329.1	0
38	UJE38525.1	0
39	UDM59570.1	0
40	UCJ00648.1	0
41	UBZ25973.1	0
42	QZB90241.1	0
43	QSE37549.1	0
44	QSE37581.1	0
45	QVY19199.1	0
46	QVY19231.1	0
47	QVY19263.1	0
48	QVU02252.1	0
49	QJQ13958.1	0
50	QPZ55128.1	0
51	QOU11788.1	0
52	QNS29661.1	0
53	QNN88892.1	0
54	QNC71630.1	0
55	QNC71662.1	0
56	QLI57481.1	0
57	QJZ28394.1	0
58	QJQ80366.1	0
59	QIZ03049.1	0
60	BCA25853.1	0
61	BCA25885.1	0
62	BCA25917.1	0
63	BCA25949.1	0
64	BCA25987.1	0
65	QHB15120.1	0
66	QGU17986.1	0
67	QGA73175.1	0
68	QEM22668.1	0
69	ARP51777.1	0
70	ARP51822.1	0
71	ARP51854.1	0
72	QED89958.1	0
73	QDR49956.1	0
74	QDD55762.1	0
75	QCY41303.1	0
76	AYJ77145.2	0
77	AYK26864.1	0
78	QCI56672.1	0
79	QCC20255.1	0
80	QBZ78414.1	0
81	QBZ78446.1	0
82	QBZ78478.1	0
83	QBZ78510.1	0
84	QBZ78542.1	0
85	QBZ78574.1	0
86	QBZ78606.1	0
87	QAV52475.1	0
88	AYE57461.1	0
89	AYA60254.1	0
90	AXY96743.1	0
91	AXS76419.1	0
92	AXL94955.1	0
93	AWY94221.1	0
94	AWK68095.1	0
95	ATG84337.1	0
96	AVH80623.1	0
97	AUB45093.1	0
98	ATX64390.1	0
99	ATB18133.1	0
100	ASR91591.1	0
101	ASE04583.1	0
102	ARO38271.1	0
103	ANP22157.1	0
104	AOS89866.1	0
105	ANW45872.1	0
106	ANW12424.1	0
107	AMR36269.1	0
108	AMK04890.1	0
109	AMK04922.1	0
110	AMK04966.1	0
111	ALX38434.1	0
112	AKI28614.1	0
113	AJY78050.1	0
114	AJS10647.1	0
115	AJS10679.1	0
116	AJS10711.1	0
117	AHH44926.1	0
118	BAQ08207.1	0
119	AIN39547.1	0
120	AIH06932.1	0
121	AGY30959.1	0
122	AGL80629.1	0
123	CDM63857.1	0
124	AGU69230.1	0
125	AGS80315.1	0
126	AGK30063.1	0
127	AGK30095.1	0
128	AGK30127.1	0
129	AGK30159.1	0
130	AGE15446.1	0
131	AFV73354.1	0
132	AFV67458.1	0
133	AFS17289.1	0
134	AFN61254.1	0
135	AFH35862.1	0
136	AFK32355.1	0
137	AFG26698.1	0
138	ACS44666.1	0
139	AEL99961.1	0
140	ADM87506.1	0
141	ADI49420.1	0
142	ACX48885.1	0
143	ACS73880.1	0
144	ACQ82516.1	0
145	ACM49852.1	0
146	ACM49884.1	0
147	ACL51689.1	0
148	ACH79949.1	0
149	CAU89002.1	0
150	ABY87020.1	0
151	ABW81236.1	0
152	ABI23191.1	0
153	ABB90539.1	0
154	AAY21804.1	0
155	AAQ97372.2	0
156	AAP33609.1	0
157	BAB18525.1	0
158	CAA77164.1	0
159	AAB57703.1	0
160	YP_010085053.1	0
161	YP_009664797.1	0
162	YP_009664829.1	0
163	YP_009551997.1	0
164	YP_009553254.1	0
165	YP_009506344.1	0
166	YP_009407918.1	0
167	YP_009162629.1	0
168	YP_009058936.1	0
169	YP_006628171.1	0
170	YP_004935371.1	0
171	YP_003204956.1	0
172	YP_002364302.1	0
173	YP_001552326.1	0
174	YP_337915.1	0
175	YP_224091.1	0
176	YP_025098.1	0
177	NP_851574.1	0
178	NP_733940.1	0
179	NP_042868.1	0
180	UVX95183.1	0
181	UVX95215.1	0
182	UVX95247.1	0
183	UVX95279.1	0
184	UVC46717.1	0
185	UUA80598.1	0
186	USL90164.1	0
187	UQW95036.1	0
188	UQR78691.1	0
189	UOV22748.1	0
190	UOV22780.1	0
191	UOV22812.1	0
192	UOV22844.1	0
193	UOV22876.1	0
194	UOV22908.1	0
195	UOV22940.1	0
196	UOV22972.1	0
197	QTH19330.1	0
198	UJE38526.1	0
199	UDM59571.1	0
200	UCJ00649.1	0
201	UBZ25974.1	0
202	QZB90242.1	0
203	QSE37550.1	0
204	QSE37582.1	0
205	QVY19200.1	0
206	QVY19232.1	0
207	QVY19264.1	0
208	QVU02253.1	0
209	QJQ13959.1	0
210	QPZ55129.1	0
211	QOU11789.1	0
212	QNS29662.1	0
213	QNN88893.1	0
214	QNC71631.1	0
215	QLI57450.1	0
216	QLI57482.1	0
217	QJZ28395.1	0
218	QJQ80367.1	0
219	QIZ03050.1	0
220	BCA25854.1	0
221	BCA25886.1	0
222	BCA25918.1	0
223	BCA25950.1	0
224	BCA25988.1	0
225	QHB15121.1	0
226	QGU17987.1	0
227	QGA73176.1	0
228	QEM22669.1	0
229	ARP51778.1	0
230	ARP51823.1	0
231	ARP51855.1	0
232	QED89959.1	0
233	QDR49957.1	0
234	QDD55763.1	0
235	QCY41304.1	0
236	AYJ77146.1	0
237	AYK26865.1	0
238	QCI56673.1	0
239	QCC20256.1	0
240	QBZ78415.1	0
241	QBZ78447.1	0
242	QBZ78479.1	0
243	QBZ78511.1	0
244	QBZ78543.1	0
245	QBZ78575.1	0
246	QBZ78607.1	0
247	QAV52476.1	0
248	AYE57462.1	0
249	AYA60255.1	0
250	AXY96744.1	0
251	AXS76420.1	0
252	AXL94956.1	0
253	AWY94222.1	0
254	AWK68096.1	0
255	ATG84338.1	0
256	AVH80624.1	0
257	AUB45094.1	0
258	ATX64391.1	0
259	ATB18134.1	0
260	ASR91592.1	0
261	ASE04584.1	0
262	ANJ45101.1	0
263	AOX49257.1	0
264	AOS89867.1	0
265	ANW45873.1	0
266	ANW12425.1	0
267	AMR36270.1	0
268	AMK04891.1	0
269	AMK04923.1	0
270	AMK04967.1	0
271	ALX38435.1	0
272	AKG97060.1	0
273	AJY78051.1	0
274	AJS10648.1	0
275	AJS10680.1	0
276	AJS10712.1	0
277	AHH44927.1	0
278	BAQ08208.1	0
279	AIN39548.1	0
280	AIH06933.1	0
281	AGY30960.1	0
282	AGL80630.1	0
283	AGE12743.1	0
284	AGU69231.1	0
285	AGS48177.1	0
286	AGK30064.1	0
287	AGK30096.1	0
288	AGK30128.1	0
289	AGK30160.1	0
290	AGE15447.1	0
291	AFV73355.1	0
292	AFV67459.1	0
293	AFS17290.1	0
294	AFN61255.1	0
295	AFH35863.1	0
296	AFK32356.1	0
297	AFD33278.1	0
298	ACS44667.1	0
299	AEL99962.1	0
300	ADM87507.1	0
301	ADI49421.1	0
302	ACX48886.1	0
303	ACS73881.1	0
304	ACQ82517.1	0
305	ACM49853.1	0
306	ACM49885.1	0
307	ACL51690.1	0
308	ACH79950.1	0
309	CAU89005.1	0
310	ABY87021.1	0
311	ABW81237.1	0
312	ABI23192.1	0
313	ABB59451.1	0
314	AAV58835.1	0
315	AAQ97374.1	0
316	AAP33610.1	0
317	BAB18526.1	0
318	CAA77165.1	0
319	AAB57704.1	0
320	YP_010085054.1	0
321	YP_009664798.1	0
322	YP_009664830.1	0
323	YP_009551998.1	0
324	YP_009553641.1	0
325	YP_009506345.1	0
326	YP_009407919.1	0
327	YP_009140431.1	0
328	YP_009058937.1	0
329	YP_006628172.1	0
330	YP_004935372.1	0
331	YP_003204957.1	0
332	YP_002364303.1	0
333	YP_001552327.1	0
334	YP_337916.1	0
335	YP_224092.1	0
336	NP_940785.1	0
337	NP_851575.1	0
338	NP_733941.1	0
339	NP_042869.1	0
340	UVX95184.1	0
341	UVX95216.1	0
342	UVX95248.1	0
343	UVX95280.1	0
344	UVC46718.1	0
345	UTQ50482.1	0
346	USL90165.1	0
347	UQW95037.1	0
348	UQR78692.1	0
349	UOV22749.1	0
350	UOV22781.1	0
351	UOV22813.1	0
352	UOV22845.1	0
353	UOV22877.1	0
354	UOV22909.1	0
355	UOV22941.1	0
356	UOK93386.1	0
357	QTH19331.1	0
358	UJE38527.1	0
359	UDM59572.1	0
360	UCJ00650.1	0
361	UBZ25975.1	0
362	QZB90243.1	0
363	QSE37551.1	0
364	QSE37583.1	0
365	QVY19201.1	0
366	QVY19233.1	0
367	QVY47391.1	0
368	QUJ10683.1	0
369	QJQ13960.1	0
370	QPZ55130.1	0
371	QOU11790.1	0
372	QNS29663.1	0
373	QNN88894.1	0
374	QNC71632.1	0
375	QLI57451.1	0
376	QLI57483.1	0
377	QJZ28396.1	0
378	QJQ80368.1	0
379	QIZ03051.1	0
380	BCA25855.1	0
381	BCA25887.1	0
382	BCA25919.1	0
383	BCA25957.1	0
384	BCA25989.1	0
385	QHB15122.1	0
386	QGU17988.1	0
387	QGA73177.1	0
388	QEM22670.1	0
389	ARP51779.1	0
390	ARP51824.1	0
391	ARP51856.1	0
392	QED89960.1	0
393	QDR49958.1	0
394	QDD55764.1	0
395	QCY41305.1	0
396	AYJ77147.1	0
397	AYK26866.1	0
398	QCI56674.1	0
399	QCC20257.1	0
400	QBZ78416.1	0
401	QBZ78448.1	0
402	QBZ78480.1	0
403	QBZ78512.1	0
404	QBZ78544.1	0
405	QBZ78576.1	0
406	QBZ78608.1	0
407	QAV52477.1	0
408	AYE57463.1	0
409	AYA60256.1	0
410	AXY96745.1	0
411	AXS76421.1	0
412	AXL94957.1	0
413	AWY94223.1	0
414	AWK68097.1	0
415	ATG84339.1	0
416	APT42887.1	0
417	AUB45095.1	0
418	ATX64392.1	0
419	AST35783.1	0
420	ASR91593.1	0
421	ASE04585.1	0
422	ANJ45102.1	0
423	AOX49258.1	0
424	AOS89868.1	0
425	ANW45874.1	0
426	ANW12426.1	0
427	BAU68560.1	0
428	AMK04892.1	0
429	AMK04924.1	0
430	AMK04968.1	0
431	ALX38436.1	0
432	AIT52509.1	0
433	AJY78052.1	0
434	AJS10649.1	0
435	AJS10681.1	0
436	AJS10713.1	0
437	AHH44928.1	0
438	BAQ08209.1	0
439	AIM47754.1	0
440	AIH06934.1	0
441	AGY30961.1	0
442	AGL80631.1	0
443	AGE12744.1	0
444	AGU69232.1	0
445	AGS48178.1	0
446	AGK30065.1	0
447	AGK30097.1	0
448	AGK30129.1	0
449	AGK30161.1	0
450	AGE15448.1	0
451	AFV73356.1	0
452	AFV67460.1	0
453	AFS17291.1	0
454	AFN61256.1	0
455	AFH35864.1	0
456	AFK32357.1	0
457	AFD33279.1	0
458	ACS44668.1	0
459	AEL99963.1	0
460	ADM87508.1	0
461	ADI49422.1	0
462	ACX48887.1	0
463	ACG69815.1	0
464	ACJ46589.1	0
465	ACM49854.1	0
466	ACM49886.1	0
467	ACL51691.1	0
468	ACH79951.1	0
469	ACA51525.1	0
470	ABY87022.1	0
471	ABW81238.1	0
472	ABC98207.1	0
473	ABB59452.1	0
474	AAW32892.1	0
475	AAQ97385.1	0
476	AAP33611.1	0
477	BAB18527.1	0
478	CAA77166.1	0
479	AAB57705.1	0
480	YP_010085055.1	0
481	YP_009664799.1	0
482	YP_009664831.1	0
483	YP_009551999.1	0
484	YP_009553642.1	0
485	YP_009506346.1	0
486	YP_009407920.1	0
487	YP_009140432.1	0
488	YP_009058938.1	0
489	YP_006628173.1	0
490	YP_004935373.1	0
491	YP_003204958.1	0
492	YP_002364304.1	0
493	YP_001552328.1	0
494	YP_337917.1	0
495	YP_224093.1	0
496	NP_940786.1	0
497	NP_851576.1	0
498	NP_733942.1	0
499	NP_042870.1	0
500	UVX95185.1	0
501	UVX95217.1	0
502	UVX95249.1	0
503	UVX95281.1	0
504	UVC46719.1	0
505	UTQ50483.1	0
506	USL90166.1	0
507	UQW95038.1	0
508	UQR78693.1	0
509	UOV22750.1	0
510	UOV22782.1	0
511	UOV22814.1	0
512	UOV22846.1	0
513	UOV22878.1	0
514	UOV22910.1	0
515	UOV22942.1	0
516	UOK93387.1	0
517	QTH19332.1	0
518	UJE38528.1	0
519	UDM59573.1	0
520	UCJ00651.1	0
521	UBZ25976.1	0
522	QZB90244.1	0
523	QSE37552.1	0
524	QSE37584.1	0
525	QVY19202.1	0
526	QVY19234.1	0
527	QVY47392.1	0
528	QUJ10684.1	0
529	QJQ13961.1	0
530	QPZ55131.1	0
531	QOU11791.1	0
532	QNS29664.1	0
533	QNH82035.1	0
534	QNC71633.1	0
535	QLI57452.1	0
536	QLI57484.1	0
537	QJZ28397.1	0
538	QJQ80369.1	0
539	QIJ32814.1	0
540	BCA25856.1	0
541	BCA25888.1	0
542	BCA25920.1	0
543	BCA25958.1	0
544	BCA25990.1	0
545	QHB15123.1	0
546	QGU17989.1	0
547	QGA73178.1	0
548	QEM22671.1	0
549	ARP51780.1	0
550	ARP51825.1	0
551	ARP51857.1	0
552	QED89961.1	0
553	QDR49959.1	0
554	QDD55765.1	0
555	QCY41306.1	0
556	AYJ77148.1	0
557	AYK26867.1	0
558	QCI56675.1	0
559	QCC20258.1	0
560	QBZ78417.1	0
561	QBZ78449.1	0
562	QBZ78481.1	0
563	QBZ78513.1	0
564	QBZ78545.1	0
565	QBZ78577.1	0
566	QBZ78609.1	0
567	QAV52478.1	0
568	AYE57464.1	0
569	AYA60257.1	0
570	AXY96746.1	0
571	AXS76422.1	0
572	AXL94958.1	0
573	AWY94224.1	0
574	AWK68098.1	0
575	ATG84340.1	0
576	APT42888.1	0
577	AUB45096.1	0
578	ATX64393.1	0
579	AST35784.1	0
580	ASR91594.1	0
581	ASE04586.1	0
582	ANJ45103.1	0
583	AOX49259.1	0
584	AOS89869.1	0
585	ANW45875.1	0
586	ANW12427.1	0
587	BAU68561.1	0
588	AMK04893.1	0
589	AMK04925.1	0
590	AMK04969.1	0
591	ALX38437.1	0
592	AIT52510.1	0
593	AJY78053.1	0
594	AJS10650.1	0
595	AJS10682.1	0
596	AJS10714.1	0
597	AHH44929.1	0
598	BAQ08210.1	0
599	AIM47755.1	0
600	AIH06935.1	0
601	AGY30962.1	0
602	AGL80632.1	0
603	AGE12745.1	0
604	AGU69233.1	0
605	AGS48179.1	0
606	AGK30066.1	0
607	AGK30098.1	0
608	AGK30130.1	0
609	AGK30162.1	0
610	AGE15449.1	0
611	AFV73357.1	0
612	AFV67461.1	0
613	AFS17292.1	0
614	AFN61257.1	0
615	AFH35865.1	0
616	AFK32358.1	0
617	AFD33280.1	0
618	CCD33050.1	0
619	AEL99964.1	0
620	ADM87509.1	0
621	ADI49423.1	0
622	ACX48888.1	0
623	ACG69816.1	0
624	ACJ46590.1	0
625	ACM49855.1	0
626	ACM49887.1	0
627	ACL51692.1	0
628	ACH79952.1	0
629	ACA51526.1	0
630	ABY87023.1	0
631	ABW81239.1	0
632	ABA43375.1	0
633	ABB59453.1	0
634	AAW32893.1	0
635	AAQ97386.1	0
636	AAP33612.1	0
637	BAB18528.1	0
638	CAA77167.1	0
639	AAB57706.1	0
640	YP_010085056.1	0
641	YP_009664800.1	0
642	YP_009664832.1	0
643	YP_009552000.1	0
644	YP_009553643.1	0
645	YP_009506347.1	0
646	YP_009407921.1	0
647	YP_009140433.1	0
648	YP_009058939.1	0
649	YP_006628174.1	0
650	YP_004935374.1	0
651	YP_003204959.1	0
652	YP_002364305.1	0
653	YP_001552329.1	0
654	YP_337918.1	0
655	YP_224094.1	0
656	NP_940787.1	0
657	NP_851577.1	0
658	NP_733943.1	0
659	NP_042871.1	0
660	UVX95186.1	0
661	UVX95218.1	0
662	UVX95250.1	0
663	UVX95282.1	0
664	UVC46720.1	0
665	UTQ50484.1	0
666	USF91884.1	0
667	UQW95039.1	0
668	UQR78694.1	0
669	UOV22751.1	0
670	UOV22783.1	0
671	UOV22815.1	0
672	UOV22847.1	0
673	UOV22879.1	0
674	UOV22911.1	0
675	UOV22943.1	0
676	UOK93388.1	0
677	UNN55308.1	0
678	UJE38529.1	0
679	UDM59574.1	0
680	UCJ00652.1	0
681	UBZ25977.1	0
682	QZB90245.1	0
683	QSE37553.1	0
684	QSE37585.1	0
685	QVY19203.1	0
686	QVY19235.1	0
687	QVY47393.1	0
688	QUJ10685.1	0
689	QJQ13962.1	0
690	QPZ55132.1	0
691	QOU11792.1	0
692	QNS29665.1	0
693	QNH82036.1	0
694	QNC71634.1	0
695	QLI57453.1	0
696	QLI57485.1	0
697	QJZ28398.1	0
698	QJQ80370.1	0
699	QIJ32815.1	0
700	BCA25857.1	0
701	BCA25889.1	0
702	BCA25921.1	0
703	BCA25959.1	0
704	BCA25991.1	0
705	QHB15128.1	0
706	QGU17990.1	0
707	QGA73179.1	0
708	QEM22672.1	0
709	ARP51781.1	0
710	ARP51826.1	0
711	ARP51858.1	0
712	QED89962.1	0
713	QDR49960.1	0
714	QDD55766.1	0
715	QCW05657.1	0
716	AYJ77149.2	0
717	AYK26868.1	0
718	QCI56676.1	0
719	QCC20259.1	0
720	QBZ78418.1	0
721	QBZ78450.1	0
722	QBZ78482.1	0
723	QBZ78514.1	0
724	QBZ78546.1	0
725	QBZ78578.1	0
726	QBZ78610.1	0
727	QAV52479.1	0
728	AYE57465.1	0
729	AYA60258.1	0
730	AXY96747.1	0
731	AXN56966.1	0
732	AXL94959.1	0
733	AWY94225.1	0
734	AWK68099.1	0
735	ATG84341.1	0
736	APT42889.1	0
737	AUB45097.1	0
738	ATX64394.1	0
739	AST35785.1	0
740	ASR91595.1	0
741	ASE04587.1	0
742	ANJ45104.1	0
743	AOX49260.1	0
744	AOS89870.1	0
745	ANW45876.1	0
746	ANW12428.1	0
747	BAU68562.1	0
748	AMK04894.1	0
749	AMK04926.1	0
750	AMK04970.1	0
751	ALD09620.1	0
752	AIT52511.1	0
753	AJY78054.1	0
754	AJS10651.1	0
755	AJS10683.1	0
756	AJS10715.1	0
757	AHH44930.1	0
758	BAQ08211.1	0
759	AIM47756.1	0
760	AIH06936.1	0
761	AGY30963.1	0
762	AGL80633.1	0
763	AGE12746.1	0
764	AGU69234.1	0
765	AGS48180.1	0
766	AGK30067.1	0
767	AGK30099.1	0
768	AGK30131.1	0
769	AGK30163.1	0
770	AGE15450.1	0
771	AFV73370.1	0
772	AFV67462.1	0
773	AFS17293.1	0
774	AFN61258.1	0
775	AFH35866.1	0
776	AFK32359.1	0
777	AFD33281.1	0
778	CCD33051.1	0
779	AEL99965.1	0
780	ADM87510.1	0
781	ADI49424.1	0
782	ACX48889.1	0
783	ACG69817.1	0
784	ACJ46591.1	0
785	ACM49856.1	0
786	ACM49888.1	0
787	ACL51693.1	0
788	ACH79953.1	0
789	ACA51527.1	0
790	ABY87024.1	0
791	ABW81240.1	0
792	ABA43376.1	0
793	ABB59454.1	0
794	AAW32894.1	0
795	AAQ97387.1	0
796	AAP33613.1	0
797	BAB18529.1	0
798	CAA77168.1	0
799	AAB57707.1	0
800	YP_010085057.1	0
801	YP_009664801.1	0
802	YP_009665202.1	0
803	YP_009552001.1	0
804	YP_009553644.1	0
805	YP_009506348.1	0
806	YP_009407922.1	0
807	YP_009140434.1	0
808	YP_009058940.1	0
809	YP_006628175.1	0
810	YP_004935375.1	0
811	YP_003204960.1	0
812	YP_002364306.1	0
813	YP_874184.1	0
814	YP_337919.1	0
815	YP_224095.1	0
816	NP_940788.1	0
817	NP_851578.1	0
818	NP_733944.1	0
819	NP_619692.2	0
820	UVX95187.1	0
821	UVX95219.1	0
822	UVX95251.1	0
823	UVI58127.1	0
824	UVC46721.1	0
825	UTQ50485.1	0
826	USF91885.1	0
827	UQW95040.1	0
828	UQR78695.1	0
829	UOV22752.1	0
830	UOV22784.1	0
831	UOV22816.1	0
832	UOV22848.1	0
833	UOV22880.1	0
834	UOV22912.1	0
835	UOV22944.1	0
836	UOK93389.1	0
837	UNN55309.1	0
838	QOJ38373.1	0
839	UDM59575.1	0
840	UCJ00946.1	0
841	UBZ25978.1	0
842	QZB90246.1	0
843	QSE37554.1	0
844	QSE37586.1	0
845	QVY19204.1	0
846	QVY19236.1	0
847	QVY47394.1	0
848	QUJ10686.1	0
849	QJQ13963.1	0
850	QPZ55133.1	0
851	QOU11793.1	0
852	QNS29666.1	0
853	QNH82037.1	0
854	QNC71635.1	0
855	QLI57454.1	0
856	QLI57486.1	0
857	QJZ28399.1	0
858	QJQ80371.1	0
859	QIJ32816.1	0
860	BCA25858.1	0
861	BCA25890.1	0
862	BCA25922.1	0
863	BCA25960.1	0
864	BCA25992.1	0
865	QHB15129.1	0
866	QGU17991.1	0
867	QGA73180.1	0
868	QEM22673.1	0
869	ARP51782.1	0
870	ARP51827.1	0
871	ARP51859.1	0
872	QED89963.1	0
873	QDR49961.1	0
874	QDD55767.1	0
875	QCW05658.1	0
876	AYJ77156.1	0
877	AYK26869.1	0
878	QCI56677.1	0
879	QBZ78387.1	0
880	QBZ78419.1	0
881	QBZ78451.1	0
882	QBZ78483.1	0
883	QBZ78515.1	0
884	QBZ78547.1	0
885	QBZ78579.1	0
886	QBZ78611.1	0
887	QAV52480.1	0
888	AYE57466.1	0
889	AYA60259.1	0
890	AXY96748.1	0
891	AXN56967.1	0
892	AXL94960.1	0
893	AWY94226.1	0
894	AWK68100.1	0
895	ATG84342.1	0
896	APT42890.1	0
897	AUB45098.1	0
898	ATX64395.1	0
899	AST35786.1	0
900	ASR91596.1	0
901	ASE04588.1	0
902	ANJ45105.1	0
903	AOX49261.1	0
904	AOS89871.1	0
905	ANW45877.1	0
906	ANW12429.1	0
907	BAU68563.1	0
908	AMK04895.1	0
909	AMK04927.1	0
910	AMK04971.1	0
911	ALD09621.1	0
912	AIT52512.1	0
913	AJY78055.1	0
914	AJS10652.1	0
915	AJS10684.1	0
916	AJS10716.1	0
917	AHH44931.1	0
918	BAQ08212.1	0
919	AIM47757.1	0
920	AIH06937.1	0
921	AGY30964.1	0
922	AGL80634.1	0
923	AGE12747.1	0
924	AGU69235.1	0
925	AGS48181.1	0
926	AGK30068.1	0
927	AGK30100.1	0
928	AGK30132.1	0
929	AGK30164.1	0
930	AGE15451.1	0
931	AFV73371.1	0
932	AFV67463.1	0
933	AFS17294.1	0
934	AFN61259.1	0
935	AFH35867.1	0
936	AFK32360.1	0
937	AFD33282.1	0
938	CCD33052.1	0
939	AEL99966.1	0
940	ADM87511.1	0
941	ADI49425.1	0
942	ACX48890.1	0
943	ACG69818.1	0
944	ACJ46592.1	0
945	ACM49857.1	0
946	ACM49889.1	0
947	ACL51694.1	0
948	ACH79954.1	0
949	ACA51528.1	0
950	ABY87025.1	0
951	ABQ41106.1	0
952	ABA43377.1	0
953	ABB59455.1	0
954	AAW32895.1	0
955	AAQ97388.1	0
956	AAP33614.1	0
957	BAB18530.1	0
958	CAA77169.1	0
959	AAB57708.1	0
960	YP_010085058.1	0
961	YP_009664802.1	0
962	YP_009665203.1	0
963	YP_009552003.1	0
964	YP_009553645.1	0
965	YP_009506349.1	0
966	YP_009407923.1	0
967	YP_009140435.1	0
968	YP_009059063.1	0
969	YP_006628176.1	0
970	YP_004935376.1	0
971	YP_003204961.1	0
972	YP_002364307.1	0
973	YP_874185.1	0
974	YP_293694.1	0
975	YP_224096.1	0
976	NP_940789.1	0
977	NP_835337.1	0
978	NP_733945.1	0
979	NP_619694.1	0
980	UVX95188.1	0
981	UVX95220.1	0
982	UVX95252.1	0
983	UVI58128.1	0
984	UVC46722.1	0
985	UTQ50486.1	0
986	USF91886.1	0
987	UQW95041.1	0
988	UQR78696.1	0
989	UOV22753.1	0
990	UOV22785.1	0
991	UOV22817.1	0
992	UOV22849.1	0
993	UOV22881.1	0
994	UOV22913.1	0
995	UOV22945.1	0
996	UOK93390.1	0
997	UNN55310.1	0
998	QOJ38374.1	0
999	UDM59576.1	0
1000	UCJ00947.1	0
1001	UBZ25979.1	0
1002	QZB90247.1	0
1003	QSE37555.1	0
1004	QWQ66164.1	0
1005	QVY19205.1	0
1006	QVY19237.1	0
1007	QVY47395.1	0
1008	QUJ10687.1	0
1009	QJQ13964.1	0
1010	QPZ55134.1	0
1011	QOU11794.1	0
1012	QNS29667.1	0
1013	QNH82038.1	0
1014	QNC71636.1	0
1015	QLI57455.1	0
1016	QLI57487.1	0
1017	QJZ28400.1	0
1018	QJQ80372.1	0
1019	QIJ32817.1	0
1020	BCA25859.1	0
1021	BCA25891.1	0
1022	BCA25923.1	0
1023	BCA25961.1	0
1024	BCA25993.1	0
1025	QHB15130.1	0
1026	QGU17992.1	0
1027	QGA73181.1	0
1028	QEM22674.1	0
1029	ARP51783.1	0
1030	ARP51828.1	0
1031	ARP51860.1	0
1032	QED89964.1	0
1033	QDR49962.1	0
1034	QDD55768.1	0
1035	QCW05659.1	0
1036	AYJ77157.1	0
1037	AYK26870.1	0
1038	QCI56678.1	0
1039	QBZ78388.1	0
1040	QBZ78420.1	0
1041	QBZ78452.1	0
1042	QBZ78484.1	0
1043	QBZ78516.1	0
1044	QBZ78548.1	0
1045	QBZ78580.1	0
1046	QBZ78612.1	0
1047	QAV52481.1	0
1048	AYE57467.1	0
1049	AYA60260.1	0
1050	AXY96749.1	0
1051	AXN56968.1	0
1052	AXL94961.1	0
1053	AWY94227.1	0
1054	AWD77994.1	0
1055	ATG84343.1	0
1056	APT42891.1	0
1057	AUB45099.1	0
1058	ATX64396.1	0
1059	AST35787.1	0
1060	ASR91597.1	0
1061	ASE04589.1	0
1062	ANJ45106.1	0
1063	AOX49262.1	0
1064	AOS89872.1	0
1065	ANW45878.1	0
1066	ANW12430.1	0
1067	BAU68564.1	0
1068	AMK04896.1	0
1069	AMK04928.1	0
1070	AMK04972.1	0
1071	ALD09622.1	0
1072	AIT52513.1	0
1073	AJY78056.1	0
1074	AJS10653.1	0
1075	AJS10685.1	0
1076	AJS10717.1	0
1077	AHH44932.1	0
1078	BAQ08213.1	0
1079	AIM47758.1	0
1080	AIH06938.1	0
1081	AGY30965.1	0
1082	AGL80635.1	0
1083	AGE12748.1	0
1084	AGU69236.1	0
1085	AGS48182.1	0
1086	AGK30069.1	0
1087	AGK30101.1	0
1088	AGK30133.1	0
1089	AGK30165.1	0
1090	AGE15452.1	0
1091	AFV73372.1	0
1092	AFU55325.1	0
1093	AFS17295.1	0
1094	AFN61260.1	0
1095	AFH35868.1	0
1096	AFK32361.1	0
1097	AFD33283.1	0
1098	CCD33053.1	0
1099	AEL99967.1	0
1100	ADM87512.1	0
1101	ADI49426.1	0
1102	ACX48891.1	0
1103	ACG69819.1	0
1104	ACJ46593.1	0
1105	ACM49858.1	0
1106	ACM49890.1	0
1107	ACL13299.1	0
1108	ACH79955.1	0
1109	ACA51529.1	0
1110	ABW97522.1	0
1111	ABQ41107.1	0
1112	ABA43378.1	0
1113	ABB59456.1	0
1114	AAW32896.1	0
1115	AAQ97389.1	0
1116	AAP33615.1	0
1117	BAB18531.1	0
1118	CAA77170.1	0
1119	AAB57709.1	0
1120	YP_010086799.1	0
1121	YP_009664803.1	0
1122	YP_009666002.1	0
1123	YP_009552004.1	0
1124	YP_009553646.1	0
1125	YP_009506350.1	0
1126	YP_009407924.1	0
1127	YP_009140436.1	0
1128	YP_009059064.1	0
1129	YP_006638806.1	0
1130	YP_004935377.1	0
1131	YP_003204962.1	0
1132	YP_002364308.1	0
1133	YP_874186.1	0
1134	YP_293695.1	0
1135	YP_224097.1	0
1136	NP_940790.1	0
1137	NP_835339.1	0
1138	NP_733948.1	0
1139	NP_619695.1	0
1140	UVX95189.1	0
1141	UVX95221.1	0
1142	UVX95253.1	0
1143	UVI58129.1	0
1144	UVC46723.1	0
1145	UTQ50487.1	0
1146	USF91887.1	0
1147	UQW95042.1	0
1148	UQR78697.1	0
1149	UOV22754.1	0
1150	UOV22786.1	0
1151	UOV22818.1	0
1152	UOV22850.1	0
1153	UOV22882.1	0
1154	UOV22914.1	0
1155	UOV22946.1	0
1156	UOK93391.1	0
1157	UNN55311.1	0
1158	QOJ38375.1	0
1159	UDM59577.1	0
1160	UCJ00948.1	0
1161	UBZ25980.1	0
1162	QZB90248.1	0
1163	QSE37556.1	0
1164	QWQ66165.1	0
1165	QVY19206.1	0
1166	QVY19238.1	0
1167	QVY47396.1	0
1168	QUJ10688.1	0
1169	QJQ13965.1	0
1170	QPZ55135.1	0
1171	QOU11795.1	0
1172	QNS29668.1	0
1173	QNH82039.1	0
1174	QNC71637.1	0
1175	QLI57456.1	0
1176	QLI57488.1	0
1177	QJZ28401.1	0
1178	QJQ80373.1	0
1179	QIJ32818.1	0
1180	BCA25860.1	0
1181	BCA25892.1	0
1182	BCA25924.1	0
1183	BCA25962.1	0
1184	BCA25994.1	0
1185	QHB15131.1	0
1186	QGU17993.1	0
1187	QGA73182.1	0
1188	QEM22675.1	0
1189	ARP51784.1	0
1190	ARP51829.1	0
1191	ARP51861.1	0
1192	QDR49931.1	0
1193	QDR49963.1	0
1194	QDD55769.1	0
1195	QCW05660.1	0
1196	AYJ77158.1	0
1197	AYK26871.1	0
1198	QCG73926.1	0
1199	QBZ78389.1	0
1200	QBZ78421.1	0
1201	QBZ78453.1	0
1202	QBZ78485.1	0
1203	QBZ78517.1	0
1204	QBZ78549.1	0
1205	QBZ78581.1	0
1206	QBZ78613.1	0
1207	QAV52482.1	0
1208	AYE57468.1	0
1209	AYA60261.1	0
1210	AXY96750.1	0
1211	AXN56969.1	0
1212	AXL94962.1	0
1213	AWY94228.1	0
1214	AWD77995.1	0
1215	ATG84344.1	0
1216	APT42892.1	0
1217	AMB26929.1	0
1218	ATX64397.1	0
1219	AST35788.1	0
1220	ASR91598.1	0
1221	ASE04590.1	0
1222	ANJ45107.1	0
1223	AOX49263.1	0
1224	AOS89873.1	0
1225	ANW12399.1	0
1226	ANW12431.1	0
1227	BAU68565.1	0
1228	AMK04897.1	0
1229	AMK04929.1	0
1230	AMK04973.1	0
1231	ALD09623.1	0
1232	AIT52514.1	0
1233	AJY78057.1	0
1234	AJS10654.1	0
1235	AJS10686.1	0
1236	AJS10718.1	0
1237	AHH44933.1	0
1238	BAQ08214.1	0
1239	AIM47759.1	0
1240	AIH06939.1	0
1241	AGY30966.1	0
1242	AGL80636.1	0
1243	ADV40937.1	0
1244	AGU69237.1	0
1245	AGS48183.1	0
1246	AGK30070.1	0
1247	AGK30102.1	0
1248	AGK30134.1	0
1249	AGK30166.1	0
1250	AGE15453.1	0
1251	AFV73373.1	0
1252	AFU55326.1	0
1253	AFS17296.1	0
1254	AFN61261.1	0
1255	AFH35869.1	0
1256	AFK32362.1	0
1257	AFD33284.1	0
1258	CCD33054.1	0
1259	AEL99968.1	0
1260	ADM87513.1	0
1261	ADI49427.1	0
1262	ACX48892.1	0
1263	ACG69820.1	0
1264	ACJ46594.1	0
1265	ACM49859.1	0
1266	ACM49891.1	0
1267	ACL13300.1	0
1268	ACH79956.1	0
1269	ACA51530.1	0
1270	ABW97523.1	0
1271	ABQ41108.1	0
1272	ABA43379.1	0
1273	ABB59457.1	0
1274	AAW32897.1	0
1275	AAQ97390.1	0
1276	AAP33616.1	0
1277	BAB18532.2	0
1278	CAA77171.1	0
1279	AAB57710.1	0
1280	YP_010086800.1	0
1281	YP_009664804.1	0
1282	YP_009666003.1	0
1283	YP_009552005.1	0
1284	YP_009553647.1	0
1285	YP_009506351.1	0
1286	YP_009407925.1	0
1287	YP_009140437.1	0
1288	YP_009059065.1	0
1289	YP_006522423.1	0
1290	YP_004935378.1	0
1291	YP_003204963.1	0
1292	YP_001816773.1	0
1293	YP_874187.1	0
1294	YP_293696.1	0
1295	YP_224098.1	0
1296	NP_940791.1	0
1297	NP_835340.1	0
1298	NP_733949.1	0
1299	NP_619696.1	0
1300	UVX95190.1	0
1301	UVX95222.1	0
1302	UVX95254.1	0
1303	UVI58130.1	0
1304	UVC46724.1	0
1305	UTQ50488.1	0
1306	USF91888.1	0
1307	UQW95043.1	0
1308	UQR78698.1	0
1309	UOV22755.1	0
1310	UOV22787.1	0
1311	UOV22819.1	0
1312	UOV22851.1	0
1313	UOV22883.1	0
1314	UOV22915.1	0
1315	UOV22947.1	0
1316	UOK93392.1	0
1317	UNN55312.1	0
1318	QOJ38376.1	0
1319	UDM59578.1	0
1320	UCJ00949.1	0
1321	UBQ66211.1	0
1322	QZB90249.1	0
1323	QSE37557.1	0
1324	QWQ66166.1	0
1325	QVY19207.1	0
1326	QVY19239.1	0
1327	QVY47397.1	0
1328	QUJ10689.1	0
1329	QJQ13966.1	0
1330	QPZ55136.1	0
1331	QOK36430.1	0
1332	QNS29669.1	0
1333	QNH82040.1	0
1334	QNC71638.1	0
1335	QLI57457.1	0
1336	QLI57489.1	0
1337	QJZ28402.1	0
1338	QJQ80374.1	0
1339	QIJ32819.1	0
1340	BCA25861.1	0
1341	BCA25893.1	0
1342	BCA25925.1	0
1343	BCA25963.1	0
1344	BCA25995.1	0
1345	QHB15132.1	0
1346	QGU17994.1	0
1347	QGA73183.1	0
1348	QEM22676.1	0
1349	ARP51785.1	0
1350	ARP51830.1	0
1351	ARP51862.1	0
1352	QDR49932.1	0
1353	QDR49964.1	0
1354	QDD55770.1	0
1355	QCW05661.1	0
1356	AYJ77159.1	0
1357	AYK26872.1	0
1358	QCG73927.1	0
1359	QBZ78390.1	0
1360	QBZ78422.1	0
1361	QBZ78454.1	0
1362	QBZ78486.1	0
1363	QBZ78518.1	0
1364	QBZ78550.1	0
1365	QBZ78582.1	0
1366	QBZ78614.1	0
1367	QAV52483.1	0
1368	AYA58347.1	0
1369	AYA60262.1	0
1370	AXY96751.1	0
1371	AXN56970.1	0
1372	AXL94963.1	0
1373	AWY94229.1	0
1374	AWD77996.1	0
1375	ATG84345.1	0
1376	APT42893.1	0
1377	AMB26930.1	0
1378	ATX64398.1	0
1379	AST35789.1	0
1380	ASM79490.1	0
1381	ASE04591.1	0
1382	ANJ45108.1	0
1383	AOS89842.1	0
1384	AOS89874.1	0
1385	ANW12400.1	0
1386	ANW12432.1	0
1387	BAU68566.1	0
1388	AMK04898.1	0
1389	AMK04930.1	0
1390	AMK04974.1	0
1391	ALD09624.1	0
1392	AIT52515.1	0
1393	AJY78058.1	0
1394	AJS10655.1	0
1395	AJS10687.1	0
1396	AJS10719.1	0
1397	AHH44934.1	0
1398	BAQ08215.1	0
1399	AIM47760.1	0
1400	AIH06940.1	0
1401	AGY30967.1	0
1402	AHH25612.1	0
1403	ADV40938.1	0
1404	AGU69238.1	0
1405	AGS48184.1	0
1406	AGK30071.1	0
1407	AGK30103.1	0
1408	AGK30135.1	0
1409	AGK30167.1	0
1410	AGE15454.1	0
1411	AFV73374.1	0
1412	AFU55327.1	0
1413	AFS17297.1	0
1414	AFN61262.1	0
1415	AFH35870.1	0
1416	AFK32363.1	0
1417	AFD33285.1	0
1418	CCD33055.1	0
1419	AEL99969.1	0
1420	ADM87514.1	0
1421	ADI49428.1	0
1422	ACX48893.1	0
1423	ACG69821.1	0
1424	ACJ46595.1	0
1425	ACM49860.1	0
1426	ACM49892.1	0
1427	ACL13301.1	0
1428	ACH79957.1	0
1429	ACA51531.1	0
1430	ABW97524.1	0
1431	ABQ41109.1	0
1432	ABA43380.1	0
1433	ABB59458.1	0
1434	AAW32898.1	0
1435	AAQ97391.1	0
1436	AAP33617.1	0
1437	BAB18533.1	0
1438	CAA77172.1	0
1439	AAB57711.1	0
1440	YP_010086801.1	0
1441	YP_009664805.1	0
1442	YP_009666004.1	0
1443	YP_009552006.1	0
1444	YP_009553648.1	0
1445	YP_009506352.1	0
1446	YP_009407926.1	0
1447	YP_009140438.1	0
1448	YP_008858530.1	0
1449	YP_006522424.1	0
1450	YP_004935379.1	0
1451	YP_003075964.1	0
1452	YP_001816774.1	0
1453	YP_874188.1	0
1454	YP_293697.1	0
1455	YP_224290.1	0
1456	NP_940792.1	0
1457	NP_835244.2	0
1458	NP_689396.1	0
1459	NP_619698.1	0
1460	UVX95191.1	0
1461	UVX95223.1	0
1462	UVX95255.1	0
1463	UVI58131.1	0
1464	UVC46725.1	0
1465	UTQ50489.1	0
1466	USF91889.1	0
1467	UQW95044.1	0
1468	UQR78699.1	0
1469	UOV22756.1	0
1470	UOV22788.1	0
1471	UOV22820.1	0
1472	UOV22852.1	0
1473	UOV22884.1	0
1474	UOV22916.1	0
1475	UOV22948.1	0
1476	UOK93393.1	0
1477	UNN55313.1	0
1478	QOJ38377.1	0
1479	UDM59579.1	0
1480	UCJ00950.1	0
1481	UBQ66212.1	0
1482	QXO15349.1	0
1483	QSE37558.1	0
1484	QWQ66167.1	0
1485	QVY19208.1	0
1486	QVY19240.1	0
1487	QVY47398.1	0
1488	QUJ10690.1	0
1489	QJQ13967.1	0
1490	QPZ55137.1	0
1491	QOK36431.1	0
1492	QNS29670.1	0
1493	QNH82041.1	0
1494	QNC71639.1	0
1495	QLI57458.1	0
1496	QKO00702.1	0
1497	QJQ80343.1	0
1498	QJQ80375.1	0
1499	QIJ32820.1	0
1500	BCA25862.1	0
1501	BCA25894.1	0
1502	BCA25926.1	0
1503	BCA25964.1	0
1504	BCA25996.1	0
1505	QHB15133.1	0
1506	QGU17995.1	0
1507	QFR98383.1	0
1508	QEM23779.1	0
1509	ARP51786.1	0
1510	ARP51831.1	0
1511	ARP51863.1	0
1512	QDR49933.1	0
1513	QDR49965.1	0
1514	QDD55771.1	0
1515	QCW05662.1	0
1516	AYJ77160.1	0
1517	BBK15478.1	0
1518	QCG73928.1	0
1519	QBZ78391.1	0
1520	QBZ78423.1	0
1521	QBZ78455.1	0
1522	QBZ78487.1	0
1523	QBZ78519.1	0
1524	QBZ78551.1	0
1525	QBZ78583.1	0
1526	QBM11765.1	0
1527	QAV52484.1	0
1528	AYA58348.1	0
1529	AYA22224.1	0
1530	AXY96752.1	0
1531	AXN56971.1	0
1532	AXL94964.1	0
1533	AWV55635.1	0
1534	AWD77997.1	0
1535	ATG84346.1	0
1536	APT42894.1	0
1537	AMB26931.1	0
1538	ATX64399.1	0
1539	AST35790.1	0
1540	ASM79491.1	0
1541	ASE04592.1	0
1542	ANJ45109.1	0
1543	AOS89843.1	0
1544	AOS89875.1	0
1545	ANW12401.1	0
1546	ANW12433.1	0
1547	BAU68567.1	0
1548	AMK04899.1	0
1549	AMK04931.1	0
1550	AMK04975.1	0
1551	ALD09625.1	0
1552	AIT52516.1	0
1553	AJY78059.1	0
1554	AJS10656.1	0
1555	AJS10688.1	0
1556	AJS10720.1	0
1557	AHH44935.1	0
1558	BAQ08216.1	0
1559	AIM47761.1	0
1560	AIH06941.1	0
1561	AGY30968.1	0
1562	AHH25613.1	0
1563	ADV40939.1	0
1564	AGU69239.1	0
1565	AGS48185.1	0
1566	AGK30072.1	0
1567	AGK30104.1	0
1568	AGK30136.1	0
1569	AGK30168.1	0
1570	AGE15455.1	0
1571	AFV73375.1	0
1572	AFU55328.1	0
1573	AFS17298.1	0
1574	AFN61263.1	0
1575	AFH35871.1	0
1576	AFK32364.1	0
1577	AFD33286.1	0
1578	CCD33056.1	0
1579	AEA92655.1	0
1580	ADM87515.1	0
1581	ADI49429.1	0
1582	ACX48894.1	0
1583	ACG69822.1	0
1584	ACJ46596.1	0
1585	ACM49861.1	0
1586	ACM49893.1	0
1587	ACL13302.1	0
1588	ACH79958.1	0
1589	ACA51532.1	0
1590	ABW97525.1	0
1591	ABQ41110.1	0
1592	ABA43381.1	0
1593	ABB59459.1	0
1594	AAW32899.1	0
1595	AAQ97392.1	0
1596	AAO12715.1	0
1597	AAF70348.1	0
1598	AAD01790.1	0
1599	AAB57712.1	0
1600	YP_010086802.1	0
1601	YP_009664806.1	0
1602	YP_009666005.1	0
1603	YP_009552007.1	0
1604	YP_009553649.1	0
1605	YP_009507950.1	0
1606	YP_009407927.1	0
1607	YP_009140439.1	0
1608	YP_008858531.1	0
1609	YP_006522425.1	0
1610	YP_004935380.1	0
1611	YP_003075965.1	0
1612	YP_001816775.1	0
1613	YP_874189.1	0
1614	YP_293698.1	0
1615	YP_224291.1	0
1616	NP_940793.1	0
1617	NP_835246.1	0
1618	NP_689397.1	0
1619	NP_619699.1	0
1620	UVX95192.1	0
1621	UVX95224.1	0
1622	UVX95256.1	0
1623	UVI58132.1	0
1624	UUB68723.1	0
1625	UTQ50490.1	0
1626	USF91890.1	0
1627	UQW95045.1	0
1628	UQR78700.1	0
1629	UOV22757.1	0
1630	UOV22789.1	0
1631	UOV22821.1	0
1632	UOV22853.1	0
1633	UOV22885.1	0
1634	UOV22917.1	0
1635	UOV22949.1	0
1636	UOK93394.1	0
1637	UNN55314.1	0
1638	QOJ38378.1	0
1639	UDM59580.1	0
1640	UCJ00951.1	0
1641	UBQ66213.1	0
1642	QXO15350.1	0
1643	QSE37559.1	0
1644	QWQ66168.1	0
1645	QVY19209.1	0
1646	QVY19241.1	0
1647	QVY47399.1	0
1648	QUJ10691.1	0
1649	QJQ13968.1	0
1650	QPZ55138.1	0
1651	QOK36432.1	0
1652	QNS29671.1	0
1653	QNH82042.1	0
1654	QNC71640.1	0
1655	QLI57459.1	0
1656	QKO00703.1	0
1657	QJQ80344.1	0
1658	QJQ80376.1	0
1659	QHW06855.1	0
1660	BCA25863.1	0
1661	BCA25895.1	0
1662	BCA25927.1	0
1663	BCA25965.1	0
1664	BCA25997.1	0
1665	QHB15134.1	0
1666	QGU17996.1	0
1667	QFR98384.1	0
1668	QEM23780.1	0
1669	ARP51787.1	0
1670	ARP51832.1	0
1671	ARP51864.1	0
1672	QDR49934.1	0
1673	QDR49966.1	0
1674	QDD55772.1	0
1675	QCW05663.1	0
1676	AYJ77161.1	0
1677	BBK15479.1	0
1678	QCG73929.1	0
1679	QBZ78392.1	0
1680	QBZ78424.1	0
1681	QBZ78456.1	0
1682	QBZ78488.1	0
1683	QBZ78520.1	0
1684	QBZ78552.1	0
1685	QBZ78584.1	0
1686	QBM11766.1	0
1687	AZR37617.1	0
1688	AYA58349.1	0
1689	AYA22225.1	0
1690	AXY55031.1	0
1691	AXN56972.1	0
1692	AXL94965.1	0
1693	AWV55636.1	0
1694	AWD77998.1	0
1695	ATG84347.1	0
1696	APT42895.1	0
1697	AMB26932.1	0
1698	ATX64400.1	0
1699	AST35791.1	0
1700	ASM79492.1	0
1701	ASE04593.1	0
1702	ANJ45110.1	0
1703	AOS89844.1	0
1704	AOS89876.1	0
1705	ANW12402.1	0
1706	ANW12434.1	0
1707	BAU68568.1	0
1708	AMK04900.1	0
1709	AMK04932.1	0
1710	AMK04976.1	0
1711	ALD09626.1	0
1712	AIT52517.1	0
1713	AJY78060.1	0
1714	AJS10657.1	0
1715	AJS10689.1	0
1716	AIW06636.1	0
1717	AHH44936.1	0
1718	BAQ08217.1	0
1719	AIM47762.1	0
1720	AIH06942.1	0
1721	AGY30969.1	0
1722	AHH25614.1	0
1723	ADV40940.1	0
1724	AGU69240.1	0
1725	AGS48186.1	0
1726	AGK30073.1	0
1727	AGK30105.1	0
1728	AGK30137.1	0
1729	AGK30169.1	0
1730	AGE15456.1	0
1731	AFV73376.1	0
1732	AFU55329.1	0
1733	AFS17299.1	0
1734	AFN61264.1	0
1735	AFH35872.1	0
1736	AFK32365.1	0
1737	AFD33287.1	0
1738	CCD33057.1	0
1739	AEA92656.1	0
1740	ADM87516.1	0
1741	ADI49430.1	0
1742	ACX48895.1	0
1743	ACT10242.1	0
1744	ACJ46597.1	0
1745	ACM49862.1	0
1746	ACM49894.1	0
1747	ACL13303.1	0
1748	ACH79959.1	0
1749	ACA51533.1	0
1750	ABW97526.1	0
1751	ABC87274.1	0
1752	ABA43382.1	0
1753	ABB59460.1	0
1754	AAW57421.1	0
1755	AAQ02637.1	0
1756	AAO12716.1	0
1757	AAF70349.1	0
1758	AAC25115.1	0
1759	AAB57713.1	0
1760	YP_010086803.1	0
1761	YP_009664807.1	0
1762	YP_009666006.1	0
1763	YP_009552008.1	0
1764	YP_009553660.1	0
1765	YP_009507951.1	0
1766	YP_009407928.1	0
1767	YP_009140440.1	0
1768	YP_008858532.1	0
1769	YP_006522426.1	0
1770	YP_004935918.1	0
1771	YP_003075966.1	0
1772	YP_001816776.1	0
1773	YP_874190.1	0
1774	YP_293699.1	0
1775	YP_054412.1	0
1776	NP_940794.1	0
1777	NP_835247.1	0
1778	NP_689398.1	0
1779	NP_042862.1	0
1780	UVX95193.1	0
1781	UVX95225.1	0
1782	UVX95257.1	0
1783	UVI58133.1	0
1784	UUB68724.1	0
1785	UTQ50491.1	0
1786	USF91891.1	0
1787	UQW95046.1	0
1788	UQR78701.1	0
1789	UOV22758.1	0
1790	UOV22790.1	0
1791	UOV22822.1	0
1792	UOV22854.1	0
1793	UOV22886.1	0
1794	UOV22918.1	0
1795	UOV22950.1	0
1796	UOK93395.1	0
1797	UNN55315.1	0
1798	QOJ38379.1	0
1799	UDM59581.1	0
1800	UCJ00952.1	0
1801	UBQ66214.1	0
1802	QXO15351.1	0
1803	QSE37560.1	0
1804	QWQ66169.1	0
1805	QVY19210.1	0
1806	QVY19242.1	0
1807	QVY47400.1	0
1808	QUJ10692.1	0
1809	QJQ13969.1	0
1810	BCR37029.1	0
1811	QOK36433.1	0
1812	QNS29672.1	0
1813	QNH82043.1	0
1814	QNC71641.1	0
1815	QLI57460.1	0
1816	QKO00704.1	0
1817	QJQ80345.1	0
1818	QJQ80377.1	0
1819	QHW06856.1	0
1820	BCA25864.1	0
1821	BCA25896.1	0
1822	BCA25928.1	0
1823	BCA25966.1	0
1824	BCA25998.1	0
1825	QHB15135.1	0
1826	QGU17997.1	0
1827	QFR98385.1	0
1828	QEM23781.1	0
1829	ARP51788.1	0
1830	ARP51833.1	0
1831	ARP51865.1	0
1832	QDR49935.1	0
1833	QDR49967.1	0
1834	QDD55773.1	0
1835	QCW05664.1	0
1836	AYJ77162.1	0
1837	BBK15480.1	0
1838	QCG73930.1	0
1839	QBZ78393.1	0
1840	QBZ78425.1	0
1841	QBZ78457.1	0
1842	QBZ78489.1	0
1843	QBZ78521.1	0
1844	QBZ78553.1	0
1845	QBZ78585.1	0
1846	QBM11767.1	0
1847	AZR37618.1	0
1848	AYA58350.1	0
1849	AYA22226.1	0
1850	AXY55032.1	0
1851	AXN56973.1	0
1852	AXL94966.1	0
1853	AWV55637.1	0
1854	AWD77999.1	0
1855	ATG84348.1	0
1856	AUF72339.1	0
1857	AMB26933.1	0
1858	ATX64401.1	0
1859	AST35792.1	0
1860	ASM79493.1	0
1861	ARO38250.1	0
1862	ANJ45111.1	0
1863	AOS89845.1	0
1864	AOS89877.1	0
1865	ANW12403.1	0
1866	ANA04447.1	0
1867	AMH87469.2	0
1868	AMK04901.1	0
1869	AMK04933.1	0
1870	AMK04977.1	0
1871	ALD09627.1	0
1872	AIT52518.1	0
1873	AJY78061.1	0
1874	AJS10658.1	0
1875	AJS10690.1	0
1876	AIW06637.1	0
1877	AHH44937.1	0
1878	BAQ08218.1	0
1879	AIM47763.1	0
1880	AIH06943.1	0
1881	AGY30970.1	0
1882	AHH25615.1	0
1883	ADV40941.1	0
1884	AGU69241.1	0
1885	AGS48187.1	0
1886	AGK30074.1	0
1887	AGK30106.1	0
1888	AGK30138.1	0
1889	AGK30170.1	0
1890	AGE15457.1	0
1891	AFV73377.1	0
1892	AFU55330.1	0
1893	AFS17300.1	0
1894	AFN61341.1	0
1895	AFH35873.1	0
1896	AFK32366.1	0
1897	AFD33288.1	0
1898	CCD33058.1	0
1899	AEA92657.1	0
1900	ADM07404.1	0
1901	ADI49431.1	0
1902	ACX48896.1	0
1903	ACT10243.1	0
1904	ACJ46598.1	0
1905	ACM49863.1	0
1906	ACM49895.1	0
1907	ACL13304.1	0
1908	ACH79960.1	0
1909	ACA51534.1	0
1910	ABW97527.1	0
1911	ABC87275.1	0
1912	ABA43383.1	0
1913	ABB59461.1	0
1914	AAV40963.1	0
1915	AAQ02638.1	0
1916	AAO12717.1	0
1917	AAF70350.1	0
1918	AAC25116.1	0
1919	AAC59623.1	0
1920	YP_010086804.1	0
1921	YP_009664808.1	0
1922	YP_009666007.1	0
1923	YP_009552009.1	0
1924	YP_009553661.1	0
1925	YP_009507952.1	0
1926	YP_009407929.1	0
1927	YP_009140441.1	0
1928	YP_008858533.1	0
1929	YP_006522427.1	0
1930	YP_004935919.1	0
1931	YP_003075967.1	0
1932	YP_001816777.1	0
1933	YP_874191.1	0
1934	YP_293700.1	0
1935	YP_054413.1	0
1936	NP_940795.1	0
1937	NP_835248.1	0
1938	NP_689399.1	0
1939	NP_042863.1	0
1940	UVX95194.1	0
1941	UVX95226.1	0
1942	UVX95258.1	0
1943	UVI58134.1	0
1944	UUB68725.1	0
1945	UTQ50492.1	0
1946	USF91892.1	0
1947	UQW95047.1	0
1948	UQR78702.1	0
1949	UOV22759.1	0
1950	UOV22791.1	0
1951	UOV22823.1	0
1952	UOV22855.1	0
1953	UOV22887.1	0
1954	UOV22919.1	0
1955	UOV22951.1	0
1956	UOK93396.1	0
1957	UNN55316.1	0
1958	UFQ72699.1	0
1959	UDM59582.1	0
1960	UCJ00953.1	0
1961	UBQ66215.1	0
1962	QXO15352.1	0
1963	QSE37561.1	0
1964	QWQ66170.1	0
1965	QVY19211.1	0
1966	QVY19243.1	0
1967	QVY47401.1	0
1968	BCT87063.1	0
1969	QJQ13970.1	0
1970	BCR37030.1	0
1971	QOK36434.1	0
1972	QNS29673.1	0
1973	QNH82044.1	0
1974	QNC71642.1	0
1975	QLI57461.1	0
1976	QKO00705.1	0
1977	QJQ80346.1	0
1978	QJQ80378.1	0
1979	QHW06857.1	0
1980	BCA25865.1	0
1981	BCA25897.1	0
1982	BCA25929.1	0
1983	BCA25967.1	0
1984	BCA25999.1	0
1985	QCI62250.1	0
1986	QGU17998.1	0
1987	QFR98386.1	0
1988	QEM23782.1	0
1989	ARP51789.1	0
1990	ARP51834.1	0
1991	ARP51866.1	0
1992	QDR49936.1	0
1993	QDK55520.1	0
1994	QDD55774.1	0
1995	QCW05665.1	0
1996	AYJ77163.1	0
1997	BBK15481.1	0
1998	QCG73931.1	0
1999	QBZ78394.1	0
2000	QBZ78426.1	0
2001	QBZ78458.1	0
2002	QBZ78490.1	0
2003	QBZ78522.1	0
2004	QBZ78554.1	0
2005	QBZ78586.1	0
2006	QBM11768.1	0
2007	AZR37619.1	0
2008	AYA58351.1	0
2009	AYA22227.1	0
2010	AXY55033.1	0
2011	AXN56974.1	0
2012	AXL94967.1	0
2013	AWV55638.1	0
2014	AWD78000.1	0
2015	ATG84349.1	0
2016	AUF72340.1	0
2017	AMB26934.1	0
2018	ATX64402.1	0
2019	AST35793.1	0
2020	ASM79494.1	0
2021	ARO38251.1	0
2022	ANJ45112.1	0
2023	AOS89846.1	0
2024	AOS89878.1	0
2025	ANW12404.1	0
2026	ANA04448.1	0
2027	AMH87470.1	0
2028	AMK04902.1	0
2029	AMK04934.1	0
2030	AMK04978.1	0
2031	ALD09628.1	0
2032	AIT52519.1	0
2033	AJY78062.1	0
2034	AJS10659.1	0
2035	AJS10691.1	0
2036	AIW06638.1	0
2037	AHH44938.1	0
2038	BAQ08219.1	0
2039	AIM47764.1	0
2040	AIH06944.1	0
2041	AGL80609.1	0
2042	AHH25616.1	0
2043	ADV40942.1	0
2044	AGU69242.1	0
2045	AGN91000.1	0
2046	AGK30075.1	0
2047	AGK30107.1	0
2048	AGK30139.1	0
2049	AGK30171.1	0
2050	AGE15458.1	0
2051	AFV73378.1	0
2052	AFU55331.1	0
2053	AFS17301.1	0
2054	AFN61342.1	0
2055	AFH35874.1	0
2056	AFK32367.1	0
2057	AFD33289.1	0
2058	CCD33059.1	0
2059	AEA92658.1	0
2060	ADM07405.1	0
2061	ADI49432.1	0
2062	ACX48897.1	0
2063	ACT10244.1	0
2064	ACJ46599.1	0
2065	ACM49864.1	0
2066	ACM49896.1	0
2067	ACL13305.1	0
2068	ACH79961.1	0
2069	ACA51535.1	0
2070	ABW97528.1	0
2071	ABC87276.1	0
2072	ABA43384.1	0
2073	ABB59462.1	0
2074	AAV40964.1	0
2075	AAQ02639.1	0
2076	AAO12718.1	0
2077	AAF70351.1	0
2078	AAC25117.1	0
2079	AAC59624.1	0
2080	YP_010086805.1	0
2081	YP_009664809.1	0
2082	YP_009666008.1	0
2083	YP_009552010.1	0
2084	YP_009553662.1	0
2085	YP_009507953.1	0
2086	YP_009249460.1	0
2087	YP_009112883.1	0
2088	YP_008858534.1	0
2089	YP_006522428.1	0
2090	YP_004935920.1	0
2091	YP_003075968.1	0
2092	YP_001816778.1	0
2093	YP_874192.1	0
2094	YP_293701.1	0
2095	YP_054414.1	0
2096	NP_940796.1	0
2097	NP_835249.1	0
2098	NP_689400.1	0
2099	NP_619697.1	0
2100	UVX95195.1	0
2101	UVX95227.1	0
2102	UVX95259.1	0
2103	UVI58135.1	0
2104	UUB68726.1	0
2105	UTQ50493.1	0
2106	UQW95016.1	0
2107	UQW95048.1	0
2108	UQR78703.1	0
2109	UOV22760.1	0
2110	UOV22792.1	0
2111	UOV22824.1	0
2112	UOV22856.1	0
2113	UOV22888.1	0
2114	UOV22920.1	0
2115	UOV22952.1	0
2116	UOI87875.1	0
2117	UNN55317.1	0
2118	UFQ72700.1	0
2119	UDM59583.1	0
2120	UCJ00954.1	0
2121	UBQ66216.1	0
2122	QXO15353.1	0
2123	QSE37562.1	0
2124	QWQ66171.1	0
2125	QVY19212.1	0
2126	QVY19244.1	0
2127	QVY47402.1	0
2128	BCT87064.1	0
2129	QJQ13971.1	0
2130	BCR37031.1	0
2131	QOK36435.1	0
2132	QNS29674.1	0
2133	QNH82045.1	0
2134	QNC71643.1	0
2135	QLI57462.1	0
2136	QKO00706.1	0
2137	QJQ80347.1	0
2138	QJQ80379.1	0
2139	QHW06858.1	0
2140	BCA25866.1	0
2141	BCA25898.1	0
2142	BCA25930.1	0
2143	BCA25968.1	0
2144	BCA26000.1	0
2145	QCI62251.1	0
2146	QGR25674.1	0
2147	QFR98387.1	0
2148	QEM23783.1	0
2149	ARP51790.1	0
2150	ARP51835.1	0
2151	ARP51867.1	0
2152	QDR49937.1	0
2153	QDK55521.1	0
2154	QDD55775.1	0
2155	AYJ77126.2	0
2156	AYJ77164.1	0
2157	BBK15482.1	0
2158	QCG73932.1	0
2159	QBZ78395.1	0
2160	QBZ78427.1	0
2161	QBZ78459.1	0
2162	QBZ78491.1	0
2163	QBZ78523.1	0
2164	QBZ78555.1	0
2165	QBZ78587.1	0
2166	QBM11769.1	0
2167	AZR37620.1	0
2168	AYA58352.1	0
2169	AYA22228.1	0
2170	AXY55034.1	0
2171	AXN56975.1	0
2172	AXL94968.1	0
2173	AWV55639.1	0
2174	AWD78001.1	0
2175	ATG84350.1	0
2176	AUF72341.1	0
2177	AMB26935.1	0
2178	ATQ62175.1	0
2179	AST35794.1	0
2180	ASM79495.1	0
2181	ARO38252.1	0
2182	ANP22138.1	0
2183	AOS89847.1	0
2184	AOS89879.1	0
2185	ANW12405.1	0
2186	ANA04449.1	0
2187	AMH87471.1	0
2188	AMK04903.1	0
2189	AMK04935.1	0
2190	AMK04979.1	0
2191	AKT94757.1	0
2192	AIT52520.1	0
2193	AJY78063.1	0
2194	AJS10660.1	0
2195	AJS10692.1	0
2196	AIW06639.1	0
2197	AHH44939.1	0
2198	BAQ08220.1	0
2199	AIM47765.1	0
2200	AIH06945.1	0
2201	AGL80610.1	0
2202	AHH25617.1	0
2203	ADV40943.1	0
2204	AGU69243.1	0
2205	AGN91001.1	0
2206	AGK30076.1	0
2207	AGK30108.1	0
2208	AGK30140.1	0
2209	AGK30172.1	0
2210	AGE15459.1	0
2211	AFV73379.1	0
2212	AFU55332.1	0
2213	AFS17302.1	0
2214	AFN61343.1	0
2215	AFH35875.1	0
2216	AFK32368.1	0
2217	AEW24401.1	0
2218	AEM45629.1	0
2219	AEA92659.1	0
2220	ADM07406.1	0
2221	ADI49433.1	0
2222	ACX48898.1	0
2223	ACT10245.1	0
2224	ACJ46600.1	0
2225	ACM49865.1	0
2226	ACM49897.1	0
2227	ACL13306.1	0
2228	ACH79962.1	0
2229	ACA51536.1	0
2230	ABW97529.1	0
2231	ABC87277.1	0
2232	ABA43385.1	0
2233	AAX31603.1	0
2234	AAV40965.1	0
2235	AAQ02640.1	0
2236	AAO12719.1	0
2237	AAF70352.1	0
2238	AAC25118.1	0
2239	AAC59627.1	0
2240	YP_010086806.1	0
2241	YP_009664810.1	0
2242	YP_009666027.1	0
2243	YP_009552011.1	0
2244	YP_009553663.1	0
2245	YP_009507954.1	0
2246	YP_009249461.1	0
2247	YP_009112884.1	0
2248	YP_008858535.1	0
2249	YP_006522429.1	0
2250	YP_004935921.1	0
2251	YP_003075969.1	0
2252	YP_001816779.1	0
2253	YP_874193.1	0
2254	YP_293702.1	0
2255	YP_054415.1	0
2256	NP_891561.1	0
2257	NP_835250.1	0
2258	NP_689401.1	0
2259	NP_041870.2	0
2260	UVX95196.1	0
2261	UVX95228.1	0
2262	UVX95260.1	0
2263	UVI58136.1	0
2264	UUB68727.1	0
2265	UTQ50494.1	0
2266	UQW95017.1	0
2267	UQW95049.1	0
2268	UQR78704.1	0
2269	UOV22761.1	0
2270	UOV22793.1	0
2271	UOV22825.1	0
2272	UOV22857.1	0
2273	UOV22889.1	0
2274	UOV22921.1	0
2275	UOV22953.1	0
2276	UOI87876.1	0
2277	ULT60367.1	0
2278	UFQ72701.1	0
2279	UDM59584.1	0
2280	UCJ00955.1	0
2281	UBQ66217.1	0
2282	QXO15354.1	0
2283	QSE37563.1	0
2284	QWQ66172.1	0
2285	QVY19213.1	0
2286	QVY19245.1	0
2287	QVY47403.1	0
2288	BCT87065.1	0
2289	QJQ13972.1	0
2290	BCR37032.1	0
2291	QOK36436.1	0
2292	QNS29675.1	0
2293	QNH82046.1	0
2294	QNC71644.1	0
2295	QLI57463.1	0
2296	QKO00707.1	0
2297	QJQ80348.1	0
2298	QJQ80380.1	0
2299	QHW06859.1	0
2300	BCA25867.1	0
2301	BCA25899.1	0
2302	BCA25931.1	0
2303	BCA25969.1	0
2304	BCA26001.1	0
2305	QCI62252.1	0
2306	QGR25675.2	0
2307	QFR98388.1	0
2308	QEM23784.1	0
2309	ARP51791.1	0
2310	ARP51836.1	0
2311	ARP51868.1	0
2312	QDR49938.1	0
2313	QDK55522.1	0
2314	QDD55776.1	0
2315	AYJ77127.1	0
2316	AYJ77165.1	0
2317	BBK15483.1	0
2318	QCG73933.1	0
2319	QBZ78396.1	0
2320	QBZ78428.1	0
2321	QBZ78460.1	0
2322	QBZ78492.1	0
2323	QBZ78524.1	0
2324	QBZ78556.1	0
2325	QBZ78588.1	0
2326	QBM11770.1	0
2327	AZR37621.1	0
2328	AYA58353.1	0
2329	AYA22229.1	0
2330	AXY55035.1	0
2331	AXN56976.1	0
2332	AXL94969.1	0
2333	AWV55640.1	0
2334	AWD78002.1	0
2335	ATG84351.1	0
2336	AUF72342.1	0
2337	AMB26936.1	0
2338	ATQ62176.1	0
2339	AST35795.1	0
2340	ASM79496.1	0
2341	ARO38253.1	0
2342	ANP22139.1	0
2343	AOS89848.1	0
2344	AOS89880.1	0
2345	ANW12406.1	0
2346	ANA04450.1	0
2347	AMH87472.1	0
2348	AMK04904.1	0
2349	AMK04936.1	0
2350	AMK04980.1	0
2351	AKT94758.1	0
2352	AKB90850.1	0
2353	AJY78064.1	0
2354	AJS10661.1	0
2355	AJS10693.1	0
2356	AIW06640.1	0
2357	AHH44940.1	0
2358	BAQ08221.1	0
2359	AIM47766.1	0
2360	AIH06946.1	0
2361	AGL80611.1	0
2362	AHH25618.1	0
2363	ADV40944.1	0
2364	AGU69244.1	0
2365	AGN91002.1	0
2366	AGK30077.1	0
2367	AGK30109.1	0
2368	AGK30141.1	0
2369	AGK30173.1	0
2370	AGE15460.1	0
2371	AFV73380.1	0
2372	AFU55333.1	0
2373	AFS17303.1	0
2374	AFN61344.1	0
2375	AFH35876.1	0
2376	AFK32369.1	0
2377	AEW24402.1	0
2378	AEM45630.1	0
2379	AEA92660.1	0
2380	ADM07407.1	0
2381	ADI49434.1	0
2382	ACX48899.1	0
2383	ACT10246.1	0
2384	ACN87736.1	0
2385	ACM49866.1	0
2386	ACM49898.1	0
2387	ACJ54663.1	0
2388	ACH79963.1	0
2389	ACA51537.1	0
2390	ABW97530.1	0
2391	ABC87278.1	0
2392	ABA43386.1	0
2393	AAX31604.1	0
2394	AAV40966.1	0
2395	AAQ02641.1	0
2396	AAO12720.1	0
2397	AAF70353.1	0
2398	AAC25119.1	0
2399	AAC59628.1	0
2400	YP_010086807.1	0
2401	YP_009664811.1	0
2402	YP_009666028.1	0
2403	YP_009552056.1	0
2404	YP_009553664.1	0
2405	YP_009507955.1	0
2406	YP_009249462.1	0
2407	YP_009112885.1	0
2408	YP_008858536.1	0
2409	YP_006522430.1	0
2410	YP_004935922.1	0
2411	YP_003075970.1	0
2412	YP_001816780.1	0
2413	YP_829128.1	0
2414	YP_293703.1	0
2415	YP_054416.1	0
2416	NP_891562.2	0
2417	NP_835251.1	0
2418	NP_689402.1	0
2419	NP_041871.1	0
2420	UVX95197.1	0
2421	UVX95229.1	0
2422	UVX95261.1	0
2423	UVI58137.1	0
2424	UUB68728.1	0
2425	UTQ50495.1	0
2426	UQW95018.1	0
2427	UQW95050.1	0
2428	UQR78705.1	0
2429	UOV22762.1	0
2430	UOV22794.1	0
2431	UOV22826.1	0
2432	UOV22858.1	0
2433	UOV22890.1	0
2434	UOV22922.1	0
2435	UOV22954.1	0
2436	UOI87877.1	0
2437	ULT60368.1	0
2438	UFQ72702.2	0
2439	UDM59585.1	0
2440	UBZ25956.1	0
2441	UBQ66218.1	0
2442	QXO15355.1	0
2443	QSE37564.1	0
2444	QWQ66173.1	0
2445	QVY19214.1	0
2446	QVY19246.1	0
2447	QVY47404.1	0
2448	BCT87066.1	0
2449	QJQ13973.1	0
2450	BCR37033.1	0
2451	QOK36437.1	0
2452	QNS29676.1	0
2453	QNH82047.1	0
2454	QNC71645.1	0
2455	QLI57464.1	0
2456	QKO00708.1	0
2457	QJQ80349.1	0
2458	QJQ80381.1	0
2459	QHW06860.1	0
2460	BCA25868.1	0
2461	BCA25900.1	0
2462	BCA25932.1	0
2463	BCA25970.1	0
2464	BCA26002.1	0
2465	QCI62253.1	0
2466	QGR25676.1	0
2467	QFR98389.1	0
2468	QEM23785.1	0
2469	ARP51792.1	0
2470	ARP51837.1	0
2471	QED89941.1	0
2472	QDR49939.1	0
2473	QDK55523.1	0
2474	QDD55777.1	0
2475	AYJ77128.1	0
2476	AYJ77166.1	0
2477	BBK15484.1	0
2478	QCG73934.1	0
2479	QBZ78397.1	0
2480	QBZ78429.1	0
2481	QBZ78461.1	0
2482	QBZ78493.1	0
2483	QBZ78525.1	0
2484	QBZ78557.1	0
2485	QBZ78589.1	0
2486	QBM11771.1	0
2487	AZR37622.1	0
2488	AYA58354.1	0
2489	AYA22230.1	0
2490	AXY55036.1	0
2491	AXN56977.1	0
2492	AXL94970.1	0
2493	AWV55641.1	0
2494	AWD78003.1	0
2495	ATG84352.1	0
2496	AUF72343.1	0
2497	AMB26937.1	0
2498	ATQ62177.1	0
2499	AST24347.1	0
2500	ASM79497.1	0
2501	ARO38254.1	0
2502	ANP22140.1	0
2503	AOS89849.1	0
2504	AOS89881.1	0
2505	ANW12407.1	0
2506	ANA04451.1	0
2507	AMH87473.1	0
2508	AMK04905.1	0
2509	AMK04937.1	0
2510	AJI44151.1	0
2511	AKT94759.1	0
2512	AKB90851.1	0
2513	AJS10630.1	0
2514	AJS10662.1	0
2515	AJS10694.1	0
2516	AIW06641.1	0
2517	AHH44941.1	0
2518	BAQ08222.1	0
2519	AIL56407.1	0
2520	AIH06947.1	0
2521	AGL80612.1	0
2522	AHH25619.1	0
2523	ADV40945.1	0
2524	AGU69245.1	0
2525	AGN91003.1	0
2526	AGK30078.1	0
2527	AGK30110.1	0
2528	AGK30142.1	0
2529	AGK30174.1	0
2530	AGE15461.1	0
2531	AFV73381.1	0
2532	AFU55334.1	0
2533	AFS17304.1	0
2534	AFN44462.1	0
2535	AFH35877.1	0
2536	AFK32370.1	0
2537	AEW24403.1	0
2538	AEM45631.1	0
2539	AEA92661.1	0
2540	ADM07408.1	0
2541	ADI49435.1	0
2542	ACX48900.1	0
2543	ACT10247.1	0
2544	ACN87737.1	0
2545	ACM49867.1	0
2546	ACM49899.1	0
2547	ACJ54664.1	0
2548	ACH79964.1	0
2549	ACC77709.2	0
2550	ABW97531.1	0
2551	ABC87279.1	0
2552	AAZ77647.1	0
2553	AAX31605.1	0
2554	AAV40967.1	0
2555	AAQ02642.1	0
2556	AAO12721.1	0
2557	AAF70354.1	0
2558	AAC25120.1	0
2559	AAC59629.1	0
2560	YP_010086808.1	0
2561	YP_009664812.1	0
2562	YP_009666029.1	0
2563	YP_009552057.1	0
2564	YP_009553665.1	0
2565	YP_009507956.1	0
2566	YP_009241366.1	0
2567	YP_009112886.1	0
2568	YP_008858537.1	0
2569	YP_006522431.1	0
2570	YP_004935923.1	0
2571	YP_003075971.1	0
2572	YP_001816781.1	0
2573	YP_762621.1	0
2574	YP_293704.1	0
2575	YP_054417.1	0
2576	NP_891564.1	0
2577	NP_835252.1	0
2578	NP_689403.1	0
2579	NP_041872.1	0
2580	UVX95198.1	0
2581	UVX95230.1	0
2582	UVX95262.1	0
2583	UVI58138.1	0
2584	UUB68729.1	0
2585	UTQ50496.1	0
2586	UQW95019.1	0
2587	UQW95051.1	0
2588	UPO63377.1	0
2589	UOV22763.1	0
2590	UOV22795.1	0
2591	UOV22827.1	0
2592	UOV22859.1	0
2593	UOV22891.1	0
2594	UOV22923.1	0
2595	UOV22955.1	0
2596	UOI87878.1	0
2597	ULT60369.1	0
2598	UFQ72703.1	0
2599	UCJ00632.1	0
2600	UBZ25957.1	0
2601	UBQ66219.1	0
2602	QXO15356.1	0
2603	QSE37565.1	0
2604	QWQ66174.1	0
2605	QVY19215.1	0
2606	QVY19247.1	0
2607	QVY47405.1	0
2608	BCT87067.1	0
2609	QJQ13974.1	0
2610	BCR37034.1	0
2611	QOK36438.1	0
2612	QNS29677.1	0
2613	QNH82048.1	0
2614	QNC71646.1	0
2615	QLI57465.1	0
2616	QKO00709.1	0
2617	QJQ80350.1	0
2618	QJQ80382.1	0
2619	QHW06861.1	0
2620	BCA25869.1	0
2621	BCA25901.1	0
2622	BCA25933.1	0
2623	BCA25971.1	0
2624	BCA26003.1	0
2625	QCI62254.1	0
2626	QGR25677.1	0
2627	QFP41275.1	0
2628	QEM23786.1	0
2629	ARP51793.1	0
2630	ARP51838.1	0
2631	QED89942.1	0
2632	QDR49940.1	0
2633	QDK55524.1	0
2634	QDD55778.1	0
2635	AYJ77129.1	0
2636	AYJ77167.1	0
2637	BBK15485.1	0
2638	QCG73935.1	0
2639	QBZ78398.1	0
2640	QBZ78430.1	0
2641	QBZ78462.1	0
2642	QBZ78494.1	0
2643	QBZ78526.1	0
2644	QBZ78558.1	0
2645	QBZ78590.1	0
2646	QBM11772.1	0
2647	AZR37623.1	0
2648	AYA58355.1	0
2649	AYA22231.1	0
2650	AXY55037.1	0
2651	AXN56978.1	0
2652	AXL94971.1	0
2653	AWV55642.1	0
2654	AWD78004.1	0
2655	ATG84353.1	0
2656	AUF72344.1	0
2657	AMB26938.1	0
2658	ATQ62178.1	0
2659	AST24348.1	0
2660	ASM79498.1	0
2661	ARO38255.1	0
2662	ANP22141.1	0
2663	AOS89850.1	0
2664	AOS89882.1	0
2665	ANW12408.1	0
2666	ANA04452.1	0
2667	AMH87474.1	0
2668	AMK04906.1	0
2669	AMK04938.1	0
2670	AJI44152.1	0
2671	AKT94760.1	0
2672	AKB90852.1	0
2673	AJS10631.1	0
2674	AJS10663.1	0
2675	AJS10695.1	0
2676	AIW06642.1	0
2677	AHH44942.1	0
2678	BAQ08223.1	0
2679	AIL56408.1	0
2680	AGW81832.1	0
2681	AGL80613.1	0
2682	AHH25620.1	0
2683	AGY14429.1	0
2684	AGU69246.1	0
2685	AGK38322.1	0
2686	AGK30079.1	0
2687	AGK30111.1	0
2688	AGK30143.1	0
2689	AGK30175.1	0
2690	AGE15462.1	0
2691	AFV73382.1	0
2692	AFU55335.1	0
2693	AFS17305.1	0
2694	AFN44463.1	0
2695	AFH35878.1	0
2696	AFK32371.1	0
2697	AEW24404.1	0
2698	AEM45632.1	0
2699	AEA92662.1	0
2700	ADM07409.1	0
2701	ADI49436.1	0
2702	ACX48901.1	0
2703	ACT10248.1	0
2704	ACN87738.1	0
2705	ACM49868.1	0
2706	ACM49900.1	0
2707	ACJ54665.1	0
2708	ACH79965.1	0
2709	ABY66963.1	0
2710	ABW97532.1	0
2711	ABC87280.1	0
2712	AAZ77648.1	0
2713	AAX31606.1	0
2714	AAV40968.1	0
2715	AAQ02643.1	0
2716	AAO12722.1	0
2717	AAF70355.1	0
2718	AAC25121.1	0
2719	AAC59630.1	0
2720	YP_010086809.1	0
2721	YP_009664813.1	0
2722	YP_009666030.1	0
2723	YP_009552058.1	0
2724	YP_009553666.1	0
2725	YP_009507957.1	0
2726	YP_009241367.1	0
2727	YP_009112887.1	0
2728	YP_008858538.1	0
2729	YP_006522432.1	0
2730	YP_004935924.1	0
2731	YP_003075972.1	0
2732	YP_001816769.1	0
2733	YP_762622.1	0
2734	YP_293705.1	0
2735	YP_054418.1	0
2736	NP_891565.1	0
2737	NP_813795.3	0
2738	NP_689404.1	0
2739	NP_041873.1	0
2740	UVX95199.1	0
2741	UVX95231.1	0
2742	UVX95263.1	0
2743	UUT43426.1	0
2744	UUB68730.1	0
2745	UTQ50497.1	0
2746	UQW95020.1	0
2747	UQW95052.1	0
2748	UPO63378.1	0
2749	UOV22764.1	0
2750	UOV22796.1	0
2751	UOV22828.1	0
2752	UOV22860.1	0
2753	UOV22892.1	0
2754	UOV22924.1	0
2755	UOV22956.1	0
2756	UOI87879.1	0
2757	ULT60370.1	0
2758	UFQ72704.1	0
2759	UCJ00633.1	0
2760	UBZ25958.1	0
2761	UBQ66220.1	0
2762	QXO15357.1	0
2763	QSE37566.1	0
2764	QWQ66175.1	0
2765	QVY19216.1	0
2766	QVY19248.1	0
2767	QVY47406.1	0
2768	BCT87068.1	0
2769	QJQ13975.1	0
2770	BCR37035.1	0
2771	QOK36439.1	0
2772	QNS29678.1	0
2773	QNH82049.1	0
2774	QNC71647.1	0
2775	QLI57466.1	0
2776	QKO00710.1	0
2777	QJQ80351.1	0
2778	QJD22000.1	0
2779	QHW06862.1	0
2780	BCA25870.1	0
2781	BCA25902.1	0
2782	BCA25934.1	0
2783	BCA25972.1	0
2784	BCA26004.1	0
2785	QCI62255.1	0
2786	QGR25678.1	0
2787	QFP41276.1	0
2788	QEM23787.1	0
2789	ARP51794.1	0
2790	ARP51839.1	0
2791	QED89943.1	0
2792	QDR49941.1	0
2793	QDK55525.1	0
2794	QDD55779.1	0
2795	AYJ77130.1	0
2796	AYJ77168.1	0
2797	BBK15486.1	0
2798	QCG73936.1	0
2799	QBZ78399.1	0
2800	QBZ78431.1	0
2801	QBZ78463.1	0
2802	QBZ78495.1	0
2803	QBZ78527.1	0
2804	QBZ78559.1	0
2805	QBZ78591.1	0
2806	QBM11773.1	0
2807	AZR37624.1	0
2808	AYA60239.1	0
2809	AYA22232.1	0
2810	AXY55038.1	0
2811	AXN56979.1	0
2812	AXL94972.1	0
2813	AWX48900.1	0
2814	AWD78005.1	0
2815	ATG84354.1	0
2816	AUF72345.1	0
2817	AMB26939.1	0
2818	ATQ62179.1	0
2819	AST24349.1	0
2820	ASM79499.1	0
2821	ARO38256.1	0
2822	ANP22142.1	0
2823	AOS89851.1	0
2824	AOS89883.1	0
2825	ANW12409.1	0
2826	ANA04453.1	0
2827	AMH87475.1	0
2828	AMK04907.1	0
2829	AMK04939.1	0
2830	AJI44153.1	0
2831	AKT94761.1	0
2832	AKB90853.1	0
2833	AJS10632.1	0
2834	AJS10664.1	0
2835	AJS10696.1	0
2836	AIW06643.1	0
2837	AHH44943.1	0
2838	BAQ08224.1	0
2839	AIL56409.1	0
2840	AGW81833.1	0
2841	AGL80614.1	0
2842	AHH25621.1	0
2843	AGY14430.1	0
2844	AGT79973.1	0
2845	AGK38323.1	0
2846	AGK30080.1	0
2847	AGK30112.1	0
2848	AGK30144.1	0
2849	AGK30176.1	0
2850	AGE15463.1	0
2851	AFV73383.1	0
2852	AFU55336.1	0
2853	AFS17306.1	0
2854	AFN44464.1	0
2855	AFH35879.1	0
2856	AFK32372.1	0
2857	AEW24405.1	0
2858	AEM45633.1	0
2859	AEA92663.1	0
2860	ADM07410.1	0
2861	ADI49437.1	0
2862	ACX48902.1	0
2863	ACT10249.1	0
2864	ACN87739.1	0
2865	ACM49869.1	0
2866	ACM49901.1	0
2867	ACJ54666.1	0
2868	ACH79966.1	0
2869	ABY66964.1	0
2870	ABX89239.1	0
2871	ABC87281.1	0
2872	AAZ77649.1	0
2873	AAX31607.1	0
2874	AAV40969.1	0
2875	AAQ02644.1	0
2876	AAO12723.1	0
2877	AAF70356.1	0
2878	AAC25122.1	0
2879	AAC59631.1	0
2880	YP_010086810.1	0
2881	YP_009664814.1	0
2882	YP_009666031.1	0
2883	YP_009552059.1	0
2884	YP_009553667.1	0
2885	YP_009507958.1	0
2886	YP_009241368.1	0
2887	YP_009112888.1	0
2888	YP_008411009.1	0
2889	YP_006522433.1	0
2890	YP_004935925.1	0
2891	YP_003075973.1	0
2892	YP_001816770.1	0
2893	YP_762623.1	0
2894	YP_293706.1	0
2895	YP_054419.1	0
2896	NP_891566.1	0
2897	NP_813797.1	0
2898	NP_689405.1	0
2899	NP_041874.1	0
2900	UVX95200.1	0
2901	UVX95232.1	0
2902	UVX95264.1	0
2903	UUT43427.1	0
2904	UUB68731.1	0
2905	UTQ50498.1	0
2906	UQW95021.1	0
2907	UQW95053.1	0
2908	UPO63379.1	0
2909	UOV22765.1	0
2910	UOV22797.1	0
2911	UOV22829.1	0
2912	UOV22861.1	0
2913	UOV22893.1	0
2914	UOV22925.1	0
2915	UOV22957.1	0
2916	UOI87880.1	0
2917	ULT60371.1	0
2918	UFQ72705.1	0
2919	UCJ00634.1	0
2920	UBZ25959.1	0
2921	UBQ66221.1	0
2922	QXO15358.1	0
2923	QSE37567.1	0
2924	QVY19185.1	0
2925	QVY19217.1	0
2926	QVY19249.1	0
2927	QVY47407.1	0
2928	BCT87069.1	0
2929	QJQ13976.1	0
2930	BCR37036.1	0
2931	QOK36440.1	0
2932	QNS29679.1	0
2933	QNH82050.1	0
2934	QNC71648.1	0
2935	QLI57467.1	0
2936	QKO00711.1	0
2937	QJQ80352.1	0
2938	QJD22001.1	0
2939	QHW06863.1	0
2940	BCA25871.1	0
2941	BCA25903.1	0
2942	BCA25935.1	0
2943	BCA25973.1	0
2944	BCA26005.1	0
2945	QCI62256.1	0
2946	QGR25679.1	0
2947	QFP41277.1	0
2948	QEM23788.1	0
2949	ARP51795.1	0
2950	ARP51840.1	0
2951	QED89944.1	0
2952	QDR49942.1	0
2953	QDK55526.1	0
2954	QDD55780.1	0
2955	AYJ77131.1	0
2956	AYJ77169.1	0
2957	BBK15487.1	0
2958	QCG73937.1	0
2959	QBZ78400.1	0
2960	QBZ78432.1	0
2961	QBZ78464.1	0
2962	QBZ78496.1	0
2963	QBZ78528.1	0
2964	QBZ78560.1	0
2965	QBZ78592.1	0
2966	QBM11774.1	0
2967	AZR37625.1	0
2968	AYA60240.1	0
2969	AXY96729.1	0
2970	AXY55039.1	0
2971	AXN56980.1	0
2972	AXL94973.1	0
2973	AWX48901.1	0
2974	AWD78006.1	0
2975	ATG84355.1	0
2976	AUF72346.1	0
2977	AMB26940.1	0
2978	ATQ62180.1	0
2979	AST24350.1	0
2980	ASM79500.1	0
2981	ARO38257.1	0
2982	ANP22143.1	0
2983	AOS89852.1	0
2984	AOS89884.1	0
2985	ANW12410.1	0
2986	ANA04454.1	0
2987	CEO12400.1	0
2988	AMK04908.1	0
2989	AMK04940.1	0
2990	AJI44154.1	0
2991	AKT94762.1	0
2992	AKB90854.1	0
2993	AJS10633.1	0
2994	AJS10665.1	0
2995	AJS10697.1	0
2996	AIW06644.1	0
2997	AHH44944.1	0
2998	BAQ08225.1	0
2999	AIL56410.1	0
3000	AGW81834.1	0
3001	AGL80615.1	0
3002	AHH25622.1	0
3003	AGY14431.1	0
3004	AGT79974.1	0
3005	AGK38324.1	0
3006	AGK30081.1	0
3007	AGK30113.1	0
3008	AGK30145.1	0
3009	AGK30177.1	0
3010	AGE15464.1	0
3011	AFV73384.1	0
3012	AFU55337.1	0
3013	AFS17307.1	0
3014	AFN44465.1	0
3015	AFH35880.1	0
3016	AFK32373.1	0
3017	AEW24406.1	0
3018	AEM45634.1	0
3019	AEA92664.1	0
3020	ADM07411.1	0
3021	ADI49438.1	0
3022	ACX48903.1	0
3023	ACT10250.1	0
3024	ACN87740.1	0
3025	ACM49870.1	0
3026	ACM49902.1	0
3027	ACJ54667.1	0
3028	ACH79967.1	0
3029	ABY66965.1	0
3030	ABX89240.1	0
3031	ABC87282.1	0
3032	AAZ77650.1	0
3033	AAX31608.1	0
3034	AAV40970.1	0
3035	AAQ02645.1	0
3036	AAO12724.1	0
3037	AAF70357.1	0
3038	AAC40705.3	0
3039	AAC59632.1	0
3040	YP_010087857.1	0
3041	YP_009664815.1	0
3042	YP_009666137.1	0
3043	YP_009552060.1	0
3044	YP_009553668.1	0
3045	YP_009507959.1	0
3046	YP_009241369.1	0
3047	YP_009112889.1	0
3048	YP_008411010.1	0
3049	YP_006522441.1	0
3050	YP_004935926.1	0
3051	YP_003002352.1	0
3052	YP_001816771.1	0
3053	YP_762624.1	0
3054	YP_227356.1	0
3055	YP_054420.1	0
3056	NP_891567.1	0
3057	NP_813798.1	0
3058	NP_689406.1	0
3059	NP_041875.1	0
3060	UVX95201.1	0
3061	UVX95233.1	0
3062	UVX95265.1	0
3063	UUT43428.1	0
3064	UUB68732.1	0
3065	UTQ50499.1	0
3066	UQW95022.1	0
3067	UQV97394.1	0
3068	UPO63380.1	0
3069	UOV22766.1	0
3070	UOV22798.1	0
3071	UOV22830.1	0
3072	UOV22862.1	0
3073	UOV22894.1	0
3074	UOV22926.1	0
3075	UOV22958.1	0
3076	UOI87881.1	0
3077	ULT60372.1	0
3078	UFQ72706.1	0
3079	UCJ00635.1	0
3080	UBZ25960.1	0
3081	UBQ66222.1	0
3082	QXO15359.1	0
3083	QSE37568.1	0
3084	QVY19186.1	0
3085	QVY19218.1	0
3086	QVY19250.1	0
3087	QVY47408.1	0
3088	BCT87070.1	0
3089	QJQ13977.1	0
3090	BCR37037.1	0
3091	QOK36441.1	0
3092	QNS29680.1	0
3093	QNH82051.1	0
3094	QNC71649.1	0
3095	QLI57468.1	0
3096	QKO00723.1	0
3097	QJQ80353.1	0
3098	QJD22002.1	0
3099	QHW06864.1	0
3100	BCA25872.1	0
3101	BCA25904.1	0
3102	BCA25936.1	0
3103	BCA25974.1	0
3104	QHU23861.1	0
3105	QCI62257.1	0
3106	QGR25680.1	0
3107	QFP41278.1	0
3108	QEM23789.1	0
3109	ARP51796.1	0
3110	ARP51841.1	0
3111	QED89945.1	0
3112	QDR49943.1	0
3113	QDK55527.1	0
3114	QDD55781.1	0
3115	AYJ77132.1	0
3116	AYJ77170.1	0
3117	BBK15488.1	0
3118	AVN99304.1	0
3119	QBZ78401.1	0
3120	QBZ78433.1	0
3121	QBZ78465.1	0
3122	QBZ78497.1	0
3123	QBZ78529.1	0
3124	QBZ78561.1	0
3125	QBZ78593.1	0
3126	QBM11775.1	0
3127	AZR37626.1	0
3128	AYA60241.1	0
3129	AXY96730.1	0
3130	AXS76406.1	0
3131	AXN56981.1	0
3132	AXL94974.1	0
3133	AWX48902.1	0
3134	AVY53488.1	0
3135	ATG84356.1	0
3136	AUF72347.1	0
3137	ATX64377.1	0
3138	ATQ62181.1	0
3139	AST24351.1	0
3140	ASM79501.1	0
3141	ARO38258.1	0
3142	ANP22144.1	0
3143	AOS89853.1	0
3144	AOS89885.1	0
3145	ANW12411.1	0
3146	ANA04455.1	0
3147	CEO12405.1	0
3148	AMK04909.1	0
3149	AMK04941.1	0
3150	AJI44155.1	0
3151	AKT94763.1	0
3152	AKB90855.1	0
3153	AJS10634.1	0
3154	AJS10666.1	0
3155	AJS10698.1	0
3156	AIW06645.1	0
3157	AHH44945.1	0
3158	BAQ08226.1	0
3159	AIL56411.1	0
3160	AGW81835.1	0
3161	AGL80616.1	0
3162	AHH25623.1	0
3163	AGY14432.1	0
3164	AGT79975.1	0
3165	AGK38325.1	0
3166	AGK30082.1	0
3167	AGK30114.1	0
3168	AGK30146.1	0
3169	AGK30178.1	0
3170	AGE15465.1	0
3171	AFV73385.1	0
3172	AFU08344.1	0
3173	AFS17308.1	0
3174	AFN44466.1	0
3175	AFH35881.1	0
3176	AFK32374.1	0
3177	AEW24407.1	0
3178	AEM45635.1	0
3179	AEA92665.1	0
3180	ADM07412.1	0
3181	ADI49439.1	0
3182	ACX48904.1	0
3183	ACT10251.1	0
3184	ACN87741.1	0
3185	ACM49871.1	0
3186	ACM49903.1	0
3187	ACJ54668.1	0
3188	ACH79968.1	0
3189	ABY66966.1	0
3190	ABX89241.1	0
3191	ABC87283.1	0
3192	AAZ77651.1	0
3193	AAX31609.1	0
3194	AAV40971.1	0
3195	AAP87783.1	0
3196	AAO12725.1	0
3197	AAF70358.1	0
3198	AAC40706.1	0
3199	AAC59633.1	0
3200	YP_010087858.1	0
3201	YP_009664816.1	0
3202	YP_009666138.1	0
3203	YP_009552061.1	0
3204	YP_009506331.1	0
3205	YP_009507960.1	0
3206	YP_009241370.1	0
3207	YP_009112890.1	0
3208	YP_008411011.1	0
3209	YP_006522442.1	0
3210	YP_004935927.1	0
3211	YP_003002353.1	0
3212	YP_001816772.1	0
3213	YP_762625.1	0
3214	YP_227357.1	0
3215	YP_054421.1	0
3216	NP_891568.1	0
3217	NP_813799.1	0
3218	NP_045001.2	0
3219	NP_041876.1	0
3220	UVX95202.1	0
3221	UVX95234.1	0
3222	UVX95266.1	0
3223	UUT43429.1	0
3224	UUB68733.1	0
3225	UTQ50500.1	0
3226	UQW95023.1	0
3227	UQV97395.1	0
3228	UPO63381.1	0
3229	UOV22767.1	0
3230	UOV22799.1	0
3231	UOV22831.1	0
3232	UOV22863.1	0
3233	UOV22895.1	0
3234	UOV22927.1	0
3235	UOV22959.1	0
3236	UOI87882.1	0
3237	ULT60373.1	0
3238	UFQ72707.1	0
3239	UCJ00636.1	0
3240	UBZ25961.1	0
3241	QZN83653.1	0
3242	QXO15360.1	0
3243	QSE37569.1	0
3244	QVY19187.1	0
3245	QVY19219.1	0
3246	QVY19251.1	0
3247	QVY47409.1	0
3248	QTQ95091.1	0
3249	QJQ13978.1	0
3250	BCR37038.1	0
3251	QNT12719.1	0
3252	QNS29681.1	0
3253	QNH82052.1	0
3254	QNC71650.1	0
3255	QLI57469.1	0
3256	QKO00724.1	0
3257	QJQ80354.1	0
3258	QJD22003.1	0
3259	BCA25841.1	0
3260	BCA25873.1	0
3261	BCA25905.1	0
3262	BCA25937.1	0
3263	BCA25975.1	0
3264	QHU23862.1	0
3265	QCI62258.1	0
3266	QGR25681.1	0
3267	QFP41279.1	0
3268	QEM23790.1	0
3269	ARP51797.1	0
3270	ARP51842.1	0
3271	QED89946.1	0
3272	QDR49944.1	0
3273	QDK55528.1	0
3274	QDD55782.1	0
3275	AYJ77133.1	0
3276	AYJ77171.1	0
3277	BBK15489.1	0
3278	AVN99305.1	0
3279	QBZ78402.1	0
3280	QBZ78434.1	0
3281	QBZ78466.1	0
3282	QBZ78498.1	0
3283	QBZ78530.1	0
3284	QBZ78562.1	0
3285	QBZ78594.1	0
3286	QBM11776.1	0
3287	AZR37627.1	0
3288	AYA60242.1	0
3289	AXY96731.1	0
3290	AXS76407.1	0
3291	AXN56982.1	0
3292	AWY94209.1	0
3293	AWX48903.1	0
3294	AVY53489.1	0
3295	ATG84357.1	0
3296	AUF72348.1	0
3297	ATX64378.1	0
3298	ATQ62182.1	0
3299	AST24352.1	0
3300	ASM79502.1	0
3301	ARO38259.1	0
3302	ANP22145.1	0
3303	AOS89854.1	0
3304	AOS89886.1	0
3305	ANW12412.1	0
3306	ANA04456.1	0
3307	CEO12407.1	0
3308	AMK04910.1	0
3309	AMK04942.1	0
3310	AJI44156.1	0
3311	AKT94764.1	0
3312	AKB90856.1	0
3313	AJS10635.1	0
3314	AJS10667.1	0
3315	AJS10699.1	0
3316	AIW06646.1	0
3317	AHH44946.1	0
3318	BAQ08227.1	0
3319	AIL56412.1	0
3320	AGW81836.1	0
3321	AGL80617.1	0
3322	AHH25624.1	0
3323	AGY14433.1	0
3324	AGT79976.1	0
3325	AGK38326.1	0
3326	AGK30083.1	0
3327	AGK30115.1	0
3328	AGK30147.1	0
3329	AGG68152.1	0
3330	AGE15466.1	0
3331	AFV73386.1	0
3332	AFU08345.1	0
3333	AFS17309.1	0
3334	AFN44467.1	0
3335	AFL55384.1	0
3336	AFK32375.1	0
3337	AEW24408.1	0
3338	AEM45636.1	0
3339	AEA92666.1	0
3340	ADM07413.1	0
3341	ADI49440.1	0
3342	ACX48905.1	0
3343	ACQ82504.1	0
3344	ACN87742.1	0
3345	ACM49872.1	0
3346	ACM49904.1	0
3347	ACJ54669.1	0
3348	ACH79969.1	0
3349	ABY66967.1	0
3350	ABX89242.1	0
3351	ABJ09582.1	0
3352	AAZ77652.1	0
3353	AAX31610.1	0
3354	AAV40972.1	0
3355	AAP87784.1	0
3356	AAO12726.1	0
3357	AAF70359.1	0
3358	AAC40707.1	0
3359	AAC59634.1	0
3360	YP_010087859.1	0
3361	YP_009664817.1	0
3362	YP_009666139.1	0
3363	YP_009552062.1	0
3364	YP_009506332.1	0
3365	YP_009507961.1	0
3366	YP_009241371.1	0
3367	YP_009112891.1	0
3368	YP_008411012.1	0
3369	YP_004940641.1	0
3370	YP_004901686.1	0
3371	YP_003002354.1	0
3372	YP_001816797.1	0
3373	YP_762626.1	0
3374	YP_227358.1	0
3375	YP_054426.1	0
3376	NP_891569.1	0
3377	NP_813800.1	0
3378	NP_045003.1	0
3379	NP_041877.1	0
3380	UVX95203.1	0
3381	UVX95235.1	0
3382	UVX95267.1	0
3383	UUT43430.1	0
3384	UUB68734.1	0
3385	USO21582.1	0
3386	UQW95024.1	0
3387	UQV97396.1	0
3388	UPO63382.1	0
3389	UOV22768.1	0
3390	UOV22800.1	0
3391	UOV22832.1	0
3392	UOV22864.1	0
3393	UOV22896.1	0
3394	UOV22928.1	0
3395	UOV22960.1	0
3396	UOI87883.1	0
3397	ULT60374.1	0
3398	UDM59559.1	0
3399	UCJ00637.1	0
3400	UBZ25962.1	0
3401	QZN83654.1	0
3402	QXO15361.1	0
3403	QSE37570.1	0
3404	QVY19188.1	0
3405	QVY19220.1	0
3406	QVY19252.1	0
3407	QVY47410.1	0
3408	QTQ95092.1	0
3409	QJQ13979.1	0
3410	BCR37039.1	0
3411	QNT12720.1	0
3412	QNS29682.1	0
3413	QNH82053.1	0
3414	QNC71651.1	0
3415	QLI57470.1	0
3416	QKO00725.1	0
3417	QJQ80355.1	0
3418	QJD22004.1	0
3419	BCA25842.1	0
3420	BCA25874.1	0
3421	BCA25906.1	0
3422	BCA25938.1	0
3423	BCA25976.1	0
3424	QHU23863.1	0
3425	QCI62259.1	0
3426	QGR25682.1	0
3427	QFP41280.1	0
3428	QEM23791.1	0
3429	ARP51798.1	0
3430	ARP51843.1	0
3431	QED89947.1	0
3432	QDR49945.1	0
3433	QDK55529.1	0
3434	QDD55783.1	0
3435	AYJ77134.1	0
3436	AYJ77172.1	0
3437	BBK15490.1	0
3438	AVN99306.1	0
3439	QBZ78403.1	0
3440	QBZ78435.1	0
3441	QBZ78467.1	0
3442	QBZ78499.1	0
3443	QBZ78531.1	0
3444	QBZ78563.1	0
3445	QBZ78595.1	0
3446	QBA99593.1	0
3447	AZR37628.1	0
3448	AYA60243.1	0
3449	AXY96732.1	0
3450	AXS76408.1	0
3451	AXN56983.1	0
3452	AWY94210.1	0
3453	AWX48904.1	0
3454	AVY53490.1	0
3455	ATG84358.1	0
3456	AUF72349.1	0
3457	ATX64379.1	0
3458	ATQ62183.1	0
3459	AST24353.1	0
3460	ASE04572.1	0
3461	ARO38260.1	0
3462	ANP22146.1	0
3463	AOS89855.1	0
3464	ANW45861.1	0
3465	ANW12413.1	0
3466	ANA04457.1	0
3467	CEO12410.1	0
3468	AMK04911.1	0
3469	AMK04943.1	0
3470	AJI44157.1	0
3471	AKT94765.1	0
3472	AJY78039.1	0
3473	AJS10636.1	0
3474	AJS10668.1	0
3475	AJS10700.1	0
3476	AIW06647.1	0
3477	AHH44947.1	0
3478	AIN39536.1	0
3479	AIL56413.1	0
3480	AGW81837.1	0
3481	AGL80618.1	0
3482	AHH25625.1	0
3483	AGY14434.1	0
3484	AGS80304.1	0
3485	AGK38327.1	0
3486	AGK30084.1	0
3487	AGK30116.1	0
3488	AGK30148.1	0
3489	AGG68153.1	0
3490	AGE15467.1	0
3491	AFV73387.1	0
3492	AFU08346.1	0
3493	BAM37090.1	0
3494	AFN44468.1	0
3495	AFL55385.1	0
3496	AFK32376.1	0
3497	AEW24409.1	0
3498	AEM45637.1	0
3499	ADU03654.1	0
3500	ADM07414.1	0
3501	ADI49441.1	0
3502	ACX48906.1	0
3503	ACQ82505.1	0
3504	ACN87743.1	0
3505	ACM49873.1	0
3506	ACM49905.1	0
3507	ACJ54670.1	0
3508	ACH79970.1	0
3509	ABY66968.1	0
3510	ABX89243.1	0
3511	ABJ09583.1	0
3512	AAZ77653.1	0
3513	AAX31611.1	0
3514	AAS79673.2	0
3515	AAP87785.1	0
3516	AAM73638.2	0
3517	AAF14300.1	0
3518	AAC40708.1	0
3519	AAC59625.1	0
3520	YP_010087860.1	0
3521	YP_009664818.1	0
3522	YP_009666140.1	0
3523	YP_009552063.1	0
3524	YP_009506333.1	0
3525	YP_009507962.1	0
3526	YP_009241372.1	0
3527	YP_009112892.1	0
3528	YP_008411013.1	0
3529	YP_004940642.1	0
3530	YP_004901687.1	0
3531	YP_003002355.1	0
3532	YP_001816798.1	0
3533	YP_762627.1	0
3534	YP_227359.1	0
3535	YP_054427.1	0
3536	NP_891570.1	0
3537	NP_813801.1	0
3538	NP_045004.1	0
3539	UVX95172.1	0
3540	UVX95204.1	0
3541	UVX95236.1	0
3542	UVX95268.1	0
3543	UUT43431.1	0
3544	UUA80587.1	0
3545	USO21583.1	0
3546	UQW95025.1	0
3547	UQV97397.1	0
3548	UPO63383.1	0
3549	UOV22769.1	0
3550	UOV22801.1	0
3551	UOV22833.1	0
3552	UOV22865.1	0
3553	UOV22897.1	0
3554	UOV22929.1	0
3555	UOV22961.1	0
3556	UOI87884.1	0
3557	ULT60375.1	0
3558	UDM59560.1	0
3559	UCJ00638.1	0
3560	UBZ25963.1	0
3561	QZN83655.1	0
3562	QXO15362.1	0
3563	QSE37571.1	0
3564	QVY19189.1	0
3565	QVY19221.1	0
3566	QVY19253.1	0
3567	QVU02242.1	0
3568	QTQ95093.1	0
3569	QJQ13980.1	0
3570	QPK66413.1	0
3571	QNT12721.1	0
3572	QNS29683.1	0
3573	QNH82054.1	0
3574	QNC71652.1	0
3575	QLI57471.1	0
3576	QKO00726.1	0
3577	QJQ80356.1	0
3578	QJD22005.1	0
3579	BCA25843.1	0
3580	BCA25875.1	0
3581	BCA25907.1	0
3582	BCA25939.1	0
3583	BCA25977.1	0
3584	QHU23864.1	0
3585	QGW58153.1	0
3586	QGR25683.1	0
3587	QFP41281.1	0
3588	ARP51767.1	0
3589	ARP51799.1	0
3590	ARP51844.1	0
3591	QED89948.1	0
3592	QDR49946.1	0
3593	QDJ94277.1	0
3594	QDD55784.1	0
3595	AYJ77135.1	0
3596	AYJ77173.1	0
3597	BBK15491.1	0
3598	AVN99307.1	0
3599	QBZ78404.1	0
3600	QBZ78436.1	0
3601	QBZ78468.1	0
3602	QBZ78500.1	0
3603	QBZ78532.1	0
3604	QBZ78564.1	0
3605	QBZ78596.1	0
3606	QBA99594.1	0
3607	AZB50206.1	0
3608	AYA60244.1	0
3609	AXY96733.1	0
3610	AXS76409.1	0
3611	AXN56986.1	0
3612	AWY94211.1	0
3613	AWX48905.1	0
3614	AVY53491.1	0
3615	ATG84359.1	0
3616	AUF72350.1	0
3617	ATX64380.1	0
3618	ATQ62184.1	0
3619	AST24354.1	0
3620	ASE04573.1	0
3621	ARO38261.1	0
3622	ANP22147.1	0
3623	AOS89856.1	0
3624	ANW45862.1	0
3625	ANW12414.1	0
3626	ANA04458.1	0
3627	CEO12411.1	0
3628	AMK04912.1	0
3629	AMK04944.1	0
3630	AJI44158.1	0
3631	AKI28604.1	0
3632	AJY78040.1	0
3633	AJS10637.1	0
3634	AJS10669.1	0
3635	AJS10701.1	0
3636	AHH44916.1	0
3637	AHH44948.1	0
3638	AIN39537.1	0
3639	AIJ01410.1	0
3640	AGW81838.1	0
3641	AGL80619.1	0
3642	AHH25626.1	0
3643	AGY14435.1	0
3644	AGS80305.1	0
3645	AGK38328.1	0
3646	AGK30085.1	0
3647	AGK30117.1	0
3648	AGK30149.1	0
3649	AGG68154.1	0
3650	AGE15468.1	0
3651	AFV73388.1	0
3652	AFU08347.1	0
3653	BAM37091.1	0
3654	AFN44469.1	0
3655	AFL55386.1	0
3656	AFK32377.1	0
3657	AEW24410.1	0
3658	AEM45638.1	0
3659	ADU03655.1	0
3660	ADM07415.1	0
3661	ADI49442.1	0
3662	ACX48907.1	0
3663	ACQ82506.1	0
3664	ACN87744.1	0
3665	ACM49874.1	0
3666	ACM49906.1	0
3667	ACJ54671.1	0
3668	ACH79971.1	0
3669	ABY66969.1	0
3670	ABX89244.1	0
3671	ABJ09584.1	0
3672	AAZ77654.1	0
3673	AAY21794.1	0
3674	AAS79674.1	0
3675	AAP87786.1	0
3676	AAM73639.2	0
3677	AAF14301.1	0
3678	AAC40709.1	0
3679	AAC59626.1	0
3680	YP_010087861.1	0
3681	YP_009664819.1	0
3682	YP_009666141.1	0
3683	YP_009552064.1	0
3684	YP_009506334.1	0
3685	YP_009507963.1	0
3686	YP_009241373.1	0
3687	YP_009112893.1	0
3688	YP_008411014.1	0
3689	YP_004940643.1	0
3690	YP_004901688.1	0
3691	YP_003002356.1	0
3692	YP_001642336.1	0
3693	YP_762628.1	0
3694	YP_227360.1	0
3695	YP_025082.2	0
3696	NP_891571.1	0
3697	NP_813802.1	0
3698	NP_045005.1	0
3699	UVX95173.1	0
3700	UVX95205.1	0
3701	UVX95237.1	0
3702	UVX95269.1	0
3703	UUT43432.1	0
3704	UUA80588.1	0
3705	USO21584.1	0
3706	UQW95026.1	0
3707	UQV97398.1	0
3708	UPO63384.1	0
3709	UOV22770.1	0
3710	UOV22802.1	0
3711	UOV22834.1	0
3712	UOV22866.1	0
3713	UOV22898.1	0
3714	UOV22930.1	0
3715	UOV22962.1	0
3716	UOI87885.1	0
3717	ULT60376.1	0
3718	UDM59561.1	0
3719	UCJ00639.1	0
3720	UBZ25964.1	0
3721	QZN83656.1	0
3722	QSE37540.1	0
3723	QSE37572.1	0
3724	QVY19190.1	0
3725	QVY19222.1	0
3726	QVY19254.1	0
3727	QVU02243.1	0
3728	QTQ95094.1	0
3729	QJQ13981.1	0
3730	QPK66414.1	0
3731	QNT12722.1	0
3732	QNS29684.1	0
3733	QNH82055.1	0
3734	QNC71653.1	0
3735	QLI57472.1	0
3736	QKO00727.1	0
3737	QJQ80357.1	0
3738	QJD22006.1	0
3739	BCA25844.1	0
3740	BCA25876.1	0
3741	BCA25908.1	0
3742	BCA25940.1	0
3743	BCA25978.1	0
3744	QHU23865.1	0
3745	QGW58154.1	0
3746	QGR25684.1	0
3747	QFP41282.1	0
3748	ARP51768.1	0
3749	ARP51800.1	0
3750	ARP51845.1	0
3751	QED89949.1	0
3752	QDR49947.1	0
3753	QDJ94278.1	0
3754	QDD55785.1	0
3755	AYJ77136.1	0
3756	AYJ77174.1	0
3757	BBK15492.1	0
3758	AVN99308.1	0
3759	QBZ78405.1	0
3760	QBZ78437.1	0
3761	QBZ78469.1	0
3762	QBZ78501.1	0
3763	QBZ78533.1	0
3764	QBZ78565.1	0
3765	QBZ78597.1	0
3766	QBA99595.1	0
3767	AZB50207.1	0
3768	AYA60245.1	0
3769	AXY96734.1	0
3770	AXS76410.1	0
3771	AXN56987.1	0
3772	AWY94212.1	0
3773	AWX48906.1	0
3774	AVY53492.1	0
3775	ATG84360.1	0
3776	AUF72351.1	0
3777	ATX64381.1	0
3778	ATQ62185.1	0
3779	AST24355.1	0
3780	ASE04574.1	0
3781	ARO38262.1	0
3782	ANP22148.1	0
3783	AOS89857.1	0
3784	ANW45863.1	0
3785	ANW12415.1	0
3786	BAU80809.1	0
3787	CEO12413.1	0
3788	AMK04913.1	0
3789	AMK04957.1	0
3790	AJI44159.1	0
3791	AKI28605.1	0
3792	AJY78041.1	0
3793	AJS10638.1	0
3794	AJS10670.1	0
3795	AJS10702.1	0
3796	AHH44917.1	0
3797	AHH44949.1	0
3798	AIN39538.1	0
3799	AIJ01411.1	0
3800	AGW81839.1	0
3801	AGL80620.1	0
3802	AHH25627.1	0
3803	AGY14436.1	0
3804	AGS80306.1	0
3805	AGK38329.1	0
3806	AGK30086.1	0
3807	AGK30118.1	0
3808	AGK30150.1	0
3809	AGG68155.1	0
3810	AGE15469.1	0
3811	AFV73389.1	0
3812	AFU08348.1	0
3813	BAM37092.1	0
3814	AFN44470.1	0
3815	AFL55387.1	0
3816	AFK32378.1	0
3817	ACS44657.1	0
3818	AEM45639.1	0
3819	ADU03656.1	0
3820	ADM07416.1	0
3821	ADI49443.1	0
3822	ACS73871.1	0
3823	ACQ82507.1	0
3824	ACN87745.1	0
3825	ACM49875.1	0
3826	ACM49907.1	0
3827	ACH79940.1	0
3828	ACH79972.1	0
3829	ABY66970.1	0
3830	ABX89245.1	0
3831	ABJ09585.1	0
3832	AAZ77655.1	0
3833	AAY21795.1	0
3834	AAS79675.1	0
3835	AAP87787.1	0
3836	AAL66708.2	0
3837	AAF14302.1	0
3838	AAC40711.1	0
3839	CAA51864.1	0
3840	YP_010087862.1	0
3841	YP_009664820.1	0
3842	YP_009666142.1	0
3843	YP_009552065.1	0
3844	YP_009506335.1	0
3845	YP_009507964.1	0
3846	YP_009241374.1	0
3847	YP_009112894.1	0
3848	YP_008411015.1	0
3849	YP_004940644.1	0
3850	YP_004901689.1	0
3851	YP_003002357.1	0
3852	YP_001642337.1	0
3853	YP_762629.1	0
3854	YP_227361.1	0
3855	YP_025083.1	0
3856	NP_851779.1	0
3857	NP_813803.1	0
3858	NP_045006.1	0
3859	UVX95174.1	0
3860	UVX95206.1	0
3861	UVX95238.1	0
3862	UVX95270.1	0
3863	UUT43433.1	0
3864	UUA80589.1	0
3865	USO21585.1	0
3866	UQW95027.1	0
3867	UQV97399.1	0
3868	UPO63385.1	0
3869	UOV22771.1	0
3870	UOV22803.1	0
3871	UOV22835.1	0
3872	UOV22867.1	0
3873	UOV22899.1	0
3874	UOV22931.1	0
3875	UOV22963.1	0
3876	QTH19321.1	0
3877	ULT60377.1	0
3878	UDM59562.1	0
3879	UCJ00640.1	0
3880	UBZ25965.1	0
3881	QZN83657.1	0
3882	QSE37541.1	0
3883	QSE37573.1	0
3884	QVY19191.1	0
3885	QVY19223.1	0
3886	QVY19255.1	0
3887	QVU02244.1	0
3888	QTQ95095.1	0
3889	QRN45639.1	0
3890	QPK66415.1	0
3891	QNT12723.1	0
3892	QNS29685.1	0
3893	QNH82056.1	0
3894	QNC71654.1	0
3895	QLI57473.1	0
3896	QKO00728.1	0
3897	QJQ80358.1	0
3898	QJD22007.1	0
3899	BCA25845.1	0
3900	BCA25877.1	0
3901	BCA25909.1	0
3902	BCA25941.1	0
3903	BCA25979.1	0
3904	QHU23866.1	0
3905	QGW58155.1	0
3906	BBL52475.1	0
3907	QFP41283.1	0
3908	ARP51769.1	0
3909	ARP51801.1	0
3910	ARP51846.1	0
3911	QED89950.1	0
3912	QDR49948.1	0
3913	QDJ94279.1	0
3914	QCY41295.1	0
3915	AYJ77137.1	0
3916	AYJ77175.1	0
3917	BBK15493.1	0
3918	AVN99309.1	0
3919	QBZ78406.1	0
3920	QBZ78438.1	0
3921	QBZ78470.1	0
3922	QBZ78502.1	0
3923	QBZ78534.1	0
3924	QBZ78566.1	0
3925	QBZ78598.1	0
3926	QBA99596.1	0
3927	AZB50208.1	0
3928	AYA60246.1	0
3929	AXY96735.1	0
3930	AXS76411.1	0
3931	AXN56988.1	0
3932	AWY94213.1	0
3933	AWX48907.1	0
3934	AVY53493.1	0
3935	AVH80615.1	0
3936	AUB45085.1	0
3937	ATX64382.1	0
3938	ATQ62186.1	0
3939	AST24356.1	0
3940	ASE04575.1	0
3941	ARO38263.1	0
3942	ANP22149.1	0
3943	AOS89858.1	0
3944	ANW45864.1	0
3945	ANW12416.1	0
3946	BAU80810.1	0
3947	CEO12416.1	0
3948	AMK04914.1	0
3949	AMK04958.1	0
3950	AJI44160.1	0
3951	AKI28606.1	0
3952	AJY78042.1	0
3953	AJS10639.1	0
3954	AJS10671.1	0
3955	AJS10703.1	0
3956	AHH44918.1	0
3957	AHH44950.1	0
3958	AIN39539.1	0
3959	AIJ01412.1	0
3960	AGW81840.1	0
3961	AGL80621.1	0
3962	AHH25628.1	0
3963	AGY14437.1	0
3964	AGS80307.1	0
3965	AGK38330.1	0
3966	AGK30087.1	0
3967	AGK30119.1	0
3968	AGK30151.1	0
3969	AGG68156.1	0
3970	AGE15470.1	0
3971	AFV73390.1	0
3972	AFU08349.1	0
3973	BAM37093.1	0
3974	AFN44471.1	0
3975	AFL55388.1	0
3976	AFG26690.1	0
3977	ACS44658.1	0
3978	AEM45640.1	0
3979	ADU03657.1	0
3980	ADI49412.1	0
3981	ADI49444.1	0
3982	ACS73872.1	0
3983	ACQ82508.1	0
3984	ACN87746.1	0
3985	ACM49876.1	0
3986	ACM49908.1	0
3987	ACH79941.1	0
3988	ACH79973.1	0
3989	ABY66971.1	0
3990	ABX89246.1	0
3991	ABI23183.1	0
3992	ABB90531.2	0
3993	AAY21796.1	0
3994	AAS79676.1	0
3995	AAP87788.1	0
3996	AAL66709.1	0
3997	AAF14303.1	0
3998	AAC40712.1	0
3999	CAA51865.1	0
4000	YP_010087863.1	0
4001	YP_009664821.1	0
4002	YP_009666143.1	0
4003	YP_009553246.1	0
4004	YP_009506336.1	0
4005	YP_009507965.1	0
4006	YP_009162621.1	0
4007	YP_009058928.1	0
4008	YP_008411016.1	0
4009	YP_004940645.1	0
4010	YP_004901690.1	0
4011	YP_003002358.1	0
4012	YP_001642338.1	0
4013	YP_762630.1	0
4014	YP_227362.1	0
4015	YP_025084.1	0
4016	NP_851780.1	0
4017	NP_813804.1	0
4018	NP_045007.1	0
4019	UVX95175.1	0
4020	UVX95207.1	0
4021	UVX95239.1	0
4022	UVX95271.1	0
4023	UUT43434.1	0
4024	UUA80590.1	0
4025	USO21586.1	0
4026	UQW95028.1	0
4027	UQV97400.1	0
4028	UPO63386.1	0
4029	UOV22772.1	0
4030	UOV22804.1	0
4031	UOV22836.1	0
4032	UOV22868.1	0
4033	UOV22900.1	0
4034	UOV22932.1	0
4035	UOV22964.1	0
4036	QTH19322.1	0
4037	ULT60378.1	0
4038	UDM59563.1	0
4039	UCJ00641.1	0
4040	UBZ25966.1	0
4041	QZN83658.1	0
4042	QSE37542.1	0
4043	QSE37574.1	0
4044	QVY19192.1	0
4045	QVY19224.1	0
4046	QVY19256.1	0
4047	QVU02245.1	0
4048	QTQ95096.1	0
4049	QRN45640.1	0
4050	QPK66416.1	0
4051	QNT12724.1	0
4052	QNN88885.1	0
4053	QNH82057.1	0
4054	QNC71655.1	0
4055	QLI57474.1	0
4056	QKO00729.1	0
4057	QJQ80359.1	0
4058	QJD22008.1	0
4059	BCA25846.1	0
4060	BCA25878.1	0
4061	BCA25910.1	0
4062	BCA25942.1	0
4063	BCA25980.1	0
4064	QHU23867.1	0
4065	QGW58156.1	0
4066	BBL52476.1	0
4067	QFP41284.1	0
4068	ARP51770.1	0
4069	ARP51802.1	0
4070	ARP51847.1	0
4071	QED89951.1	0
4072	QDR49949.1	0
4073	QDJ94280.1	0
4074	QCY41296.1	0
4075	AYJ77138.2	0
4076	AYJ77176.1	0
4077	BBK15494.1	0
4078	AVN99310.1	0
4079	QBZ78407.1	0
4080	QBZ78439.1	0
4081	QBZ78471.1	0
4082	QBZ78503.1	0
4083	QBZ78535.1	0
4084	QBZ78567.1	0
4085	QBZ78599.1	0
4086	QBA99597.1	0
4087	AZB50209.1	0
4088	AYA60247.1	0
4089	AXY96736.1	0
4090	AXS76412.1	0
4091	AXN56989.1	0
4092	AWY94214.1	0
4093	AWX48908.1	0
4094	AVY53494.1	0
4095	AVH80616.1	0
4096	AUB45086.1	0
4097	ATX64383.1	0
4098	ATB18126.2	0
4099	AST24357.1	0
4100	ASE04576.1	0
4101	ARO38264.1	0
4102	ANP22150.1	0
4103	AOS89859.1	0
4104	ANW45865.1	0
4105	ANW12417.1	0
4106	BAU80811.1	0
4107	CEO12417.1	0
4108	AMK04915.1	0
4109	AMK04959.1	0
4110	AJI44161.1	0
4111	AKI28607.1	0
4112	AJY78043.1	0
4113	AJS10640.1	0
4114	AJS10672.1	0
4115	AJS10704.1	0
4116	AHH44919.1	0
4117	AHH44951.1	0
4118	AIN39540.1	0
4119	AIJ01413.1	0
4120	AID68569.2	0
4121	AGL80622.1	0
4122	AHH25629.1	0
4123	AGY14438.1	0
4124	AGS80308.1	0
4125	AGK38331.1	0
4126	AGK30088.1	0
4127	AGK30120.1	0
4128	AGK30152.1	0
4129	AGG68157.1	0
4130	AFV73347.1	0
4131	AFV73391.1	0
4132	AFU08350.1	0
4133	BAM37094.1	0
4134	AFN44472.1	0
4135	AFL55389.1	0
4136	AFG26691.1	0
4137	ACS44659.1	0
4138	AEM45641.1	0
4139	ADU03658.1	0
4140	ADI49413.1	0
4141	ADI49445.1	0
4142	ACS73873.1	0
4143	ACQ82509.1	0
4144	ACN87747.1	0
4145	ACM49877.1	0
4146	ACM49909.1	0
4147	ACH79942.1	0
4148	ACH79974.1	0
4149	ABY87013.1	0
4150	ABX89247.1	0
4151	ABI23184.1	0
4152	ABB90532.1	0
4153	AAY21797.1	0
4154	AAS79677.1	0
4155	AAP87789.1	0
4156	AAL66710.1	0
4157	AAF14304.1	0
4158	AAC40713.1	0
4159	CAA51866.1	0
4160	YP_010087864.1	0
4161	YP_009664822.1	0
4162	YP_009666144.1	0
4163	YP_009553247.1	0
4164	YP_009506337.1	0
4165	YP_009507966.1	0
4166	YP_009162622.1	0
4167	YP_009058929.1	0
4168	YP_008411017.1	0
4169	YP_004940646.1	0
4170	YP_004901691.1	0
4171	YP_003002359.1	0
4172	YP_001642339.1	0
4173	YP_762676.1	0
4174	YP_227363.1	0
4175	YP_025085.1	0
4176	NP_851566.2	0
4177	NP_813805.1	0
4178	NP_045008.1	0
4179	UVX95176.1	0
4180	UVX95208.1	0
4181	UVX95240.1	0
4182	UVX95272.1	0
4183	UUT43435.1	0
4184	UUA80591.1	0
4185	USO21587.1	0
4186	UQW95029.1	0
4187	UQV97401.1	0
4188	UPO63387.1	0
4189	UOV22773.1	0
4190	UOV22805.1	0
4191	UOV22837.1	0
4192	UOV22869.1	0
4193	UOV22901.1	0
4194	UOV22933.1	0
4195	UOV22965.1	0
4196	QTH19323.1	0
4197	ULT60379.1	0
4198	UDM59564.1	0
4199	UCJ00642.1	0
4200	UBZ25967.1	0
4201	QZN83659.1	0
4202	QSE37543.1	0
4203	QSE37575.1	0
4204	QVY19193.1	0
4205	QVY19225.1	0
4206	QVY19257.1	0
4207	QVU02246.1	0
4208	QTQ95097.1	0
4209	QRN45641.1	0
4210	QPK66417.1	0
4211	QNT12725.1	0
4212	QNN88886.1	0
4213	QNH82058.1	0
4214	QNC71656.1	0
4215	QLI57475.1	0
4216	QKO00730.1	0
4217	QJQ80360.1	0
4218	QJD22009.1	0
4219	BCA25847.1	0
4220	BCA25879.1	0
4221	BCA25911.1	0
4222	BCA25943.1	0
4223	BCA25981.1	0
4224	QHU23868.1	0
4225	QGW58157.1	0
4226	BBL52477.1	0
4227	QFP41285.1	0
4228	ARP51771.1	0
4229	ARP51816.1	0
4230	ARP51848.1	0
4231	QED89952.1	0
4232	QDR49950.1	0
4233	QDJ94281.1	0
4234	QCY41297.1	0
4235	AYJ77139.1	0
4236	AYJ77177.1	0
4237	BBK15495.1	0
4238	AVN99311.1	0
4239	QBZ78408.1	0
4240	QBZ78440.1	0
4241	QBZ78472.1	0
4242	QBZ78504.1	0
4243	QBZ78536.1	0
4244	QBZ78568.1	0
4245	QBZ78600.1	0
4246	QBA99598.1	0
4247	AZB50210.1	0
4248	AYA60248.1	0
4249	AXY96737.1	0
4250	AXS76413.1	0
4251	AXN56990.1	0
4252	AWY94215.1	0
4253	AWX48909.1	0
4254	AVY53495.1	0
4255	AVH80617.1	0
4256	AUB45087.1	0
4257	ATX64384.1	0
4258	ATB18127.1	0
4259	AST24358.1	0
4260	ASE04577.1	0
4261	ARO38265.1	0
4262	ANP22151.1	0
4263	AOS89860.1	0
4264	ANW45866.1	0
4265	ANW12418.1	0
4266	AMR36263.1	0
4267	CEO12419.1	0
4268	AMK04916.1	0
4269	AMK04960.1	0
4270	AJI44162.1	0
4271	AKI28608.1	0
4272	AJY78044.1	0
4273	AJS10641.1	0
4274	AJS10673.1	0
4275	AJS10705.1	0
4276	AHH44920.1	0
4277	AHH44952.1	0
4278	AIN39541.1	0
4279	AIJ01414.1	0
4280	AID68570.1	0
4281	AGL80623.1	0
4282	AHH25630.1	0
4283	AGY14439.1	0
4284	AGS80309.1	0
4285	AGK38332.1	0
4286	AGK30089.1	0
4287	AGK30121.1	0
4288	AGK30153.1	0
4289	AGG68158.1	0
4290	AFV73348.1	0
4291	AFV67452.1	0
4292	AFU08351.1	0
4293	BAM37095.1	0
4294	AFN44473.1	0
4295	AFL55390.1	0
4296	AFG26692.1	0
4297	ACS44660.1	0
4298	AEM45642.1	0
4299	ADU03659.1	0
4300	ADI49414.1	0
4301	ADI49446.1	0
4302	ACS73874.1	0
4303	ACQ82510.1	0
4304	ACN87748.1	0
4305	ACM49878.1	0
4306	ACL51683.1	0
4307	ACH79943.1	0
4308	ACH79975.1	0
4309	ABY87014.1	0
4310	ABX89248.1	0
4311	ABI23185.1	0
4312	ABB90533.1	0
4313	AAY21798.1	0
4314	AAS79678.1	0
4315	AAP87790.1	0
4316	AAL66711.1	0
4317	AAF14305.1	0
4318	AAC40714.1	0
4319	CAA51867.1	0
4320	YP_010087865.1	0
4321	YP_009664823.1	0
4322	YP_009666145.1	0
4323	YP_009553248.1	0
4324	YP_009506338.1	0
4325	YP_009507967.1	0
4326	YP_009162623.1	0
4327	YP_009058930.1	0
4328	YP_008411018.1	0
4329	YP_004940647.1	0
4330	YP_004901692.1	0
4331	YP_003002360.1	0
4332	YP_001642340.1	0
4333	YP_762677.1	0
4334	YP_227364.1	0
4335	YP_025086.1	0
4336	NP_851568.1	0
4337	NP_813806.1	0
4338	NP_045009.1	0
4339	UVX95177.1	0
4340	UVX95209.1	0
4341	UVX95241.1	0
4342	UVX95273.1	0
4343	UUT43436.1	0
4344	UUA80592.1	0
4345	USO21588.1	0
4346	UQW95030.1	0
4347	UQV97402.1	0
4348	UOV22742.1	0
4349	UOV22774.1	0
4350	UOV22806.1	0
4351	UOV22838.1	0
4352	UOV22870.1	0
4353	UOV22902.1	0
4354	UOV22934.1	0
4355	UOV22966.1	0
4356	QTH19324.1	0
4357	ULT60380.1	0
4358	UDM59565.1	0
4359	UCJ00643.1	0
4360	UBZ25968.1	0
4361	QZN83660.1	0
4362	QSE37544.1	0
4363	QSE37576.1	0
4364	QVY19194.1	0
4365	QVY19226.1	0
4366	QVY19258.1	0
4367	QVU02247.1	0
4368	QTQ95098.1	0
4369	QRN45642.1	0
4370	QPK66418.1	0
4371	QNT12726.1	0
4372	QNN88887.1	0
4373	QNH82059.1	0
4374	QNC71657.1	0
4375	QLI57476.1	0
4376	QKO00731.1	0
4377	QJQ80361.1	0
4378	QIZ03044.1	0
4379	BCA25848.1	0
4380	BCA25880.1	0
4381	BCA25912.1	0
4382	BCA25944.1	0
4383	BCA25982.1	0
4384	QHU23869.1	0
4385	QGW58158.1	0
4386	BBL52478.1	0
4387	QFP41286.1	0
4388	ARP51772.1	0
4389	ARP51817.1	0
4390	ARP51849.1	0
4391	QED89953.1	0
4392	QDR49951.1	0
4393	QDJ94282.1	0
4394	QCY41298.1	0
4395	AYJ77140.1	0
4396	AYJ77178.1	0
4397	QCI56667.1	0
4398	AVN99312.1	0
4399	QBZ78409.1	0
4400	QBZ78441.1	0
4401	QBZ78473.1	0
4402	QBZ78505.1	0
4403	QBZ78537.1	0
4404	QBZ78569.1	0
4405	QBZ78601.1	0
4406	QBA99599.1	0
4407	AZB50211.1	0
4408	AYA60249.1	0
4409	AXY96738.1	0
4410	AXS76414.1	0
4411	AXN56991.1	0
4412	AWY94216.1	0
4413	AWX48910.1	0
4414	AVY53496.1	0
4415	AVH80618.1	0
4416	AUB45088.1	0
4417	ATX64385.1	0
4418	ATB18128.1	0
4419	AST24359.1	0
4420	ASE04578.1	0
4421	ARO38266.1	0
4422	ANP22152.1	0
4423	AOS89861.1	0
4424	ANW45867.1	0
4425	ANW12419.1	0
4426	AMR36264.1	0
4427	AMK04885.1	0
4428	AMK04917.1	0
4429	AMK04961.1	0
4430	ALX38429.1	0
4431	AKI28609.1	0
4432	AJY78045.1	0
4433	AJS10642.1	0
4434	AJS10674.1	0
4435	AJS10706.1	0
4436	AHH44921.1	0
4437	AHH44953.1	0
4438	AIN39542.1	0
4439	AIH06927.1	0
4440	AID68571.1	0
4441	AGL80624.1	0
4442	AHH25631.1	0
4443	AGY14440.1	0
4444	AGS80310.1	0
4445	AGK38333.1	0
4446	AGK30090.1	0
4447	AGK30122.1	0
4448	AGK30154.1	0
4449	AGG68159.1	0
4450	AFV73349.1	0
4451	AFV67453.1	0
4452	AFU08352.1	0
4453	BAM37096.1	0
4454	AFN44474.1	0
4455	AFL55391.1	0
4456	AFG26693.1	0
4457	ACS44661.1	0
4458	AEM45643.1	0
4459	ADU03660.1	0
4460	ADI49415.1	0
4461	ADI49447.1	0
4462	ACS73875.1	0
4463	ACQ82511.1	0
4464	ACN87749.1	0
4465	ACM49879.1	0
4466	ACL51684.1	0
4467	ACH79944.1	0
4468	CAJ57945.3	0
4469	ABY87015.1	0
4470	ABX89249.1	0
4471	ABI23186.1	0
4472	ABB90534.1	0
4473	AAY21799.1	0
4474	AAS79679.1	0
4475	AAP87791.1	0
4476	AAL66712.1	0
4477	AAF14306.1	0
4478	AAC40715.1	0
4479	CAA51868.1	0
4480	YP_010087866.1	0
4481	YP_009664824.1	0
4482	YP_009666146.1	0
4483	YP_009553249.1	0
4484	YP_009506339.1	0
4485	YP_009507968.1	0
4486	YP_009162624.1	0
4487	YP_009058931.1	0
4488	YP_008411019.1	0
4489	YP_004940648.1	0
4490	YP_003289291.1	0
4491	YP_003002361.1	0
4492	YP_001642341.1	0
4493	YP_762678.1	0
4494	YP_227365.1	0
4495	YP_025087.1	0
4496	NP_851569.1	0
4497	NP_813807.1	0
4498	NP_042860.2	0
4499	UVX95178.1	0
4500	UVX95210.1	0
4501	UVX95242.1	0
4502	UVX95274.1	0
4503	UUT43437.1	0
4504	UUA80593.1	0
4505	USO21589.1	0
4506	UQW95031.1	0
4507	UQV97403.1	0
4508	UOV22743.1	0
4509	UOV22775.1	0
4510	UOV22807.1	0
4511	UOV22839.1	0
4512	UOV22871.1	0
4513	UOV22903.1	0
4514	UOV22935.1	0
4515	UOV22967.1	0
4516	QTH19325.1	0
4517	ULT60381.1	0
4518	UDM59566.1	0
4519	UCJ00644.1	0
4520	UBZ25969.1	0
4521	QZN83661.1	0
4522	QSE37545.1	0
4523	QSE37577.1	0
4524	QVY19195.1	0
4525	QVY19227.1	0
4526	QVY19259.1	0
4527	QVU02248.1	0
4528	QTQ95099.1	0
4529	QRN45643.1	0
4530	QPK66419.1	0
4531	QNT12727.1	0
4532	QNN88888.1	0
4533	QNH82060.1	0
4534	QNC71658.1	0
4535	QLI57477.1	0
4536	QKO00732.1	0
4537	QJQ80362.1	0
4538	QIZ03045.1	0
4539	BCA25849.1	0
4540	BCA25881.1	0
4541	BCA25913.1	0
4542	BCA25945.1	0
4543	BCA25983.1	0
4544	QHB15116.1	0
4545	QGW58159.1	0
4546	BBL52479.1	0
4547	QFP41287.1	0
4548	ARP51773.1	0
4549	ARP51818.1	0
4550	ARP51850.1	0
4551	QED89954.1	0
4552	QDR49952.1	0
4553	QDJ94283.1	0
4554	QCY41299.1	0
4555	AYJ77141.1	0
4556	AYJ77179.1	0
4557	QCI56668.1	0
4558	AVN99313.1	0
4559	QBZ78410.1	0
4560	QBZ78442.1	0
4561	QBZ78474.1	0
4562	QBZ78506.1	0
4563	QBZ78538.1	0
4564	QBZ78570.1	0
4565	QBZ78602.1	0
4566	QBA99600.1	0
4567	AZB50212.1	0
4568	AYA60250.1	0
4569	AXY96739.1	0
4570	AXS76415.1	0
4571	AXN56992.1	0
4572	AWY94217.1	0
4573	AWX48911.1	0
4574	AVY53497.1	0
4575	AVH80619.1	0
4576	AUB45089.1	0
4577	ATX64386.1	0
4578	ATB18129.1	0
4579	ASR91587.1	0
4580	ASE04579.1	0
4581	ARO38267.1	0
4582	ANP22153.1	0
4583	AOS89862.1	0
4584	ANW45868.1	0
4585	ANW12420.1	0
4586	AMR36265.1	0
4587	AMK04886.1	0
4588	AMK04918.1	0
4589	AMK04962.1	0
4590	ALX38430.1	0
4591	AKI28610.1	0
4592	AJY78046.1	0
4593	AJS10643.1	0
4594	AJS10675.1	0
4595	AJS10707.1	0
4596	AHH44922.1	0
4597	AHH44954.1	0
4598	AIN39543.1	0
4599	AIH06928.1	0
4600	AID68572.1	0
4601	AGL80625.1	0
4602	AHH25632.1	0
4603	AGY14441.1	0
4604	AGS80311.1	0
4605	AGK30059.1	0
4606	AGK30091.1	0
4607	AGK30123.1	0
4608	AGK30155.1	0
4609	AGG68160.1	0
4610	AFV73350.1	0
4611	AFV67454.1	0
4612	AFU08353.1	0
4613	BAM37097.1	0
4614	AFH35858.1	0
4615	AFL55392.1	0
4616	AFG26694.1	0
4617	ACS44662.1	0
4618	AEM45644.1	0
4619	ADU03661.1	0
4620	ADI49416.1	0
4621	ADI49448.1	0
4622	ACS73876.1	0
4623	ACQ82512.1	0
4624	ACN87750.1	0
4625	ACM49880.1	0
4626	ACL51685.1	0
4627	ACH79945.1	0
4628	CAJ57946.2	0
4629	ABY87016.1	0
4630	ABX89250.1	0
4631	ABI23187.1	0
4632	ABB90535.1	0
4633	AAY21800.1	0
4634	AAS79680.1	0
4635	AAP87792.1	0
4636	AAL66713.1	0
4637	AAF14307.1	0
4638	AAC40716.1	0
4639	CAA51869.1	0
4640	YP_009664793.1	0
4641	YP_009664825.1	0
4642	YP_009551993.1	0
4643	YP_009553250.1	0
4644	YP_009506340.1	0
4645	YP_009507969.1	0
4646	YP_009162625.1	0
4647	YP_009058932.1	0
4648	YP_006628167.1	0
4649	YP_004940649.1	0
4650	YP_003204952.1	0
4651	YP_003002362.1	0
4652	YP_001642342.1	0
4653	YP_337911.1	0
4654	YP_227366.1	0
4655	YP_025088.1	0
4656	NP_851570.1	0
4657	NP_733947.1	0
4658	NP_042864.1	0
4659	UVX95179.1	0
4660	UVX95211.1	0
4661	UVX95243.1	0
4662	UVX95275.1	0
4663	UVC46713.1	0
4664	UUA80594.1	0
4665	USL90160.1	0
4666	UQW95032.1	0
4667	UQV97404.1	0
4668	UOV22744.1	0
4669	UOV22776.1	0
4670	UOV22808.1	0
4671	UOV22840.1	0
4672	UOV22872.1	0
4673	UOV22904.1	0
4674	UOV22936.1	0
4675	UOV22968.1	0
4676	QTH19326.1	0
4677	ULT60382.1	0
4678	UDM59567.1	0
4679	UCJ00645.1	0
4680	UBZ25970.1	0
4681	QZN83662.1	0
4682	QSE37546.1	0
4683	QSE37578.1	0
4684	QVY19196.1	0
4685	QVY19228.1	0
4686	QVY19260.1	0
4687	QVU02249.1	0
4688	QTQ95100.1	0
4689	QRN45644.1	0
4690	QPK66420.1	0
4691	QNS29658.1	0
4692	QNN88889.1	0
4693	QNC71627.1	0
4694	QNC71659.1	0
4695	QLI57478.1	0
4696	QJZ28391.1	0
4697	QJQ80363.1	0
4698	QIZ03046.1	0
4699	BCA25850.1	0
4700	BCA25882.1	0
4701	BCA25914.1	0
4702	BCA25946.1	0
4703	BCA25984.1	0
4704	QHB15117.1	0
4705	QGW58160.1	0
4706	BBL52480.1	0
4707	QEM22665.1	0
4708	ARP51774.1	0
4709	ARP51819.1	0
4710	ARP51851.1	0
4711	QED89955.1	0
4712	QDR49953.1	0
4713	QDJ94284.1	0
4714	QCY41300.1	0
4715	AYJ77142.2	0
4716	AYK26861.1	0
4717	QCI56669.1	0
4718	AVN99314.1	0
4719	QBZ78411.1	0
4720	QBZ78443.1	0
4721	QBZ78475.1	0
4722	QBZ78507.1	0
4723	QBZ78539.1	0
4724	QBZ78571.1	0
4725	QBZ78603.1	0
4726	QBA99601.1	0
4727	AYE57458.1	0
4728	AYA60251.1	0
4729	AXY96740.1	0
4730	AXS76416.1	0
4731	AXN56993.1	0
4732	AWY94218.1	0
4733	AWK68092.1	0
4734	AVY53498.1	0
4735	AVH80620.1	0
4736	AUB45090.1	0
4737	ATX64387.1	0
4738	ATB18130.1	0
4739	ASR91588.1	0
4740	ASE04580.1	0
4741	ARO38268.1	0
4742	ANP22154.1	0
4743	AOS89863.1	0
4744	ANW45869.1	0
4745	ANW12421.1	0
4746	AMR36266.1	0
4747	AMK04887.1	0
4748	AMK04919.1	0
4749	AMK04963.1	0
4750	ALX38431.1	0
4751	AKI28611.1	0
4752	AJY78047.1	0
4753	AJS10644.1	0
4754	AJS10676.1	0
4755	AJS10708.1	0
4756	AHH44923.1	0
4757	BAQ08204.1	0
4758	AIN39544.1	0
4759	AIH06929.1	0
4760	AID68573.1	0
4761	AGL80626.1	0
4762	AHH25633.1	0
4763	AGU69227.1	0
4764	AGS80312.1	0
4765	AGK30060.1	0
4766	AGK30092.1	0
4767	AGK30124.1	0
4768	AGK30156.1	0
4769	AGG68161.1	0
4770	AFV73351.1	0
4771	AFV67455.1	0
4772	AFS17286.1	0
4773	BAM37098.1	0
4774	AFH35859.1	0
4775	AFL55393.1	0
4776	AFG26695.1	0
4777	ACS44663.1	0
4778	AEL99958.1	0
4779	ADU03662.1	0
4780	ADI49417.1	0
4781	ADI49449.1	0
4782	ACS73877.1	0
4783	ACQ82513.1	0
4784	ACN87751.1	0
4785	ACM49881.1	0
4786	ACL51686.1	0
4787	ACH79946.1	0
4788	CAJ57947.1	0
4789	ABY87017.1	0
4790	ABX89251.1	0
4791	ABI23188.1	0
4792	ABB90536.1	0
4793	AAY21801.1	0
4794	AAS79681.1	0
4795	AAP87793.1	0
4796	BAB18522.1	0
4797	CAA77161.1	0
4798	AAC40717.3	0
4799	CAA51870.1	0
4800	YP_009664794.1	0
4801	YP_009664826.1	0
4802	YP_009551994.1	0
4803	YP_009553251.1	0
4804	YP_009506341.1	0
4805	YP_009507970.1	0
4806	YP_009162626.1	0
4807	YP_009058933.1	0
4808	YP_006628168.1	0
4809	YP_004940650.1	0
4810	YP_003204953.1	0
4811	YP_003002363.1	0
4812	YP_001552323.1	0
4813	YP_337912.1	0
4814	YP_227377.1	0
4815	YP_025089.1	0
4816	NP_851571.1	0
4817	NP_757347.1	0
4818	NP_042865.1	0
4819	UVX95180.1	0
4820	UVX95212.1	0
4821	UVX95244.1	0
4822	UVX95276.1	0
4823	UVC46714.1	0
4824	UUA80595.1	0
4825	USL90161.1	0
4826	UQW95033.1	0
4827	UQR78688.1	0
4828	UOV22745.1	0
4829	UOV22777.1	0
4830	UOV22809.1	0
4831	UOV22841.1	0
4832	UOV22873.1	0
4833	UOV22905.1	0
4834	UOV22937.1	0
4835	UOV22969.1	0
4836	QTH19327.1	0
4837	ULT60383.1	0
4838	UDM59568.1	0
4839	UCJ00646.1	0
4840	UBZ25971.1	0
4841	QZB90239.1	0
4842	QSE37547.1	0
4843	QSE37579.1	0
4844	QVY19197.1	0
4845	QVY19229.1	0
4846	QVY19261.1	0
4847	QVU02250.1	0
4848	QTQ95101.1	0
4849	QPZ55126.1	0
4850	QPK66421.1	0
4851	QNS29659.1	0
4852	QNN88890.1	0
4853	QNC71628.1	0
4854	QNC71660.1	0
4855	QLI57479.1	0
4856	QJZ28392.1	0
4857	QJQ80364.1	0
4858	QIZ03047.1	0
4859	BCA25851.1	0
4860	BCA25883.1	0
4861	BCA25915.1	0
4862	BCA25947.1	0
4863	BCA25985.1	0
4864	QHB15118.1	0
4865	QGW58161.1	0
4866	BBL52481.1	0
4867	QEM22666.1	0
4868	ARP51775.1	0
4869	ARP51820.1	0
4870	ARP51852.1	0
4871	QED89956.1	0
4872	QDR49954.1	0
4873	QDJ94285.1	0
4874	QCY41301.1	0
4875	AYJ77143.1	0
4876	AYK26862.1	0
4877	QCI56670.1	0
4878	AVN99315.1	0
4879	QBZ78412.1	0
4880	QBZ78444.1	0
4881	QBZ78476.1	0
4882	QBZ78508.1	0
4883	QBZ78540.1	0
4884	QBZ78572.1	0
4885	QBZ78604.1	0
4886	QAV52473.1	0
4887	AYE57459.1	0
4888	AYA60252.1	0
4889	AXY96741.1	0
4890	AXS76417.1	0
4891	AXN56994.1	0
4892	AWY94219.1	0
4893	AWK68093.1	0
4894	AVY53499.1	0
4895	AVH80621.1	0
4896	AUB45091.1	0
4897	ATX64388.1	0
4898	ATB18131.1	0
4899	ASR91589.1	0
4900	ASE04581.1	0
4901	ARO38269.1	0
4902	ANP22155.1	0
4903	AOS89864.1	0
4904	ANW45870.1	0
4905	ANW12422.1	0
4906	AMR36267.1	0
4907	AMK04888.1	0
4908	AMK04920.1	0
4909	AMK04964.1	0
4910	ALX38432.1	0
4911	AKI28612.1	0
4912	AJY78048.1	0
4913	AJS10645.1	0
4914	AJS10677.1	0
4915	AJS10709.1	0
4916	AHH44924.1	0
4917	BAQ08205.1	0
4918	AIN39545.1	0
4919	AIH06930.1	0
4920	AID68574.1	0
4921	AGL80627.1	0
4922	AHH25634.1	0
4923	AGU69228.1	0
4924	AGS80313.1	0
4925	AGK30061.1	0
4926	AGK30093.1	0
4927	AGK30125.1	0
4928	AGK30157.1	0
4929	AGG68162.1	0
4930	AFV73352.1	0
4931	AFV67456.1	0
4932	AFS17287.1	0
4933	BAM37099.1	0
4934	AFH35860.1	0
4935	AFL55394.1	0
4936	AFG26696.1	0
4937	ACS44664.1	0
4938	AEL99959.1	0
4939	ADU03663.1	0
4940	ADI49418.1	0
4941	ADI49450.1	0
4942	ACS73878.1	0
4943	ACQ82514.1	0
4944	ACM49850.1	0
4945	ACM49882.1	0
4946	ACL51687.1	0
4947	ACH79947.1	0
4948	CAJ57948.1	0
4949	ABY87018.1	0
4950	ABW81234.1	0
4951	ABI23189.1	0
4952	ABB90537.1	0
4953	AAY21802.1	0
4954	AAS79682.1	0
4955	AAP33607.1	0
4956	BAB18523.1	0
4957	CAA77162.1	0
4958	AAC40710.1	0
4959	CAA51871.1	0
4960	YP_009664795.1	0
4961	YP_009664827.1	0
4962	YP_009551995.1	0
4963	YP_009553252.1	0
4964	YP_009506342.1	0
4965	YP_009507971.1	0
4966	YP_009162627.1	0
4967	YP_009058934.1	0
4968	YP_006628169.1	0
4969	YP_004935369.1	0
4970	YP_003204954.1	0
4971	YP_003002364.1	0
4972	YP_001552324.1	0
4973	YP_337913.1	0
4974	YP_227378.1	0
4975	YP_025090.1	0
4976	NP_851572.1	0
4977	NP_757348.1	0
4978	NP_042866.1	0
4979	UVX95181.1	0
4980	UVX95213.1	0
4981	UVX95245.1	0
4982	UVX95277.1	0
4983	UVC46715.1	0
4984	UUA80596.1	0
4985	USL90162.1	0
4986	UQW95034.1	0
4987	UQR78689.1	0
4988	UOV22746.1	0
4989	UOV22778.1	0
4990	UOV22810.1	0
4991	UOV22842.1	0
4992	UOV22874.1	0
4993	UOV22906.1	0
4994	UOV22938.1	0
4995	UOV22970.1	0
4996	QTH19328.1	0
4997	ULT60384.1	0
4998	UDM59569.1	0
4999	UCJ00647.1	0
5000	UBZ25972.1	0
5001	QZB90240.1	0
5002	QSE37548.1	0
5003	QSE37580.1	0
5004	QVY19198.1	0
5005	QVY19230.1	0
5006	QVY19262.1	0
5007	QVU02251.1	0
5008	QTQ95102.1	0
5009	QPZ55127.1	0
5010	QPK66422.1	0
5011	QNS29660.1	0
5012	QNN88891.1	0
5013	QNC71629.1	0
5014	QNC71661.1	0
5015	QLI57480.1	0
5016	QJZ28393.1	0
5017	QJQ80365.1	0
5018	QIZ03048.1	0
5019	BCA25852.1	0
5020	BCA25884.1	0
5021	BCA25916.1	0
5022	BCA25948.1	0
5023	BCA25986.1	0
5024	QHB15119.1	0
5025	QGU17985.1	0
5026	QGA73174.1	0
5027	QEM22667.1	0
5028	ARP51776.1	0
5029	ARP51821.1	0
5030	ARP51853.1	0
5031	QED89957.1	0
5032	QDR49955.1	0
5033	QDJ94286.1	0
5034	QCY41302.1	0
5035	AYJ77144.2	0
5036	AYK26863.1	0
5037	QCI56671.1	0
5038	QCC20254.1	0
5039	QBZ78413.1	0
5040	QBZ78445.1	0
5041	QBZ78477.1	0
5042	QBZ78509.1	0
5043	QBZ78541.1	0
5044	QBZ78573.1	0
5045	QBZ78605.1	0
5046	QAV52474.1	0
5047	AYE57460.1	0
5048	AYA60253.1	0
5049	AXY96742.1	0
5050	AXS76418.1	0
5051	AXN56995.1	0
5052	AWY94220.1	0
5053	AWK68094.1	0
5054	ATG84336.1	0
5055	AVH80622.1	0
5056	AUB45092.1	0
5057	ATX64389.1	0
5058	ATB18132.1	0
5059	ASR91590.1	0
5060	ASE04582.1	0
5061	ARO38270.1	0
5062	ANP22156.1	0
5063	AOS89865.1	0
5064	ANW45871.1	0
5065	ANW12423.1	0
5066	AMR36268.1	0
5067	AMK04889.1	0
5068	AMK04921.1	0
5069	AMK04965.1	0
5070	ALX38433.1	0
5071	AKI28613.1	0
5072	AJY78049.1	0
5073	AJS10646.1	0
5074	AJS10678.1	0
5075	AJS10710.1	0
5076	AHH44925.1	0
5077	BAQ08206.1	0
5078	AIN39546.1	0
5079	AIH06931.1	0
5080	AID68575.1	0
5081	AGL80628.1	0
5082	AHH25635.1	0
5083	AGU69229.1	0
5084	AGS80314.1	0
5085	AGK30062.1	0
5086	AGK30094.1	0
5087	AGK30126.1	0
5088	AGK30158.1	0
5089	AGG68163.1	0
5090	AFV73353.1	0
5091	AFV67457.1	0
5092	AFS17288.1	0
5093	AFN61253.1	0
5094	AFH35861.1	0
5095	AFL55395.1	0
5096	AFG26697.1	0
5097	ACS44665.1	0
5098	AEL99960.1	0
5099	ADM87505.1	0
5100	ADI49419.1	0
5101	ACX48884.1	0
5102	ACS73879.1	0
5103	ACQ82515.1	0
5104	ACM49851.1	0
5105	ACM49883.1	0
5106	ACL51688.1	0
5107	ACH79948.1	0
5108	CAU89001.1	0
5109	ABY87019.1	0
5110	ABW81235.1	0
5111	ABI23190.1	0
5112	ABB90538.1	0
5113	AAY21803.1	0
5114	AAR15080.1	0
5115	AAP33608.1	0
5116	BAB18524.1	0
5117	CAA77163.1	0
5118	AAB57702.1	0
```
