## Supplementary material for "Deep-mining of vertebrate genomes reveals an unexpected diversity of endogenous viral elements": Closteroviridae_clust.index

```
2	0	3
6	3	3
9	6	17
10	23	86
11	109	19
13	128	110
14	238	157
17	395	13
19	408	492
20	900	140
22	1040	223
24	1263	213
26	1476	117
27	1593	133
29	1726	113
30	1839	113
31	1952	114
32	2066	115
33	2181	116
34	2297	116
35	2413	106
36	2519	116
42	2635	4
44	2639	421
45	3060	4
46	3064	29
49	3093	4
50	3097	4
52	3101	4
54	3105	403
56	3508	136
62	3644	62
63	3706	70
65	3776	109
66	3885	174
67	4059	14
69	4073	187
73	4260	139
75	4399	183
79	4582	29
88	4611	4
94	4615	6
96	4621	44
98	4665	156
100	13545	18
101	13563	58
110	13621	428
113	14049	141
115	14190	148
116	14338	139
118	14477	15
120	14492	115
125	14607	37
128	14644	422
137	15066	158
138	15224	85
143	15309	19
156	15328	23
162	15351	5
164	15356	20
169	15376	19
170	15395	90
171	15485	20
172	15505	14
176	15519	5
177	15524	14
178	15538	5
186	15543	120
189	15663	115
197	15778	24
199	15802	68
201	15870	141
202	16011	5
205	16016	50
206	16066	30
210	16096	5
211	16101	158
218	16259	10
219	16269	107
222	16376	73
223	16449	59
227	16508	15
229	16523	77
245	16600	165
250	16765	218
254	16983	9
258	16992	147
260	17139	18
267	17157	90
274	17247	145
275	17392	143
276	17535	144
278	17679	15
280	17694	109
283	17803	19
303	7075	20
304	7095	8
312	7103	15
313	7118	15
316	7133	15
321	7148	15
322	7163	5
326	7168	19
331	7187	20
336	7207	9
337	7216	14
338	7230	5
345	7235	5
349	7240	116
357	7356	24
359	7380	74
362	7454	5
365	7459	5
366	7464	28
367	7492	29
369	7521	5
372	7526	5
373	7531	13
385	7544	35
386	7579	224
387	7803	15
395	7818	72
405	7890	166
407	8056	5
412	8061	45
414	8106	9
419	8115	25
420	8140	20
421	8160	40
433	8200	150
434	8350	153
436	8503	154
443	8657	19
472	8676	29
474	8705	8
482	8713	5
485	8718	15
489	8733	19
491	8752	20
496	8772	9
498	8781	5
509	17822	117
518	17939	23
522	17962	5
523	17967	10
527	17977	49
530	18026	5
532	18031	5
538	18036	5
546	18041	5
547	18046	15
559	18061	30
567	18091	5
574	18096	9
580	18105	20
581	18125	50
598	18175	15
603	9489	20
618	9509	20
642	9529	5
644	9534	45
648	9579	9
649	9588	19
650	9607	74
651	9681	20
656	9701	9
657	9710	15
658	9725	9
661	9734	15
665	9749	5
666	9754	5
677	9759	5
682	9764	5
685	9769	5
690	9774	5
692	9779	5
702	18190	69
705	18259	35
707	18294	15
713	18309	5
731	18314	24
734	18338	9
740	18347	20
741	18367	50
770	18417	15
776	18432	420
778	18852	20
783	18872	139
794	19011	9
802	9784	5
804	9789	45
808	9834	9
809	9843	19
811	9862	20
815	9882	20
817	9902	15
818	9917	5
825	9922	5
838	9927	10
840	9937	42
842	9979	5
843	9984	20
845	10004	9
847	10013	30
850	10043	5
852	10048	10
865	10058	20
867	10078	15
892	10093	45
894	10138	9
900	19020	20
918	19040	15
930	19055	15
932	19070	15
935	19085	19
938	19104	15
954	19119	9
961	19128	15
962	19143	5
963	19148	24
964	19172	45
965	19217	15
968	19232	5
969	19237	20
972	19257	94
975	19351	9
976	19360	9
977	19369	5
978	19374	5
979	19379	5
985	19384	5
986	19389	5
997	19394	5
1002	10147	6
1003	10153	6
1005	10159	16
1007	10175	31
1010	10206	6
1012	10212	6
1018	10218	40
1027	10258	16
1033	10274	55
1035	10329	26
1043	10355	162
1047	10517	41
1052	10558	46
1097	10604	417
1098	11021	21
1114	4821	10
1121	4831	6
1122	4837	11
1128	4848	6
1129	4854	6
1132	4860	16
1136	4876	10
1137	4886	6
1138	4892	6
1139	4898	6
1145	4904	6
1157	4910	6
1162	4916	6
1168	4922	45
1170	4967	6
1172	4973	6
1181	4979	35
1186	5014	6
1187	5020	16
1192	5036	6
1195	5042	26
1219	19399	6
1221	19405	81
1238	19486	16
1258	19502	16
1263	19518	131
1281	19649	35
1282	19684	39
1284	19723	26
1288	19749	6
1291	19755	6
1296	19761	11
1297	19772	6
1299	19778	6
1305	11042	6
1306	11048	6
1317	11054	6
1320	11060	45
1322	11105	6
1324	11111	52
1325	11163	50
1330	11213	11
1331	11224	11
1332	11235	6
1347	11241	16
1368	11257	11
1383	11268	199
1418	19784	21
1434	19805	11
1441	19816	6
1455	19822	6
1456	19828	11
1458	19839	6
1459	19845	6
1465	19851	6
1466	19857	6
1468	19863	9
1477	19872	6
1479	19878	43
1485	19921	21
1488	19942	26
1491	19968	11
1492	19979	6
1496	19985	26
1497	20011	16
1501	11467	6
1507	11473	6
1517	11479	11
1527	11490	41
1528	11531	44
1535	11575	6
1541	11581	61
1558	11642	6
1563	11648	41
1578	11689	21
1594	11710	11
1601	11721	6
1604	11727	26
1605	11753	6
1615	11759	6
1616	11765	11
1619	11776	6
1625	11782	6
1626	11788	6
1628	11794	10
1637	11804	6
1645	11810	16
1650	11826	6
1651	11832	16
1658	11848	26
1659	11874	6
1664	11880	6
1667	11886	6
1668	11892	6
1675	11898	16
1712	20027	11
1723	20038	41
1738	20079	21
1743	20100	11
1751	20111	10
1761	20121	6
1762	20127	9
1765	20136	6
1775	20142	31
1776	20173	11
1780	20184	162
1785	20346	6
1788	20352	10
1797	20362	6
1812	20368	6
1816	20374	31
1817	20405	16
1826	20421	6
1827	20427	6
1850	20433	16
1851	20449	26
1872	20475	11
1878	20486	6
1881	20492	432
1898	20924	21
1911	11914	10
1913	11924	430
1921	12354	6
1925	12360	6
1926	12366	11
1927	12377	10
1935	12387	31
1936	12418	6
1938	12424	6
1946	12430	6
1948	12436	10
1957	12446	6
1960	12452	46
1965	12498	16
1969	12514	6
1970	12520	11
1972	12531	11
1976	12542	26
1978	12568	35
1986	12603	6
1987	12609	6
1993	12615	6
1997	12621	6
2032	20945	6
2043	20951	41
2058	20992	21
2059	21013	16
2063	21029	11
2071	21040	11
2081	21051	6
2082	21057	10
2085	21067	170
2095	21237	31
2098	21268	16
2099	21284	6
2108	12627	10
2116	12637	6
2117	12643	6
2123	12649	9
2125	12658	20
2131	12678	11
2132	12689	6
2136	12695	31
2137	12726	15
2139	12741	26
2147	12767	6
2157	12773	6
2168	12779	46
2175	12825	6
2177	12831	11
2210	21290	49
2223	21339	11
2231	21350	11
2238	21361	36
2241	21397	6
2242	21403	6
2245	21409	6
2259	21415	31
2268	21446	10
2276	21456	6
2280	21462	45
2283	21507	10
2285	21517	16
2289	21533	6
2290	21539	6
2291	21545	11
2292	21556	6
2296	21562	31
2307	12842	6
2317	12848	6
2332	12854	45
2342	12899	45
2351	12944	47
2352	12991	6
2358	12997	6
2363	13003	16
2383	13019	11
2391	13030	11
2401	21593	6
2405	21599	6
2408	21605	16
2413	21621	6
2428	21627	10
2439	21637	14
2443	21651	10
2445	21661	40
2449	21701	10
2450	21711	6
2451	21717	11
2452	21728	10
2467	21738	6
2477	21744	6
2488	21750	8
2498	21758	10
2500	21768	220
2512	21988	75
2523	22063	16
2543	22079	11
2551	22090	11
2561	22101	6
2562	22107	16
2565	22123	6
2566	22129	10
2576	22139	21
2596	22160	6
2610	13041	6
2611	13047	11
2612	13058	6
2623	13064	110
2637	13174	6
2650	13180	16
2678	13196	6
2692	13202	26
2695	13228	14
2703	22166	11
2709	22177	11
2710	22188	426
2711	22614	11
2721	22625	6
2722	22631	16
2725	22647	6
2726	22653	10
2727	22663	10
2732	22673	6
2738	22679	41
2756	22720	6
2763	22726	6
2770	22732	6
2771	22738	11
2772	22749	6
2797	22755	6
2807	5068	6
2831	5074	26
2863	5100	11
2869	5111	11
2871	5122	11
2878	5133	26
2881	5159	6
2882	5165	6
2885	5171	6
2886	5177	10
2888	5187	10
2892	5197	39
2898	5236	16
2905	22761	26
2923	22787	6
2930	22793	6
2931	22799	11
2932	22810	6
2941	22816	6
2948	22822	60
2957	22882	16
2970	22898	16
2992	22914	6
2998	22920	6
3010	22926	11
3015	22937	15
3023	22952	11
3031	22963	11
3041	22974	6
3042	22980	6
3045	22986	6
3046	22992	10
3047	23002	10
3052	23012	6
3053	23018	16
3054	23034	11
3076	23045	6
3083	23051	6
3090	23057	6
3091	23063	11
3097	23074	16
3112	23090	140
3118	23230	11
3127	23241	6
3147	23247	62
3183	23309	11
3189	23320	11
3191	23331	11
3201	5252	6
3205	5258	6
3206	5264	11
3208	5275	10
3212	5285	6
3213	5291	16
3214	5307	11
3219	5318	26
3227	5344	6
3243	5350	6
3250	5356	6
3251	5362	6
3252	5368	6
3311	8786	8
3312	8794	6
3318	8800	6
3361	8806	6
3362	8812	6
3366	8818	11
3367	8829	11
3368	8840	10
3372	8850	6
3373	8856	16
3374	8872	11
3375	8883	6
3387	8889	6
3396	8895	6
3403	23342	6
3410	23348	6
3412	23354	6
3417	23360	13
3438	23373	11
3441	23384	6
3471	23390	10
3493	23400	41
3499	23441	8
3509	23449	11
3516	23460	13
3519	23473	425
3521	23898	6
3524	23904	11
3525	23915	6
3526	23921	11
3528	23932	10
3532	23942	6
3533	23948	16
3534	23964	11
3535	23975	6
3547	23981	6
3556	23987	45
3563	24032	6
3569	24038	21
3570	24059	6
3571	24065	6
3572	24071	6
3581	24077	11
3585	24088	26
3597	24114	6
3598	24120	11
3607	24131	8
3611	24139	11
3615	24150	6
3620	24156	6
3659	24162	15
3663	24177	16
3674	24193	16
3681	24209	6
3682	24215	6
3684	24221	6
3685	24227	6
3686	24233	11
3687	24244	11
3688	24255	11
3693	24266	16
3716	13242	6
3722	13248	10
3723	13258	6
3729	13264	11
3730	13275	6
3731	13281	6
3732	13287	6
3745	13293	6
3758	13299	11
3767	13310	10
3771	13320	11
3775	13331	203
3786	13534	11
3800	24282	166
3812	24448	224
3813	24672	21
3819	24693	10
3829	24703	11
3834	24714	16
3841	24730	6
3842	24736	6
3844	24742	6
3845	24748	6
3846	24754	11
3848	24765	11
3853	24776	16
3854	24792	11
3856	24803	6
3883	24809	6
3889	24815	6
3890	24821	6
3891	24827	6
3892	24833	11
3897	24844	15
3918	8901	11
3927	8912	10
3946	8922	11
3967	8933	415
3989	9348	11
3991	9359	16
4001	24859	6
4004	24865	6
4005	24871	6
4006	24877	11
4007	24888	11
4008	24899	11
4013	24910	16
4014	24926	11
4042	24937	6
4043	24943	6
4049	24949	6
4050	24955	6
4051	24961	6
4052	24967	16
4057	24983	10
4065	24993	6
4078	24999	11
4087	25010	10
4106	5374	11
4120	5385	53
4132	5438	6
4139	5444	10
4154	5454	16
4161	5470	6
4162	5476	6
4164	5482	6
4167	5488	11
4168	5499	11
4173	5510	6
4174	5516	11
4202	9375	11
4210	9386	6
4211	9392	6
4217	9398	15
4229	9413	20
4238	9433	11
4247	9444	10
4292	9454	6
4293	9460	19
4299	9479	10
4314	5527	16
4321	5543	6
4322	5549	6
4324	5555	6
4325	5561	6
4327	5567	11
4328	5578	11
4333	5589	6
4334	5595	11
4362	5606	11
4370	5617	6
4371	5623	6
4380	5629	34
4398	5663	11
4407	5674	10
4452	5684	6
4474	5690	16
4481	5706	6
4484	5712	6
4485	5718	6
4487	5724	11
4488	5735	11
4493	5746	6
4494	5752	11
4507	5763	6
4522	5769	11
4524	5780	6
4530	5786	6
4531	5792	6
4541	5798	16
4558	5814	11
4567	5825	10
4579	5835	10
4598	5845	8
4612	5853	6
4619	5859	11
4641	5870	6
4644	5876	6
4645	5882	6
4647	5888	11
4654	5899	11
4657	5910	6
4667	5916	6
4682	5922	11
4690	5933	6
4691	5939	6
4696	5945	6
4712	5951	136
4718	6087	11
4726	6098	61
4731	6159	11
4733	6170	11
4757	6181	11
4758	6192	10
4779	6202	11
4801	6213	6
4804	6219	6
4805	6225	129
4807	6354	11
4814	6365	6
4815	6371	14
4817	6385	6
4827	6391	21
4841	6412	6
4842	6418	11
4850	6429	6
4856	6435	215
4866	6650	11
4878	6661	11
4887	6672	40
4891	6712	11
4893	6723	11
4899	6734	10
4917	25020	16
4918	25036	10
4939	25046	16
4961	25062	6
4963	25068	11
4964	25079	6
4965	25085	6
4966	25091	11
4967	25102	11
4971	25113	34
4975	25147	15
4977	25162	6
4999	25168	116
5001	6744	199
5002	6943	11
5009	6954	26
5010	6980	6
5011	6986	6
5025	6992	6
5026	6998	16
5049	7014	19
5053	7033	11
5059	7044	10
5077	7054	11
5078	7065	10
```
