## Supplementary material for "Deep-mining of vertebrate genomes reveals an unexpected diversity of endogenous viral elements": Closteroviridae_h.index

```
0	0	184
1	184	202
2	386	174
3	560	202
4	762	208
5	970	152
6	1122	213
7	1335	148
8	1483	179
9	1662	203
10	1865	181
11	2046	151
12	2197	168
13	2365	232
14	2597	241
15	2838	127
16	2965	189
17	3154	177
18	3331	208
19	3539	155
20	3694	210
21	3904	212
22	4116	210
23	4326	208
24	4534	233
25	4767	164
26	4931	281
27	5212	136
28	5348	188
29	5536	175
30	5711	175
31	5886	195
32	6081	173
33	6254	218
34	6472	175
35	6647	175
36	6822	175
37	6997	201
38	7198	194
39	7392	204
40	7596	216
41	7812	174
42	7986	191
43	8177	214
44	8391	186
45	8577	186
46	8763	196
47	8959	186
48	9145	150
49	9295	153
50	9448	156
51	9604	206
52	9810	162
53	9972	210
54	10182	174
55	10356	173
56	10529	199
57	10728	203
58	10931	193
59	11124	187
60	11311	168
61	11479	180
62	11659	150
63	11809	150
64	11959	236
65	12195	158
66	12353	206
67	12559	178
68	12737	151
69	12888	215
70	13103	205
71	13308	231
72	13539	158
73	13697	184
74	13881	142
75	14023	205
76	14228	184
77	14412	176
78	14588	156
79	14744	189
80	14933	218
81	15151	212
82	15363	186
83	15549	212
84	15761	172
85	15933	172
86	16105	188
87	16293	194
88	16487	156
89	16643	148
90	16791	188
91	16979	194
92	17173	258
93	17431	197
94	17628	198
95	17826	238
96	18064	194
97	18258	174
98	18432	181
99	18613	174
100	18787	201
101	18988	189
102	19177	153
103	19330	230
104	19560	204
105	19764	180
106	19944	229
107	20173	174
108	20347	179
109	20526	187
110	20713	173
111	20886	170
112	21056	175
113	21231	163
114	21394	180
115	21574	143
116	21717	161
117	21878	150
118	22028	193
119	22221	219
120	22440	232
121	22672	189
122	22861	235
123	23096	190
124	23286	215
125	23501	163
126	23664	153
127	23817	160
128	23977	155
129	24132	153
130	24285	208
131	24493	217
132	24710	162
133	24872	145
134	25017	169
135	25186	220
136	25406	169
137	25575	184
138	25759	158
139	25917	205
140	26122	162
141	26284	212
142	26496	213
143	26709	179
144	26888	143
145	27031	187
146	27218	187
147	27405	185
148	27590	156
149	27746	239
150	27985	214
151	28199	228
152	28427	197
153	28624	200
154	28824	154
155	28978	196
156	29174	178
157	29352	152
158	29504	142
159	29646	195
160	29841	160
161	30001	166
162	30167	166
163	30333	202
164	30535	208
165	30743	150
166	30893	157
167	31050	148
168	31198	223
169	31421	185
170	31606	197
171	31803	159
172	31962	200
173	32162	262
174	32424	201
175	32625	128
176	32753	195
177	32948	179
178	33127	204
179	33331	145
180	33476	242
181	33718	212
182	33930	212
183	34142	216
184	34358	225
185	34583	164
186	34747	219
187	34966	138
188	35104	228
189	35332	177
190	35509	175
191	35684	175
192	35859	195
193	36054	173
194	36227	218
195	36445	175
196	36620	175
197	36795	207
198	37002	196
199	37198	170
200	37368	246
201	37614	158
202	37772	191
203	37963	218
204	38181	186
205	38367	184
206	38551	186
207	38737	184
208	38921	150
209	39071	148
210	39219	156
211	39375	249
212	39624	142
213	39766	222
214	39988	176
215	40164	181
216	40345	181
217	40526	203
218	40729	211
219	40940	195
220	41135	180
221	41315	204
222	41519	150
223	41669	150
224	41819	266
225	42085	176
226	42261	206
227	42467	169
228	42636	153
229	42789	209
230	42998	273
231	43271	229
232	43500	158
233	43658	166
234	43824	140
235	43964	205
236	44169	184
237	44353	178
238	44531	156
239	44687	225
240	44912	168
241	45080	204
242	45284	218
243	45502	204
244	45706	188
245	45894	206
246	46100	229
247	46329	202
248	46531	165
249	46696	150
250	46846	206
251	47052	194
252	47246	262
253	47508	179
254	47687	198
255	47885	208
256	48093	194
257	48287	174
258	48461	193
259	48654	174
260	48828	209
261	49037	248
262	49285	185
263	49470	220
264	49690	208
265	49898	176
266	50074	186
267	50260	166
268	50426	179
269	50605	176
270	50781	173
271	50954	178
272	51132	176
273	51308	161
274	51469	121
275	51590	141
276	51731	141
277	51872	150
278	52022	163
279	52185	219
280	52404	232
281	52636	223
282	52859	211
283	53070	178
284	53248	197
285	53445	195
286	53640	153
287	53793	169
288	53962	155
289	54117	153
290	54270	197
291	54467	187
292	54654	162
293	54816	147
294	54963	164
295	55127	208
296	55335	178
297	55513	161
298	55674	206
299	55880	171
300	56051	153
301	56204	216
302	56420	154
303	56574	149
304	56723	145
305	56868	185
306	57053	187
307	57240	185
308	57425	156
309	57581	224
310	57805	198
311	58003	258
312	58261	186
313	58447	136
314	58583	122
315	58705	150
316	58855	180
317	59035	198
318	59233	144
319	59377	144
320	59521	158
321	59679	184
322	59863	178
323	60041	184
324	60225	224
325	60449	146
326	60595	190
327	60785	179
328	60964	223
329	61187	169
330	61356	182
331	61538	151
332	61689	243
333	61932	200
334	62132	213
335	62345	103
336	62448	197
337	62645	177
338	62822	230
339	63052	145
340	63197	212
341	63409	239
342	63648	212
343	63860	216
344	64076	245
345	64321	308
346	64629	253
347	64882	136
348	65018	190
349	65208	189
350	65397	177
351	65574	175
352	65749	175
353	65924	195
354	66119	173
355	66292	218
356	66510	187
357	66697	205
358	66902	196
359	67098	170
360	67268	184
361	67452	154
362	67606	197
363	67803	214
364	68017	196
365	68213	196
366	68409	186
367	68595	182
368	68777	195
369	68972	137
370	69109	156
371	69265	244
372	69509	174
373	69683	192
374	69875	176
375	70051	189
376	70240	189
377	70429	203
378	70632	193
379	70825	195
380	71020	184
381	71204	168
382	71372	150
383	71522	224
384	71746	204
385	71950	188
386	72138	240
387	72378	177
388	72555	153
389	72708	209
390	72917	239
391	73156	187
392	73343	158
393	73501	166
394	73667	142
395	73809	199
396	74008	184
397	74192	178
398	74370	156
399	74526	239
400	74765	214
401	74979	170
402	75149	168
403	75317	170
404	75487	229
405	75716	206
406	75922	216
407	76138	202
408	76340	191
409	76531	150
410	76681	216
411	76897	180
412	77077	210
413	77287	225
414	77512	180
415	77692	218
416	77910	190
417	78100	174
418	78274	163
419	78437	157
420	78594	201
421	78795	187
422	78982	174
423	79156	238
424	79394	208
425	79602	200
426	79802	184
427	79986	210
428	80196	179
429	80375	174
430	80549	173
431	80722	186
432	80908	248
433	81156	179
434	81335	119
435	81454	161
436	81615	147
437	81762	148
438	81910	163
439	82073	167
440	82240	216
441	82456	173
442	82629	254
443	82883	186
444	83069	171
445	83240	229
446	83469	153
447	83622	156
448	83778	155
449	83933	153
450	84086	192
451	84278	183
452	84461	166
453	84627	147
454	84774	162
455	84936	228
456	85164	167
457	85331	216
458	85547	158
459	85705	171
460	85876	151
461	86027	216
462	86243	152
463	86395	160
464	86555	187
465	86742	187
466	86929	189
467	87118	185
468	87303	156
469	87459	201
470	87660	202
471	87862	196
472	88058	196
473	88254	145
474	88399	126
475	88525	160
476	88685	184
477	88869	154
478	89023	144
479	89167	142
480	89309	158
481	89467	202
482	89669	174
483	89843	174
484	90017	194
485	90211	154
486	90365	175
487	90540	222
488	90762	223
489	90985	167
490	91152	206
491	91358	153
492	91511	228
493	91739	234
494	91973	213
495	92186	113
496	92299	151
497	92450	177
498	92627	197
499	92824	145
500	92969	246
501	93215	282
502	93497	208
503	93705	248
504	93953	225
505	94178	222
506	94400	253
507	94653	156
508	94809	204
509	95013	175
510	95188	189
511	95377	177
512	95554	175
513	95729	175
514	95904	195
515	96099	173
516	96272	165
517	96437	205
518	96642	230
519	96872	170
520	97042	218
521	97260	158
522	97418	191
523	97609	212
524	97821	196
525	98017	186
526	98203	184
527	98387	216
528	98603	229
529	98832	137
530	98969	156
531	99125	274
532	99399	174
533	99573	183
534	99756	176
535	99932	187
536	100119	187
537	100306	203
538	100509	209
539	100718	216
540	100934	184
541	101118	180
542	101298	150
543	101448	258
544	101706	234
545	101940	158
546	102098	240
547	102338	171
548	102509	153
549	102662	273
550	102935	203
551	103138	203
552	103341	158
553	103499	200
554	103699	142
555	103841	199
556	104040	184
557	104224	178
558	104402	156
559	104558	207
560	104765	200
561	104965	204
562	105169	214
563	105383	204
564	105587	216
565	105803	172
566	105975	202
567	106177	202
568	106379	201
569	106580	150
570	106730	216
571	106946	180
572	107126	242
573	107368	229
574	107597	170
575	107767	218
576	107985	233
577	108218	174
578	108392	161
579	108553	185
580	108738	203
581	108941	189
582	109130	172
583	109302	186
584	109488	194
585	109682	164
586	109846	186
587	110032	247
588	110279	179
589	110458	176
590	110634	177
591	110811	186
592	110997	250
593	111247	222
594	111469	179
595	111648	173
596	111821	141
597	111962	171
598	112133	177
599	112310	210
600	112520	259
601	112779	171
602	112950	227
603	113177	180
604	113357	169
605	113526	171
606	113697	153
607	113850	154
608	114004	155
609	114159	153
610	114312	184
611	114496	185
612	114681	166
613	114847	147
614	114994	164
615	115158	212
616	115370	165
617	115535	173
618	115708	182
619	115890	193
620	116083	153
621	116236	210
622	116446	216
623	116662	178
624	116840	187
625	117027	187
626	117214	198
627	117412	185
628	117597	156
629	117753	235
630	117988	202
631	118190	230
632	118420	140
633	118560	134
634	118694	127
635	118821	168
636	118989	176
637	119165	186
638	119351	144
639	119495	144
640	119639	158
641	119797	166
642	119963	174
643	120137	172
644	120309	202
645	120511	146
646	120657	175
647	120832	177
648	121009	223
649	121232	167
650	121399	182
651	121581	153
652	121734	220
653	121954	234
654	122188	201
655	122389	105
656	122494	161
657	122655	179
658	122834	175
659	123009	145
660	123154	246
661	123400	221
662	123621	208
663	123829	228
664	124057	229
665	124286	210
666	124496	163
667	124659	168
668	124827	192
669	125019	175
670	125194	175
671	125369	189
672	125558	177
673	125735	175
674	125910	175
675	126085	195
676	126280	163
677	126443	180
678	126623	198
679	126821	170
680	126991	218
681	127209	172
682	127381	193
683	127574	236
684	127810	196
685	128006	186
686	128192	182
687	128374	202
688	128576	205
689	128781	135
690	128916	156
691	129072	224
692	129296	158
693	129454	178
694	129632	176
695	129808	181
696	129989	181
697	130170	203
698	130373	252
699	130625	259
700	130884	166
701	131050	184
702	131234	150
703	131384	240
704	131624	234
705	131858	156
706	132014	204
707	132218	177
708	132395	153
709	132548	239
710	132787	225
711	133012	215
712	133227	158
713	133385	166
714	133551	142
715	133693	147
716	133840	184
717	134024	178
718	134202	156
719	134358	223
720	134581	170
721	134751	204
722	134955	200
723	135155	204
724	135359	202
725	135561	172
726	135733	172
727	135905	194
728	136099	183
729	136282	150
730	136432	208
731	136640	208
732	136848	212
733	137060	177
734	137237	168
735	137405	206
736	137611	172
737	137783	174
738	137957	161
739	138118	170
740	138288	183
741	138471	187
742	138658	174
743	138832	194
744	139026	194
745	139220	172
746	139392	186
747	139578	240
748	139818	179
749	139997	176
750	140173	188
751	140361	170
752	140531	220
753	140751	163
754	140914	222
755	141136	143
756	141279	143
757	141422	214
758	141636	161
759	141797	151
760	141948	232
761	142180	173
762	142353	199
763	142552	182
764	142734	169
765	142903	171
766	143074	153
767	143227	156
768	143383	159
769	143542	153
770	143695	188
771	143883	203
772	144086	160
773	144246	147
774	144393	164
775	144557	216
776	144773	167
777	144940	171
778	145111	225
779	145336	193
780	145529	153
781	145682	210
782	145892	154
783	146046	174
784	146220	187
785	146407	187
786	146594	187
787	146781	185
788	146966	165
789	147131	196
790	147327	196
791	147523	230
792	147753	149
793	147902	132
794	148034	102
795	148136	160
796	148296	178
797	148474	164
798	148638	144
799	148782	170
800	148952	158
801	149110	166
802	149276	162
803	149438	172
804	149610	218
805	149828	148
806	149976	195
807	150171	199
808	150370	223
809	150593	165
810	150758	194
811	150952	171
812	151123	204
813	151327	163
814	151490	201
815	151691	105
816	151796	169
817	151965	179
818	152144	155
819	152299	179
820	152478	212
821	152690	253
822	152943	226
823	153169	225
824	153394	227
825	153621	232
826	153853	218
827	154071	138
828	154209	190
829	154399	175
830	154574	175
831	154749	175
832	154924	189
833	155113	177
834	155290	175
835	155465	175
836	155640	165
837	155805	180
838	155985	147
839	156132	170
840	156302	218
841	156520	184
842	156704	193
843	156897	224
844	157121	196
845	157317	184
846	157501	216
847	157717	186
848	157903	213
849	158116	143
850	158259	156
851	158415	224
852	158639	146
853	158785	167
854	158952	176
855	159128	183
856	159311	183
857	159494	203
858	159697	191
859	159888	198
860	160086	200
861	160286	184
862	160470	166
863	160636	212
864	160848	224
865	161072	156
866	161228	216
867	161444	169
868	161613	153
869	161766	209
870	161975	251
871	162226	215
872	162441	158
873	162599	166
874	162765	142
875	162907	151
876	163058	174
877	163232	178
878	163410	156
879	163566	186
880	163752	192
881	163944	204
882	164148	170
883	164318	204
884	164522	172
885	164694	188
886	164882	206
887	165088	204
888	165292	147
889	165439	150
890	165589	228
891	165817	202
892	166019	210
893	166229	185
894	166414	168
895	166582	242
896	166824	180
897	167004	174
898	167178	167
899	167345	155
900	167500	181
901	167681	235
902	167916	174
903	168090	194
904	168284	220
905	168504	180
906	168684	186
907	168870	210
908	169080	179
909	169259	176
910	169435	177
911	169612	170
912	169782	230
913	170012	161
914	170173	163
915	170336	141
916	170477	141
917	170618	155
918	170773	163
919	170936	149
920	171085	262
921	171347	173
922	171520	195
923	171715	190
924	171905	167
925	172072	235
926	172307	153
927	172460	156
928	172616	168
929	172784	153
930	172937	184
931	173121	246
932	173367	160
933	173527	147
934	173674	164
935	173838	216
936	174054	167
937	174221	197
938	174418	200
939	174618	171
940	174789	153
941	174942	238
942	175180	172
943	175352	178
944	175530	187
945	175717	187
946	175904	185
947	176089	185
948	176274	156
949	176430	196
950	176626	196
951	176822	176
952	176998	138
953	177136	134
954	177270	112
955	177382	162
956	177544	176
957	177720	154
958	177874	144
959	178018	144
960	178162	158
961	178320	164
962	178484	143
963	178627	193
964	178820	196
965	179016	146
966	179162	203
967	179365	179
968	179544	209
969	179753	167
970	179920	181
971	180101	183
972	180284	220
973	180504	164
974	180668	179
975	180847	123
976	180970	161
977	181131	189
978	181320	133
979	181453	207
980	181660	212
981	181872	253
982	182125	260
983	182385	205
984	182590	223
985	182813	226
986	183039	181
987	183220	136
988	183356	190
989	183546	175
990	183721	175
991	183896	175
992	184071	175
993	184246	189
994	184435	177
995	184612	175
996	184787	165
997	184952	178
998	185130	154
999	185284	170
1000	185454	229
1001	185683	158
1002	185841	193
1003	186034	220
1004	186254	203
1005	186457	182
1006	186639	202
1007	186841	186
1008	187027	183
1009	187210	143
1010	187353	156
1011	187509	212
1012	187721	162
1013	187883	165
1014	188048	176
1015	188224	183
1016	188407	183
1017	188590	203
1018	188793	255
1019	189048	206
1020	189254	184
1021	189438	150
1022	189588	150
1023	189738	208
1024	189946	258
1025	190204	202
1026	190406	208
1027	190614	171
1028	190785	153
1029	190938	209
1030	191147	207
1031	191354	203
1032	191557	158
1033	191715	164
1034	191879	142
1035	192021	147
1036	192168	183
1037	192351	178
1038	192529	156
1039	192685	218
1040	192903	212
1041	193115	186
1042	193301	192
1043	193493	188
1044	193681	206
1045	193887	229
1046	194116	206
1047	194322	202
1048	194524	177
1049	194701	150
1050	194851	208
1051	195059	210
1052	195269	254
1053	195523	179
1054	195702	215
1055	195917	210
1056	196127	180
1057	196307	174
1058	196481	161
1059	196642	155
1060	196797	181
1061	196978	189
1062	197167	174
1063	197341	206
1064	197547	264
1065	197811	180
1066	197991	186
1067	198177	224
1068	198401	179
1069	198580	176
1070	198756	175
1071	198931	168
1072	199099	230
1073	199329	161
1074	199490	161
1075	199651	161
1076	199812	161
1077	199973	153
1078	200126	163
1079	200289	157
1080	200446	200
1081	200646	173
1082	200819	229
1083	201048	184
1084	201232	169
1085	201401	235
1086	201636	153
1087	201789	156
1088	201945	155
1089	202100	153
1090	202253	188
1091	202441	235
1092	202676	228
1093	202904	147
1094	203051	164
1095	203215	210
1096	203425	167
1097	203592	173
1098	203765	202
1099	203967	171
1100	204138	153
1101	204291	249
1102	204540	172
1103	204712	192
1104	204904	187
1105	205091	187
1106	205278	187
1107	205465	179
1108	205644	154
1109	205798	182
1110	205980	193
1111	206173	190
1112	206363	136
1113	206499	134
1114	206633	104
1115	206737	162
1116	206899	176
1117	207075	154
1118	207229	144
1119	207373	154
1120	207527	203
1121	207730	166
1122	207896	193
1123	208089	193
1124	208282	194
1125	208476	148
1126	208624	195
1127	208819	179
1128	208998	209
1129	209207	201
1130	209408	197
1131	209605	153
1132	209758	218
1133	209976	139
1134	210115	216
1135	210331	126
1136	210457	163
1137	210620	215
1138	210835	151
1139	210986	193
1140	211179	228
1141	211407	261
1142	211668	208
1143	211876	191
1144	212067	219
1145	212286	226
1146	212512	221
1147	212733	154
1148	212887	218
1149	213105	218
1150	213323	175
1151	213498	175
1152	213673	175
1153	213848	175
1154	214023	189
1155	214212	177
1156	214389	165
1157	214554	178
1158	214732	141
1159	214873	170
1160	215043	168
1161	215211	158
1162	215369	193
1163	215562	212
1164	215774	231
1165	216005	216
1166	216221	186
1167	216407	184
1168	216591	205
1169	216796	137
1170	216933	156
1171	217089	212
1172	217301	162
1173	217463	183
1174	217646	176
1175	217822	183
1176	218005	183
1177	218188	203
1178	218391	193
1179	218584	200
1180	218784	180
1181	218964	166
1182	219130	150
1183	219280	238
1184	219518	240
1185	219758	160
1186	219918	212
1187	220130	171
1188	220301	153
1189	220454	219
1190	220673	214
1191	220887	203
1192	221090	166
1193	221256	206
1194	221462	142
1195	221604	155
1196	221759	178
1197	221937	178
1198	222115	186
1199	222301	168
1200	222469	204
1201	222673	218
1202	222891	212
1203	223103	220
1204	223323	206
1205	223529	216
1206	223745	172
1207	223917	218
1208	224135	147
1209	224282	150
1210	224432	208
1211	224640	208
1212	224848	254
1213	225102	197
1214	225299	246
1215	225545	214
1216	225759	174
1217	225933	202
1218	226135	163
1219	226298	155
1220	226453	181
1221	226634	187
1222	226821	174
1223	226995	188
1224	227183	210
1225	227393	186
1226	227579	186
1227	227765	236
1228	228001	182
1229	228183	176
1230	228359	177
1231	228536	168
1232	228704	218
1233	228922	167
1234	229089	179
1235	229268	167
1236	229435	173
1237	229608	153
1238	229761	163
1239	229924	151
1240	230075	234
1241	230309	173
1242	230482	229
1243	230711	172
1244	230883	163
1245	231046	203
1246	231249	153
1247	231402	156
1248	231558	153
1249	231711	153
1250	231864	222
1251	232086	193
1252	232279	200
1253	232479	147
1254	232626	164
1255	232790	210
1256	233000	167
1257	233167	187
1258	233354	182
1259	233536	171
1260	233707	153
1261	233860	210
1262	234070	154
1263	234224	204
1264	234428	187
1265	234615	187
1266	234802	187
1267	234989	187
1268	235176	156
1269	235332	198
1270	235530	171
1271	235701	188
1272	235889	138
1273	236027	134
1274	236161	104
1275	236265	160
1276	236425	178
1277	236603	154
1278	236757	144
1279	236901	144
1280	237045	159
1281	237204	176
1282	237380	239
1283	237619	167
1284	237786	218
1285	238004	148
1286	238152	197
1287	238349	181
1288	238530	227
1289	238757	226
1290	238983	182
1291	239165	177
1292	239342	159
1293	239501	139
1294	239640	157
1295	239797	155
1296	239952	163
1297	240115	217
1298	240332	129
1299	240461	207
1300	240668	271
1301	240939	241
1302	241180	208
1303	241388	193
1304	241581	227
1305	241808	202
1306	242010	179
1307	242189	197
1308	242386	202
1309	242588	173
1310	242761	218
1311	242979	175
1312	243154	175
1313	243329	175
1314	243504	175
1315	243679	189
1316	243868	175
1317	244043	178
1318	244221	149
1319	244370	180
1320	244550	200
1321	244750	209
1322	244959	197
1323	245156	218
1324	245374	227
1325	245601	202
1326	245803	186
1327	245989	196
1328	246185	209
1329	246394	137
1330	246531	182
1331	246713	205
1332	246918	162
1333	247080	178
1334	247258	176
1335	247434	199
1336	247633	199
1337	247832	205
1338	248037	211
1339	248248	198
1340	248446	204
1341	248650	150
1342	248800	148
1343	248948	238
1344	249186	270
1345	249456	158
1346	249614	212
1347	249826	171
1348	249997	153
1349	250150	219
1350	250369	273
1351	250642	197
1352	250839	200
1353	251039	166
1354	251205	142
1355	251347	149
1356	251496	176
1357	251672	178
1358	251850	179
1359	252029	214
1360	252243	170
1361	252413	168
1362	252581	204
1363	252785	216
1364	253001	172
1365	253173	202
1366	253375	172
1367	253547	218
1368	253765	208
1369	253973	150
1370	254123	212
1371	254335	202
1372	254537	212
1373	254749	179
1374	254928	207
1375	255135	214
1376	255349	172
1377	255521	186
1378	255707	161
1379	255868	227
1380	256095	231
1381	256326	191
1382	256517	174
1383	256691	204
1384	256895	214
1385	257109	229
1386	257338	186
1387	257524	210
1388	257734	193
1389	257927	176
1390	258103	177
1391	258280	168
1392	258448	238
1393	258686	161
1394	258847	222
1395	259069	161
1396	259230	143
1397	259373	161
1398	259534	161
1399	259695	151
1400	259846	234
1401	260080	173
1402	260253	169
1403	260422	161
1404	260583	197
1405	260780	203
1406	260983	159
1407	261142	156
1408	261298	155
1409	261453	159
1410	261612	186
1411	261798	193
1412	261991	200
1413	262191	147
1414	262338	164
1415	262502	238
1416	262740	167
1417	262907	175
1418	263082	186
1419	263268	193
1420	263461	153
1421	263614	210
1422	263824	154
1423	263978	178
1424	264156	187
1425	264343	187
1426	264530	187
1427	264717	179
1428	264896	156
1429	265052	208
1430	265260	171
1431	265431	190
1432	265621	138
1433	265759	132
1434	265891	112
1435	266003	162
1436	266165	178
1437	266343	154
1438	266497	144
1439	266641	144
1440	266785	191
1441	266976	147
1442	267123	240
1443	267363	191
1444	267554	218
1445	267772	148
1446	267920	177
1447	268097	193
1448	268290	176
1449	268466	216
1450	268682	206
1451	268888	185
1452	269073	163
1453	269236	149
1454	269385	155
1455	269540	115
1456	269655	161
1457	269816	193
1458	270009	174
1459	270183	203
1460	270386	210
1461	270596	223
1462	270819	240
1463	271059	201
1464	271260	225
1465	271485	202
1466	271687	181
1467	271868	138
1468	272006	188
1469	272194	195
1470	272389	173
1471	272562	218
1472	272780	175
1473	272955	175
1474	273130	175
1475	273305	175
1476	273480	165
1477	273645	178
1478	273823	149
1479	273972	204
1480	274176	170
1481	274346	240
1482	274586	229
1483	274815	204
1484	275019	179
1485	275198	186
1486	275384	184
1487	275568	186
1488	275754	209
1489	275963	137
1490	276100	167
1491	276267	194
1492	276461	144
1493	276605	167
1494	276772	180
1495	276952	181
1496	277133	261
1497	277394	209
1498	277603	193
1499	277796	200
1500	277996	168
1501	278164	150
1502	278314	150
1503	278464	224
1504	278688	208
1505	278896	176
1506	279072	206
1507	279278	205
1508	279483	159
1509	279642	207
1510	279849	239
1511	280088	231
1512	280319	184
1513	280503	166
1514	280669	142
1515	280811	149
1516	280960	178
1517	281138	205
1518	281343	170
1519	281513	200
1520	281713	204
1521	281917	214
1522	282131	170
1523	282301	202
1524	282503	172
1525	282675	172
1526	282847	178
1527	283025	204
1528	283229	202
1529	283431	220
1530	283651	206
1531	283857	204
1532	284061	212
1533	284273	152
1534	284425	207
1535	284632	208
1536	284840	174
1537	285014	191
1538	285205	181
1539	285386	159
1540	285545	242
1541	285787	203
1542	285990	174
1543	286164	208
1544	286372	214
1545	286586	186
1546	286772	186
1547	286958	242
1548	287200	182
1549	287382	176
1550	287558	177
1551	287735	168
1552	287903	222
1553	288125	163
1554	288288	163
1555	288451	163
1556	288614	141
1557	288755	153
1558	288908	163
1559	289071	149
1560	289220	214
1561	289434	173
1562	289607	178
1563	289785	148
1564	289933	161
1565	290094	225
1566	290319	168
1567	290487	156
1568	290643	155
1569	290798	168
1570	290966	184
1571	291150	217
1572	291367	210
1573	291577	147
1574	291724	164
1575	291888	240
1576	292128	167
1577	292295	173
1578	292468	184
1579	292652	174
1580	292826	153
1581	292979	220
1582	293199	154
1583	293353	178
1584	293531	187
1585	293718	187
1586	293905	187
1587	294092	181
1588	294273	156
1589	294429	228
1590	294657	171
1591	294828	190
1592	295018	138
1593	295156	134
1594	295290	154
1595	295444	162
1596	295606	148
1597	295754	155
1598	295909	192
1599	296101	144
1600	296245	161
1601	296406	145
1602	296551	226
1603	296777	191
1604	296968	218
1605	297186	197
1606	297383	175
1607	297558	179
1608	297737	165
1609	297902	218
1610	298120	182
1611	298302	161
1612	298463	161
1613	298624	141
1614	298765	155
1615	298920	151
1616	299071	163
1617	299234	191
1618	299425	202
1619	299627	207
1620	299834	251
1621	300085	223
1622	300308	240
1623	300548	247
1624	300795	136
1625	300931	210
1626	301141	179
1627	301320	136
1628	301456	228
1629	301684	175
1630	301859	195
1631	302054	173
1632	302227	218
1633	302445	175
1634	302620	175
1635	302795	175
1636	302970	165
1637	303135	178
1638	303313	143
1639	303456	170
1640	303626	188
1641	303814	181
1642	303995	185
1643	304180	204
1644	304384	211
1645	304595	186
1646	304781	196
1647	304977	186
1648	305163	213
1649	305376	135
1650	305511	156
1651	305667	239
1652	305906	170
1653	306076	165
1654	306241	189
1655	306430	189
1656	306619	209
1657	306828	252
1658	307080	195
1659	307275	181
1660	307456	180
1661	307636	148
1662	307784	150
1663	307934	258
1664	308192	238
1665	308430	188
1666	308618	206
1667	308824	248
1668	309072	181
1669	309253	227
1670	309480	203
1671	309683	187
1672	309870	180
1673	310050	166
1674	310216	192
1675	310408	147
1676	310555	178
1677	310733	194
1678	310927	168
1679	311095	170
1680	311265	204
1681	311469	200
1682	311669	204
1683	311873	172
1684	312045	188
1685	312233	206
1686	312439	178
1687	312617	247
1688	312864	210
1689	313074	190
1690	313264	163
1691	313427	204
1692	313631	258
1693	313889	154
1694	314043	217
1695	314260	208
1696	314468	174
1697	314642	178
1698	314820	193
1699	315013	157
1700	315170	203
1701	315373	189
1702	315562	174
1703	315736	208
1704	315944	208
1705	316152	184
1706	316336	186
1707	316522	210
1708	316732	180
1709	316912	176
1710	317088	177
1711	317265	168
1712	317433	226
1713	317659	161
1714	317820	161
1715	317981	161
1716	318142	150
1717	318292	155
1718	318447	200
1719	318647	151
1720	318798	257
1721	319055	173
1722	319228	167
1723	319395	154
1724	319549	209
1725	319758	173
1726	319931	155
1727	320086	156
1728	320242	155
1729	320397	155
1730	320552	216
1731	320768	217
1732	320985	210
1733	321195	156
1734	321351	164
1735	321515	210
1736	321725	167
1737	321892	173
1738	322065	182
1739	322247	174
1740	322421	153
1741	322574	220
1742	322794	154
1743	322948	181
1744	323129	185
1745	323314	189
1746	323503	187
1747	323690	179
1748	323869	156
1749	324025	198
1750	324223	193
1751	324416	162
1752	324578	138
1753	324716	134
1754	324850	183
1755	325033	154
1756	325187	144
1757	325331	164
1758	325495	138
1759	325633	144
1760	325777	161
1761	325938	147
1762	326085	206
1763	326291	191
1764	326482	212
1765	326694	191
1766	326885	175
1767	327060	179
1768	327239	152
1769	327391	226
1770	327617	198
1771	327815	161
1772	327976	163
1773	328139	141
1774	328280	193
1775	328473	223
1776	328696	163
1777	328859	207
1778	329066	203
1779	329269	145
1780	329414	212
1781	329626	226
1782	329852	244
1783	330096	197
1784	330293	145
1785	330438	210
1786	330648	189
1787	330837	136
1788	330973	190
1789	331163	175
1790	331338	175
1791	331513	195
1792	331708	173
1793	331881	218
1794	332099	175
1795	332274	175
1796	332449	165
1797	332614	178
1798	332792	153
1799	332945	170
1800	333115	212
1801	333327	179
1802	333506	207
1803	333713	204
1804	333917	217
1805	334134	184
1806	334318	186
1807	334504	184
1808	334688	213
1809	334901	137
1810	335038	235
1811	335273	237
1812	335510	150
1813	335660	165
1814	335825	176
1815	336001	187
1816	336188	197
1817	336385	191
1818	336576	238
1819	336814	233
1820	337047	184
1821	337231	150
1822	337381	150
1823	337531	240
1824	337771	238
1825	338009	158
1826	338167	230
1827	338397	187
1828	338584	163
1829	338747	211
1830	338958	225
1831	339183	203
1832	339386	204
1833	339590	166
1834	339756	158
1835	339914	149
1836	340063	178
1837	340241	181
1838	340422	170
1839	340592	192
1840	340784	204
1841	340988	170
1842	341158	204
1843	341362	206
1844	341568	229
1845	341797	206
1846	342003	189
1847	342192	186
1848	342378	208
1849	342586	198
1850	342784	187
1851	342971	204
1852	343175	262
1853	343437	154
1854	343591	217
1855	343808	316
1856	344124	191
1857	344315	182
1858	344497	163
1859	344660	159
1860	344819	203
1861	345022	169
1862	345191	174
1863	345365	194
1864	345559	208
1865	345767	186
1866	345953	160
1867	346113	265
1868	346378	182
1869	346560	179
1870	346739	177
1871	346916	168
1872	347084	226
1873	347310	181
1874	347491	161
1875	347652	181
1876	347833	210
1877	348043	153
1878	348196	195
1879	348391	149
1880	348540	230
1881	348770	173
1882	348943	165
1883	349108	150
1884	349258	191
1885	349449	173
1886	349622	153
1887	349775	156
1888	349931	155
1889	350086	153
1890	350239	216
1891	350455	209
1892	350664	198
1893	350862	147
1894	351009	185
1895	351194	220
1896	351414	167
1897	351581	173
1898	351754	200
1899	351954	178
1900	352132	224
1901	352356	208
1902	352564	188
1903	352752	157
1904	352909	187
1905	353096	198
1906	353294	187
1907	353481	179
1908	353660	156
1909	353816	202
1910	354018	193
1911	354211	163
1912	354374	138
1913	354512	134
1914	354646	227
1915	354873	176
1916	355049	181
1917	355230	153
1918	355383	140
1919	355523	172
1920	355695	175
1921	355870	147
1922	356017	234
1923	356251	191
1924	356442	206
1925	356648	167
1926	356815	175
1927	356990	179
1928	357169	158
1929	357327	240
1930	357567	218
1931	357785	163
1932	357948	161
1933	358109	139
1934	358248	155
1935	358403	208
1936	358611	153
1937	358764	207
1938	358971	203
1939	359174	143
1940	359317	246
1941	359563	260
1942	359823	244
1943	360067	199
1944	360266	132
1945	360398	280
1946	360678	189
1947	360867	174
1948	361041	204
1949	361245	177
1950	361422	175
1951	361597	175
1952	361772	195
1953	361967	173
1954	362140	218
1955	362358	175
1956	362533	165
1957	362698	178
1958	362876	212
1959	363088	170
1960	363258	212
1961	363470	217
1962	363687	189
1963	363876	204
1964	364080	181
1965	364261	196
1966	364457	186
1967	364643	182
1968	364825	230
1969	365055	153
1970	365208	225
1971	365433	189
1972	365622	187
1973	365809	197
1974	366006	174
1975	366180	181
1976	366361	227
1977	366588	255
1978	366843	177
1979	367020	171
1980	367191	184
1981	367375	150
1982	367525	150
1983	367675	270
1984	367945	224
1985	368169	236
1986	368405	230
1987	368635	251
1988	368886	159
1989	369045	215
1990	369260	251
1991	369511	215
1992	369726	168
1993	369894	166
1994	370060	142
1995	370202	149
1996	370351	178
1997	370529	187
1998	370716	170
1999	370886	212
2000	371098	186
2001	371284	192
2002	371476	186
2003	371662	206
2004	371868	216
2005	372084	172
2006	372256	176
2007	372432	194
2008	372626	202
2009	372828	214
2010	373042	189
2011	373231	204
2012	373435	210
2013	373645	148
2014	373793	205
2015	373998	238
2016	374236	234
2017	374470	178
2018	374648	161
2019	374809	175
2020	374984	213
2021	375197	203
2022	375400	176
2023	375576	194
2024	375770	206
2025	375976	186
2026	376162	169
2027	376331	238
2028	376569	182
2029	376751	190
2030	376941	177
2031	377118	168
2032	377286	220
2033	377506	193
2034	377699	167
2035	377866	193
2036	378059	150
2037	378209	153
2038	378362	193
2039	378555	149
2040	378704	260
2041	378964	214
2042	379178	167
2043	379345	150
2044	379495	165
2045	379660	174
2046	379834	155
2047	379989	159
2048	380148	155
2049	380303	155
2050	380458	186
2051	380644	209
2052	380853	218
2053	381071	145
2054	381216	187
2055	381403	220
2056	381623	189
2057	381812	173
2058	381985	200
2059	382185	170
2060	382355	235
2061	382590	228
2062	382818	215
2063	383033	157
2064	383190	198
2065	383388	187
2066	383575	187
2067	383762	181
2068	383943	156
2069	384099	202
2070	384301	171
2071	384472	138
2072	384610	138
2073	384748	134
2074	384882	175
2075	385057	168
2076	385225	144
2077	385369	151
2078	385520	138
2079	385658	201
2080	385859	187
2081	386046	147
2082	386193	206
2083	386399	191
2084	386590	214
2085	386804	231
2086	387035	212
2087	387247	194
2088	387441	154
2089	387595	222
2090	387817	207
2091	388024	163
2092	388187	159
2093	388346	141
2094	388487	157
2095	388644	223
2096	388867	201
2097	389068	215
2098	389283	172
2099	389455	181
2100	389636	246
2101	389882	208
2102	390090	210
2103	390300	197
2104	390497	130
2105	390627	194
2106	390821	154
2107	390975	138
2108	391113	192
2109	391305	189
2110	391494	177
2111	391671	175
2112	391846	175
2113	392021	195
2114	392216	173
2115	392389	218
2116	392607	191
2117	392798	178
2118	392976	255
2119	393231	170
2120	393401	170
2121	393571	217
2122	393788	231
2123	394019	214
2124	394233	211
2125	394444	186
2126	394630	184
2127	394814	216
2128	395030	273
2129	395303	148
2130	395451	217
2131	395668	183
2132	395851	162
2133	396013	165
2134	396178	176
2135	396354	183
2136	396537	191
2137	396728	193
2138	396921	241
2139	397162	163
2140	397325	166
2141	397491	150
2142	397641	150
2143	397791	208
2144	397999	258
2145	398257	184
2146	398441	175
2147	398616	225
2148	398841	157
2149	398998	215
2150	399213	207
2151	399420	215
2152	399635	166
2153	399801	176
2154	399977	140
2155	400117	180
2156	400297	178
2157	400475	183
2158	400658	170
2159	400828	204
2160	401032	218
2161	401250	212
2162	401462	218
2163	401680	172
2164	401852	202
2165	402054	172
2166	402226	178
2167	402404	188
2168	402592	204
2169	402796	192
2170	402988	189
2171	403177	208
2172	403385	242
2173	403627	150
2174	403777	225
2175	404002	208
2176	404210	175
2177	404385	182
2178	404567	187
2179	404754	187
2180	404941	213
2181	405154	153
2182	405307	228
2183	405535	220
2184	405755	249
2185	406004	186
2186	406190	160
2187	406350	236
2188	406586	182
2189	406768	179
2190	406947	177
2191	407124	142
2192	407266	220
2193	407486	163
2194	407649	161
2195	407810	163
2196	407973	158
2197	408131	155
2198	408286	163
2199	408449	149
2200	408598	198
2201	408796	257
2202	409053	167
2203	409220	148
2204	409368	163
2205	409531	217
2206	409748	155
2207	409903	168
2208	410071	155
2209	410226	155
2210	410381	190
2211	410571	217
2212	410788	202
2213	410990	147
2214	411137	219
2215	411356	208
2216	411564	178
2217	411742	222
2218	411964	230
2219	412194	170
2220	412364	196
2221	412560	212
2222	412772	156
2223	412928	159
2224	413087	175
2225	413262	185
2226	413447	187
2227	413634	181
2228	413815	156
2229	413971	196
2230	414167	171
2231	414338	138
2232	414476	138
2233	414614	194
2234	414808	175
2235	414983	166
2236	415149	178
2237	415327	167
2238	415494	138
2239	415632	150
2240	415782	191
2241	415973	165
2242	416138	244
2243	416382	191
2244	416573	212
2245	416785	167
2246	416952	246
2247	417198	189
2248	417387	154
2249	417541	224
2250	417765	203
2251	417968	163
2252	418131	159
2253	418290	141
2254	418431	155
2255	418586	194
2256	418780	121
2257	418901	195
2258	419096	194
2259	419290	317
2260	419607	212
2261	419819	208
2262	420027	212
2263	420239	199
2264	420438	132
2265	420570	204
2266	420774	197
2267	420971	136
2268	421107	190
2269	421297	175
2270	421472	189
2271	421661	177
2272	421838	175
2273	422013	175
2274	422188	195
2275	422383	173
2276	422556	183
2277	422739	200
2278	422939	252
2279	423191	170
2280	423361	170
2281	423531	199
2282	423730	185
2283	423915	218
2284	424133	181
2285	424314	186
2286	424500	182
2287	424682	202
2288	424884	250
2289	425134	137
2290	425271	215
2291	425486	181
2292	425667	162
2293	425829	167
2294	425996	176
2295	426172	183
2296	426355	227
2297	426582	211
2298	426793	179
2299	426972	165
2300	427137	184
2301	427321	150
2302	427471	150
2303	427621	238
2304	427859	240
2305	428099	204
2306	428303	218
2307	428521	223
2308	428744	155
2309	428899	209
2310	429108	205
2311	429313	203
2312	429516	184
2313	429700	200
2314	429900	142
2315	430042	189
2316	430231	178
2317	430409	183
2318	430592	152
2319	430744	170
2320	430914	168
2321	431082	204
2322	431286	168
2323	431454	172
2324	431626	172
2325	431798	188
2326	431986	178
2327	432164	222
2328	432386	204
2329	432590	190
2330	432780	187
2331	432967	202
2332	433169	212
2333	433381	152
2334	433533	209
2335	433742	208
2336	433950	173
2337	434123	186
2338	434309	179
2339	434488	157
2340	434645	201
2341	434846	157
2342	435003	241
2343	435244	226
2344	435470	250
2345	435720	186
2346	435906	158
2347	436064	240
2348	436304	182
2349	436486	177
2350	436663	177
2351	436840	142
2352	436982	214
2353	437196	161
2354	437357	163
2355	437520	161
2356	437681	158
2357	437839	155
2358	437994	163
2359	438157	149
2360	438306	232
2361	438538	230
2362	438768	167
2363	438935	150
2364	439085	163
2365	439248	158
2366	439406	155
2367	439561	155
2368	439716	155
2369	439871	155
2370	440026	199
2371	440225	244
2372	440469	206
2373	440675	147
2374	440822	199
2375	441021	228
2376	441249	176
2377	441425	224
2378	441649	250
2379	441899	170
2380	442069	196
2381	442265	216
2382	442481	154
2383	442635	159
2384	442794	178
2385	442972	187
2386	443159	189
2387	443348	190
2388	443538	156
2389	443694	196
2390	443890	205
2391	444095	148
2392	444243	138
2393	444381	237
2394	444618	177
2395	444795	150
2396	444945	144
2397	445089	153
2398	445242	146
2399	445388	150
2400	445538	191
2401	445729	147
2402	445876	207
2403	446083	196
2404	446279	206
2405	446485	169
2406	446654	246
2407	446900	187
2408	447087	152
2409	447239	222
2410	447461	191
2411	447652	163
2412	447815	161
2413	447976	228
2414	448204	175
2415	448379	246
2416	448625	137
2417	448762	193
2418	448955	202
2419	449157	177
2420	449334	212
2421	449546	240
2422	449786	212
2423	449998	207
2424	450205	132
2425	450337	198
2426	450535	138
2427	450673	156
2428	450829	190
2429	451019	175
2430	451194	175
2431	451369	189
2432	451558	177
2433	451735	175
2434	451910	175
2435	452085	195
2436	452280	196
2437	452476	255
2438	452731	234
2439	452965	170
2440	453135	140
2441	453275	215
2442	453490	187
2443	453677	214
2444	453891	179
2445	454070	184
2446	454254	216
2447	454470	186
2448	454656	234
2449	454890	137
2450	455027	265
2451	455292	183
2452	455475	142
2453	455617	165
2454	455782	176
2455	455958	183
2456	456141	227
2457	456368	229
2458	456597	197
2459	456794	165
2460	456959	174
2461	457133	150
2462	457283	166
2463	457449	238
2464	457687	212
2465	457899	186
2466	458085	173
2467	458258	189
2468	458447	175
2469	458622	209
2470	458831	273
2471	459104	158
2472	459262	166
2473	459428	166
2474	459594	142
2475	459736	184
2476	459920	178
2477	460098	181
2478	460279	170
2479	460449	204
2480	460653	214
2481	460867	170
2482	461037	214
2483	461251	188
2484	461439	206
2485	461645	229
2486	461874	178
2487	462052	188
2488	462240	204
2489	462444	214
2490	462658	187
2491	462845	210
2492	463055	210
2493	463265	152
2494	463417	213
2495	463630	218
2496	463848	173
2497	464021	180
2498	464201	193
2499	464394	215
2500	464609	221
2501	464830	153
2502	464983	180
2503	465163	210
2504	465373	244
2505	465617	186
2506	465803	160
2507	465963	228
2508	466191	182
2509	466373	179
2510	466552	164
2511	466716	142
2512	466858	248
2513	467106	222
2514	467328	161
2515	467489	161
2516	467650	150
2517	467800	153
2518	467953	177
2519	468130	252
2520	468382	232
2521	468614	202
2522	468816	167
2523	468983	150
2524	469133	161
2525	469294	156
2526	469450	155
2527	469605	153
2528	469758	155
2529	469913	155
2530	470068	194
2531	470262	205
2532	470467	206
2533	470673	147
2534	470820	168
2535	470988	212
2536	471200	178
2537	471378	172
2538	471550	226
2539	471776	178
2540	471954	206
2541	472160	216
2542	472376	218
2543	472594	159
2544	472753	186
2545	472939	187
2546	473126	198
2547	473324	233
2548	473557	156
2549	473713	175
2550	473888	171
2551	474059	140
2552	474199	149
2553	474348	238
2554	474586	175
2555	474761	130
2556	474891	144
2557	475035	153
2558	475188	146
2559	475334	134
2560	475468	191
2561	475659	147
2562	475806	205
2563	476011	216
2564	476227	208
2565	476435	169
2566	476604	214
2567	476818	157
2568	476975	154
2569	477129	194
2570	477323	193
2571	477516	163
2572	477679	161
2573	477840	209
2574	478049	187
2575	478236	228
2576	478464	130
2577	478594	193
2578	478787	204
2579	478991	169
2580	479160	228
2581	479388	240
2582	479628	208
2583	479836	199
2584	480035	132
2585	480167	198
2586	480365	136
2587	480501	168
2588	480669	217
2589	480886	175
2590	481061	175
2591	481236	175
2592	481411	189
2593	481600	177
2594	481777	175
2595	481952	175
2596	482127	207
2597	482334	252
2598	482586	220
2599	482806	200
2600	483006	158
2601	483164	217
2602	483381	185
2603	483566	194
2604	483760	183
2605	483943	182
2606	484125	202
2607	484327	186
2608	484513	232
2609	484745	135
2610	484880	215
2611	485095	183
2612	485278	174
2613	485452	165
2614	485617	176
2615	485793	199
2616	485992	223
2617	486215	193
2618	486408	179
2619	486587	163
2620	486750	184
2621	486934	150
2622	487084	150
2623	487234	220
2624	487454	208
2625	487662	224
2626	487886	195
2627	488081	171
2628	488252	157
2629	488409	273
2630	488682	239
2631	488921	192
2632	489113	200
2633	489313	164
2634	489477	142
2635	489619	182
2636	489801	178
2637	489979	183
2638	490162	170
2639	490332	204
2640	490536	200
2641	490736	204
2642	490940	200
2643	491140	229
2644	491369	206
2645	491575	216
2646	491791	178
2647	491969	188
2648	492157	204
2649	492361	214
2650	492575	187
2651	492762	208
2652	492970	254
2653	493224	166
2654	493390	213
2655	493603	218
2656	493821	237
2657	494058	178
2658	494236	193
2659	494429	226
2660	494655	205
2661	494860	153
2662	495013	212
2663	495225	214
2664	495439	212
2665	495651	186
2666	495837	160
2667	495997	240
2668	496237	182
2669	496419	179
2670	496598	173
2671	496771	150
2672	496921	242
2673	497163	179
2674	497342	181
2675	497523	167
2676	497690	152
2677	497842	171
2678	498013	161
2679	498174	249
2680	498423	200
2681	498623	198
2682	498821	167
2683	498988	151
2684	499139	163
2685	499302	160
2686	499462	155
2687	499617	155
2688	499772	159
2689	499931	155
2690	500086	186
2691	500272	205
2692	500477	200
2693	500677	147
2694	500824	166
2695	500990	216
2696	501206	178
2697	501384	204
2698	501588	228
2699	501816	172
2700	501988	206
2701	502194	210
2702	502404	156
2703	502560	159
2704	502719	178
2705	502897	187
2706	503084	187
2707	503271	230
2708	503501	165
2709	503666	155
2710	503821	208
2711	504029	140
2712	504169	155
2713	504324	240
2714	504564	177
2715	504741	154
2716	504895	166
2717	505061	151
2718	505212	138
2719	505350	160
2720	505510	191
2721	505701	173
2722	505874	239
2723	506113	190
2724	506303	208
2725	506511	167
2726	506678	251
2727	506929	157
2728	507086	154
2729	507240	206
2730	507446	191
2731	507637	163
2732	507800	165
2733	507965	198
2734	508163	157
2735	508320	223
2736	508543	121
2737	508664	169
2738	508833	188
2739	509021	187
2740	509208	271
2741	509479	244
2742	509723	208
2743	509931	159
2744	510090	132
2745	510222	174
2746	510396	136
2747	510532	138
2748	510670	173
2749	510843	175
2750	511018	175
2751	511193	175
2752	511368	175
2753	511543	189
2754	511732	177
2755	511909	175
2756	512084	185
2757	512269	258
2758	512527	230
2759	512757	234
2760	512991	154
2761	513145	215
2762	513360	205
2763	513565	225
2764	513790	179
2765	513969	216
2766	514185	186
2767	514371	184
2768	514555	230
2769	514785	143
2770	514928	215
2771	515143	181
2772	515324	174
2773	515498	197
2774	515695	176
2775	515871	181
2776	516052	227
2777	516279	191
2778	516470	169
2779	516639	163
2780	516802	168
2781	516970	166
2782	517136	150
2783	517286	254
2784	517540	238
2785	517778	224
2786	518002	175
2787	518177	214
2788	518391	157
2789	518548	239
2790	518787	203
2791	518990	158
2792	519148	184
2793	519332	206
2794	519538	142
2795	519680	184
2796	519864	174
2797	520038	183
2798	520221	170
2799	520391	204
2800	520595	170
2801	520765	204
2802	520969	170
2803	521139	216
2804	521355	172
2805	521527	202
2806	521729	178
2807	521907	190
2808	522097	186
2809	522283	214
2810	522497	187
2811	522684	202
2812	522886	254
2813	523140	213
2814	523353	211
2815	523564	206
2816	523770	173
2817	523943	180
2818	524123	193
2819	524316	187
2820	524503	209
2821	524712	151
2822	524863	182
2823	525045	214
2824	525259	224
2825	525483	186
2826	525669	160
2827	525829	222
2828	526051	182
2829	526233	179
2830	526412	160
2831	526572	144
2832	526716	260
2833	526976	163
2834	527139	193
2835	527332	163
2836	527495	152
2837	527647	214
2838	527861	163
2839	528024	234
2840	528258	243
2841	528501	232
2842	528733	167
2843	528900	149
2844	529049	177
2845	529226	169
2846	529395	155
2847	529550	155
2848	529705	168
2849	529873	155
2850	530028	186
2851	530214	191
2852	530405	200
2853	530605	147
2854	530752	184
2855	530936	216
2856	531152	178
2857	531330	174
2858	531504	226
2859	531730	170
2860	531900	194
2861	532094	210
2862	532304	174
2863	532478	159
2864	532637	180
2865	532817	187
2866	533004	185
2867	533189	180
2868	533369	156
2869	533525	159
2870	533684	131
2871	533815	138
2872	533953	149
2873	534102	200
2874	534302	175
2875	534477	166
2876	534643	166
2877	534809	153
2878	534962	138
2879	535100	150
2880	535250	191
2881	535441	198
2882	535639	248
2883	535887	222
2884	536109	208
2885	536317	169
2886	536486	244
2887	536730	171
2888	536901	199
2889	537100	224
2890	537324	191
2891	537515	163
2892	537678	165
2893	537843	187
2894	538030	155
2895	538185	223
2896	538408	119
2897	538527	173
2898	538700	188
2899	538888	151
2900	539039	210
2901	539249	244
2902	539493	226
2903	539719	157
2904	539876	132
2905	540008	174
2906	540182	174
2907	540356	136
2908	540492	175
2909	540667	218
2910	540885	175
2911	541060	175
2912	541235	175
2913	541410	175
2914	541585	189
2915	541774	177
2916	541951	185
2917	542136	220
2918	542356	230
2919	542586	216
2920	542802	158
2921	542960	215
2922	543175	217
2923	543392	211
2924	543603	182
2925	543785	202
2926	543987	186
2927	544173	196
2928	544369	248
2929	544617	143
2930	544760	257
2931	545017	183
2932	545200	158
2933	545358	167
2934	545525	176
2935	545701	189
2936	545890	227
2937	546117	209
2938	546326	178
2939	546504	165
2940	546669	180
2941	546849	150
2942	546999	148
2943	547147	236
2944	547383	238
2945	547621	198
2946	547819	175
2947	547994	155
2948	548149	207
2949	548356	223
2950	548579	225
2951	548804	156
2952	548960	180
2953	549140	166
2954	549306	142
2955	549448	184
2956	549632	183
2957	549815	188
2958	550003	170
2959	550173	186
2960	550359	192
2961	550551	204
2962	550755	192
2963	550947	202
2964	551149	172
2965	551321	172
2966	551493	178
2967	551671	190
2968	551861	219
2969	552080	202
2970	552282	187
2971	552469	204
2972	552673	212
2973	552885	140
2974	553025	207
2975	553232	242
2976	553474	175
2977	553649	180
2978	553829	221
2979	554050	187
2980	554237	209
2981	554446	153
2982	554599	224
2983	554823	208
2984	555031	224
2985	555255	186
2986	555441	160
2987	555601	214
2988	555815	182
2989	555997	179
2990	556176	158
2991	556334	144
2992	556478	214
2993	556692	161
2994	556853	163
2995	557016	161
2996	557177	156
2997	557333	155
2998	557488	163
2999	557651	226
3000	557877	240
3001	558117	232
3002	558349	167
3003	558516	173
3004	558689	205
3005	558894	156
3006	559050	155
3007	559205	155
3008	559360	155
3009	559515	155
3010	559670	186
3011	559856	191
3012	560047	239
3013	560286	147
3014	560433	227
3015	560660	210
3016	560870	178
3017	561048	192
3018	561240	198
3019	561438	170
3020	561608	214
3021	561822	224
3022	562046	174
3023	562220	159
3024	562379	178
3025	562557	187
3026	562744	187
3027	562931	196
3028	563127	154
3029	563281	157
3030	563438	195
3031	563633	140
3032	563773	151
3033	563924	212
3034	564136	177
3035	564313	166
3036	564479	144
3037	564623	153
3038	564776	211
3039	564987	150
3040	565137	173
3041	565310	200
3042	565510	173
3043	565683	196
3044	565879	208
3045	566087	169
3046	566256	214
3047	566470	155
3048	566625	233
3049	566858	226
3050	567084	207
3051	567291	191
3052	567482	161
3053	567643	185
3054	567828	228
3055	568056	223
3056	568279	121
3057	568400	173
3058	568573	204
3059	568777	135
3060	568912	242
3061	569154	210
3062	569364	260
3063	569624	159
3064	569783	132
3065	569915	182
3066	570097	136
3067	570233	247
3068	570480	177
3069	570657	173
3070	570830	218
3071	571048	175
3072	571223	175
3073	571398	175
3074	571573	175
3075	571748	189
3076	571937	183
3077	572120	230
3078	572350	220
3079	572570	246
3080	572816	172
3081	572988	215
3082	573203	187
3083	573390	193
3084	573583	216
3085	573799	186
3086	573985	184
3087	574169	186
3088	574355	248
3089	574603	137
3090	574740	245
3091	574985	183
3092	575168	146
3093	575314	165
3094	575479	176
3095	575655	187
3096	575842	270
3097	576112	252
3098	576364	177
3099	576541	165
3100	576706	184
3101	576890	150
3102	577040	150
3103	577190	208
3104	577398	170
3105	577568	198
3106	577766	177
3107	577943	153
3108	578096	187
3109	578283	225
3110	578508	251
3111	578759	158
3112	578917	204
3113	579121	150
3114	579271	142
3115	579413	184
3116	579597	178
3117	579775	177
3118	579952	199
3119	580151	218
3120	580369	212
3121	580581	186
3122	580767	212
3123	580979	172
3124	581151	188
3125	581339	206
3126	581545	178
3127	581723	226
3128	581949	160
3129	582109	188
3130	582297	162
3131	582459	204
3132	582663	212
3133	582875	138
3134	583013	182
3135	583195	210
3136	583405	173
3137	583578	179
3138	583757	193
3139	583950	197
3140	584147	203
3141	584350	153
3142	584503	200
3143	584703	208
3144	584911	212
3145	585123	186
3146	585309	160
3147	585469	166
3148	585635	182
3149	585817	179
3150	585996	160
3151	586156	142
3152	586298	216
3153	586514	179
3154	586693	161
3155	586854	161
3156	587015	156
3157	587171	153
3158	587324	163
3159	587487	190
3160	587677	190
3161	587867	217
3162	588084	167
3163	588251	210
3164	588461	155
3165	588616	154
3166	588770	155
3167	588925	155
3168	589080	153
3169	589233	155
3170	589388	194
3171	589582	203
3172	589785	239
3173	590024	147
3174	590171	204
3175	590375	210
3176	590585	178
3177	590763	216
3178	590979	210
3179	591189	172
3180	591361	198
3181	591559	235
3182	591794	156
3183	591950	159
3184	592109	198
3185	592307	187
3186	592494	187
3187	592681	208
3188	592889	156
3189	593045	159
3190	593204	131
3191	593335	140
3192	593475	149
3193	593624	212
3194	593836	177
3195	594013	122
3196	594135	144
3197	594279	153
3198	594432	172
3199	594604	150
3200	594754	182
3201	594936	210
3202	595146	198
3203	595344	222
3204	595566	193
3205	595759	215
3206	595974	228
3207	596202	157
3208	596359	175
3209	596534	248
3210	596782	207
3211	596989	181
3212	597170	159
3213	597329	195
3214	597524	184
3215	597708	196
3216	597904	121
3217	598025	175
3218	598200	137
3219	598337	171
3220	598508	212
3221	598720	212
3222	598932	208
3223	599140	159
3224	599299	132
3225	599431	182
3226	599613	138
3227	599751	233
3228	599984	181
3229	600165	195
3230	600360	173
3231	600533	218
3232	600751	175
3233	600926	175
3234	601101	175
3235	601276	175
3236	601451	215
3237	601666	226
3238	601892	220
3239	602112	184
3240	602296	184
3241	602480	212
3242	602692	217
3243	602909	193
3244	603102	202
3245	603304	186
3246	603490	196
3247	603686	186
3248	603872	207
3249	604079	137
3250	604216	215
3251	604431	175
3252	604606	162
3253	604768	165
3254	604933	176
3255	605109	181
3256	605290	209
3257	605499	191
3258	605690	177
3259	605867	170
3260	606037	184
3261	606221	148
3262	606369	150
3263	606519	204
3264	606723	204
3265	606927	224
3266	607151	189
3267	607340	153
3268	607493	155
3269	607648	205
3270	607853	207
3271	608060	158
3272	608218	168
3273	608386	166
3274	608552	142
3275	608694	184
3276	608878	176
3277	609054	164
3278	609218	155
3279	609373	168
3280	609541	204
3281	609745	218
3282	609963	204
3283	610167	206
3284	610373	229
3285	610602	206
3286	610808	178
3287	610986	226
3288	611212	158
3289	611370	210
3290	611580	196
3291	611776	204
3292	611980	225
3293	612205	140
3294	612345	171
3295	612516	214
3296	612730	193
3297	612923	222
3298	613145	193
3299	613338	197
3300	613535	203
3301	613738	153
3302	613891	224
3303	614115	204
3304	614319	212
3305	614531	229
3306	614760	160
3307	614920	178
3308	615098	193
3309	615291	179
3310	615470	160
3311	615630	144
3312	615774	214
3313	615988	222
3314	616210	161
3315	616371	181
3316	616552	150
3317	616702	153
3318	616855	161
3319	617016	188
3320	617204	208
3321	617412	260
3322	617672	169
3323	617841	187
3324	618028	153
3325	618181	156
3326	618337	159
3327	618496	155
3328	618651	155
3329	618806	148
3330	618954	188
3331	619142	223
3332	619365	219
3333	619584	147
3334	619731	166
3335	619897	190
3336	620087	178
3337	620265	216
3338	620481	228
3339	620709	172
3340	620881	202
3341	621083	196
3342	621279	156
3343	621435	191
3344	621626	180
3345	621806	187
3346	621993	187
3347	622180	208
3348	622388	156
3349	622544	157
3350	622701	133
3351	622834	167
3352	623001	169
3353	623170	200
3354	623370	177
3355	623547	170
3356	623717	166
3357	623883	153
3358	624036	172
3359	624208	150
3360	624358	173
3361	624531	172
3362	624703	200
3363	624903	222
3364	625125	182
3365	625307	200
3366	625507	240
3367	625747	157
3368	625904	175
3369	626079	219
3370	626298	231
3371	626529	166
3372	626695	195
3373	626890	187
3374	627077	176
3375	627253	224
3376	627477	121
3377	627598	175
3378	627773	155
3379	627928	159
3380	628087	246
3381	628333	212
3382	628545	208
3383	628753	159
3384	628912	132
3385	629044	227
3386	629271	136
3387	629407	233
3388	629640	173
3389	629813	175
3390	629988	195
3391	630183	173
3392	630356	218
3393	630574	175
3394	630749	175
3395	630924	175
3396	631099	185
3397	631284	220
3398	631504	170
3399	631674	218
3400	631892	158
3401	632050	192
3402	632242	173
3403	632415	193
3404	632608	186
3405	632794	184
3406	632978	186
3407	633164	184
3408	633348	209
3409	633557	137
3410	633694	265
3411	633959	218
3412	634177	162
3413	634339	197
3414	634536	177
3415	634713	183
3416	634896	197
3417	635093	255
3418	635348	169
3419	635517	188
3420	635705	166
3421	635871	150
3422	636021	150
3423	636171	234
3424	636405	152
3425	636557	224
3426	636781	175
3427	636956	191
3428	637147	157
3429	637304	211
3430	637515	205
3431	637720	158
3432	637878	180
3433	638058	166
3434	638224	142
3435	638366	184
3436	638550	178
3437	638728	170
3438	638898	171
3439	639069	214
3440	639283	170
3441	639453	188
3442	639641	170
3443	639811	206
3444	640017	216
3445	640233	172
3446	640405	221
3447	640626	244
3448	640870	160
3449	641030	206
3450	641236	180
3451	641416	204
3452	641620	229
3453	641849	140
3454	641989	171
3455	642160	214
3456	642374	205
3457	642579	163
3458	642742	177
3459	642919	185
3460	643104	179
3461	643283	153
3462	643436	182
3463	643618	208
3464	643826	162
3465	643988	186
3466	644174	160
3467	644334	174
3468	644508	182
3469	644690	179
3470	644869	160
3471	645029	144
3472	645173	179
3473	645352	163
3474	645515	167
3475	645682	193
3476	645875	150
3477	646025	161
3478	646186	217
3479	646403	224
3480	646627	226
3481	646853	233
3482	647086	178
3483	647264	149
3484	647413	187
3485	647600	156
3486	647756	168
3487	647924	155
3488	648079	155
3489	648234	219
3490	648453	186
3491	648639	207
3492	648846	225
3493	649071	197
3494	649268	166
3495	649434	233
3496	649667	178
3497	649845	174
3498	650019	222
3499	650241	148
3500	650389	202
3501	650591	196
3502	650787	156
3503	650943	171
3504	651114	180
3505	651294	187
3506	651481	187
3507	651668	196
3508	651864	156
3509	652020	155
3510	652175	131
3511	652306	210
3512	652516	181
3513	652697	200
3514	652897	238
3515	653135	129
3516	653264	176
3517	653440	118
3518	653558	174
3519	653732	150
3520	653882	181
3521	654063	174
3522	654237	210
3523	654447	192
3524	654639	221
3525	654860	203
3526	655063	214
3527	655277	157
3528	655434	239
3529	655673	216
3530	655889	228
3531	656117	167
3532	656284	173
3533	656457	187
3534	656644	176
3535	656820	226
3536	657046	121
3537	657167	185
3538	657352	145
3539	657497	228
3540	657725	246
3541	657971	208
3542	658179	240
3543	658419	159
3544	658578	166
3545	658744	245
3546	658989	156
3547	659145	231
3548	659376	175
3549	659551	175
3550	659726	175
3551	659901	195
3552	660096	173
3553	660269	218
3554	660487	175
3555	660662	175
3556	660837	221
3557	661058	220
3558	661278	180
3559	661458	218
3560	661676	158
3561	661834	190
3562	662024	195
3563	662219	193
3564	662412	186
3565	662598	196
3566	662794	186
3567	662980	154
3568	663134	221
3569	663355	135
3570	663490	186
3571	663676	177
3572	663853	162
3573	664015	165
3574	664180	186
3575	664366	183
3576	664549	227
3577	664776	193
3578	664969	171
3579	665140	178
3580	665318	184
3581	665502	150
3582	665652	150
3583	665802	234
3584	666036	158
3585	666194	191
3586	666385	175
3587	666560	153
3588	666713	273
3589	666986	207
3590	667193	197
3591	667390	158
3592	667548	166
3593	667714	253
3594	667967	158
3595	668125	184
3596	668309	178
3597	668487	166
3598	668653	187
3599	668840	200
3600	669040	204
3601	669244	214
3602	669458	204
3603	669662	172
3604	669834	202
3605	670036	172
3606	670208	241
3607	670449	180
3608	670629	160
3609	670789	216
3610	671005	176
3611	671181	192
3612	671373	177
3613	671550	140
3614	671690	169
3615	671859	208
3616	672067	175
3617	672242	161
3618	672403	189
3619	672592	205
3620	672797	179
3621	672976	169
3622	673145	182
3623	673327	208
3624	673535	196
3625	673731	184
3626	673915	160
3627	674075	178
3628	674253	180
3629	674433	179
3630	674612	176
3631	674788	175
3632	674963	222
3633	675185	161
3634	675346	161
3635	675507	163
3636	675670	166
3637	675836	153
3638	675989	188
3639	676177	195
3640	676372	224
3641	676596	205
3642	676801	167
3643	676968	151
3644	677119	176
3645	677295	156
3646	677451	155
3647	677606	155
3648	677761	155
3649	677916	146
3650	678062	186
3651	678248	211
3652	678459	227
3653	678686	163
3654	678849	190
3655	679039	174
3656	679213	178
3657	679391	174
3658	679565	242
3659	679807	146
3660	679953	196
3661	680149	206
3662	680355	156
3663	680511	141
3664	680652	174
3665	680826	189
3666	681015	187
3667	681202	196
3668	681398	156
3669	681554	155
3670	681709	151
3671	681860	151
3672	682011	151
3673	682162	178
3674	682340	212
3675	682552	120
3676	682672	185
3677	682857	114
3678	682971	174
3679	683145	148
3680	683293	175
3681	683468	166
3682	683634	172
3683	683806	192
3684	683998	184
3685	684182	203
3686	684385	246
3687	684631	155
3688	684786	239
3689	685025	197
3690	685222	208
3691	685430	168
3692	685598	228
3693	685826	185
3694	686011	178
3695	686189	239
3696	686428	121
3697	686549	175
3698	686724	155
3699	686879	210
3700	687089	212
3701	687301	208
3702	687509	240
3703	687749	159
3704	687908	207
3705	688115	217
3706	688332	168
3707	688500	205
3708	688705	173
3709	688878	177
3710	689055	175
3711	689230	175
3712	689405	195
3713	689600	173
3714	689773	218
3715	689991	175
3716	690166	215
3717	690381	200
3718	690581	204
3719	690785	200
3720	690985	140
3721	691125	188
3722	691313	236
3723	691549	203
3724	691752	184
3725	691936	186
3726	692122	184
3727	692306	163
3728	692469	227
3729	692696	137
3730	692833	186
3731	693019	157
3732	693176	144
3733	693320	167
3734	693487	173
3735	693660	183
3736	693843	191
3737	694034	211
3738	694245	171
3739	694416	188
3740	694604	174
3741	694778	150
3742	694928	150
3743	695078	220
3744	695298	154
3745	695452	200
3746	695652	175
3747	695827	155
3748	695982	239
3749	696221	205
3750	696426	231
3751	696657	158
3752	696815	184
3753	696999	203
3754	697202	192
3755	697394	184
3756	697578	178
3757	697756	166
3758	697922	187
3759	698109	170
3760	698279	204
3761	698483	200
3762	698683	204
3763	698887	172
3764	699059	172
3765	699231	188
3766	699419	209
3767	699628	156
3768	699784	160
3769	699944	216
3770	700160	200
3771	700360	212
3772	700572	185
3773	700757	172
3774	700929	171
3775	701100	208
3776	701308	173
3777	701481	179
3778	701660	193
3779	701853	189
3780	702042	177
3781	702219	203
3782	702422	241
3783	702663	194
3784	702857	180
3785	703037	186
3786	703223	208
3787	703431	192
3788	703623	182
3789	703805	173
3790	703978	176
3791	704154	218
3792	704372	163
3793	704535	179
3794	704714	163
3795	704877	161
3796	705038	209
3797	705247	155
3798	705402	211
3799	705613	213
3800	705826	208
3801	706034	201
3802	706235	165
3803	706400	149
3804	706549	171
3805	706720	156
3806	706876	153
3807	707029	155
3808	707184	155
3809	707339	144
3810	707483	188
3811	707671	211
3812	707882	207
3813	708089	161
3814	708250	168
3815	708418	224
3816	708642	180
3817	708822	182
3818	709004	218
3819	709222	142
3820	709364	196
3821	709560	206
3822	709766	179
3823	709945	143
3824	710088	182
3825	710270	198
3826	710468	187
3827	710655	156
3828	710811	156
3829	710967	157
3830	711124	163
3831	711287	149
3832	711436	149
3833	711585	215
3834	711800	186
3835	711986	118
3836	712104	224
3837	712328	122
3838	712450	174
3839	712624	156
3840	712780	181
3841	712961	178
3842	713139	174
3843	713313	192
3844	713505	167
3845	713672	211
3846	713883	214
3847	714097	157
3848	714254	207
3849	714461	208
3850	714669	230
3851	714899	166
3852	715065	225
3853	715290	221
3854	715511	176
3855	715687	213
3856	715900	213
3857	716113	175
3858	716288	169
3859	716457	212
3860	716669	212
3861	716881	226
3862	717107	244
3863	717351	159
3864	717510	164
3865	717674	249
3866	717923	138
3867	718061	231
3868	718292	173
3869	718465	189
3870	718654	177
3871	718831	175
3872	719006	175
3873	719181	195
3874	719376	173
3875	719549	218
3876	719767	193
3877	719960	255
3878	720215	170
3879	720385	234
3880	720619	158
3881	720777	196
3882	720973	224
3883	721197	205
3884	721402	196
3885	721598	186
3886	721784	182
3887	721966	150
3888	722116	217
3889	722333	211
3890	722544	162
3891	722706	163
3892	722869	170
3893	723039	165
3894	723204	171
3895	723375	199
3896	723574	227
3897	723801	229
3898	724030	171
3899	724201	172
3900	724373	184
3901	724557	150
3902	724707	150
3903	724857	254
3904	725111	172
3905	725283	211
3906	725494	207
3907	725701	153
3908	725854	209
3909	726063	223
3910	726286	187
3911	726473	158
3912	726631	166
3913	726797	197
3914	726994	195
3915	727189	184
3916	727373	178
3917	727551	164
3918	727715	187
3919	727902	192
3920	728094	204
3921	728298	170
3922	728468	204
3923	728672	188
3924	728860	206
3925	729066	229
3926	729295	213
3927	729508	154
3928	729662	160
3929	729822	208
3930	730030	164
3931	730194	186
3932	730380	179
3933	730559	140
3934	730699	171
3935	730870	192
3936	731062	174
3937	731236	222
3938	731458	193
3939	731651	193
3940	731844	222
3941	732066	153
3942	732219	180
3943	732399	194
3944	732593	176
3945	732769	186
3946	732955	242
3947	733197	192
3948	733389	182
3949	733571	184
3950	733755	176
3951	733931	173
3952	734104	161
3953	734265	163
3954	734428	181
3955	734609	161
3956	734770	150
3957	734920	153
3958	735073	211
3959	735284	195
3960	735479	208
3961	735687	235
3962	735922	167
3963	736089	151
3964	736240	163
3965	736403	156
3966	736559	155
3967	736714	159
3968	736873	155
3969	737028	146
3970	737174	188
3971	737362	209
3972	737571	223
3973	737794	199
3974	737993	166
3975	738159	190
3976	738349	186
3977	738535	156
3978	738691	220
3979	738911	150
3980	739061	238
3981	739299	194
3982	739493	191
3983	739684	145
3984	739829	174
3985	740003	187
3986	740190	187
3987	740377	165
3988	740542	156
3989	740698	157
3990	740855	133
3991	740988	208
3992	741196	248
3993	741444	156
3994	741600	250
3995	741850	120
3996	741970	221
3997	742191	116
3998	742307	174
3999	742481	168
4000	742649	173
4001	742822	174
4002	742996	166
4003	743162	212
4004	743374	174
4005	743548	211
4006	743759	146
4007	743905	221
4008	744126	207
4009	744333	198
4010	744531	210
4011	744741	167
4012	744908	210
4013	745118	237
4014	745355	178
4015	745533	187
4016	745720	191
4017	745911	179
4018	746090	201
4019	746291	246
4020	746537	228
4021	746765	260
4022	747025	244
4023	747269	159
4024	747428	198
4025	747626	225
4026	747851	136
4027	747987	233
4028	748220	175
4029	748395	175
4030	748570	189
4031	748759	177
4032	748936	175
4033	749111	175
4034	749286	195
4035	749481	173
4036	749654	219
4037	749873	240
4038	750113	170
4039	750283	216
4040	750499	154
4041	750653	190
4042	750843	218
4043	751061	203
4044	751264	186
4045	751450	184
4046	751634	216
4047	751850	148
4048	751998	263
4049	752261	197
4050	752458	162
4051	752620	163
4052	752783	242
4053	753025	165
4054	753190	173
4055	753363	181
4056	753544	227
4057	753771	193
4058	753964	169
4059	754133	184
4060	754317	168
4061	754485	150
4062	754635	166
4063	754801	236
4064	755037	184
4065	755221	209
4066	755430	250
4067	755680	177
4068	755857	209
4069	756066	189
4070	756255	229
4071	756484	158
4072	756642	200
4073	756842	231
4074	757073	199
4075	757272	180
4076	757452	178
4077	757630	166
4078	757796	157
4079	757953	212
4080	758165	186
4081	758351	192
4082	758543	186
4083	758729	229
4084	758958	206
4085	759164	216
4086	759380	197
4087	759577	154
4088	759731	160
4089	759891	228
4090	760119	172
4091	760291	218
4092	760509	197
4093	760706	140
4094	760846	171
4095	761017	253
4096	761270	174
4097	761444	163
4098	761607	174
4099	761781	193
4100	761974	225
4101	762199	157
4102	762356	212
4103	762568	220
4104	762788	200
4105	762988	186
4106	763174	242
4107	763416	178
4108	763594	182
4109	763776	173
4110	763949	176
4111	764125	195
4112	764320	161
4113	764481	161
4114	764642	161
4115	764803	167
4116	764970	148
4117	765118	153
4118	765271	185
4119	765456	169
4120	765625	248
4121	765873	235
4122	766108	167
4123	766275	149
4124	766424	187
4125	766611	156
4126	766767	155
4127	766922	168
4128	767090	155
4129	767245	146
4130	767391	217
4131	767608	205
4132	767813	223
4133	768036	181
4134	768217	166
4135	768383	190
4136	768573	184
4137	768757	188
4138	768945	218
4139	769163	142
4140	769305	249
4141	769554	214
4142	769768	151
4143	769919	141
4144	770060	176
4145	770236	185
4146	770421	187
4147	770608	156
4148	770764	156
4149	770920	224
4150	771144	131
4151	771275	184
4152	771459	228
4153	771687	154
4154	771841	186
4155	772027	120
4156	772147	206
4157	772353	150
4158	772503	178
4159	772681	156
4160	772837	175
4161	773012	174
4162	773186	178
4163	773364	206
4164	773570	195
4165	773765	257
4166	774022	146
4167	774168	192
4168	774360	229
4169	774589	199
4170	774788	210
4171	774998	168
4172	775166	202
4173	775368	215
4174	775583	176
4175	775759	251
4176	776010	195
4177	776205	179
4178	776384	155
4179	776539	246
4180	776785	271
4181	777056	208
4182	777264	210
4183	777474	159
4184	777633	164
4185	777797	211
4186	778008	154
4187	778162	233
4188	778395	175
4189	778570	175
4190	778745	175
4191	778920	189
4192	779109	177
4193	779286	175
4194	779461	175
4195	779636	195
4196	779831	189
4197	780020	258
4198	780278	170
4199	780448	246
4200	780694	158
4201	780852	190
4202	781042	212
4203	781254	218
4204	781472	186
4205	781658	182
4206	781840	202
4207	782042	150
4208	782192	213
4209	782405	257
4210	782662	200
4211	782862	159
4212	783021	190
4213	783211	197
4214	783408	173
4215	783581	189
4216	783770	223
4217	783993	193
4218	784186	171
4219	784357	188
4220	784545	180
4221	784725	150
4222	784875	150
4223	785025	208
4224	785233	154
4225	785387	193
4226	785580	223
4227	785803	185
4228	785988	219
4229	786207	273
4230	786480	203
4231	786683	158
4232	786841	184
4233	787025	199
4234	787224	199
4235	787423	189
4236	787612	178
4237	787790	166
4238	787956	157
4239	788113	204
4240	788317	218
4241	788535	212
4242	788747	218
4243	788965	216
4244	789181	172
4245	789353	202
4246	789555	209
4247	789764	154
4248	789918	160
4249	790078	208
4250	790286	180
4251	790466	192
4252	790658	179
4253	790837	140
4254	790977	171
4255	791148	242
4256	791390	174
4257	791564	161
4258	791725	176
4259	791901	187
4260	792088	179
4261	792267	153
4262	792420	182
4263	792602	226
4264	792828	164
4265	792992	186
4266	793178	170
4267	793348	178
4268	793526	182
4269	793708	171
4270	793879	176
4271	794055	175
4272	794230	167
4273	794397	222
4274	794619	193
4275	794812	161
4276	794973	148
4277	795121	155
4278	795276	211
4279	795487	181
4280	795668	236
4281	795904	217
4282	796121	167
4283	796288	149
4284	796437	176
4285	796613	156
4286	796769	155
4287	796924	155
4288	797079	155
4289	797234	146
4290	797380	235
4291	797615	178
4292	797793	223
4293	798016	165
4294	798181	168
4295	798349	190
4296	798539	188
4297	798727	158
4298	798885	190
4299	799075	144
4300	799219	210
4301	799429	198
4302	799627	147
4303	799774	143
4304	799917	174
4305	800091	187
4306	800278	187
4307	800465	154
4308	800619	156
4309	800775	235
4310	801010	149
4311	801159	194
4312	801353	198
4313	801551	154
4314	801705	188
4315	801893	120
4316	802013	198
4317	802211	150
4318	802361	178
4319	802539	150
4320	802689	175
4321	802864	173
4322	803037	174
4323	803211	214
4324	803425	157
4325	803582	211
4326	803793	146
4327	803939	215
4328	804154	177
4329	804331	213
4330	804544	221
4331	804765	167
4332	804932	166
4333	805098	215
4334	805313	178
4335	805491	187
4336	805678	197
4337	805875	173
4338	806048	155
4339	806203	212
4340	806415	210
4341	806625	208
4342	806833	212
4343	807045	161
4344	807206	164
4345	807370	213
4346	807583	197
4347	807780	217
4348	807997	175
4349	808172	175
4350	808347	175
4351	808522	175
4352	808697	189
4353	808886	177
4354	809063	175
4355	809238	175
4356	809413	191
4357	809604	220
4358	809824	170
4359	809994	184
4360	810178	172
4361	810350	188
4362	810538	218
4363	810756	206
4364	810962	184
4365	811146	216
4366	811362	186
4367	811548	150
4368	811698	215
4369	811913	195
4370	812108	200
4371	812308	177
4372	812485	190
4373	812675	167
4374	812842	173
4375	813015	187
4376	813202	227
4377	813429	191
4378	813620	185
4379	813805	188
4380	813993	184
4381	814177	166
4382	814343	150
4383	814493	204
4384	814697	154
4385	814851	200
4386	815051	243
4387	815294	155
4388	815449	219
4389	815668	239
4390	815907	215
4391	816122	158
4392	816280	180
4393	816460	199
4394	816659	185
4395	816844	184
4396	817028	178
4397	817206	182
4398	817388	183
4399	817571	170
4400	817741	168
4401	817909	204
4402	818113	168
4403	818281	202
4404	818483	172
4405	818655	172
4406	818827	211
4407	819038	154
4408	819192	160
4409	819352	208
4410	819560	180
4411	819740	218
4412	819958	225
4413	820183	140
4414	820323	171
4415	820494	224
4416	820718	174
4417	820892	161
4418	821053	208
4419	821261	187
4420	821448	177
4421	821625	153
4422	821778	200
4423	821978	210
4424	822188	172
4425	822360	186
4426	822546	168
4427	822714	179
4428	822893	182
4429	823075	173
4430	823248	168
4431	823416	175
4432	823591	161
4433	823752	159
4434	823911	163
4435	824074	163
4436	824237	156
4437	824393	155
4438	824548	177
4439	824725	214
4440	824939	200
4441	825139	260
4442	825399	167
4443	825566	169
4444	825735	171
4445	825906	156
4446	826062	155
4447	826217	153
4448	826370	155
4449	826525	178
4450	826703	183
4451	826886	212
4452	827098	223
4453	827321	163
4454	827484	198
4455	827682	212
4456	827894	204
4457	828098	206
4458	828304	202
4459	828506	142
4460	828648	210
4461	828858	202
4462	829060	155
4463	829215	145
4464	829360	194
4465	829554	187
4466	829741	196
4467	829937	156
4468	830093	216
4469	830309	196
4470	830505	192
4471	830697	186
4472	830883	224
4473	831107	154
4474	831261	188
4475	831449	120
4476	831569	162
4477	831731	116
4478	831847	172
4479	832019	134
4480	832153	175
4481	832328	198
4482	832526	174
4483	832700	212
4484	832912	151
4485	833063	213
4486	833276	154
4487	833430	215
4488	833645	177
4489	833822	213
4490	834035	198
4491	834233	166
4492	834399	202
4493	834601	233
4494	834834	178
4495	835012	189
4496	835201	195
4497	835396	173
4498	835569	167
4499	835736	212
4500	835948	242
4501	836190	240
4502	836430	212
4503	836642	202
4504	836844	164
4505	837008	211
4506	837219	138
4507	837357	229
4508	837586	218
4509	837804	175
4510	837979	175
4511	838154	175
4512	838329	175
4513	838504	189
4514	838693	177
4515	838870	175
4516	839045	189
4517	839234	230
4518	839464	170
4519	839634	218
4520	839852	184
4521	840036	224
4522	840260	204
4523	840464	216
4524	840680	182
4525	840862	202
4526	841064	186
4527	841250	150
4528	841400	213
4529	841613	229
4530	841842	182
4531	842024	159
4532	842183	254
4533	842437	165
4534	842602	173
4535	842775	181
4536	842956	227
4537	843183	209
4538	843392	195
4539	843587	166
4540	843753	184
4541	843937	150
4542	844087	148
4543	844235	234
4544	844469	156
4545	844625	209
4546	844834	243
4547	845077	153
4548	845230	207
4549	845437	203
4550	845640	215
4551	845855	192
4552	846047	204
4553	846251	208
4554	846459	185
4555	846644	182
4556	846826	178
4557	847004	167
4558	847171	187
4559	847358	204
4560	847562	214
4561	847776	170
4562	847946	214
4563	848160	172
4564	848332	188
4565	848520	206
4566	848726	223
4567	848949	154
4568	849103	160
4569	849263	212
4570	849475	162
4571	849637	218
4572	849855	229
4573	850084	142
4574	850226	171
4575	850397	194
4576	850591	174
4577	850765	167
4578	850932	174
4579	851106	163
4580	851269	181
4581	851450	151
4582	851601	224
4583	851825	214
4584	852039	180
4585	852219	186
4586	852405	166
4587	852571	190
4588	852761	182
4589	852943	173
4590	853116	202
4591	853318	177
4592	853495	163
4593	853658	202
4594	853860	161
4595	854021	161
4596	854182	148
4597	854330	153
4598	854483	175
4599	854658	257
4600	854915	222
4601	855137	233
4602	855370	167
4603	855537	181
4604	855718	163
4605	855881	157
4606	856038	155
4607	856193	155
4608	856348	157
4609	856505	146
4610	856651	191
4611	856842	160
4612	857002	223
4613	857225	163
4614	857388	238
4615	857626	190
4616	857816	241
4617	858057	158
4618	858215	220
4619	858435	144
4620	858579	220
4621	858799	202
4622	859001	147
4623	859148	143
4624	859291	176
4625	859467	187
4626	859654	185
4627	859839	156
4628	859995	200
4629	860195	196
4630	860391	133
4631	860524	186
4632	860710	200
4633	860910	156
4634	861066	206
4635	861272	120
4636	861392	198
4637	861590	116
4638	861706	172
4639	861878	156
4640	862034	191
4641	862225	210
4642	862435	178
4643	862613	206
4644	862819	169
4645	862988	211
4646	863199	148
4647	863347	189
4648	863536	201
4649	863737	198
4650	863935	195
4651	864130	176
4652	864306	200
4653	864506	195
4654	864701	178
4655	864879	189
4656	865068	195
4657	865263	135
4658	865398	145
4659	865543	271
4660	865814	212
4661	866026	240
4662	866266	208
4663	866474	205
4664	866679	164
4665	866843	235
4666	867078	136
4667	867214	233
4668	867447	173
4669	867620	218
4670	867838	175
4671	868013	175
4672	868188	175
4673	868363	175
4674	868538	189
4675	868727	177
4676	868904	193
4677	869097	230
4678	869327	170
4679	869497	218
4680	869715	158
4681	869873	240
4682	870113	204
4683	870317	234
4684	870551	216
4685	870767	186
4686	870953	184
4687	871137	150
4688	871287	215
4689	871502	213
4690	871715	164
4691	871879	150
4692	872029	190
4693	872219	180
4694	872399	173
4695	872572	183
4696	872755	188
4697	872943	252
4698	873195	191
4699	873386	184
4700	873570	166
4701	873736	150
4702	873886	150
4703	874036	234
4704	874270	156
4705	874426	209
4706	874635	221
4707	874856	155
4708	875011	227
4709	875238	225
4710	875463	203
4711	875666	158
4712	875824	168
4713	875992	197
4714	876189	211
4715	876400	184
4716	876584	174
4717	876758	156
4718	876914	187
4719	877101	204
4720	877305	200
4721	877505	204
4722	877709	200
4723	877909	206
4724	878115	229
4725	878344	206
4726	878550	209
4727	878759	147
4728	878906	176
4729	879082	210
4730	879292	180
4731	879472	188
4732	879660	177
4733	879837	174
4734	880011	171
4735	880182	212
4736	880394	174
4737	880568	161
4738	880729	174
4739	880903	196
4740	881099	193
4741	881292	153
4742	881445	224
4743	881669	214
4744	881883	180
4745	882063	186
4746	882249	166
4747	882415	179
4748	882594	182
4749	882776	173
4750	882949	186
4751	883135	189
4752	883324	161
4753	883485	143
4754	883628	141
4755	883769	181
4756	883950	150
4757	884100	163
4758	884263	219
4759	884482	230
4760	884712	232
4761	884944	205
4762	885149	167
4763	885316	169
4764	885485	187
4765	885672	166
4766	885838	155
4767	885993	155
4768	886148	166
4769	886314	146
4770	886460	191
4771	886651	168
4772	886819	147
4773	886966	161
4774	887127	220
4775	887347	190
4776	887537	182
4777	887719	182
4778	887901	173
4779	888074	144
4780	888218	220
4781	888438	196
4782	888634	149
4783	888783	141
4784	888924	176
4785	889100	187
4786	889287	183
4787	889470	156
4788	889626	216
4789	889842	206
4790	890048	131
4791	890179	184
4792	890363	208
4793	890571	154
4794	890725	218
4795	890943	120
4796	891063	164
4797	891227	146
4798	891373	231
4799	891604	156
4800	891760	225
4801	891985	218
4802	892203	206
4803	892409	208
4804	892617	151
4805	892768	209
4806	892977	148
4807	893125	215
4808	893340	167
4809	893507	198
4810	893705	183
4811	893888	182
4812	894070	216
4813	894286	238
4814	894524	202
4815	894726	207
4816	894933	181
4817	895114	161
4818	895275	145
4819	895420	228
4820	895648	246
4821	895894	244
4822	896138	208
4823	896346	223
4824	896569	164
4825	896733	278
4826	897011	136
4827	897147	218
4828	897365	195
4829	897560	173
4830	897733	218
4831	897951	175
4832	898126	175
4833	898301	175
4834	898476	175
4835	898651	189
4836	898840	205
4837	899045	220
4838	899265	170
4839	899435	200
4840	899635	158
4841	899793	209
4842	900002	204
4843	900206	186
4844	900392	202
4845	900594	186
4846	900780	196
4847	900976	150
4848	901126	223
4849	901349	182
4850	901531	164
4851	901695	187
4852	901882	192
4853	902074	189
4854	902263	173
4855	902436	183
4856	902619	188
4857	902807	191
4858	902998	215
4859	903213	174
4860	903387	200
4861	903587	148
4862	903735	150
4863	903885	220
4864	904105	202
4865	904307	196
4866	904503	221
4867	904724	153
4868	904877	211
4869	905088	251
4870	905339	203
4871	905542	156
4872	905698	180
4873	905878	195
4874	906073	221
4875	906294	184
4876	906478	183
4877	906661	156
4878	906817	187
4879	907004	204
4880	907208	170
4881	907378	204
4882	907582	170
4883	907752	206
4884	907958	216
4885	908174	172
4886	908346	210
4887	908556	157
4888	908713	209
4889	908922	206
4890	909128	176
4891	909304	188
4892	909492	185
4893	909677	202
4894	909879	171
4895	910050	236
4896	910286	174
4897	910460	163
4898	910623	174
4899	910797	181
4900	910978	179
4901	911157	153
4902	911310	182
4903	911492	208
4904	911700	162
4905	911862	186
4906	912048	168
4907	912216	177
4908	912393	182
4909	912575	173
4910	912748	182
4911	912930	175
4912	913105	181
4913	913286	141
4914	913427	147
4915	913574	193
4916	913767	148
4917	913915	200
4918	914115	219
4919	914334	260
4920	914594	204
4921	914798	201
4922	914999	167
4923	915166	203
4924	915369	176
4925	915545	153
4926	915698	155
4927	915853	155
4928	916008	153
4929	916161	146
4930	916307	203
4931	916510	162
4932	916672	156
4933	916828	163
4934	916991	210
4935	917201	190
4936	917391	180
4937	917571	156
4938	917727	214
4939	917941	144
4940	918085	208
4941	918293	196
4942	918489	149
4943	918638	161
4944	918799	189
4945	918988	187
4946	919175	185
4947	919360	156
4948	919516	214
4949	919730	206
4950	919936	212
4951	920148	220
4952	920368	208
4953	920576	186
4954	920762	188
4955	920950	180
4956	921130	203
4957	921333	155
4958	921488	184
4959	921672	250
4960	921922	204
4961	922126	172
4962	922298	154
4963	922452	208
4964	922660	151
4965	922811	217
4966	923028	146
4967	923174	181
4968	923355	165
4969	923520	194
4970	923714	155
4971	923869	167
4972	924036	259
4973	924295	239
4974	924534	192
4975	924726	219
4976	924945	185
4977	925130	161
4978	925291	145
4979	925436	271
4980	925707	246
4981	925953	244
4982	926197	260
4983	926457	233
4984	926690	164
4985	926854	251
4986	927105	174
4987	927279	202
4988	927481	175
4989	927656	195
4990	927851	173
4991	928024	218
4992	928242	175
4993	928417	175
4994	928592	175
4995	928767	175
4996	928942	191
4997	929133	220
4998	929353	180
4999	929533	234
5000	929767	140
5001	929907	195
5002	930102	204
5003	930306	196
5004	930502	186
5005	930688	184
5006	930872	186
5007	931058	150
5008	931208	215
5009	931423	167
5010	931590	164
5011	931754	162
5012	931916	190
5013	932106	176
5014	932282	173
5015	932455	183
5016	932638	203
5017	932841	255
5018	933096	179
5019	933275	184
5020	933459	184
5021	933643	150
5022	933793	150
5023	933943	254
5024	934197	160
5025	934357	236
5026	934593	169
5027	934762	164
5028	934926	215
5029	935141	207
5030	935348	197
5031	935545	158
5032	935703	166
5033	935869	197
5034	936066	201
5035	936267	184
5036	936451	178
5037	936629	154
5038	936783	205
5039	936988	186
5040	937174	192
5041	937366	204
5042	937570	192
5043	937762	172
5044	937934	202
5045	938136	172
5046	938308	247
5047	938555	206
5048	938761	150
5049	938911	202
5050	939113	180
5051	939293	188
5052	939481	179
5053	939660	150
5054	939810	316
5055	940126	236
5056	940362	174
5057	940536	161
5058	940697	174
5059	940871	181
5060	941052	177
5061	941229	153
5062	941382	182
5063	941564	208
5064	941772	196
5065	941968	186
5066	942154	168
5067	942322	179
5068	942501	176
5069	942677	173
5070	942850	206
5071	943056	175
5072	943231	193
5073	943424	137
5074	943561	141
5075	943702	163
5076	943865	148
5077	944013	195
5078	944208	219
5079	944427	198
5080	944625	224
5081	944849	235
5082	945084	167
5083	945251	167
5084	945418	171
5085	945589	151
5086	945740	155
5087	945895	155
5088	946050	151
5089	946201	146
5090	946347	185
5091	946532	180
5092	946712	147
5093	946859	160
5094	947019	240
5095	947259	190
5096	947449	184
5097	947633	188
5098	947821	155
5099	947976	155
5100	948131	228
5101	948359	186
5102	948545	167
5103	948712	173
5104	948885	198
5105	949083	187
5106	949270	185
5107	949455	156
5108	949611	196
5109	949807	194
5110	950001	255
5111	950256	236
5112	950492	200
5113	950692	156
5114	950848	174
5115	951022	178
5116	951200	154
5117	951354	144
5118	951498	154
```
