## Supplementary material for "Deep-mining of vertebrate genomes reveals an unexpected diversity of endogenous viral elements": Closteroviridae_rep.index

```
2	0	527
6	527	231
9	758	608
10	1366	48
11	1414	35
13	1449	59
14	1508	601
17	2109	56
19	2165	225
20	2390	58
22	2448	187
24	2635	485
26	3120	531
27	3651	69
29	3720	515
30	4235	180
31	4415	548
32	4963	38
33	5001	507
34	5508	2463
35	7971	217
36	8188	151
42	8339	56
44	8395	242
45	8637	522
46	9159	615
49	9774	3204
50	12978	142
52	13120	217
54	13337	53
56	13390	2808
62	16198	463
63	16661	361
65	17022	519
66	17541	53
67	17594	507
69	18101	181
73	18282	242
75	18524	179
79	18703	544
88	19247	82
94	19329	601
96	19930	191
98	20121	259
100	20380	53
101	20433	1989
110	22422	121
113	22543	234
115	22777	519
116	23296	67
118	23363	587
120	23950	327
125	24277	57
128	24334	169
137	24503	207
138	24710	541
143	25251	655
156	25906	194
162	26100	319
164	26419	230
169	26649	515
170	27164	535
171	27699	556
172	28255	2296
176	30551	1948
177	32499	520
178	33019	497
186	33516	548
189	34064	300
197	34364	50
199	34414	487
201	34901	38
202	34939	47
205	34986	302
206	35288	226
210	35514	98
211	35612	461
218	36073	264
219	36337	233
222	36570	189
223	36759	228
227	36987	35
229	37022	38
245	37060	225
250	37285	49
254	37334	556
258	37890	671
260	38561	586
267	39147	56
274	39203	195
275	39398	80
276	39478	35
278	39513	505
280	40018	225
283	40243	237
303	40480	230
304	40710	44
312	40754	250
313	41004	3126
316	44130	43
321	44173	304
322	44477	595
326	45072	512
331	45584	55
336	45639	2443
337	48082	81
338	48163	1493
345	49656	1854
349	51510	628
357	52138	214
359	52352	546
362	52898	548
365	53446	615
366	54061	250
367	54311	2565
369	56876	123
372	56999	596
373	57595	238
385	57833	476
386	58309	551
387	58860	563
395	59423	38
405	59461	200
407	59661	59
412	59720	61
414	59781	230
419	60011	199
420	60210	509
421	60719	54
433	60773	1947
434	62720	53
436	62773	556
443	63329	2396
472	65725	212
474	65937	2513
482	68450	224
485	68674	553
489	69227	207
491	69434	519
496	69953	56
498	70009	414
509	70423	217
518	70640	2485
522	73125	318
523	73443	245
527	73688	477
530	74165	519
532	74684	509
538	75193	2031
546	77224	317
547	77541	83
559	77624	259
567	77883	55
574	77938	220
580	78158	267
581	78425	190
598	78615	271
603	78886	1891
618	80777	2311
642	83088	248
644	83336	600
648	83936	151
649	84087	250
650	84337	209
651	84546	82
656	84628	78
657	84706	461
658	85167	1969
661	87136	58
665	87194	244
666	87438	1986
677	89424	2624
682	92048	478
685	92526	244
690	92770	79
692	92849	234
702	93083	152
705	93235	52
707	93287	519
713	93806	38
731	93844	3314
734	97158	183
740	97341	245
741	97586	45
770	97631	47
776	97678	603
778	98281	507
783	98788	620
794	99408	68
802	99476	187
804	99663	532
808	100195	114
809	100309	60
811	100369	265
815	100634	220
817	100854	230
818	101084	621
825	101705	56
838	101761	2311
840	104072	2206
842	106278	187
843	106465	526
845	106991	83
847	107074	88
850	107162	256
852	107418	238
865	107656	55
867	107711	334
892	108045	324
894	108369	180
900	108549	159
918	108708	159
930	108867	46
932	108913	56
935	108969	181
938	109150	37
954	109187	606
961	109793	52
962	109845	253
963	110098	2927
964	113025	213
965	113238	314
968	113552	365
969	113917	93
972	114010	275
975	114285	203
976	114488	55
977	114543	2551
978	117094	2189
979	119283	276
985	119559	604
986	120163	194
997	120357	252
1002	120609	178
1003	120787	107
1005	120894	2565
1007	123459	522
1010	123981	663
1012	124644	60
1018	124704	535
1027	125239	686
1033	125925	58
1035	125983	67
1043	126050	2933
1047	128983	75
1052	129058	502
1097	129560	541
1098	130101	551
1114	130652	541
1121	131193	712
1122	131905	1753
1128	133658	209
1129	133867	528
1132	134395	209
1136	134604	519
1137	135123	573
1138	135696	590
1139	136286	556
1145	136842	523
1157	137365	607
1162	137972	200
1168	138172	520
1170	138692	232
1172	138924	79
1181	139003	2152
1186	141155	109
1187	141264	234
1192	141498	2201
1195	143699	607
1219	144306	38
1221	144344	81
1238	144425	143
1258	144568	91
1263	144659	666
1281	145325	462
1282	145787	527
1284	146314	153
1288	146467	2215
1291	148682	420
1296	149102	84
1297	149186	272
1299	149458	516
1305	149974	221
1306	150195	73
1317	150268	148
1320	150416	545
1322	150961	490
1324	151451	265
1325	151716	554
1330	152270	1976
1331	154246	2731
1332	156977	189
1347	157166	240
1368	157406	3315
1383	160721	2777
1418	163498	525
1434	164023	199
1441	164222	275
1455	164497	545
1456	165042	254
1458	165296	2494
1459	167790	454
1465	168244	203
1466	168447	519
1468	168966	67
1477	169033	367
1479	169400	518
1485	169918	88
1488	170006	686
1491	170692	503
1492	171195	249
1496	171444	63
1497	171507	1936
1501	173443	109
1507	173552	1988
1517	175540	2448
1527	177988	244
1528	178232	51
1535	178283	41
1541	178324	476
1558	178800	2990
1563	181790	54
1578	181844	303
1594	182147	188
1601	182335	53
1604	182388	231
1605	182619	2507
1615	185126	1970
1616	187096	659
1619	187755	229
1625	187984	186
1626	188170	81
1628	188251	604
1637	188855	229
1645	189084	522
1650	189606	174
1651	189780	191
1658	189971	2078
1659	192049	1971
1664	194020	226
1667	194246	525
1668	194771	33
1675	194804	207
1712	195011	178
1723	195189	600
1738	195789	604
1743	196393	2433
1751	198826	2821
1761	201647	613
1762	202260	542
1765	202802	2002
1775	204804	37
1776	204841	232
1780	205073	537
1785	205610	184
1788	205794	551
1797	206345	208
1812	206553	2690
1816	209243	556
1817	209799	49
1826	209848	1060
1827	210908	56
1850	210964	182
1851	211146	117
1872	211263	181
1878	211444	75
1881	211519	215
1898	211734	227
1911	211961	469
1913	212430	185
1921	212615	536
1925	213151	45
1926	213196	136
1927	213332	171
1935	213503	676
1936	214179	1938
1938	216117	193
1946	216310	675
1948	216985	224
1957	217209	184
1960	217393	442
1965	217835	615
1969	218450	3200
1970	221650	2468
1972	224118	531
1976	224649	523
1978	225172	53
1986	225225	1070
1987	226295	535
1993	226830	63
1997	226893	609
2032	227502	38
2043	227540	218
2058	227758	232
2059	227990	59
2063	228049	62
2071	228111	63
2081	228174	229
2082	228403	212
2085	228615	559
2095	229174	232
2098	229406	51
2099	229457	251
2108	229708	205
2116	229913	235
2117	230148	200
2123	230348	284
2125	230632	226
2131	230858	517
2132	231375	105
2136	231480	257
2137	231737	488
2139	232225	57
2147	232282	549
2157	232831	329
2168	233160	239
2175	233399	53
2177	233452	44
2210	233496	1989
2223	235485	265
2231	235750	53
2238	235803	555
2241	236358	217
2242	236575	339
2245	236914	57
2259	236971	3096
2268	240067	161
2276	240228	58
2280	240286	212
2283	240498	244
2285	240742	245
2289	240987	123
2290	241110	303
2291	241413	235
2292	241648	206
2296	241854	86
2307	241940	284
2317	242224	228
2332	242452	484
2342	242936	529
2351	243465	470
2352	243935	2078
2358	246013	260
2363	246273	170
2383	246443	614
2391	247057	601
2401	247658	162
2405	247820	520
2408	248340	204
2413	248544	507
2428	249051	206
2439	249257	228
2443	249485	115
2445	249600	85
2449	249685	226
2450	249911	60
2451	249971	161
2452	250132	62
2467	250194	220
2477	250414	208
2488	250622	134
2498	250756	68
2500	250824	480
2512	251304	528
2523	251832	179
2543	252011	481
2551	252492	513
2561	253005	188
2562	253193	64
2565	253257	86
2566	253343	2196
2576	255539	123
2596	255662	1960
2610	257622	602
2611	258224	94
2612	258318	593
2623	258911	2345
2637	261256	165
2650	261421	218
2678	261639	70
2692	261709	38
2695	261747	179
2703	261926	228
2709	262154	54
2710	262208	510
2711	262718	232
2721	262950	2288
2722	265238	590
2725	265828	253
2726	266081	520
2727	266601	257
2732	266858	2023
2738	268881	260
2756	269141	89
2763	269230	1708
2770	270938	528
2771	271466	66
2772	271532	526
2797	272058	185
2807	272243	179
2831	272422	549
2863	272971	209
2869	273180	50
2871	273230	200
2878	273430	179
2881	273609	535
2882	274144	278
2885	274422	676
2886	275098	552
2888	275650	2386
2892	278036	523
2898	278559	686
2905	279245	206
2923	279451	51
2930	279502	226
2931	279728	226
2932	279954	232
2941	280186	36
2948	280222	2497
2957	282719	2664
2970	285383	178
2992	285561	548
2998	286109	173
3010	286282	54
3015	286336	38
3023	286374	195
3031	286569	178
3041	286747	57
3042	286804	1800
3045	288604	240
3046	288844	477
3047	289321	71
3052	289392	221
3053	289613	66
3054	289679	2437
3076	292116	75
3083	292191	553
3090	292744	216
3091	292960	93
3097	293053	513
3112	293566	596
3118	294162	1448
3127	295610	43
3147	295653	517
3183	296170	216
3189	296386	56
3191	296442	208
3201	296650	557
3205	297207	1994
3206	299201	300
3208	299501	52
3212	299553	59
3213	299612	594
3214	300206	1932
3219	302138	182
3227	302320	80
3243	302400	485
3250	302885	172
3251	303057	1592
3252	304649	60
3311	304709	174
3312	304883	209
3318	305092	80
3361	305172	81
3362	305253	37
3366	305290	490
3367	305780	169
3368	305949	46
3372	305995	507
3373	306502	534
3374	307036	47
3375	307083	410
3387	307493	197
3396	307690	244
3403	307934	293
3410	308227	199
3412	308426	79
3417	308505	543
3438	309048	363
3441	309411	20
3471	309431	186
3493	309617	3578
3499	313195	2362
3509	315557	81
3516	315638	1979
3519	317617	304
3521	317921	521
3524	318442	66
3525	318508	55
3526	318563	198
3528	318761	541
3532	319302	1518
3533	320820	227
3534	321047	37
3535	321084	1564
3547	322648	69
3556	322717	557
3563	323274	501
3569	323775	72
3570	323847	2007
3571	325854	485
3572	326339	191
3581	326530	23
3585	326553	2444
3597	328997	306
3598	329303	139
3607	329442	2193
3611	331635	2841
3615	334476	40
3620	334516	198
3659	334714	521
3663	335235	68
3674	335303	81
3681	335384	318
3682	335702	81
3684	335783	477
3685	336260	165
3686	336425	73
3687	336498	80
3688	336578	481
3693	337059	197
3716	337256	686
3722	337942	1464
3723	339406	178
3729	339584	191
3730	339775	503
3731	340278	59
3732	340337	232
3745	340569	523
3758	341092	220
3767	341312	503
3771	341815	432
3775	342247	56
3786	342303	55
3800	342358	162
3812	342520	320
3813	342840	59
3819	342899	39
3829	342938	476
3834	343414	64
3841	343478	598
3842	344076	519
3844	344595	1954
3845	346549	79
3846	346628	204
3848	346832	309
3853	347141	179
3854	347320	55
3856	347375	463
3883	347838	53
3889	347891	522
3890	348413	58
3891	348471	545
3892	349016	209
3897	349225	493
3918	349718	291
3927	350009	55
3946	350064	63
3967	350127	3114
3989	353241	233
3991	353474	2789
4001	356263	219
4004	356482	522
4005	357004	46
4006	357050	2473
4007	359523	2783
4008	362306	478
4013	362784	195
4014	362979	519
4042	363498	83
4043	363581	198
4049	363779	263
4050	364042	62
4051	364104	461
4052	364565	2447
4057	367012	173
4065	367185	40
4078	367225	536
4087	367761	535
4106	368296	67
4120	368363	2358
4132	370721	178
4139	370899	50
4154	370949	55
4161	371004	240
4162	371244	603
4164	371847	61
4167	371908	479
4168	372387	187
4173	372574	441
4174	373015	83
4202	373098	221
4210	373319	536
4211	373855	191
4217	374046	196
4229	374242	2346
4238	376588	497
4247	377085	549
4292	377634	86
4293	377720	217
4299	377937	521
4314	378458	520
4321	378978	1754
4322	380732	225
4324	380957	568
4325	381525	56
4327	381581	238
4328	381819	172
4333	381991	213
4334	382204	257
4362	382461	52
4370	382513	534
4371	383047	339
4380	383386	183
4398	383569	550
4407	384119	265
4452	384384	95
4474	384479	87
4481	384566	468
4484	385034	529
4485	385563	519
4487	386082	67
4488	386149	186
4493	386335	2139
4494	388474	673
4507	389147	476
4522	389623	539
4524	390162	2567
4530	392729	308
4531	393037	198
4541	393235	48
4558	393283	281
4567	393564	219
4579	393783	3187
4598	396970	206
4612	397176	39
4619	397215	610
4641	397825	554
4644	398379	233
4645	398612	83
4647	398695	598
4654	399293	231
4657	399524	2608
4667	402132	235
4682	402367	503
4690	402870	222
4691	403092	2958
4696	406050	1987
4712	408037	407
4718	408444	214
4726	408658	232
4731	408890	149
4733	409039	2597
4757	411636	3151
4758	414787	66
4779	414853	223
4801	415076	38
4804	415114	131
4805	415245	243
4807	415488	508
4814	415996	396
4815	416392	250
4817	416642	486
4827	417128	2959
4841	420087	1974
4842	422061	361
4850	422422	214
4856	422636	477
4866	423113	219
4878	423332	268
4887	423600	1642
4891	425242	125
4893	425367	493
4899	425860	114
4917	425974	517
4918	426491	175
4939	426666	242
4961	426908	82
4963	426990	149
4964	427139	206
4965	427345	476
4966	427821	210
4967	428031	221
4971	428252	235
4975	428487	691
4977	429178	494
4999	429672	564
5001	430236	559
5002	430795	515
5009	431310	507
5010	431817	318
5011	432135	104
5025	432239	313
5026	432552	2339
5049	434891	2184
5053	437075	69
5059	437144	226
5077	437370	75
5078	437445	122
```
