## Supplementary material for "Deep-mining of vertebrate genomes reveals an unexpected diversity of endogenous viral elements": aln_step0.index

```
2	21463	43
6	21506	43
9	23425	43
10	23468	38
11	30711	38
13	30749	79
14	28233	44
17	28277	39
19	30828	44
20	9649	39
22	9688	44
24	9732	43
26	23506	44
27	23550	39
29	28316	44
30	28360	44
31	21549	44
32	21593	38
33	9775	44
34	9819	48
35	14081	44
36	14125	44
38	21631	147
42	0	39
44	28404	44
45	28448	44
46	14169	44
49	14213	48
50	19541	43
52	19584	44
54	28492	39
56	28531	48
62	19628	44
63	19672	44
65	14261	90
66	23589	39
67	19716	44
69	19760	44
73	23628	44
75	23672	44
79	19804	44
86	19848	147
88	23716	39
94	23755	44
96	23799	44
98	23843	44
100	23887	40
101	23927	199
110	6482	44
113	6526	45
115	6571	45
116	6616	40
118	6656	45
120	37448	91
125	39	40
128	79	45
130	24126	99
137	2815	45
138	19995	45
143	20040	45
156	124	45
162	169	45
164	37539	45
169	37584	45
170	9867	45
171	9912	45
172	9957	49
176	10006	49
177	2860	45
178	2905	45
186	32825	45
189	32870	45
197	37629	40
199	37669	45
201	2950	39
202	2989	39
205	3028	45
206	3073	45
210	37714	40
211	37754	45
218	32915	45
219	32960	45
222	3118	45
223	3163	45
227	33005	39
229	12415	39
244	37799	147
245	37946	45
250	12454	39
254	12493	45
258	3208	45
260	3253	45
267	3298	40
274	3338	45
275	3383	40
276	3423	39
278	3462	45
280	3507	45
283	12538	45
303	12583	45
304	10055	39
312	20085	45
313	214	49
316	263	39
321	20130	45
322	20175	45
326	3552	45
331	3597	40
336	37991	49
337	17432	40
338	20220	49
345	20269	49
349	3637	45
356	3682	198
357	20318	45
359	20363	45
362	302	45
365	347	45
366	20408	45
367	20453	49
369	3880	44
372	3924	45
373	392	91
380	33044	137
385	3969	44
386	4013	45
387	33181	45
395	33226	39
405	33265	45
407	33310	40
412	12628	40
414	12668	45
419	14351	45
420	14396	45
421	20502	40
433	38744	49
434	14441	40
436	14481	45
443	12713	49
458	12762	89
472	14526	45
474	14571	49
482	17472	45
485	17517	45
489	17562	45
491	17607	45
496	38793	40
498	38833	45
505	6701	140
509	6841	45
518	38878	49
522	38927	45
523	12851	45
527	33350	44
528	6886	92
530	6978	45
532	14620	45
538	14665	49
545	33394	91
546	33485	45
547	33530	40
559	33570	45
567	33615	40
574	33655	45
580	7023	45
581	17652	45
598	33700	45
603	33745	49
618	20542	49
642	20591	45
644	17697	45
648	17742	44
649	14714	45
650	14759	89
651	17786	40
656	17826	40
657	7068	45
658	7113	49
661	35243	40
665	35283	45
666	35328	49
677	35377	49
682	33794	45
685	21778	45
690	21823	40
692	21863	45
702	20636	45
705	20681	40
707	21908	45
713	21953	39
731	20721	49
734	30872	45
740	21992	45
741	22037	39
768	22076	198
770	22274	39
776	7162	45
778	7207	45
783	35426	45
794	24225	40
802	7252	45
804	17866	45
808	30917	44
809	30961	40
811	22313	45
815	33839	45
817	24265	45
818	24310	45
825	31001	40
838	31041	49
840	17911	49
842	17960	45
843	24355	45
845	24400	40
847	24440	40
850	24480	45
852	24525	45
858	24570	80
865	33884	40
867	33924	45
892	24650	45
894	24695	45
900	33969	45
918	34014	45
930	18005	40
932	18045	40
935	24740	45
938	24785	39
951	7297	147
954	7444	45
961	24824	39
962	24863	45
963	31090	49
964	31139	45
965	24908	45
968	24953	45
969	34059	40
972	34099	45
975	24998	45
976	25043	40
977	34144	49
978	34193	49
979	25083	45
985	25128	45
986	25173	45
997	25218	45
1002	25263	46
1003	25309	45
1005	7489	50
1007	7539	46
1010	25354	46
1012	25400	41
1018	31184	46
1027	31230	46
1033	25441	41
1035	25482	41
1043	25523	147
1047	4058	41
1052	31276	46
1097	38972	46
1098	39018	46
1114	39064	46
1121	7585	46
1122	28579	50
1128	4099	46
1129	4145	46
1132	39110	46
1136	39156	46
1137	4191	46
1138	4237	46
1139	39202	46
1145	39248	46
1157	28629	46
1162	28675	46
1168	39294	46
1170	39340	46
1172	4283	41
1181	4324	50
1186	28721	45
1187	28766	46
1192	38040	50
1195	38090	46
1219	4374	40
1221	4414	41
1238	4455	45
1258	4500	41
1263	4541	46
1281	4587	139
1282	38136	46
1284	38182	46
1288	4726	50
1291	4776	46
1296	38228	41
1297	28812	46
1299	28858	46
1305	28904	46
1306	28950	41
1317	28991	45
1320	29036	46
1322	29082	45
1324	29127	46
1325	29173	46
1330	29219	50
1331	18085	50
1332	39386	46
1347	39432	46
1368	39478	50
1383	39528	50
1403	25670	140
1418	25810	46
1434	25856	46
1441	25902	46
1448	25948	100
1455	4822	46
1456	18135	46
1458	18181	50
1459	18231	46
1465	18277	46
1466	4868	46
1468	4914	41
1477	4955	46
1479	5001	46
1485	7631	41
1488	7672	46
1491	34242	46
1492	483	46
1496	7718	41
1497	7759	50
1501	5047	45
1507	5092	50
1517	39578	50
1527	39628	46
1528	529	41
1535	570	40
1541	610	45
1558	655	50
1563	7809	41
1578	29269	46
1594	5142	46
1601	5188	41
1604	29315	46
1605	29361	50
1611	5229	91
1615	35471	50
1616	10094	46
1619	10140	46
1625	10186	46
1626	10232	41
1628	10273	46
1637	10319	46
1645	10365	46
1650	10411	46
1651	35521	46
1658	35567	50
1659	12896	50
1664	12946	46
1667	10457	46
1668	10503	40
1675	29411	46
1677	29457	93
1695	10543	121
1712	10664	46
1723	10710	46
1738	10756	46
1743	38269	50
1751	38319	50
1761	35617	46
1762	35663	46
1765	10802	50
1766	31322	82
1775	12992	40
1776	13032	46
1780	13078	46
1785	22358	46
1788	14848	46
1797	14894	46
1812	22404	50
1816	22454	46
1817	14940	40
1826	14980	50
1827	31404	41
1850	31445	46
1851	31491	45
1855	31536	151
1872	15030	46
1878	15076	41
1881	15117	46
1898	15163	46
1911	15209	46
1913	15255	46
1921	15301	46
1925	15347	40
1926	10852	45
1927	10897	46
1932	15387	90
1935	15477	46
1936	22500	50
1938	22550	46
1946	10943	46
1948	10989	46
1957	11035	46
1960	11081	46
1965	15523	46
1969	15569	50
1970	38369	50
1972	38419	46
1976	11127	46
1978	11173	120
1986	11293	50
1987	11343	46
1993	705	41
1997	746	46
2032	792	40
2043	832	46
2058	878	46
2059	924	41
2063	965	41
2071	1006	41
2081	1047	46
2082	1093	46
2085	11389	46
2095	11435	46
2098	1139	41
2099	1180	46
2108	1226	46
2116	1272	46
2117	11481	46
2123	11527	46
2125	1318	46
2131	1364	46
2132	11573	45
2136	11618	46
2137	15619	45
2139	15664	41
2147	11664	46
2153	11710	150
2157	1410	46
2168	1456	46
2175	15705	41
2177	15746	40
2178	26048	199
2192	26247	121
2210	1502	99
2223	1601	46
2231	38465	41
2238	18323	46
2241	18369	46
2242	18415	46
2245	11860	41
2259	11901	50
2268	18461	46
2276	18507	41
2280	26368	46
2283	26414	46
2285	18548	46
2289	18594	45
2290	26460	46
2291	5320	46
2292	18639	46
2296	18685	41
2307	18726	46
2317	18772	46
2332	5366	45
2342	5411	46
2351	18818	139
2352	18957	50
2358	13124	46
2363	13170	46
2383	13216	46
2391	13262	46
2401	20770	46
2405	20816	46
2408	5457	46
2413	5503	46
2428	20862	46
2439	20908	46
2443	5549	45
2445	5594	41
2449	20954	46
2450	31687	41
2451	5635	46
2452	5681	41
2467	5722	46
2477	5768	46
2488	31728	45
2498	31773	41
2500	13308	46
2512	1647	46
2523	5814	46
2543	5860	46
2551	31814	46
2561	31860	46
2562	19007	41
2565	19048	41
2566	29550	50
2576	29600	45
2596	31906	50
2610	31956	46
2611	5906	41
2612	5947	46
2623	5993	50
2637	6043	46
2650	1693	46
2678	1739	41
2692	1780	40
2695	1820	46
2703	1866	46
2709	1912	41
2710	1953	46
2711	1999	46
2721	2045	50
2722	13354	46
2725	32002	46
2726	32048	46
2727	29645	46
2732	29691	50
2738	6089	46
2756	6135	41
2763	32094	50
2770	21000	46
2771	6176	41
2772	26506	46
2797	26552	46
2807	26598	46
2831	26644	46
2863	26690	46
2869	13400	41
2871	13441	46
2878	15786	46
2881	15832	46
2882	13487	46
2885	13533	46
2886	21046	46
2888	21092	50
2892	15878	46
2898	15924	46
2905	13579	46
2923	13625	41
2930	13666	46
2931	13712	46
2932	13758	46
2941	13804	40
2948	13844	50
2957	13894	100
2970	15970	46
2992	26736	46
2998	29741	46
3010	7850	41
3015	7891	40
3023	7931	46
3031	26782	46
3041	26828	41
3042	26869	50
3045	26919	46
3046	7977	46
3047	8023	41
3052	21142	46
3053	21188	41
3054	8064	50
3076	8114	41
3083	39674	46
3090	39720	46
3091	39766	41
3097	39807	46
3108	16016	199
3112	16215	46
3118	39853	50
3127	32144	40
3147	32184	46
3183	32230	46
3189	8155	41
3191	8196	46
3201	32276	46
3205	32322	50
3206	16261	46
3208	16307	41
3212	13994	41
3213	14035	46
3214	16348	50
3219	35709	46
3227	34288	41
3243	34329	46
3250	34375	46
3251	34421	50
3252	8242	41
3268	8283	82
3311	8365	46
3312	8411	46
3318	8457	41
3361	8498	41
3362	8539	40
3366	8579	45
3367	39903	46
3368	39949	40
3372	39989	46
3373	40035	46
3374	8624	40
3375	8664	46
3387	35755	46
3396	35801	46
3403	34471	46
3410	22596	46
3412	8710	41
3417	8751	46
3438	35847	46
3441	35893	40
3471	22642	46
3493	22688	50
3499	8797	50
3503	8847	199
3509	35933	41
3516	35974	147
3519	40081	46
3521	40127	46
3524	40173	41
3525	40214	41
3526	40255	46
3528	40301	46
3532	40347	50
3533	40397	46
3534	36121	40
3535	36161	50
3547	36211	41
3556	6217	46
3558	40443	150
3563	40593	46
3569	6263	82
3570	6345	50
3571	22738	45
3572	22783	46
3581	2095	40
3585	2135	50
3597	9046	46
3598	9092	45
3607	40639	50
3611	11951	50
3615	29787	40
3620	29827	46
3659	29873	46
3663	29919	82
3674	6395	41
3681	6436	46
3682	2185	41
3684	2226	46
3685	26965	46
3686	27011	41
3687	30001	41
3688	30042	46
3693	27052	46
3695	27098	100
3716	30088	46
3722	30134	50
3723	2272	46
3729	34517	46
3730	30184	46
3731	30230	41
3732	19089	46
3745	19135	46
3758	27198	46
3767	36252	46
3771	34563	46
3775	34609	121
3786	19181	41
3800	19222	46
3812	19268	46
3813	19314	41
3819	12001	40
3829	12041	45
3834	36298	41
3841	36339	46
3842	19355	46
3844	19401	50
3845	34730	41
3846	34771	46
3848	12086	46
3853	12132	46
3854	36385	41
3856	36426	46
3883	34817	41
3889	34858	46
3890	32372	41
3891	32413	46
3892	36472	46
3897	36518	46
3918	32459	46
3927	32505	41
3946	34904	41
3967	34945	198
3989	36564	46
3991	36610	50
4001	32546	46
4004	32592	46
4005	19451	40
4006	19491	50
4007	32638	50
4008	32688	46
4013	36660	46
4014	16398	46
4042	9137	41
4043	9178	46
4049	16444	46
4050	16490	41
4051	9224	46
4052	9270	100
4057	16531	46
4065	16577	40
4078	16617	46
4087	16663	46
4106	32734	41
4120	32775	50
4132	16709	46
4139	16755	41
4154	16796	41
4161	27244	46
4162	27290	46
4164	27336	41
4167	27377	45
4168	27422	46
4173	27468	46
4174	27514	41
4178	40689	137
4202	40826	46
4210	9370	46
4211	30271	46
4217	40872	46
4226	40918	79
4229	35143	100
4238	2318	46
4247	27555	46
4292	27601	41
4293	40997	46
4299	41043	46
4314	30317	46
4321	30363	50
4322	27642	46
4324	27688	46
4325	41089	41
4327	41130	46
4328	41176	46
4333	41222	46
4334	27734	46
4362	27780	41
4370	27821	46
4371	27867	46
4380	41268	137
4398	41405	46
4407	41451	46
4452	41497	41
4474	16837	41
4481	16878	46
4484	41538	46
4485	41584	46
4487	16924	41
4488	16965	46
4493	17011	50
4494	27913	46
4507	41630	45
4522	41675	46
4524	30413	50
4530	30463	46
4531	41721	46
4541	41767	40
4558	21229	46
4567	21275	46
4579	21321	50
4598	21371	46
4612	2364	40
4619	2404	46
4641	27959	46
4644	28005	46
4645	2450	41
4647	2491	46
4654	28051	46
4657	28097	50
4667	2537	46
4682	2583	46
4690	38506	46
4691	38552	50
4696	2629	50
4706	2679	91
4712	21417	46
4718	12178	46
4726	12224	46
4731	12270	45
4733	12315	50
4757	12365	50
4758	17061	41
4779	17102	46
4796	17148	198
4801	17346	40
4804	2770	45
4805	22829	46
4807	22875	46
4814	22921	46
4815	38602	46
4817	38648	46
4827	38694	50
4841	9416	50
4842	17386	46
4850	36706	46
4856	36752	91
4857	36843	81
4866	36924	46
4878	36970	46
4887	37016	150
4891	37166	45
4893	22967	46
4899	23013	45
4917	41807	46
4918	41853	46
4939	23058	46
4954	23104	91
4961	41899	41
4963	41940	45
4964	41985	46
4965	42031	45
4966	23195	46
4967	23241	46
4969	37211	100
4971	37311	91
4974	23287	92
4975	23379	46
4977	42076	46
4999	42122	46
5001	9466	46
5002	9512	46
5009	42168	92
5010	42260	46
5011	9558	45
5025	9603	46
5026	30509	50
5039	30559	152
5049	42306	151
5053	42457	41
5059	37402	46
5077	28147	41
5078	28188	45
```
