## Supplementary material for "Deep-mining of vertebrate genomes reveals an unexpected diversity of endogenous viral elements": clu_redundancy.index

```
2	0	3
6	3	3
9	6	17
10	23	86
11	109	19
13	128	100
14	228	157
17	385	13
19	398	492
20	890	140
22	1030	223
24	1253	213
26	1466	117
27	1583	133
29	1716	113
30	1829	113
31	1942	114
32	2056	115
33	2171	116
34	2287	116
35	2403	106
36	2509	116
38	2625	4
42	2629	4
44	2633	421
45	3054	4
46	3058	29
49	3087	4
50	3091	4
52	3095	4
54	3099	403
56	3502	136
62	3638	62
63	3700	70
65	3770	99
66	3869	174
67	4043	14
69	4057	187
73	4244	139
75	4383	183
79	4566	29
86	4595	112
88	4707	4
94	4711	6
96	4717	44
98	4761	156
100	19765	18
101	19783	34
110	19817	428
113	20245	141
115	20386	148
116	20534	139
118	20673	15
120	20688	105
125	20793	37
128	20830	422
130	21252	39
137	21291	158
138	21449	85
143	21534	19
156	21553	23
162	21576	5
164	21581	20
169	21601	19
170	21620	90
171	21710	20
172	21730	14
176	21744	5
177	21749	14
178	21763	5
186	21768	120
189	21888	115
197	22003	24
199	22027	68
201	22095	141
202	22236	5
205	22241	50
206	22291	30
210	22321	5
211	22326	158
218	22484	10
219	22494	107
222	22601	73
223	22674	59
227	22733	15
229	22748	77
244	22825	37
245	22862	165
250	23027	218
254	23245	9
258	23254	147
260	23401	18
267	23419	90
274	23509	145
275	23654	143
276	23797	144
278	23941	15
280	23956	109
283	24065	19
303	4917	20
304	4937	8
312	4945	15
313	4960	15
316	4975	15
321	4990	15
322	5005	5
326	5010	19
331	5029	20
336	5049	9
337	5058	14
338	5072	5
345	5077	5
349	5082	116
356	5198	147
357	5345	24
359	5369	74
362	5443	5
365	5448	5
366	5453	28
367	5481	29
369	5510	5
372	5515	5
373	5520	5
380	5525	14
385	5539	35
386	5574	224
387	5798	15
395	5813	72
405	5885	166
407	6051	5
412	6056	45
414	6101	9
419	6110	25
420	6135	20
421	6155	40
433	6195	150
434	6345	153
436	6498	154
443	6652	19
458	6671	57
472	6728	29
474	6757	8
482	6765	5
485	6770	15
489	6785	19
491	6804	20
496	6824	9
498	6833	5
505	6838	10
509	6848	117
518	6965	23
522	6988	5
523	6993	10
527	7003	49
528	7052	202
530	7254	5
532	7259	5
538	7264	5
545	7269	25
546	7294	5
547	7299	15
559	7314	30
567	7344	5
574	7349	9
580	7358	20
581	7378	50
598	7428	15
603	24084	20
618	24104	20
642	24124	5
644	24129	45
648	24174	9
649	24183	19
650	24202	18
651	24220	20
656	24240	9
657	24249	15
658	24264	9
661	24273	15
665	24288	5
666	24293	5
677	24298	5
682	24303	5
685	24308	5
690	24313	5
692	24318	5
702	7443	69
705	7512	35
707	7547	15
713	7562	5
731	7567	24
734	7591	9
740	7600	20
741	7620	50
768	7670	173
770	7843	15
776	7858	420
778	8278	20
783	8298	139
794	8437	9
802	24323	5
804	24328	45
808	24373	9
809	24382	19
811	24401	20
815	24421	20
817	24441	15
818	24456	5
825	24461	5
838	24466	10
840	24476	42
842	24518	5
843	24523	20
845	24543	9
847	24552	30
850	24582	5
852	24587	10
858	24597	5
865	24602	20
867	24622	15
892	24637	45
894	24682	9
900	24691	20
918	24711	15
930	24726	15
932	24741	15
935	24756	19
938	24775	15
951	24790	5
954	24795	9
961	24804	15
962	24819	5
963	24824	24
964	24848	45
965	24893	15
968	24908	5
969	24913	20
972	24933	94
975	25027	9
976	25036	9
977	25045	5
978	25050	5
979	25055	5
985	25060	5
986	25065	5
997	25070	5
1002	8446	6
1003	8452	6
1005	8458	16
1007	8474	31
1010	8505	6
1012	8511	6
1018	8517	40
1027	8557	16
1033	8573	55
1035	8628	26
1043	8654	15
1047	8669	41
1052	8710	46
1097	8756	417
1098	9173	21
1114	25075	10
1121	25085	6
1122	25091	11
1128	25102	6
1129	25108	6
1132	25114	16
1136	25130	10
1137	25140	6
1138	25146	6
1139	25152	6
1145	25158	6
1157	25164	6
1162	25170	6
1168	25176	45
1170	25221	6
1172	25227	6
1181	25233	35
1186	25268	6
1187	25274	16
1192	25290	6
1195	25296	26
1219	9194	6
1221	9200	81
1238	9281	16
1258	9297	16
1263	9313	131
1281	9444	6
1282	9450	39
1284	9489	26
1288	9515	6
1291	9521	6
1296	9527	11
1297	9538	6
1299	9544	6
1305	9550	6
1306	9556	6
1317	9562	6
1320	9568	45
1322	9613	6
1324	9619	52
1325	9671	50
1330	9721	11
1331	9732	11
1332	9743	6
1347	9749	16
1368	9765	11
1383	9776	199
1403	9975	21
1418	9996	21
1434	10017	11
1441	10028	6
1448	10034	11
1455	10045	6
1456	10051	11
1458	10062	6
1459	10068	6
1465	10074	6
1466	10080	6
1468	10086	9
1477	10095	6
1479	10101	43
1485	10144	21
1488	10165	26
1491	10191	11
1492	10202	6
1496	10208	26
1497	10234	16
1501	10250	6
1507	10256	6
1517	10262	11
1527	10273	41
1528	10314	44
1535	10358	6
1541	10364	61
1558	10425	6
1563	10431	41
1578	10472	21
1594	10493	11
1601	10504	6
1604	10510	26
1605	10536	6
1611	10542	15
1615	10557	6
1616	10563	11
1619	10574	6
1625	10580	6
1626	10586	6
1628	10592	10
1637	10602	6
1645	10608	16
1650	10624	6
1651	10630	16
1658	10646	26
1659	10672	6
1664	10678	6
1667	10684	6
1668	10690	6
1675	10696	16
1677	10712	11
1695	10723	6
1712	10729	11
1723	10740	41
1738	10781	21
1743	10802	11
1751	10813	10
1761	10823	6
1762	10829	9
1765	10838	6
1766	10844	11
1775	10855	31
1776	10886	11
1780	10897	162
1785	11059	6
1788	11065	10
1797	11075	6
1812	11081	6
1816	11087	31
1817	11118	16
1826	11134	6
1827	11140	6
1850	11146	16
1851	11162	26
1855	11188	6
1872	11194	11
1878	11205	6
1881	11211	432
1898	11643	21
1911	11664	10
1913	11674	430
1921	12104	6
1925	12110	6
1926	12116	11
1927	12127	10
1932	12137	11
1935	12148	31
1936	12179	6
1938	12185	6
1946	12191	6
1948	12197	10
1957	12207	6
1960	12213	46
1965	12259	16
1969	12275	6
1970	12281	11
1972	12292	11
1976	12303	26
1978	12329	21
1986	12350	6
1987	12356	6
1993	12362	6
1997	12368	6
2032	12374	6
2043	12380	41
2058	12421	21
2059	12442	16
2063	12458	11
2071	12469	11
2081	12480	6
2082	12486	10
2085	12496	170
2095	12666	31
2098	12697	16
2099	12713	6
2108	12719	10
2116	12729	6
2117	12735	6
2123	12741	9
2125	12750	20
2131	12770	11
2132	12781	6
2136	12787	31
2137	12818	15
2139	12833	26
2147	12859	6
2153	12865	20
2157	12885	6
2168	12891	46
2175	12937	6
2177	12943	11
2178	12954	10
2192	12964	193
2210	13157	11
2223	13168	11
2231	13179	11
2238	13190	36
2241	13226	6
2242	13232	6
2245	13238	6
2259	13244	31
2268	13275	10
2276	13285	6
2280	13291	45
2283	13336	10
2285	13346	16
2289	13362	6
2290	13368	6
2291	13374	11
2292	13385	6
2296	13391	31
2307	13422	6
2317	13428	6
2332	13434	45
2342	13479	45
2351	13524	23
2352	13547	6
2358	13553	6
2363	13559	16
2383	13575	11
2391	13586	11
2401	13597	6
2405	13603	6
2408	13609	16
2413	13625	6
2428	13631	10
2439	13641	14
2443	13655	10
2445	13665	40
2449	13705	10
2450	13715	6
2451	13721	11
2452	13732	10
2467	13742	6
2477	13748	6
2488	13754	8
2498	13762	10
2500	13772	220
2512	13992	75
2523	14067	16
2543	14083	11
2551	14094	11
2561	14105	6
2562	14111	16
2565	14127	6
2566	14133	10
2576	14143	21
2596	14164	6
2610	14170	6
2611	14176	11
2612	14187	6
2623	14193	110
2637	14303	6
2650	14309	16
2678	14325	6
2692	14331	26
2695	14357	14
2703	14371	11
2709	14382	11
2710	14393	426
2711	14819	11
2721	14830	6
2722	14836	16
2725	14852	6
2726	14858	10
2727	14868	10
2732	14878	6
2738	14884	41
2756	14925	6
2763	14931	6
2770	14937	6
2771	14943	11
2772	14954	6
2797	14960	6
2807	14966	6
2831	14972	26
2863	14998	11
2869	15009	11
2871	15020	11
2878	15031	26
2881	15057	6
2882	15063	6
2885	15069	6
2886	15075	10
2888	15085	10
2892	15095	39
2898	15134	16
2905	15150	26
2923	15176	6
2930	15182	6
2931	15188	11
2932	15199	6
2941	15205	6
2948	15211	60
2957	15271	6
2970	15277	16
2992	15293	6
2998	15299	6
3010	15305	11
3015	15316	15
3023	15331	11
3031	15342	11
3041	15353	6
3042	15359	6
3045	15365	6
3046	15371	10
3047	15381	10
3052	15391	6
3053	15397	16
3054	15413	11
3076	15424	6
3083	15430	6
3090	15436	6
3091	15442	11
3097	15453	16
3108	15469	6
3112	15475	140
3118	15615	11
3127	15626	6
3147	15632	62
3183	15694	11
3189	15705	11
3191	15716	11
3201	15727	6
3205	15733	6
3206	15739	11
3208	15750	10
3212	15760	6
3213	15766	16
3214	15782	11
3219	15793	26
3227	15819	6
3243	15825	6
3250	15831	6
3251	15837	6
3252	15843	6
3268	15849	6
3311	15855	8
3312	15863	6
3318	15869	6
3361	15875	6
3362	15881	6
3366	15887	11
3367	15898	11
3368	15909	10
3372	15919	6
3373	15925	16
3374	15941	11
3375	15952	6
3387	15958	6
3396	15964	6
3403	15970	6
3410	15976	6
3412	15982	6
3417	15988	13
3438	16001	11
3441	16012	6
3471	16018	10
3493	16028	41
3499	16069	8
3503	16077	11
3509	16088	11
3516	16099	6
3519	16105	425
3521	16530	6
3524	16536	11
3525	16547	6
3526	16553	11
3528	16564	10
3532	16574	6
3533	16580	16
3534	16596	11
3535	16607	6
3547	16613	6
3556	16619	45
3558	16664	16
3563	16680	6
3569	16686	11
3570	16697	6
3571	16703	6
3572	16709	6
3581	16715	11
3585	16726	26
3597	16752	6
3598	16758	11
3607	16769	8
3611	16777	11
3615	16788	6
3620	16794	6
3659	16800	15
3663	16815	11
3674	16826	16
3681	16842	6
3682	16848	6
3684	16854	6
3685	16860	6
3686	16866	11
3687	16877	11
3688	16888	11
3693	16899	16
3695	16915	11
3716	16926	6
3722	16932	10
3723	16942	6
3729	16948	11
3730	16959	6
3731	16965	6
3732	16971	6
3745	16977	6
3758	16983	11
3767	16994	10
3771	17004	11
3775	17015	6
3786	17021	11
3800	17032	166
3812	17198	224
3813	17422	21
3819	17443	10
3829	17453	11
3834	17464	16
3841	17480	6
3842	17486	6
3844	17492	6
3845	17498	6
3846	17504	11
3848	17515	11
3853	17526	16
3854	17542	11
3856	17553	6
3883	17559	6
3889	17565	6
3890	17571	6
3891	17577	6
3892	17583	11
3897	17594	15
3918	17609	11
3927	17620	10
3946	17630	11
3967	17641	6
3989	17647	11
3991	17658	16
4001	17674	6
4004	17680	6
4005	17686	6
4006	17692	11
4007	17703	11
4008	17714	11
4013	17725	16
4014	17741	11
4042	17752	6
4043	17758	6
4049	17764	6
4050	17770	6
4051	17776	6
4052	17782	6
4057	17788	10
4065	17798	6
4078	17804	11
4087	17815	10
4106	17825	11
4120	17836	53
4132	17889	6
4139	17895	10
4154	17905	16
4161	17921	6
4162	17927	6
4164	17933	6
4167	17939	11
4168	17950	11
4173	17961	6
4174	17967	11
4178	17978	16
4202	17994	11
4210	18005	6
4211	18011	6
4217	18017	15
4226	18032	11
4229	18043	10
4238	18053	11
4247	18064	10
4292	18074	6
4293	18080	19
4299	18099	10
4314	18109	16
4321	18125	6
4322	18131	6
4324	18137	6
4325	18143	6
4327	18149	11
4328	18160	11
4333	18171	6
4334	18177	11
4362	18188	11
4370	18199	6
4371	18205	6
4380	18211	6
4398	18217	11
4407	18228	10
4452	18238	6
4474	18244	16
4481	18260	6
4484	18266	6
4485	18272	6
4487	18278	11
4488	18289	11
4493	18300	6
4494	18306	11
4507	18317	6
4522	18323	11
4524	18334	6
4530	18340	6
4531	18346	6
4541	18352	16
4558	18368	11
4567	18379	10
4579	18389	10
4598	18399	8
4612	18407	6
4619	18413	11
4641	18424	6
4644	18430	6
4645	18436	6
4647	18442	11
4654	18453	11
4657	18464	6
4667	18470	6
4682	18476	11
4690	18487	6
4691	18493	6
4696	18499	6
4706	18505	11
4712	18516	136
4718	18652	11
4726	18663	61
4731	18724	11
4733	18735	11
4757	18746	11
4758	18757	10
4779	18767	11
4796	18778	92
4801	18870	6
4804	18876	6
4805	18882	129
4807	19011	11
4814	19022	6
4815	19028	14
4817	19042	6
4827	19048	21
4841	19069	6
4842	19075	11
4850	19086	6
4856	19092	14
4857	19106	11
4866	19117	11
4878	19128	11
4887	19139	6
4891	19145	11
4893	19156	11
4899	19167	10
4917	19177	16
4918	19193	10
4939	19203	16
4954	19219	9
4961	19228	6
4963	19234	11
4964	19245	6
4965	19251	6
4966	19257	11
4967	19268	11
4969	19279	11
4971	19290	10
4974	19300	16
4975	19316	15
4977	19331	6
4999	19337	116
5001	19453	199
5002	19652	11
5009	19663	11
5010	19674	6
5011	19680	6
5025	19686	6
5026	19692	16
5039	19708	9
5049	19717	6
5053	19723	11
5059	19734	10
5077	19744	11
5078	19755	10
```
