## Supplementary material for "Deep-mining of vertebrate genomes reveals an unexpected diversity of endogenous viral elements": clu_step0.index

```
2	0	3
6	3	3
9	6	3
10	9	4
11	13	4
13	17	9
14	26	4
17	30	4
19	34	4
20	38	4
22	42	4
24	46	4
26	50	4
27	54	4
29	58	4
30	62	4
31	66	4
32	70	4
33	74	4
34	78	4
35	82	4
36	86	4
42	90	4
44	94	4
45	98	4
46	102	4
49	106	4
50	110	4
52	114	4
54	118	4
56	122	4
62	126	4
63	130	4
65	134	9
66	143	4
67	147	4
69	151	4
73	155	4
75	159	4
79	163	4
88	167	4
94	171	4
96	175	4
98	179	4
100	183	5
101	188	20
110	208	5
113	213	5
115	218	5
116	223	5
118	228	5
120	233	10
125	243	5
128	248	5
137	253	5
138	258	5
143	263	5
156	268	5
162	273	5
164	278	5
169	283	5
170	288	5
171	293	5
172	298	5
176	303	5
177	308	5
178	313	5
186	318	5
189	323	5
197	328	5
199	333	5
201	338	5
202	343	5
205	348	5
206	353	5
210	358	5
211	363	5
218	368	5
219	373	5
222	378	5
223	383	5
227	388	5
229	393	5
245	398	5
250	403	5
254	408	5
258	413	5
260	418	5
267	423	5
274	428	5
275	433	5
276	438	5
278	443	5
280	448	5
283	453	5
303	458	5
304	463	5
312	468	5
313	473	5
316	478	5
321	483	5
322	488	5
326	493	5
331	498	5
336	503	5
337	508	5
338	513	5
345	518	5
349	523	5
357	528	5
359	533	5
362	538	5
365	543	5
366	548	5
367	553	5
369	558	5
372	563	5
373	568	10
385	578	5
386	583	5
387	588	5
395	593	5
405	598	5
407	603	5
412	608	5
414	613	5
419	618	5
420	623	5
421	628	5
433	633	5
434	638	5
436	643	5
443	648	5
472	653	5
474	658	5
482	663	5
485	668	5
489	673	5
491	678	5
496	683	5
498	688	5
509	693	5
518	698	5
522	703	5
523	708	5
527	713	5
530	718	5
532	723	5
538	728	5
546	733	5
547	738	5
559	743	5
567	748	5
574	753	5
580	758	5
581	763	5
598	768	5
603	773	5
618	778	5
642	783	5
644	788	5
648	793	5
649	798	5
650	803	9
651	812	5
656	817	5
657	822	5
658	827	5
661	832	5
665	837	5
666	842	5
677	847	5
682	852	5
685	857	5
690	862	5
692	867	5
702	872	5
705	877	5
707	882	5
713	887	5
731	892	5
734	897	5
740	902	5
741	907	5
770	912	5
776	917	5
778	922	5
783	927	5
794	932	5
802	937	5
804	942	5
808	947	5
809	952	5
811	957	5
815	962	5
817	967	5
818	972	5
825	977	5
838	982	5
840	987	5
842	992	5
843	997	5
845	1002	5
847	1007	5
850	1012	5
852	1017	5
865	1022	5
867	1027	5
892	1032	5
894	1037	5
900	1042	5
918	1047	5
930	1052	5
932	1057	5
935	1062	5
938	1067	5
954	1072	5
961	1077	5
962	1082	5
963	1087	5
964	1092	5
965	1097	5
968	1102	5
969	1107	5
972	1112	5
975	1117	5
976	1122	5
977	1127	5
978	1132	5
979	1137	5
985	1142	5
986	1147	5
997	1152	5
1002	1157	6
1003	1163	6
1005	1169	6
1007	1175	6
1010	1181	6
1012	1187	6
1018	1193	6
1027	1199	6
1033	1205	6
1035	1211	6
1043	1217	13
1047	1230	6
1052	1236	6
1097	1242	6
1098	1248	6
1114	1254	6
1121	1260	6
1122	1266	6
1128	1272	6
1129	1278	6
1132	1284	6
1136	1290	6
1137	1296	6
1138	1302	6
1139	1308	6
1145	1314	6
1157	1320	6
1162	1326	6
1168	1332	6
1170	1338	6
1172	1344	6
1181	1350	6
1186	1356	6
1187	1362	6
1192	1368	6
1195	1374	6
1219	1380	6
1221	1386	6
1238	1392	6
1258	1398	6
1263	1404	6
1281	1410	15
1282	1425	6
1284	1431	6
1288	1437	6
1291	1443	6
1296	1449	6
1297	1455	6
1299	1461	6
1305	1467	6
1306	1473	6
1317	1479	6
1320	1485	6
1322	1491	6
1324	1497	6
1325	1503	6
1330	1509	6
1331	1515	6
1332	1521	6
1347	1527	6
1368	1533	6
1383	1539	6
1418	1545	6
1434	1551	6
1441	1557	6
1455	1563	6
1456	1569	6
1458	1575	6
1459	1581	6
1465	1587	6
1466	1593	6
1468	1599	6
1477	1605	6
1479	1611	6
1485	1617	6
1488	1623	6
1491	1629	6
1492	1635	6
1496	1641	6
1497	1647	6
1501	1653	6
1507	1659	6
1517	1665	6
1527	1671	6
1528	1677	6
1535	1683	6
1541	1689	6
1558	1695	6
1563	1701	6
1578	1707	6
1594	1713	6
1601	1719	6
1604	1725	6
1605	1731	6
1615	1737	6
1616	1743	6
1619	1749	6
1625	1755	6
1626	1761	6
1628	1767	6
1637	1773	6
1645	1779	6
1650	1785	6
1651	1791	6
1658	1797	6
1659	1803	6
1664	1809	6
1667	1815	6
1668	1821	6
1675	1827	6
1712	1833	6
1723	1839	6
1738	1845	6
1743	1851	6
1751	1857	6
1761	1863	6
1762	1869	6
1765	1875	6
1775	1881	6
1776	1887	6
1780	1893	6
1785	1899	6
1788	1905	6
1797	1911	6
1812	1917	6
1816	1923	6
1817	1929	6
1826	1935	6
1827	1941	6
1850	1947	6
1851	1953	6
1872	1959	6
1878	1965	6
1881	1971	6
1898	1977	6
1911	1983	6
1913	1989	6
1921	1995	6
1925	2001	6
1926	2007	6
1927	2013	6
1935	2019	6
1936	2025	6
1938	2031	6
1946	2037	6
1948	2043	6
1957	2049	6
1960	2055	6
1965	2061	6
1969	2067	6
1970	2073	6
1972	2079	6
1976	2085	6
1978	2091	15
1986	2106	6
1987	2112	6
1993	2118	6
1997	2124	6
2032	2130	6
2043	2136	6
2058	2142	6
2059	2148	6
2063	2154	6
2071	2160	6
2081	2166	6
2082	2172	6
2085	2178	6
2095	2184	6
2098	2190	6
2099	2196	6
2108	2202	6
2116	2208	6
2117	2214	6
2123	2220	6
2125	2226	6
2131	2232	6
2132	2238	6
2136	2244	6
2137	2250	6
2139	2256	6
2147	2262	6
2157	2268	6
2168	2274	6
2175	2280	6
2177	2286	6
2210	2292	10
2223	2302	6
2231	2308	6
2238	2314	6
2241	2320	6
2242	2326	6
2245	2332	6
2259	2338	6
2268	2344	6
2276	2350	6
2280	2356	6
2283	2362	6
2285	2368	6
2289	2374	6
2290	2380	6
2291	2386	6
2292	2392	6
2296	2398	6
2307	2404	6
2317	2410	6
2332	2416	6
2342	2422	6
2351	2428	16
2352	2444	6
2358	2450	6
2363	2456	6
2383	2462	6
2391	2468	6
2401	2474	6
2405	2480	6
2408	2486	6
2413	2492	6
2428	2498	6
2439	2504	6
2443	2510	6
2445	2516	6
2449	2522	6
2450	2528	6
2451	2534	6
2452	2540	6
2467	2546	6
2477	2552	6
2488	2558	6
2498	2564	6
2500	2570	6
2512	2576	6
2523	2582	6
2543	2588	6
2551	2594	6
2561	2600	6
2562	2606	6
2565	2612	6
2566	2618	6
2576	2624	6
2596	2630	6
2610	2636	6
2611	2642	6
2612	2648	6
2623	2654	6
2637	2660	6
2650	2666	6
2678	2672	6
2692	2678	6
2695	2684	6
2703	2690	6
2709	2696	6
2710	2702	6
2711	2708	6
2721	2714	6
2722	2720	6
2725	2726	6
2726	2732	6
2727	2738	6
2732	2744	6
2738	2750	6
2756	2756	6
2763	2762	6
2770	2768	6
2771	2774	6
2772	2780	6
2797	2786	6
2807	2792	6
2831	2798	6
2863	2804	6
2869	2810	6
2871	2816	6
2878	2822	6
2881	2828	6
2882	2834	6
2885	2840	6
2886	2846	6
2888	2852	6
2892	2858	6
2898	2864	6
2905	2870	6
2923	2876	6
2930	2882	6
2931	2888	6
2932	2894	6
2941	2900	6
2948	2906	6
2957	2912	11
2970	2923	6
2992	2929	6
2998	2935	6
3010	2941	6
3015	2947	6
3023	2953	6
3031	2959	6
3041	2965	6
3042	2971	6
3045	2977	6
3046	2983	6
3047	2989	6
3052	2995	6
3053	3001	6
3054	3007	6
3076	3013	6
3083	3019	6
3090	3025	6
3091	3031	6
3097	3037	6
3112	3043	6
3118	3049	6
3127	3055	6
3147	3061	6
3183	3067	6
3189	3073	6
3191	3079	6
3201	3085	6
3205	3091	6
3206	3097	6
3208	3103	6
3212	3109	6
3213	3115	6
3214	3121	6
3219	3127	6
3227	3133	6
3243	3139	6
3250	3145	6
3251	3151	6
3252	3157	6
3311	3163	6
3312	3169	6
3318	3175	6
3361	3181	6
3362	3187	6
3366	3193	6
3367	3199	6
3368	3205	6
3372	3211	6
3373	3217	6
3374	3223	6
3375	3229	6
3387	3235	6
3396	3241	6
3403	3247	6
3410	3253	6
3412	3259	6
3417	3265	6
3438	3271	6
3441	3277	6
3471	3283	6
3493	3289	6
3499	3295	6
3509	3301	6
3516	3307	13
3519	3320	6
3521	3326	6
3524	3332	6
3525	3338	6
3526	3344	6
3528	3350	6
3532	3356	6
3533	3362	6
3534	3368	6
3535	3374	6
3547	3380	6
3556	3386	6
3563	3392	6
3569	3398	11
3570	3409	6
3571	3415	6
3572	3421	6
3581	3427	6
3585	3433	6
3597	3439	6
3598	3445	6
3607	3451	6
3611	3457	6
3615	3463	6
3620	3469	6
3659	3475	6
3663	3481	11
3674	3492	6
3681	3498	6
3682	3504	6
3684	3510	6
3685	3516	6
3686	3522	6
3687	3528	6
3688	3534	6
3693	3540	6
3716	3546	6
3722	3552	6
3723	3558	6
3729	3564	6
3730	3570	6
3731	3576	6
3732	3582	6
3745	3588	6
3758	3594	6
3767	3600	6
3771	3606	6
3775	3612	16
3786	3628	6
3800	3634	6
3812	3640	6
3813	3646	6
3819	3652	6
3829	3658	6
3834	3664	6
3841	3670	6
3842	3676	6
3844	3682	6
3845	3688	6
3846	3694	6
3848	3700	6
3853	3706	6
3854	3712	6
3856	3718	6
3883	3724	6
3889	3730	6
3890	3736	6
3891	3742	6
3892	3748	6
3897	3754	6
3918	3760	6
3927	3766	6
3946	3772	6
3967	3778	19
3989	3797	6
3991	3803	6
4001	3809	6
4004	3815	6
4005	3821	6
4006	3827	6
4007	3833	6
4008	3839	6
4013	3845	6
4014	3851	6
4042	3857	6
4043	3863	6
4049	3869	6
4050	3875	6
4051	3881	6
4052	3887	11
4057	3898	6
4065	3904	6
4078	3910	6
4087	3916	6
4106	3922	6
4120	3928	6
4132	3934	6
4139	3940	6
4154	3946	6
4161	3952	6
4162	3958	6
4164	3964	6
4167	3970	6
4168	3976	6
4173	3982	6
4174	3988	6
4202	3994	6
4210	4000	6
4211	4006	6
4217	4012	6
4229	4018	11
4238	4029	6
4247	4035	6
4292	4041	6
4293	4047	6
4299	4053	6
4314	4059	6
4321	4065	6
4322	4071	6
4324	4077	6
4325	4083	6
4327	4089	6
4328	4095	6
4333	4101	6
4334	4107	6
4362	4113	6
4370	4119	6
4371	4125	6
4380	4131	15
4398	4146	6
4407	4152	6
4452	4158	6
4474	4164	6
4481	4170	6
4484	4176	6
4485	4182	6
4487	4188	6
4488	4194	6
4493	4200	6
4494	4206	6
4507	4212	6
4522	4218	6
4524	4224	6
4530	4230	6
4531	4236	6
4541	4242	6
4558	4248	6
4567	4254	6
4579	4260	6
4598	4266	6
4612	4272	6
4619	4278	6
4641	4284	6
4644	4290	6
4645	4296	6
4647	4302	6
4654	4308	6
4657	4314	6
4667	4320	6
4682	4326	6
4690	4332	6
4691	4338	6
4696	4344	6
4712	4350	6
4718	4356	6
4726	4362	6
4731	4368	6
4733	4374	6
4757	4380	6
4758	4386	6
4779	4392	6
4801	4398	6
4804	4404	6
4805	4410	6
4807	4416	6
4814	4422	6
4815	4428	6
4817	4434	6
4827	4440	6
4841	4446	6
4842	4452	6
4850	4458	6
4856	4464	10
4866	4474	6
4878	4480	6
4887	4486	16
4891	4502	6
4893	4508	6
4899	4514	6
4917	4520	6
4918	4526	6
4939	4532	6
4961	4538	6
4963	4544	6
4964	4550	6
4965	4556	6
4966	4562	6
4967	4568	6
4971	4574	10
4975	4584	6
4977	4590	6
4999	4596	6
5001	4602	6
5002	4608	6
5009	4614	11
5010	4625	6
5011	4631	6
5025	4637	6
5026	4643	6
5049	4649	16
5053	4665	6
5059	4671	6
5077	4677	6
5078	4683	6
```
