## Supplementary material for "Deep-mining of vertebrate genomes reveals an unexpected diversity of endogenous viral elements": input_step_redundancy

```
XSym
0081
a6bc278b90636f613d3d5c48128334b2
/Users/user/Desktop/Postdoc/Queries/Orthornavirae/Closteroviridae/Closteroviridae
                                                                                                                                                                                                                                                                                                                                                                                                                                                                                                                                                                                                                                                                                                                                                                                                                                                                                                                                                                              
```
