## Supplementary material for "Deep-mining of vertebrate genomes reveals an unexpected diversity of endogenous viral elements": input_step_redundancy.lookup

```
XSym
0088
3873d28bfed54ad5fb3c93717eef35ed
/Users/user/Desktop/Postdoc/Queries/Orthornavirae/Closteroviridae/Closteroviridae.lookup
                                                                                                                                                                                                                                                                                                                                                                                                                                                                                                                                                                                                                                                                                                                                                                                                                                                                                                                                                                       
```
