## Supplementary material for "Deep-mining of vertebrate genomes reveals an unexpected diversity of endogenous viral elements": input_step_redundancy.source

```
XSym
0088
3e6d892bd8ba51629d488a0e2c2834e2
/Users/user/Desktop/Postdoc/Queries/Orthornavirae/Closteroviridae/Closteroviridae.source
                                                                                                                                                                                                                                                                                                                                                                                                                                                                                                                                                                                                                                                                                                                                                                                                                                                                                                                                                                       
```
