## Supplementary material for "Deep-mining of vertebrate genomes reveals an unexpected diversity of endogenous viral elements": aln.index

```
2	25785	43
6	25828	43
9	0	43
10	15339	38
11	15377	38
13	43	39
14	15415	44
17	82	39
19	15459	44
20	121	39
21	15503	89
22	160	44
24	21326	44
26	13576	44
27	11378	39
29	11417	44
30	11461	44
31	11505	44
32	3132	38
33	3170	44
34	3214	48
35	20028	44
36	27920	43
38	25871	48
42	13853	39
44	37644	44
45	27963	44
46	37688	44
49	32018	48
50	13892	43
52	7852	44
54	25249	39
56	25288	48
62	25336	44
63	25380	44
65	21650	44
66	40041	39
67	6759	44
69	40080	44
73	21694	44
75	23997	44
79	24041	44
86	24085	48
88	24133	39
94	13935	44
96	24172	44
98	29360	44
100	5897	40
101	3262	49
110	3311	44
113	11549	45
115	11594	45
116	11639	40
118	11679	45
120	20072	45
121	5937	49
123	6803	149
125	21738	40
127	13979	49
128	21778	45
130	40124	49
137	8535	45
138	8580	45
143	8625	45
145	8670	91
156	40173	45
162	14028	45
164	40218	45
169	25424	45
170	37732	45
171	36418	45
172	37777	49
174	9039	91
176	35075	49
177	7896	45
178	20510	45
186	37826	45
189	36463	45
197	36508	39
199	36547	44
201	15592	39
202	26548	39
205	26587	45
206	15631	45
210	35124	40
211	26632	45
218	26677	45
219	15676	45
222	26722	45
223	15721	45
225	204	93
227	15766	39
229	297	39
244	336	49
245	15805	45
250	15850	39
254	20555	45
258	15889	45
260	15934	45
267	15979	40
274	385	45
275	16019	40
276	29404	39
278	11724	45
280	11769	45
282	11814	99
283	5986	45
303	20117	45
304	35164	39
312	6031	45
313	20162	248
316	6076	39
321	11913	45
322	1758	45
326	8761	45
331	40263	40
336	35203	49
337	40303	40
338	1803	49
345	20600	49
349	1431	45
356	6952	496
357	40343	45
359	40388	45
362	40433	45
365	20649	45
366	40478	45
367	40523	49
369	430	44
372	16059	45
373	28769	45
380	16104	45
385	16149	45
386	21869	45
387	26767	45
389	16194	80
395	26812	39
405	26851	45
407	28814	40
412	26896	40
414	28854	45
419	36591	45
420	36636	45
421	9130	40
433	9170	49
434	7941	40
436	9219	45
443	7981	49
458	37871	45
466	17184	49
472	36681	45
474	2775	49
482	28899	45
485	36726	45
489	40572	45
491	40617	45
496	28944	40
497	33522	92
498	28984	45
505	1476	45
509	40662	45
518	40707	49
522	37472	45
523	29029	45
527	40756	45
528	40801	45
530	38406	45
532	32112	45
538	38451	49
545	33614	45
546	13808	45
547	40846	40
559	36771	45
567	36816	40
574	8075	45
580	36856	45
581	37916	45
598	36901	45
603	25469	49
618	36946	49
642	38500	45
644	8030	45
648	38545	44
649	25518	45
650	9264	45
651	16274	40
656	38589	40
657	21914	45
658	38629	49
661	26936	40
665	38678	45
666	26976	49
677	29074	49
682	22388	45
683	16314	99
685	29123	45
690	17233	40
692	27025	45
702	27070	44
705	27114	40
707	34846	45
713	2824	39
731	21959	149
734	22433	45
740	29443	45
741	11958	39
768	22478	49
770	11997	39
776	29488	45
778	3355	45
780	22527	45
783	29533	45
794	22572	40
802	22612	45
804	3400	45
808	14073	44
809	3445	40
810	3485	149
811	1213	45
815	36995	45
817	28007	45
818	14117	45
825	14162	40
838	14202	49
840	9309	49
842	25919	45
843	9358	45
845	41390	40
847	28052	40
850	14251	45
852	41430	45
858	41475	40
865	28092	40
867	28132	45
892	9403	45
894	41515	45
900	9448	45
918	28177	45
930	25563	39
932	37040	40
935	9493	45
938	9538	39
951	41560	49
954	34433	45
961	9577	39
962	34478	45
963	9616	49
964	28222	45
965	28267	45
968	41609	45
969	28312	40
972	28352	45
975	34523	45
976	41654	40
977	30562	49
978	14296	49
979	34568	45
985	40886	45
986	3680	45
997	3725	45
1002	3770	46
1003	41694	45
1005	33659	50
1007	33709	46
1010	3816	46
1012	41739	41
1018	1521	46
1027	40931	46
1033	33755	41
1035	33796	41
1043	33837	50
1047	33887	41
1052	12036	45
1097	27154	182
1098	24543	46
1113	3862	46
1114	30611	46
1121	14345	46
1122	41780	50
1128	25964	46
1129	29168	46
1132	34891	46
1136	22657	46
1137	29214	46
1138	17273	46
1139	2863	46
1145	22703	46
1157	24589	46
1162	22749	46
1168	34937	46
1170	22795	46
1172	22841	41
1181	24635	50
1186	22882	45
1187	34983	46
1192	1852	50
1195	35029	46
1219	27336	40
1221	7581	41
1238	7622	45
1258	25602	41
1263	37080	46
1281	28397	46
1282	474	46
1284	520	46
1288	35252	50
1291	27376	46
1296	1902	41
1297	35302	46
1299	35348	46
1305	35394	46
1306	35440	41
1317	35481	45
1320	566	46
1322	22927	46
1324	612	46
1325	658	46
1330	29260	50
1331	17319	50
1332	9756	46
1347	28443	46
1368	25643	50
1383	12081	50
1403	1567	45
1406	22973	50
1418	1612	46
1434	23023	46
1441	23069	46
1448	23115	50
1455	23165	46
1456	23211	46
1458	40977	50
1459	35526	46
1465	30037	46
1466	35572	46
1468	30703	41
1477	30744	46
1479	12131	46
1485	41027	41
1488	41068	46
1491	24869	46
1492	41114	46
1496	30083	41
1497	20410	50
1501	27422	45
1507	35618	50
1517	35668	50
1527	3634	46
1528	1258	40
1529	35718	50
1535	35768	40
1541	1298	46
1558	38723	50
1563	1344	41
1573	32157	50
1578	22154	46
1594	6115	46
1601	6161	41
1604	1385	46
1605	22200	50
1611	21370	46
1615	8120	50
1616	38773	46
1619	38819	46
1625	38865	46
1626	38911	41
1628	38952	46
1637	26010	46
1645	37961	46
1650	28489	46
1651	26056	46
1656	37126	101
1658	9665	50
1659	3908	50
1664	26102	46
1667	28535	46
1668	26148	40
1675	28581	46
1677	28627	46
1695	3958	41
1712	41830	46
1721	704	91
1723	795	46
1738	841	46
1743	41876	50
1745	887	50
1751	3999	50
1761	41160	46
1762	41926	46
1765	35808	50
1766	30790	41
1775	30124	40
1776	30831	46
1780	30877	46
1785	24915	46
1788	27467	46
1797	35858	46
1812	35904	50
1816	12177	46
1817	30164	40
1826	35954	50
1827	36004	40
1834	23257	50
1850	30204	46
1851	12223	45
1855	9802	50
1872	17369	46
1878	12702	41
1881	41206	46
1898	7448	46
1911	9852	46
1913	33928	46
1919	29310	50
1921	17415	46
1925	17461	40
1926	17501	45
1927	17546	46
1932	33974	46
1935	21416	46
1936	36044	50
1938	24961	46
1946	25007	46
1948	36094	46
1957	27513	46
1960	38007	46
1965	13620	46
1969	36140	50
1970	25053	50
1972	22250	46
1976	21462	46
1978	38053	41
1986	30923	50
1987	27559	46
1993	27605	41
1997	13666	46
2032	17592	40
2043	38094	46
2058	21508	46
2059	38140	41
2063	17632	41
2071	17673	41
2081	12743	46
2082	9898	46
2085	24685	46
2095	7667	46
2098	5023	41
2099	20694	46
2108	20740	46
2116	20786	46
2117	17714	46
2123	20832	46
2125	24731	46
2131	16413	46
2132	20878	45
2136	22108	46
2137	16459	46
2139	16505	41
2147	17760	46
2153	16546	50
2157	20923	46
2168	8806	46
2171	12789	50
2175	17806	41
2177	17847	40
2178	17887	50
2192	9715	41
2210	17937	50
2223	17987	46
2231	9944	41
2238	1943	46
2241	41972	46
2242	42018	46
2245	4049	41
2259	937	50
2265	16874	81
2268	26188	46
2276	4090	41
2280	1989	46
2283	26234	46
2285	2035	46
2289	2081	45
2290	4131	46
2291	4177	46
2292	4223	46
2296	2126	41
2307	14391	46
2317	2167	46
2332	2213	45
2342	34020	46
2351	34066	46
2352	30973	50
2358	31023	46
2363	34112	46
2383	27646	46
2391	31069	46
2401	27692	46
2405	34158	46
2408	36190	46
2413	34204	46
2428	25103	46
2439	31115	46
2443	31161	45
2445	30250	41
2449	31206	46
2450	18033	41
2451	18074	46
2452	20969	41
2467	12839	46
2477	41252	46
2488	9985	45
2498	10030	41
2500	7494	46
2512	34250	46
2523	34296	46
2543	10071	45
2551	10116	46
2561	10162	46
2562	18120	41
2565	6202	41
2566	32207	50
2576	8852	45
2596	6243	50
2610	7713	46
2611	32257	41
2612	8170	46
2623	6293	50
2637	38998	46
2650	39044	46
2678	39090	41
2692	16596	40
2695	6343	46
2703	18161	46
2709	21010	41
2710	5064	140
2711	12885	46
2721	8897	50
2722	10208	46
2725	10254	46
2726	10300	46
2727	10346	46
2732	16636	50
2733	18207	46
2738	16686	46
2756	10392	41
2763	16732	50
2770	18253	46
2771	10433	41
2772	21051	46
2797	5444	46
2807	18299	46
2831	16782	46
2848	18345	46
2863	18391	46
2869	10474	41
2871	18437	46
2878	16828	46
2881	38181	46
2882	10515	46
2885	18483	46
2886	31252	46
2888	31298	50
2892	21554	46
2898	38227	46
2905	13712	46
2923	27738	40
2930	22296	46
2931	31348	46
2932	27778	46
2941	36236	40
2948	13758	50
2957	25149	50
2970	31394	46
2992	22342	46
2998	31440	46
3010	31486	41
3015	4269	40
3023	4309	46
3031	14437	46
3041	4355	41
3042	14483	50
3045	4396	46
3046	4442	46
3047	14533	41
3052	4488	46
3053	38273	41
3054	14574	50
3076	4534	41
3083	34613	46
3090	32066	46
3091	34659	41
3092	38314	92
3097	34700	46
3108	34746	50
3112	24777	46
3118	34796	50
3127	4575	40
3147	24823	46
3172	7759	93
3183	4615	46
3189	26280	41
3191	14624	46
3201	8947	46
3204	5204	100
3205	20460	50
3206	10561	46
3208	18529	41
3212	21097	41
3213	8993	46
3214	5490	50
3219	5304	46
3227	5540	41
3236	5350	94
3241	1658	100
3243	5581	46
3250	5627	46
3251	12931	50
3252	10607	41
3268	10648	41
3311	12981	46
3312	18570	46
3318	10689	41
3326	10730	50
3361	10780	41
3362	987	40
3366	13027	46
3367	13073	46
3368	13119	40
3370	13159	50
3372	32298	46
3373	2258	46
3374	32344	40
3375	32384	46
3387	39131	46
3396	39177	46
3403	39223	46
3410	39269	46
3411	2304	93
3412	39315	41
3417	32430	46
3438	8216	46
3441	18616	40
3471	10821	46
3493	37227	50
3499	10867	50
3503	1027	50
3509	10917	41
3516	1077	50
3519	13209	46
3521	18656	46
3524	18702	41
3525	18743	41
3526	30657	46
3528	14670	46
3532	26321	50
3533	2397	46
3534	14716	40
3535	14756	50
3547	16955	41
3556	2443	46
3558	2489	50
3563	16996	46
3569	26371	41
3570	14806	50
3571	26412	45
3572	4661	46
3581	14856	40
3585	2539	50
3597	13255	46
3598	10958	45
3607	11003	50
3611	11053	50
3615	1127	40
3620	17042	46
3659	18784	46
3663	18830	41
3674	34342	41
3681	12268	46
3682	18871	41
3684	13301	46
3685	18912	46
3686	31527	41
3687	31568	41
3688	31609	46
3693	30291	46
3695	27824	50
3716	36276	46
3719	12314	149
3722	25199	50
3723	31655	46
3729	30337	46
3730	31701	46
3731	31747	41
3732	31788	46
3745	13347	46
3758	1167	46
3767	2909	46
3771	21138	46
3775	12463	41
3786	18958	41
3800	18999	46
3812	41298	46
3813	7540	41
3819	19045	40
3829	19085	46
3834	30383	41
3841	19131	46
3842	5673	46
3844	4707	50
3845	14896	41
3846	4757	46
3848	14937	46
3853	30424	46
3854	4803	41
3856	14983	46
3883	4844	41
3889	4885	46
3890	15029	41
3891	4931	46
3892	19177	46
3897	2955	45
3918	21184	46
3927	5719	41
3946	5760	41
3967	5801	50
3989	5851	46
3991	13393	50
4001	19223	46
4004	30470	46
4005	19269	40
4006	6389	50
4007	39356	50
4008	32476	46
4013	12504	46
4014	39406	46
4042	32522	41
4043	8262	46
4049	39452	46
4050	39498	41
4051	39539	46
4052	8308	50
4057	13443	46
4065	3000	40
4078	19309	46
4087	3040	46
4106	19355	41
4120	12550	152
4126	3086	46
4132	11103	46
4139	19396	40
4154	24216	41
4161	11149	46
4162	19436	46
4164	32563	41
4167	39585	45
4168	6439	46
4173	32604	46
4174	32650	41
4178	32691	46
4202	32737	46
4210	30516	46
4211	32783	46
4217	32829	46
4226	39630	41
4229	8358	50
4238	39671	46
4247	6485	46
4292	32875	41
4293	32916	46
4299	32962	46
4314	41344	46
4321	33008	50
4322	33058	46
4324	33104	46
4325	8408	41
4327	8449	46
4328	39717	46
4333	33150	46
4334	6531	46
4362	8495	40
4370	29578	46
4371	29624	46
4380	29670	46
4398	29716	46
4407	29762	46
4412	21230	50
4452	13489	41
4474	24257	41
4481	19482	46
4482	25693	92
4484	19528	46
4485	19574	46
4487	19620	41
4488	19661	46
4493	24298	50
4494	19707	46
4507	19753	46
4522	11195	46
4524	34383	50
4530	17088	46
4531	31834	46
4541	2589	40
4558	31880	46
4567	31926	46
4579	36322	50
4598	31972	46
4612	37517	40
4619	36372	46
4641	27874	46
4644	37557	46
4645	37603	41
4647	29808	46
4654	33196	46
4657	39763	50
4667	2629	46
4682	33242	46
4690	23307	46
4691	17134	50
4696	2675	50
4706	29854	46
4712	37277	46
4718	23353	46
4726	28673	46
4731	29900	45
4733	23399	50
4757	23449	50
4758	26457	41
4779	21823	46
4796	37323	149
4801	15070	40
4804	15110	45
4805	15155	46
4807	15201	46
4814	15247	46
4815	15293	46
4817	4977	46
4827	28719	50
4841	26498	50
4842	29945	46
4850	39813	46
4856	33288	46
4857	23499	41
4866	23540	46
4878	23586	46
4887	2725	50
4891	23632	45
4893	23677	46
4899	23723	45
4917	29991	46
4918	13530	46
4939	21280	46
4954	19799	46
4961	19845	41
4963	11241	45
4964	19886	46
4965	11286	46
4966	19932	46
4967	11332	46
4969	19978	50
4971	33334	46
4974	33380	46
4975	39859	46
4977	39905	45
4999	24348	46
5001	23768	46
5002	23814	46
5009	39950	46
5010	23860	46
5011	39996	45
5025	33426	46
5026	33472	50
5039	21600	50
5049	23906	50
5053	23956	41
5059	6577	46
5077	6623	41
5078	6664	45
5099	24394	149
5101	6709	50
```
