## Supplementary material for "Deep-mining of vertebrate genomes reveals an unexpected diversity of endogenous viral elements": clust.index

```
2	0	3
6	3	3
9	6	3
10	9	4
11	13	4
13	17	4
14	21	4
17	25	4
19	29	4
20	33	4
22	37	4
24	41	4
26	45	4
27	49	4
29	53	4
30	57	4
31	61	4
32	65	4
33	69	4
34	73	4
35	77	4
36	81	4
38	85	4
42	89	4
44	93	4
45	97	4
46	101	4
49	105	4
50	109	4
52	113	4
54	117	4
56	121	4
62	125	4
63	129	4
65	133	4
66	137	4
67	141	4
69	145	4
73	149	4
75	153	4
79	157	4
86	161	4
88	165	4
94	169	4
96	173	4
98	177	4
100	181	5
101	186	5
110	191	5
113	196	5
115	201	5
116	206	5
118	211	5
120	216	5
125	221	5
128	226	5
130	231	5
137	236	5
138	241	5
143	246	5
156	251	5
162	256	5
164	261	5
169	266	5
170	271	5
171	276	5
172	281	5
176	286	5
177	291	5
178	296	5
186	301	5
189	306	5
197	311	5
199	316	5
201	321	5
202	326	5
205	331	5
206	336	5
210	341	5
211	346	5
218	351	5
219	356	5
222	361	5
223	366	5
227	371	5
229	376	5
244	381	5
245	386	5
250	391	5
254	396	5
258	401	5
260	406	5
267	411	5
274	416	5
275	421	5
276	426	5
278	431	5
280	436	5
283	441	5
303	446	5
304	451	5
312	456	5
313	461	10
316	471	5
321	476	5
322	481	5
326	486	5
331	491	5
336	496	5
337	501	5
338	506	5
345	511	5
349	516	5
356	521	38
357	559	5
359	564	5
362	569	5
365	574	5
366	579	5
367	584	5
369	589	5
372	594	5
373	599	5
380	604	5
385	609	5
386	614	5
387	619	5
395	624	5
405	629	5
407	634	5
412	639	5
414	644	5
419	649	5
420	654	5
421	659	5
433	664	5
434	669	5
436	674	5
443	679	5
458	684	5
472	689	5
474	694	5
482	699	5
485	704	5
489	709	5
491	714	5
496	719	5
498	724	5
505	729	5
509	734	5
518	739	5
522	744	5
523	749	5
527	754	5
528	759	5
530	764	5
532	769	5
538	774	5
545	779	5
546	784	5
547	789	5
559	794	5
567	799	5
574	804	5
580	809	5
581	814	5
598	819	5
603	824	5
618	829	5
642	834	5
644	839	5
648	844	5
649	849	5
650	854	5
651	859	5
656	864	5
657	869	5
658	874	5
661	879	5
665	884	5
666	889	5
677	894	5
682	899	5
685	904	5
690	909	5
692	914	5
702	919	5
705	924	5
707	929	5
713	934	5
731	939	15
734	954	5
740	959	5
741	964	5
768	969	10
770	979	5
776	984	5
778	989	5
783	994	5
794	999	5
802	1004	5
804	1009	5
808	1014	5
809	1019	5
811	1024	5
815	1029	5
817	1034	5
818	1039	5
825	1044	5
838	1049	5
840	1054	5
842	1059	5
843	1064	5
845	1069	5
847	1074	5
850	1079	5
852	1084	10
858	1094	5
865	1099	5
867	1104	5
892	1109	5
894	1114	5
900	1119	5
918	1124	5
930	1129	5
932	1134	5
935	1139	5
938	1144	5
951	1149	5
954	1154	5
961	1159	5
962	1164	5
963	1169	5
964	1174	5
965	1179	5
968	1184	5
969	1189	5
972	1194	5
975	1199	5
976	1204	5
977	1209	5
978	1214	5
979	1219	5
985	1224	5
986	1229	5
997	1234	5
1002	1239	6
1003	1245	6
1005	1251	6
1007	1257	6
1010	1263	6
1012	1269	6
1018	1275	6
1027	1281	6
1033	1287	6
1035	1293	6
1043	1299	6
1047	1305	6
1052	1311	6
1097	1317	20
1098	1337	6
1114	1343	6
1121	1349	6
1122	1355	6
1128	1361	6
1129	1367	6
1132	1373	6
1136	1379	6
1137	1385	6
1138	1391	6
1139	1397	6
1145	1403	6
1157	1409	6
1162	1415	6
1168	1421	6
1170	1427	6
1172	1433	6
1181	1439	6
1186	1445	6
1187	1451	6
1192	1457	6
1195	1463	6
1219	1469	6
1221	1475	6
1238	1481	6
1258	1487	6
1263	1493	6
1281	1499	6
1282	1505	6
1284	1511	6
1288	1517	6
1291	1523	6
1296	1529	6
1297	1535	6
1299	1541	6
1305	1547	6
1306	1553	6
1317	1559	6
1320	1565	6
1322	1571	6
1324	1577	6
1325	1583	6
1330	1589	6
1331	1595	6
1332	1601	6
1347	1607	6
1368	1613	6
1383	1619	6
1403	1625	6
1418	1631	6
1434	1637	6
1441	1643	6
1448	1649	6
1455	1655	6
1456	1661	6
1458	1667	6
1459	1673	6
1465	1679	6
1466	1685	6
1468	1691	6
1477	1697	6
1479	1703	11
1485	1714	6
1488	1720	6
1491	1726	6
1492	1732	6
1496	1738	6
1497	1744	6
1501	1750	6
1507	1756	6
1517	1762	11
1527	1773	6
1528	1779	6
1535	1785	6
1541	1791	6
1558	1797	6
1563	1803	11
1578	1814	6
1594	1820	6
1601	1826	6
1604	1832	6
1605	1838	6
1611	1844	6
1615	1850	6
1616	1856	6
1619	1862	6
1625	1868	6
1626	1874	6
1628	1880	6
1637	1886	6
1645	1892	6
1650	1898	6
1651	1904	6
1658	1910	6
1659	1916	6
1664	1922	6
1667	1928	6
1668	1934	6
1675	1940	6
1677	1946	6
1695	1952	6
1712	1958	6
1723	1964	6
1738	1970	6
1743	1976	6
1751	1982	6
1761	1988	6
1762	1994	6
1765	2000	6
1766	2006	6
1775	2012	6
1776	2018	6
1780	2024	10
1785	2034	6
1788	2040	6
1797	2046	6
1812	2052	6
1816	2058	6
1817	2064	6
1826	2070	6
1827	2076	6
1850	2082	6
1851	2088	6
1855	2094	6
1872	2100	6
1878	2106	6
1881	2112	6
1898	2118	6
1911	2124	6
1913	2130	11
1921	2141	6
1925	2147	6
1926	2153	6
1927	2159	6
1932	2165	6
1935	2171	6
1936	2177	6
1938	2183	6
1946	2189	6
1948	2195	6
1957	2201	6
1960	2207	6
1965	2213	6
1969	2219	6
1970	2225	6
1972	2231	6
1976	2237	6
1978	2243	6
1986	2249	6
1987	2255	6
1993	2261	6
1997	2267	6
2032	2273	6
2043	2279	6
2058	2285	6
2059	2291	6
2063	2297	6
2071	2303	6
2081	2309	6
2082	2315	6
2085	2321	6
2095	2327	6
2098	2333	6
2099	2339	6
2108	2345	6
2116	2351	6
2117	2357	6
2123	2363	6
2125	2369	6
2131	2375	6
2132	2381	6
2136	2387	6
2137	2393	6
2139	2399	6
2147	2405	6
2153	2411	6
2157	2417	6
2168	2423	6
2175	2429	6
2177	2435	6
2178	2441	6
2192	2447	10
2210	2457	6
2223	2463	6
2231	2469	6
2238	2475	6
2241	2481	6
2242	2487	6
2245	2493	6
2259	2499	6
2268	2505	6
2276	2511	6
2280	2517	6
2283	2523	6
2285	2529	6
2289	2535	6
2290	2541	6
2291	2547	6
2292	2553	6
2296	2559	6
2307	2565	6
2317	2571	6
2332	2577	6
2342	2583	6
2351	2589	6
2352	2595	6
2358	2601	6
2363	2607	6
2383	2613	6
2391	2619	6
2401	2625	6
2405	2631	6
2408	2637	6
2413	2643	6
2428	2649	6
2439	2655	6
2443	2661	6
2445	2667	6
2449	2673	6
2450	2679	6
2451	2685	6
2452	2691	6
2467	2697	6
2477	2703	6
2488	2709	6
2498	2715	6
2500	2721	6
2512	2727	6
2523	2733	6
2543	2739	6
2551	2745	6
2561	2751	6
2562	2757	6
2565	2763	6
2566	2769	6
2576	2775	6
2596	2781	6
2610	2787	6
2611	2793	6
2612	2799	6
2623	2805	19
2637	2824	6
2650	2830	6
2678	2836	6
2692	2842	6
2695	2848	6
2703	2854	6
2709	2860	6
2710	2866	16
2711	2882	6
2721	2888	6
2722	2894	6
2725	2900	6
2726	2906	6
2727	2912	6
2732	2918	6
2738	2924	11
2756	2935	6
2763	2941	6
2770	2947	6
2771	2953	6
2772	2959	6
2797	2965	6
2807	2971	6
2831	2977	6
2863	2983	6
2869	2989	6
2871	2995	6
2878	3001	6
2881	3007	6
2882	3013	6
2885	3019	6
2886	3025	6
2888	3031	6
2892	3037	6
2898	3043	6
2905	3049	6
2923	3055	6
2930	3061	6
2931	3067	6
2932	3073	6
2941	3079	6
2948	3085	6
2957	3091	6
2970	3097	6
2992	3103	6
2998	3109	6
3010	3115	6
3015	3121	6
3023	3127	6
3031	3133	6
3041	3139	6
3042	3145	6
3045	3151	6
3046	3157	6
3047	3163	6
3052	3169	6
3053	3175	6
3054	3181	6
3076	3187	6
3083	3193	6
3090	3199	6
3091	3205	6
3097	3211	6
3108	3217	6
3112	3223	6
3118	3229	6
3127	3235	6
3147	3241	6
3183	3247	6
3189	3253	6
3191	3259	6
3201	3265	6
3205	3271	6
3206	3277	6
3208	3283	6
3212	3289	6
3213	3295	6
3214	3301	6
3219	3307	6
3227	3313	6
3243	3319	6
3250	3325	6
3251	3331	6
3252	3337	6
3268	3343	6
3311	3349	6
3312	3355	6
3318	3361	6
3361	3367	6
3362	3373	6
3366	3379	6
3367	3385	6
3368	3391	6
3372	3397	6
3373	3403	6
3374	3409	6
3375	3415	6
3387	3421	6
3396	3427	6
3403	3433	6
3410	3439	6
3412	3445	6
3417	3451	6
3438	3457	6
3441	3463	6
3471	3469	6
3493	3475	6
3499	3481	6
3503	3487	6
3509	3493	6
3516	3499	6
3519	3505	10
3521	3515	6
3524	3521	6
3525	3527	6
3526	3533	6
3528	3539	6
3532	3545	6
3533	3551	6
3534	3557	6
3535	3563	6
3547	3569	6
3556	3575	6
3558	3581	6
3563	3587	6
3569	3593	6
3570	3599	6
3571	3605	6
3572	3611	6
3581	3617	6
3585	3623	11
3597	3634	6
3598	3640	6
3607	3646	6
3611	3652	6
3615	3658	6
3620	3664	6
3659	3670	6
3663	3676	6
3674	3682	6
3681	3688	6
3682	3694	6
3684	3700	6
3685	3706	6
3686	3712	6
3687	3718	6
3688	3724	6
3693	3730	6
3695	3736	6
3716	3742	6
3722	3748	10
3723	3758	6
3729	3764	6
3730	3770	6
3731	3776	6
3732	3782	6
3745	3788	6
3758	3794	6
3767	3800	6
3771	3806	6
3775	3812	6
3786	3818	6
3800	3824	9
3812	3833	6
3813	3839	6
3819	3845	6
3829	3851	6
3834	3857	6
3841	3863	6
3842	3869	6
3844	3875	6
3845	3881	6
3846	3887	6
3848	3893	6
3853	3899	6
3854	3905	6
3856	3911	6
3883	3917	6
3889	3923	6
3890	3929	6
3891	3935	6
3892	3941	6
3897	3947	6
3918	3953	6
3927	3959	6
3946	3965	6
3967	3971	6
3989	3977	6
3991	3983	11
4001	3994	6
4004	4000	6
4005	4006	6
4006	4012	6
4007	4018	6
4008	4024	6
4013	4030	6
4014	4036	6
4042	4042	6
4043	4048	6
4049	4054	6
4050	4060	6
4051	4066	6
4052	4072	6
4057	4078	6
4065	4084	6
4078	4090	6
4087	4096	6
4106	4102	6
4120	4108	20
4132	4128	6
4139	4134	6
4154	4140	6
4161	4146	6
4162	4152	6
4164	4158	6
4167	4164	6
4168	4170	6
4173	4176	6
4174	4182	6
4178	4188	6
4202	4194	6
4210	4200	6
4211	4206	6
4217	4212	6
4226	4218	6
4229	4224	6
4238	4230	6
4247	4236	6
4292	4242	6
4293	4248	6
4299	4254	6
4314	4260	6
4321	4266	6
4322	4272	6
4324	4278	6
4325	4284	6
4327	4290	6
4328	4296	6
4333	4302	6
4334	4308	6
4362	4314	6
4370	4320	6
4371	4326	6
4380	4332	6
4398	4338	6
4407	4344	6
4452	4350	6
4474	4356	6
4481	4362	6
4484	4368	6
4485	4374	6
4487	4380	6
4488	4386	6
4493	4392	6
4494	4398	6
4507	4404	6
4522	4410	6
4524	4416	6
4530	4422	6
4531	4428	6
4541	4434	6
4558	4440	6
4567	4446	6
4579	4452	6
4598	4458	6
4612	4464	6
4619	4470	6
4641	4476	6
4644	4482	6
4645	4488	6
4647	4494	6
4654	4500	6
4657	4506	6
4667	4512	6
4682	4518	6
4690	4524	6
4691	4530	6
4696	4536	6
4706	4542	6
4712	4548	6
4718	4554	6
4726	4560	6
4731	4566	6
4733	4572	6
4757	4578	6
4758	4584	6
4779	4590	6
4796	4596	15
4801	4611	6
4804	4617	6
4805	4623	14
4807	4637	6
4814	4643	6
4815	4649	6
4817	4655	6
4827	4661	6
4841	4667	6
4842	4673	6
4850	4679	6
4856	4685	6
4857	4691	6
4866	4697	6
4878	4703	6
4887	4709	6
4891	4715	6
4893	4721	6
4899	4727	6
4917	4733	6
4918	4739	6
4939	4745	11
4954	4756	6
4961	4762	6
4963	4768	6
4964	4774	6
4965	4780	6
4966	4786	6
4967	4792	6
4969	4798	6
4971	4804	6
4974	4810	6
4975	4816	6
4977	4822	6
4999	4828	6
5001	4834	11
5002	4845	6
5009	4851	6
5010	4857	6
5011	4863	6
5025	4869	6
5026	4875	6
5039	4881	6
5049	4887	6
5053	4893	6
5059	4899	6
5077	4905	6
5078	4911	6
```
