## Supplementary material for "Deep-mining of vertebrate genomes reveals an unexpected diversity of endogenous viral elements": input_step_redundancy.index

```
2	2736	527
6	6360	231
9	6971	608
10	7579	48
11	7627	35
13	7706	59
14	7765	601
17	11120	56
19	11683	225
20	11908	58
21	11966	163
22	12129	187
24	12364	485
26	13033	531
27	13564	69
29	13700	515
30	14215	180
31	14395	548
32	14943	38
33	14981	507
34	15488	2463
35	17951	217
36	18168	151
38	20803	1980
42	23860	56
44	24200	242
45	24442	522
46	24964	615
49	26013	3204
50	29217	142
52	32292	217
54	32759	53
56	33023	2808
62	38431	463
63	38894	361
65	39314	519
66	39833	53
67	39886	507
69	40446	181
73	41797	242
75	42344	179
79	43338	544
86	48361	2938
88	51532	82
94	55121	601
96	56297	191
98	56713	259
100	57333	53
101	57386	1989
110	66678	121
113	67376	234
115	68116	519
116	68635	67
118	69373	587
120	70111	327
121	70438	3115
123	73773	2868
125	77249	57
127	77902	3121
128	81023	169
130	81788	1989
137	90744	207
138	90951	541
143	92724	655
145	93614	305
156	98708	194
162	100412	319
164	101287	230
169	105477	515
170	105992	535
171	106527	556
172	107083	2296
174	109910	554
176	110925	1948
177	112873	520
178	113393	497
186	116107	548
189	117778	300
197	122546	50
199	122790	487
201	123808	38
202	123846	47
205	124362	302
206	124664	226
210	125693	98
211	125791	461
218	127978	264
219	128242	233
222	129658	189
223	129847	228
225	130606	252
227	130905	35
229	131536	38
244	137036	2938
245	139974	225
250	141800	49
254	143250	556
258	144290	671
260	145189	586
267	150015	56
274	151791	195
275	151986	80
276	152066	35
278	152335	505
280	152954	225
282	153685	2346
283	156031	237
303	168545	230
304	168775	44
312	170258	250
313	170508	3126
316	173893	43
321	175488	304
322	175792	595
326	179969	512
331	183465	55
336	184878	2443
337	187321	81
338	187402	1493
345	193700	1854
349	196512	628
356	199228	3576
357	202804	214
359	203232	546
362	204879	548
365	205711	615
366	206326	250
367	206576	2565
369	211130	123
372	212410	596
373	213006	238
380	215937	183
385	219781	476
386	220257	551
387	220808	563
389	221911	62
395	225556	38
405	227869	200
407	228127	59
412	229516	61
414	231923	230
419	236096	199
420	236295	509
421	236804	54
433	243458	1947
434	245405	53
436	245717	556
443	251721	2396
458	258407	209
466	263056	3123
472	269521	212
474	270210	2513
482	275512	224
485	276006	553
489	277302	207
491	277783	519
496	279483	56
497	279539	253
498	279792	414
505	281502	512
509	282717	217
518	285642	2485
522	289435	318
523	289753	245
527	290428	477
528	290905	523
530	291654	519
532	292709	509
538	296982	2031
545	303346	235
546	303581	317
547	303898	83
559	308939	259
567	310980	55
574	313615	220
580	317065	267
581	317332	190
598	329519	271
603	330942	1891
618	335636	2311
642	351222	248
644	351653	600
648	352567	151
649	352718	250
650	352968	209
651	353177	82
656	354723	78
657	354801	461
658	355262	1969
661	357642	58
665	358214	244
666	358458	1986
677	363912	2624
682	367401	478
683	367879	1474
685	369537	244
690	373181	79
692	373485	234
702	379065	152
705	379501	52
707	379868	519
713	382028	38
731	389575	3314
734	393421	183
740	394744	245
741	394989	45
768	406619	3115
770	409903	47
776	413870	603
778	414526	507
780	415275	539
783	416413	620
794	419229	68
802	421320	187
804	421687	532
808	423341	114
809	423455	60
810	423515	2859
811	426374	265
815	430208	220
817	430984	230
818	431214	621
825	439751	56
838	443950	2311
840	446622	2206
842	449492	187
843	449679	526
845	450416	83
847	450976	88
850	451707	256
852	452163	238
858	454318	53
865	460177	55
867	460711	334
892	475138	324
894	475997	180
900	478106	159
918	483520	159
930	489622	46
932	490129	56
935	490596	181
938	491913	37
951	496433	1980
954	499314	606
961	501319	52
962	501371	253
963	501624	2927
964	504551	213
965	504764	314
968	505844	365
969	506209	93
972	507005	275
975	509696	203
976	509899	55
977	509954	2551
978	512505	2189
979	514694	276
985	518300	604
986	518904	194
997	524399	252
1002	526170	178
1003	526348	107
1005	528444	2565
1007	531560	522
1010	533147	663
1012	533973	60
1018	534842	535
1027	537913	686
1033	539416	58
1035	539643	67
1043	544104	2933
1047	547923	75
1052	549267	502
1097	565588	541
1098	566129	551
1113	572586	536
1114	573122	541
1121	575915	712
1122	576627	1753
1128	582685	209
1129	582894	528
1132	584187	209
1136	585164	519
1137	585683	573
1138	586256	590
1139	586846	556
1145	592906	523
1157	603616	607
1162	604738	200
1168	606549	520
1170	607317	232
1172	607756	79
1181	612277	2152
1186	615358	109
1187	615467	234
1192	616846	2201
1195	619714	607
1219	631624	38
1221	631798	81
1238	644804	143
1258	655096	91
1263	655762	666
1281	661996	462
1282	662458	527
1284	663052	153
1288	663995	2215
1291	669245	420
1296	670155	84
1297	670239	272
1299	673019	516
1305	674486	221
1306	674707	73
1317	682220	148
1320	684541	545
1322	687817	490
1324	688359	265
1325	688624	554
1330	690819	1976
1331	692795	2731
1332	695526	189
1347	704921	240
1368	715732	3315
1383	724015	2777
1403	735615	494
1406	740210	3121
1418	751298	525
1434	755478	199
1441	757400	275
1448	759545	2666
1455	765673	545
1456	766218	254
1458	769864	2494
1459	772358	454
1465	773816	203
1466	774019	519
1468	774733	67
1477	779110	367
1479	780022	518
1485	784623	88
1488	785239	686
1491	786591	503
1492	787094	249
1496	790691	63
1497	790754	1936
1501	793557	109
1507	797395	1988
1517	801938	2448
1527	807314	244
1528	807558	51
1529	807609	3313
1535	811479	41
1541	813048	476
1558	817134	2990
1563	823328	54
1573	826135	3113
1578	830297	303
1594	836796	188
1601	844733	53
1604	845849	231
1605	846080	2507
1611	849856	480
1615	851442	1970
1616	853412	659
1619	854359	229
1625	859553	186
1626	859739	81
1628	859873	604
1637	864702	229
1645	867505	522
1650	869209	174
1651	869383	191
1656	870895	2477
1658	873885	2078
1659	875963	1971
1664	879606	226
1667	880370	525
1668	880895	33
1675	883405	207
1677	884149	472
1695	897468	60
1712	901140	178
1721	903380	190
1723	903875	600
1738	908294	604
1743	910328	2433
1745	912814	3118
1751	916819	2821
1761	926665	613
1762	927278	542
1765	931341	2002
1766	933343	72
1775	936882	37
1776	936919	232
1780	938115	537
1785	941741	184
1788	942219	551
1797	947422	208
1812	953920	2690
1816	957469	556
1817	958025	49
1826	960068	1060
1827	961128	56
1834	963764	3117
1850	971448	182
1851	971630	117
1855	973250	2184
1872	990099	181
1878	993690	75
1881	993904	215
1898	998432	227
1911	1006786	469
1913	1007424	185
1919	1010962	3126
1921	1014451	536
1925	1015508	45
1926	1015553	136
1927	1015689	171
1932	1017790	520
1935	1018579	676
1936	1019255	1938
1938	1021729	193
1946	1026702	675
1948	1027933	224
1957	1032919	184
1960	1036504	442
1965	1038616	615
1969	1044357	3200
1970	1047557	2468
1972	1050619	531
1976	1052165	523
1978	1053231	53
1986	1057406	1070
1987	1058476	535
1993	1060418	63
1997	1061193	609
2032	1084290	38
2043	1090626	218
2058	1099870	232
2059	1100102	59
2063	1101685	62
2071	1104016	63
2081	1107065	229
2082	1107294	212
2085	1108284	559
2095	1111452	232
2098	1112416	51
2099	1112467	251
2108	1116176	205
2116	1119097	235
2117	1119332	200
2123	1121448	284
2125	1121991	226
2131	1124244	517
2132	1124761	105
2136	1126195	257
2137	1126452	488
2139	1127451	57
2147	1136748	549
2153	1138701	1643
2157	1143681	329
2168	1148043	239
2171	1151422	3303
2175	1156413	53
2177	1156661	44
2178	1156705	1992
2192	1167227	58
2210	1173838	1989
2223	1184810	265
2231	1189504	53
2238	1193902	555
2241	1195334	217
2242	1195551	339
2245	1196603	57
2259	1202492	3096
2265	1206825	56
2268	1207467	161
2276	1210054	58
2280	1213402	212
2283	1213905	244
2285	1214393	245
2289	1218308	123
2290	1218431	303
2291	1218734	235
2292	1218969	206
2296	1220465	86
2307	1223922	284
2317	1226679	228
2332	1233158	484
2342	1236341	529
2351	1238722	470
2352	1239192	2078
2358	1242642	260
2363	1243597	170
2383	1250879	614
2391	1258512	601
2401	1262686	162
2405	1266094	520
2408	1267268	204
2413	1268348	507
2428	1275078	206
2439	1279392	228
2443	1283108	115
2445	1283298	85
2449	1284473	226
2450	1284699	60
2451	1284759	161
2452	1284920	62
2467	1290424	220
2477	1300238	208
2488	1305414	134
2498	1308679	68
2500	1310986	480
2512	1317893	528
2523	1322754	179
2543	1327452	481
2551	1336510	513
2561	1338762	188
2562	1338950	64
2565	1339649	86
2566	1339735	2196
2576	1347841	123
2596	1358745	1960
2610	1368160	602
2611	1368762	94
2612	1368856	593
2623	1374876	2345
2637	1385131	165
2650	1388194	218
2678	1403861	70
2692	1415674	38
2695	1415990	179
2703	1419353	228
2709	1420743	54
2710	1420797	510
2711	1421307	232
2721	1424427	2288
2722	1426715	590
2725	1427504	253
2726	1427757	520
2727	1428277	257
2732	1429687	2023
2733	1431710	471
2738	1435733	260
2756	1443112	89
2763	1445461	1708
2770	1449272	528
2771	1449800	66
2772	1449866	526
2797	1464155	185
2807	1466585	179
2831	1477480	549
2848	1484900	494
2863	1489977	209
2869	1491889	50
2871	1491974	200
2878	1493458	179
2881	1494074	535
2882	1494609	278
2885	1495604	676
2886	1496280	552
2888	1497103	2386
2892	1500524	523
2898	1501998	686
2905	1505736	206
2923	1513792	51
2930	1518832	226
2931	1519058	226
2932	1519284	232
2941	1524244	36
2948	1525850	2497
2957	1531189	2664
2970	1541382	178
2992	1548680	548
2998	1549958	173
3010	1554778	54
3015	1556487	38
3023	1560528	195
3031	1563290	178
3041	1567970	57
3042	1568027	1800
3045	1570590	240
3046	1570830	477
3047	1571307	71
3052	1576638	221
3053	1576859	66
3054	1576925	2437
3076	1589578	75
3083	1591286	553
3090	1593412	216
3091	1593628	93
3092	1593721	250
3097	1594793	513
3108	1601180	1992
3112	1604860	596
3118	1606807	1448
3127	1615890	43
3147	1626799	517
3172	1640123	582
3183	1644233	216
3189	1646193	56
3191	1646318	208
3201	1650170	557
3204	1651463	2450
3205	1653913	1994
3206	1655907	300
3208	1656366	52
3212	1659149	59
3213	1659208	594
3214	1659802	1932
3219	1665813	182
3227	1668199	80
3236	1672978	263
3241	1674859	2791
3243	1680144	485
3250	1682864	172
3251	1683036	1592
3252	1684628	60
3268	1693680	68
3311	1712287	174
3312	1712461	209
3318	1713543	80
3326	1719284	3121
3361	1743500	81
3362	1743581	37
3366	1744800	490
3367	1745290	169
3368	1745459	46
3370	1747711	2243
3372	1750022	507
3373	1750529	534
3374	1751063	47
3375	1751110	410
3387	1755386	197
3396	1759743	244
3403	1761397	293
3410	1762740	199
3411	1762939	528
3412	1763467	79
3417	1768437	543
3438	1777880	363
3441	1778469	20
3471	1793682	186
3493	1806664	3578
3499	1811221	2362
3503	1813995	1992
3509	1817058	81
3516	1821179	1979
3519	1826801	304
3521	1827668	521
3524	1828883	66
3525	1828949	55
3526	1829004	198
3528	1829345	541
3532	1831123	1518
3533	1832641	227
3534	1832868	37
3535	1832905	1564
3547	1843570	69
3556	1848626	557
3558	1849390	1642
3563	1851934	501
3569	1858928	72
3570	1859000	2007
3571	1861007	485
3572	1861492	191
3581	1864774	23
3585	1865931	2444
3597	1880532	306
3598	1880838	139
3607	1885402	2193
3611	1889236	2841
3615	1892420	40
3620	1893703	198
3659	1913323	521
3663	1914644	68
3674	1921353	81
3681	1923114	318
3682	1923432	81
3684	1923638	477
3685	1924115	165
3686	1924280	73
3687	1924353	80
3688	1924433	481
3693	1927153	197
3695	1927907	2453
3716	1939053	686
3719	1943194	2347
3722	1948415	1464
3723	1949879	178
3729	1953641	191
3730	1953832	503
3731	1954335	59
3732	1954394	232
3745	1960840	523
3758	1965673	220
3767	1970894	503
3771	1972643	432
3775	1974431	56
3786	1979120	55
3800	1988519	162
3812	1991227	320
3813	1991547	59
3819	1997928	39
3829	2005046	476
3834	2006819	64
3841	2010673	598
3842	2011271	519
3844	2012020	1954
3845	2013974	79
3846	2014053	204
3848	2017408	309
3853	2019379	179
3854	2019558	55
3856	2019694	463
3883	2031007	53
3889	2034840	522
3890	2035362	58
3891	2035420	545
3892	2035965	209
3897	2039201	493
3918	2052551	291
3927	2057446	55
3946	2063685	63
3967	2069191	3114
3989	2085031	233
3991	2085498	2789
4001	2094727	219
4004	2098575	522
4005	2099097	46
4006	2099143	2473
4007	2101616	2783
4008	2104399	478
4013	2106513	195
4014	2106708	519
4042	2120877	83
4043	2120960	198
4049	2122555	263
4050	2122818	62
4051	2122880	461
4052	2123341	2447
4057	2126738	173
4065	2131118	40
4078	2136775	536
4087	2143860	535
4106	2150996	67
4120	2154880	2358
4126	2160176	533
4132	2164270	178
4139	2166210	50
4154	2171693	55
4161	2173902	240
4162	2174142	603
4164	2174796	61
4167	2175886	479
4168	2176365	187
4173	2177714	441
4174	2178155	83
4178	2181461	183
4202	2191049	221
4210	2198931	536
4211	2199467	191
4217	2202177	196
4226	2204578	61
4229	2205861	2346
4238	2210359	497
4247	2213936	549
4292	2234788	86
4293	2234874	217
4299	2237246	521
4314	2245834	520
4321	2247893	1754
4322	2249647	225
4324	2250472	568
4325	2251040	56
4327	2251163	238
4328	2251401	172
4333	2253347	213
4334	2253560	257
4362	2266395	52
4370	2269086	534
4371	2269620	339
4380	2274351	183
4398	2288320	550
4407	2290955	265
4412	2292038	2357
4452	2314011	95
4474	2321839	87
4481	2323494	468
4482	2323962	243
4484	2324737	529
4485	2325266	519
4487	2326392	67
4488	2326459	186
4493	2327934	2139
4494	2330073	673
4507	2337797	476
4522	2345108	539
4524	2345952	2567
4530	2350242	308
4531	2350550	198
4541	2357260	48
4558	2361691	281
4567	2366606	219
4579	2375736	3187
4598	2383745	206
4612	2393725	39
4619	2397307	610
4641	2406032	554
4644	2409396	233
4645	2409629	83
4647	2410261	598
4654	2420426	231
4657	2420938	2608
4667	2428837	235
4682	2434921	503
4690	2437041	222
4691	2437263	2958
4696	2444224	1987
4706	2451100	329
4712	2456028	407
4718	2460980	214
4726	2463401	232
4731	2466973	149
4733	2467170	2597
4757	2476246	3151
4758	2479397	66
4779	2498683	223
4796	2503003	3134
4801	2512229	38
4804	2512999	131
4805	2513130	243
4807	2513591	508
4814	2522536	396
4815	2522932	250
4817	2523225	486
4827	2528565	2959
4841	2539671	1974
4842	2541645	361
4850	2546912	214
4856	2549046	477
4857	2549523	53
4866	2555225	219
4878	2559553	268
4887	2563301	1642
4891	2566037	125
4893	2566697	493
4899	2569109	114
4917	2575674	517
4918	2576191	175
4939	2585511	242
4954	2594661	241
4961	2599350	82
4963	2599501	149
4964	2599650	206
4965	2599856	476
4966	2600332	210
4967	2600542	221
4969	2600822	2862
4971	2603921	235
4974	2604740	507
4975	2605247	691
4977	2606493	494
4999	2619048	564
5001	2622420	559
5002	2622979	515
5009	2624986	507
5010	2625493	318
5011	2625811	104
5025	2632426	313
5026	2632739	2339
5039	2642850	2202
5049	2648004	2184
5053	2651478	69
5059	2654722	226
5077	2667013	75
5078	2667088	122
5099	2675281	3118
5101	2678878	3118
```
