## Supplementary material for "Deep-mining of vertebrate genomes reveals an unexpected diversity of endogenous viral elements": input_step_redundancy_h

```
XSym
0083
f6a7d09741da996d86a0f9fac2b8b1c4
/Users/user/Desktop/Postdoc/Queries/Orthornavirae/Closteroviridae/Closteroviridae_h
                                                                                                                                                                                                                                                                                                                                                                                                                                                                                                                                                                                                                                                                                                                                                                                                                                                                                                                                                                            
```
