## Supplementary material for "Deep-mining of vertebrate genomes reveals an unexpected diversity of endogenous viral elements": input_step_redundancy_h.dbtype

```
XSym
0090
95773f68191e847ed6bb55016b4e4b68
/Users/user/Desktop/Postdoc/Queries/Orthornavirae/Closteroviridae/Closteroviridae_h.dbtype
                                                                                                                                                                                                                                                                                                                                                                                                                                                                                                                                                                                                                                                                                                                                                                                                                                                                                                                                                                     
```
