## Supplementary material for "Deep-mining of vertebrate genomes reveals an unexpected diversity of endogenous viral elements": order_redundancy

```
2
6
9
10
11
13
14
17
19
20
21
22
24
26
27
29
30
31
32
33
34
35
36
38
42
44
45
46
49
50
52
54
56
62
63
65
66
67
69
73
75
79
86
88
94
96
98
100
101
110
113
115
116
118
120
121
123
125
127
128
130
137
138
143
145
156
162
164
169
170
171
172
174
176
177
178
186
189
197
199
201
202
205
206
210
211
218
219
222
223
225
227
229
244
245
250
254
258
260
267
274
275
276
278
280
282
283
303
304
312
313
316
321
322
326
331
336
337
338
345
349
356
357
359
362
365
366
367
369
372
373
380
385
386
387
389
395
405
407
412
414
419
420
421
433
434
436
443
458
466
472
474
482
485
489
491
496
497
498
505
509
518
522
523
527
528
530
532
538
545
546
547
559
567
574
580
581
598
603
618
642
644
648
649
650
651
656
657
658
661
665
666
677
682
683
685
690
692
702
705
707
713
731
734
740
741
768
770
776
778
780
783
794
802
804
808
809
810
811
815
817
818
825
838
840
842
843
845
847
850
852
858
865
867
892
894
900
918
930
932
935
938
951
954
961
962
963
964
965
968
969
972
975
976
977
978
979
985
986
997
1002
1003
1005
1007
1010
1012
1018
1027
1033
1035
1043
1047
1052
1097
1098
1113
1114
1121
1122
1128
1129
1132
1136
1137
1138
1139
1145
1157
1162
1168
1170
1172
1181
1186
1187
1192
1195
1219
1221
1238
1258
1263
1281
1282
1284
1288
1291
1296
1297
1299
1305
1306
1317
1320
1322
1324
1325
1330
1331
1332
1347
1368
1383
1403
1406
1418
1434
1441
1448
1455
1456
1458
1459
1465
1466
1468
1477
1479
1485
1488
1491
1492
1496
1497
1501
1507
1517
1527
1528
1529
1535
1541
1558
1563
1573
1578
1594
1601
1604
1605
1611
1615
1616
1619
1625
1626
1628
1637
1645
1650
1651
1656
1658
1659
1664
1667
1668
1675
1677
1695
1712
1721
1723
1738
1743
1745
1751
1761
1762
1765
1766
1775
1776
1780
1785
1788
1797
1812
1816
1817
1826
1827
1834
1850
1851
1855
1872
1878
1881
1898
1911
1913
1919
1921
1925
1926
1927
1932
1935
1936
1938
1946
1948
1957
1960
1965
1969
1970
1972
1976
1978
1986
1987
1993
1997
2032
2043
2058
2059
2063
2071
2081
2082
2085
2095
2098
2099
2108
2116
2117
2123
2125
2131
2132
2136
2137
2139
2147
2153
2157
2168
2171
2175
2177
2178
2192
2210
2223
2231
2238
2241
2242
2245
2259
2265
2268
2276
2280
2283
2285
2289
2290
2291
2292
2296
2307
2317
2332
2342
2351
2352
2358
2363
2383
2391
2401
2405
2408
2413
2428
2439
2443
2445
2449
2450
2451
2452
2467
2477
2488
2498
2500
2512
2523
2543
2551
2561
2562
2565
2566
2576
2596
2610
2611
2612
2623
2637
2650
2678
2692
2695
2703
2709
2710
2711
2721
2722
2725
2726
2727
2732
2733
2738
2756
2763
2770
2771
2772
2797
2807
2831
2848
2863
2869
2871
2878
2881
2882
2885
2886
2888
2892
2898
2905
2923
2930
2931
2932
2941
2948
2957
2970
2992
2998
3010
3015
3023
3031
3041
3042
3045
3046
3047
3052
3053
3054
3076
3083
3090
3091
3092
3097
3108
3112
3118
3127
3147
3172
3183
3189
3191
3201
3204
3205
3206
3208
3212
3213
3214
3219
3227
3236
3241
3243
3250
3251
3252
3268
3311
3312
3318
3326
3361
3362
3366
3367
3368
3370
3372
3373
3374
3375
3387
3396
3403
3410
3411
3412
3417
3438
3441
3471
3493
3499
3503
3509
3516
3519
3521
3524
3525
3526
3528
3532
3533
3534
3535
3547
3556
3558
3563
3569
3570
3571
3572
3581
3585
3597
3598
3607
3611
3615
3620
3659
3663
3674
3681
3682
3684
3685
3686
3687
3688
3693
3695
3716
3719
3722
3723
3729
3730
3731
3732
3745
3758
3767
3771
3775
3786
3800
3812
3813
3819
3829
3834
3841
3842
3844
3845
3846
3848
3853
3854
3856
3883
3889
3890
3891
3892
3897
3918
3927
3946
3967
3989
3991
4001
4004
4005
4006
4007
4008
4013
4014
4042
4043
4049
4050
4051
4052
4057
4065
4078
4087
4106
4120
4126
4132
4139
4154
4161
4162
4164
4167
4168
4173
4174
4178
4202
4210
4211
4217
4226
4229
4238
4247
4292
4293
4299
4314
4321
4322
4324
4325
4327
4328
4333
4334
4362
4370
4371
4380
4398
4407
4412
4452
4474
4481
4482
4484
4485
4487
4488
4493
4494
4507
4522
4524
4530
4531
4541
4558
4567
4579
4598
4612
4619
4641
4644
4645
4647
4654
4657
4667
4682
4690
4691
4696
4706
4712
4718
4726
4731
4733
4757
4758
4779
4796
4801
4804
4805
4807
4814
4815
4817
4827
4841
4842
4850
4856
4857
4866
4878
4887
4891
4893
4899
4917
4918
4939
4954
4961
4963
4964
4965
4966
4967
4969
4971
4974
4975
4977
4999
5001
5002
5009
5010
5011
5025
5026
5039
5049
5053
5059
5077
5078
5099
5101
```
