## Supplementary material for "Deep-mining of vertebrate genomes reveals an unexpected diversity of endogenous viral elements": pre_clust.index

```
2	0	3
6	3	3
9	6	17
10	23	86
11	109	19
13	128	100
14	228	157
17	385	13
19	398	492
20	890	140
21	1030	161
22	1191	223
24	1414	213
26	1627	117
27	1744	133
29	1877	113
30	1990	113
31	2103	114
32	2217	115
33	2332	116
34	2448	116
35	2564	106
36	2670	116
38	2786	4
42	2790	4
44	2794	421
45	3215	4
46	3219	29
49	3248	4
50	3252	4
52	3256	4
54	3260	403
56	3663	136
62	3799	62
63	3861	70
65	3931	99
66	4030	174
67	4204	14
69	4218	187
73	4405	139
75	4544	183
79	4727	29
86	4756	112
88	4868	4
94	4872	6
96	4878	44
98	4922	156
100	5078	18
101	5096	34
110	5130	428
113	5558	141
115	5699	148
116	5847	139
118	5986	15
120	6001	105
121	6106	73
123	6179	5
125	6184	37
127	6221	5
128	6226	422
130	6648	39
137	6687	158
138	6845	85
143	6930	19
145	6949	406
156	7355	23
162	7378	5
164	7383	20
169	7403	19
170	7422	90
171	7512	20
172	7532	14
174	7546	148
176	7694	5
177	7699	14
178	7713	5
186	7718	120
189	7838	115
197	7953	24
199	7977	68
201	8045	141
202	8186	5
205	8191	50
206	8241	30
210	8271	5
211	8276	158
218	8434	10
219	8444	107
222	8551	73
223	8624	59
225	8683	110
227	8793	15
229	8808	77
244	8885	37
245	8922	165
250	9087	218
254	9305	9
258	9314	147
260	9461	18
267	9479	90
274	9569	145
275	9714	143
276	9857	144
278	10001	15
280	10016	109
282	10125	5
283	10130	19
303	10149	20
304	10169	8
312	10177	15
313	10192	5
316	10197	15
321	10212	15
322	10227	5
326	10232	19
331	10251	20
336	10271	9
337	10280	14
338	10294	5
345	10299	5
349	10304	116
356	10420	84
357	10504	24
359	10528	74
362	10602	5
365	10607	5
366	10612	28
367	10640	29
369	10669	5
372	10674	5
373	10679	5
380	10684	14
385	10698	35
386	10733	224
387	10957	15
389	10972	188
395	11160	72
405	11232	166
407	11398	5
412	11403	45
414	11448	9
419	11457	25
420	11482	20
421	11502	40
433	11542	150
434	11692	153
436	11845	154
443	11999	19
458	12018	57
466	12075	5
472	12080	29
474	12109	8
482	12117	5
485	12122	15
489	12137	19
491	12156	20
496	12176	9
497	12185	15
498	12200	5
505	12205	10
509	12215	117
518	12332	23
522	12355	5
523	12360	10
527	12370	49
528	12419	202
530	12621	5
532	12626	5
538	12631	5
545	12636	25
546	12661	5
547	12666	15
559	12681	30
567	12711	5
574	12716	9
580	12725	20
581	12745	50
598	12795	15
603	12810	20
618	12830	20
642	12850	5
644	12855	45
648	12900	9
649	12909	19
650	12928	18
651	12946	20
656	12966	9
657	12975	15
658	12990	9
661	12999	15
665	13014	5
666	13019	5
677	13024	5
682	13029	5
683	13034	5
685	13039	5
690	13044	5
692	13049	5
702	13054	69
705	13123	35
707	13158	15
713	13173	5
731	13178	5
734	13183	9
740	13192	20
741	13212	50
768	13262	5
770	13267	15
776	13282	420
778	13702	20
780	13722	5
783	13727	139
794	13866	9
802	13875	5
804	13880	45
808	13925	9
809	13934	19
810	13953	34
811	13987	20
815	14007	20
817	14027	15
818	14042	5
825	14047	5
838	14052	10
840	14062	42
842	14104	5
843	14109	20
845	14129	9
847	14138	30
850	14168	5
852	14173	5
858	14178	5
865	14183	20
867	14203	15
892	14218	45
894	14263	9
900	14272	20
918	14292	15
930	14307	15
932	14322	15
935	14337	19
938	14356	15
951	14371	5
954	14376	9
961	14385	15
962	14400	5
963	14405	24
964	14429	45
965	14474	15
968	14489	5
969	14494	20
972	14514	94
975	14608	9
976	14617	9
977	14626	5
978	14631	5
979	14636	5
985	14641	5
986	14646	5
997	14651	5
1002	14656	6
1003	14662	6
1005	14668	16
1007	14684	31
1010	14715	6
1012	14721	6
1018	14727	40
1027	14767	16
1033	14783	55
1035	14838	26
1043	14864	15
1047	14879	41
1052	14920	46
1097	14966	403
1098	15369	21
1113	15390	6
1114	15396	10
1121	15406	6
1122	15412	11
1128	15423	6
1129	15429	6
1132	15435	16
1136	15451	10
1137	15461	6
1138	15467	6
1139	15473	6
1145	15479	6
1157	15485	6
1162	15491	6
1168	15497	45
1170	15542	6
1172	15548	6
1181	15554	35
1186	15589	6
1187	15595	16
1192	15611	6
1195	15617	26
1219	15643	6
1221	15649	81
1238	15730	16
1258	15746	16
1263	15762	131
1281	15893	6
1282	15899	39
1284	15938	26
1288	15964	6
1291	15970	6
1296	15976	11
1297	15987	6
1299	15993	6
1305	15999	6
1306	16005	6
1317	16011	6
1320	16017	45
1322	16062	6
1324	16068	52
1325	16120	50
1330	16170	11
1331	16181	11
1332	16192	6
1347	16198	16
1368	16214	11
1383	16225	199
1403	16424	21
1406	16445	6
1418	16451	21
1434	16472	11
1441	16483	6
1448	16489	11
1455	16500	6
1456	16506	11
1458	16517	6
1459	16523	6
1465	16529	6
1466	16535	6
1468	16541	9
1477	16550	6
1479	16556	38
1485	16594	21
1488	16615	26
1491	16641	11
1492	16652	6
1496	16658	26
1497	16684	16
1501	16700	6
1507	16706	6
1517	16712	6
1527	16718	41
1528	16759	44
1529	16803	10
1535	16813	6
1541	16819	61
1558	16880	6
1563	16886	16
1573	16902	6
1578	16908	21
1594	16929	11
1601	16940	6
1604	16946	26
1605	16972	6
1611	16978	15
1615	16993	6
1616	16999	11
1619	17010	6
1625	17016	6
1626	17022	6
1628	17028	10
1637	17038	6
1645	17044	16
1650	17060	6
1651	17066	16
1656	17082	21
1658	17103	26
1659	17129	6
1664	17135	6
1667	17141	6
1668	17147	6
1675	17153	16
1677	17169	11
1695	17180	6
1712	17186	11
1721	17197	425
1723	17622	41
1738	17663	21
1743	17684	11
1745	17695	36
1751	17731	10
1761	17741	6
1762	17747	9
1765	17756	6
1766	17762	11
1775	17773	31
1776	17804	11
1780	17815	15
1785	17830	6
1788	17836	10
1797	17846	6
1812	17852	6
1816	17858	31
1817	17889	16
1826	17905	6
1827	17911	6
1834	17917	10
1850	17927	16
1851	17943	26
1855	17969	6
1872	17975	11
1878	17986	6
1881	17992	432
1898	18424	21
1911	18445	10
1913	18455	6
1919	18461	11
1921	18472	6
1925	18478	6
1926	18484	11
1927	18495	10
1932	18505	11
1935	18516	31
1936	18547	6
1938	18553	6
1946	18559	6
1948	18565	10
1957	18575	6
1960	18581	46
1965	18627	16
1969	18643	6
1970	18649	11
1972	18660	11
1976	18671	26
1978	18697	21
1986	18718	6
1987	18724	6
1993	18730	6
1997	18736	6
2032	18742	6
2043	18748	41
2058	18789	21
2059	18810	16
2063	18826	11
2071	18837	11
2081	18848	6
2082	18854	10
2085	18864	170
2095	19034	31
2098	19065	16
2099	19081	6
2108	19087	10
2116	19097	6
2117	19103	6
2123	19109	9
2125	19118	20
2131	19138	11
2132	19149	6
2136	19155	31
2137	19186	15
2139	19201	26
2147	19227	6
2153	19233	20
2157	19253	6
2168	19259	46
2171	19305	11
2175	19316	6
2177	19322	11
2178	19333	10
2192	19343	6
2210	19349	11
2223	19360	11
2231	19371	11
2238	19382	36
2241	19418	6
2242	19424	6
2245	19430	6
2259	19436	31
2265	19467	26
2268	19493	10
2276	19503	6
2280	19509	45
2283	19554	10
2285	19564	16
2289	19580	6
2290	19586	6
2291	19592	11
2292	19603	6
2296	19609	31
2307	19640	6
2317	19646	6
2332	19652	45
2342	19697	45
2351	19742	23
2352	19765	6
2358	19771	6
2363	19777	16
2383	19793	11
2391	19804	11
2401	19815	6
2405	19821	6
2408	19827	16
2413	19843	6
2428	19849	10
2439	19859	14
2443	19873	10
2445	19883	40
2449	19923	10
2450	19933	6
2451	19939	11
2452	19950	10
2467	19960	6
2477	19966	6
2488	19972	8
2498	19980	10
2500	19990	220
2512	20210	75
2523	20285	16
2543	20301	11
2551	20312	11
2561	20323	6
2562	20329	16
2565	20345	6
2566	20351	10
2576	20361	21
2596	20382	6
2610	20388	6
2611	20394	11
2612	20405	6
2623	20411	6
2637	20417	6
2650	20423	16
2678	20439	6
2692	20445	26
2695	20471	14
2703	20485	11
2709	20496	11
2710	20507	407
2711	20914	11
2721	20925	6
2722	20931	16
2725	20947	6
2726	20953	10
2727	20963	10
2732	20973	6
2733	20979	15
2738	20994	16
2756	21010	6
2763	21016	6
2770	21022	6
2771	21028	11
2772	21039	6
2797	21045	6
2807	21051	6
2831	21057	26
2848	21083	6
2863	21089	11
2869	21100	11
2871	21111	11
2878	21122	26
2881	21148	6
2882	21154	6
2885	21160	6
2886	21166	10
2888	21176	10
2892	21186	39
2898	21225	16
2905	21241	26
2923	21267	6
2930	21273	6
2931	21279	11
2932	21290	6
2941	21296	6
2948	21302	60
2957	21362	6
2970	21368	16
2992	21384	6
2998	21390	6
3010	21396	11
3015	21407	15
3023	21422	11
3031	21433	11
3041	21444	6
3042	21450	6
3045	21456	6
3046	21462	10
3047	21472	10
3052	21482	6
3053	21488	16
3054	21504	11
3076	21515	6
3083	21521	6
3090	21527	6
3091	21533	11
3092	21544	6
3097	21550	16
3108	21566	6
3112	21572	140
3118	21712	11
3127	21723	6
3147	21729	62
3172	21791	194
3183	21985	11
3189	21996	11
3191	22007	11
3201	22018	6
3204	22024	6
3205	22030	6
3206	22036	11
3208	22047	10
3212	22057	6
3213	22063	16
3214	22079	11
3219	22090	26
3227	22116	6
3236	22122	26
3241	22148	6
3243	22154	6
3250	22160	6
3251	22166	6
3252	22172	6
3268	22178	6
3311	22184	8
3312	22192	6
3318	22198	6
3326	22204	6
3361	22210	6
3362	22216	6
3366	22222	11
3367	22233	11
3368	22244	10
3370	22254	6
3372	22260	6
3373	22266	16
3374	22282	11
3375	22293	6
3387	22299	6
3396	22305	6
3403	22311	6
3410	22317	6
3411	22323	6
3412	22329	6
3417	22335	13
3438	22348	11
3441	22359	6
3471	22365	10
3493	22375	41
3499	22416	8
3503	22424	11
3509	22435	11
3516	22446	6
3519	22452	20
3521	22472	6
3524	22478	11
3525	22489	6
3526	22495	11
3528	22506	10
3532	22516	6
3533	22522	16
3534	22538	11
3535	22549	6
3547	22555	6
3556	22561	45
3558	22606	16
3563	22622	6
3569	22628	11
3570	22639	6
3571	22645	6
3572	22651	6
3581	22657	11
3585	22668	6
3597	22674	6
3598	22680	11
3607	22691	8
3611	22699	11
3615	22710	6
3620	22716	6
3659	22722	15
3663	22737	11
3674	22748	16
3681	22764	6
3682	22770	6
3684	22776	6
3685	22782	6
3686	22788	11
3687	22799	11
3688	22810	11
3693	22821	16
3695	22837	11
3716	22848	6
3719	22854	97
3722	22951	6
3723	22957	6
3729	22963	11
3730	22974	6
3731	22980	6
3732	22986	6
3745	22992	6
3758	22998	11
3767	23009	10
3771	23019	11
3775	23030	6
3786	23036	11
3800	23047	6
3812	23053	224
3813	23277	21
3819	23298	10
3829	23308	11
3834	23319	16
3841	23335	6
3842	23341	6
3844	23347	6
3845	23353	6
3846	23359	11
3848	23370	11
3853	23381	16
3854	23397	11
3856	23408	6
3883	23414	6
3889	23420	6
3890	23426	6
3891	23432	6
3892	23438	11
3897	23449	15
3918	23464	11
3927	23475	10
3946	23485	11
3967	23496	6
3989	23502	11
3991	23513	11
4001	23524	6
4004	23530	6
4005	23536	6
4006	23542	11
4007	23553	11
4008	23564	11
4013	23575	16
4014	23591	11
4042	23602	6
4043	23608	6
4049	23614	6
4050	23620	6
4051	23626	6
4052	23632	6
4057	23638	10
4065	23648	6
4078	23654	11
4087	23665	10
4106	23675	11
4120	23686	6
4126	23692	6
4132	23698	6
4139	23704	10
4154	23714	16
4161	23730	6
4162	23736	6
4164	23742	6
4167	23748	11
4168	23759	11
4173	23770	6
4174	23776	11
4178	23787	16
4202	23803	11
4210	23814	6
4211	23820	6
4217	23826	15
4226	23841	11
4229	23852	10
4238	23862	11
4247	23873	10
4292	23883	6
4293	23889	19
4299	23908	10
4314	23918	16
4321	23934	6
4322	23940	6
4324	23946	6
4325	23952	6
4327	23958	11
4328	23969	11
4333	23980	6
4334	23986	11
4362	23997	11
4370	24008	6
4371	24014	6
4380	24020	6
4398	24026	11
4407	24037	10
4412	24047	10
4452	24057	6
4474	24063	16
4481	24079	6
4482	24085	6
4484	24091	6
4485	24097	6
4487	24103	11
4488	24114	11
4493	24125	6
4494	24131	11
4507	24142	6
4522	24148	11
4524	24159	6
4530	24165	6
4531	24171	6
4541	24177	16
4558	24193	11
4567	24204	10
4579	24214	10
4598	24224	8
4612	24232	6
4619	24238	11
4641	24249	6
4644	24255	6
4645	24261	6
4647	24267	11
4654	24278	11
4657	24289	6
4667	24295	6
4682	24301	11
4690	24312	6
4691	24318	6
4696	24324	6
4706	24330	11
4712	24341	136
4718	24477	11
4726	24488	61
4731	24549	11
4733	24560	11
4757	24571	11
4758	24582	10
4779	24592	11
4796	24603	11
4801	24614	6
4804	24620	6
4805	24626	6
4807	24632	11
4814	24643	6
4815	24649	14
4817	24663	6
4827	24669	21
4841	24690	6
4842	24696	11
4850	24707	6
4856	24713	14
4857	24727	11
4866	24738	11
4878	24749	11
4887	24760	6
4891	24766	11
4893	24777	11
4899	24788	10
4917	24798	16
4918	24814	10
4939	24824	11
4954	24835	9
4961	24844	6
4963	24850	11
4964	24861	6
4965	24867	6
4966	24873	11
4967	24884	11
4969	24895	11
4971	24906	10
4974	24916	16
4975	24932	15
4977	24947	6
4999	24953	116
5001	25069	6
5002	25075	11
5009	25086	11
5010	25097	6
5011	25103	6
5025	25109	6
5026	25115	16
5039	25131	9
5049	25140	6
5053	25146	11
5059	25157	10
5077	25167	11
5078	25178	10
5099	25188	169
5101	25357	6
```
