## Supplementary material for "Deep-mining of vertebrate genomes reveals an unexpected diversity of endogenous viral elements": pref.index

```
0	0	17
1	17	26
3	43	15
4	58	17
5	75	17
7	92	17
8	109	17
9	126	48
10	174	177
11	351	38
12	389	17
13	406	208
14	614	332
15	946	17
16	963	27
17	990	27
19	1017	1010
20	2027	303
21	2330	324
22	2654	439
23	3093	130
24	3223	424
25	3647	592
26	4239	237
27	4476	267
28	4743	18
29	4761	232
30	4993	232
31	5225	263
32	5488	233
33	5721	394
34	6115	235
35	6350	215
36	6565	235
37	6800	17
39	6817	43
41	6860	105
43	6965	18
44	6983	905
45	7888	89
46	7977	66
47	8043	57
48	8100	142
49	8242	36
51	8278	26
52	8304	17
53	8321	28
54	8349	739
55	9088	131
56	9219	240
58	9459	18
59	9477	184
60	9661	112
61	9773	176
62	9949	121
63	10070	149
65	10219	185
66	10404	331
67	10735	37
69	10772	397
70	11169	124
71	11293	35
72	11328	461
73	11789	256
74	12045	783
75	12828	369
76	13197	804
78	14001	121
79	14122	152
81	14274	333
82	14607	122
83	14729	169
84	14898	36
85	14934	95
86	15029	212
87	15241	78
88	15319	8
91	15327	61
92	15388	79
95	15467	360
96	15827	82
97	15909	379
98	16288	314
99	16602	91
100	16693	37
101	16730	62
102	16792	365
103	17157	71
104	17228	192
105	17420	174
106	17594	723
107	18317	244
108	18561	34
109	18595	18
110	18613	866
111	19479	61
112	19540	18
113	19558	285
114	19843	315
115	20158	306
116	20464	282
117	20746	295
118	21041	80
119	21121	18
120	21139	205
121	21344	143
122	21487	80
123	21567	234
125	21801	73
126	21874	723
128	22597	847
129	23444	17
130	23461	71
131	23532	18
132	23550	26
135	23576	63
136	23639	18
137	23657	308
138	23965	158
140	24123	366
141	24489	206
142	24695	94
143	24789	38
144	24827	187
145	25014	791
146	25805	89
147	25894	334
148	26228	727
149	26955	17
152	26972	18
153	26990	18
155	27008	18
156	27026	47
157	27073	166
159	27239	19
160	27258	70
163	27328	18
164	27346	37
165	27383	87
166	27470	19
167	27489	46
168	27535	19
169	27554	37
170	27591	386
171	27977	66
172	28043	39
173	28082	166
174	28248	326
175	28574	17
177	28591	55
179	28646	361
180	29007	212
181	29219	18
182	29237	335
183	29572	156
184	29728	356
185	30084	204
186	30288	241
187	30529	18
188	30547	46
189	30593	234
191	30827	79
192	30906	194
193	31100	103
194	31203	133
195	31336	57
197	31393	48
198	31441	17
199	31458	130
200	31588	105
201	31693	262
202	31955	17
203	31972	19
204	31991	124
205	32115	90
206	32205	94
207	32299	66
208	32365	36
209	32401	19
211	32420	285
212	32705	18
213	32723	29
214	32752	202
215	32954	17
216	32971	36
217	33007	669
218	33676	72
219	33748	209
220	33957	121
221	34078	133
222	34211	140
223	34351	132
225	34483	213
226	34696	361
227	35057	29
229	35086	300
231	35386	188
232	35574	45
233	35619	135
234	35754	18
235	35772	168
236	35940	449
237	36389	306
238	36695	274
239	36969	36
240	37005	165
242	37170	70
244	37240	73
245	37313	376
246	37689	207
247	37896	18
248	37914	54
249	37968	167
250	38135	414
251	38549	149
253	38698	132
255	38830	63
256	38893	81
258	38974	259
259	39233	115
260	39348	36
263	39384	56
265	39440	63
266	39503	471
267	39974	171
268	40145	219
269	40364	44
270	40408	18
272	40426	180
273	40606	27
274	40633	294
275	40927	250
276	41177	285
277	41462	54
278	41516	28
279	41544	18
280	41562	216
281	41778	54
282	41832	149
283	41981	38
284	42019	18
285	42037	187
286	42224	87
287	42311	663
288	42974	277
290	43251	18
291	43269	107
292	43376	91
294	43467	238
295	43705	27
297	43732	224
298	43956	88
299	44044	97
300	44141	96
301	44237	187
302	44424	240
303	44664	39
306	44703	36
307	44739	53
308	44792	71
309	44863	113
312	44976	29
313	45005	101
314	45106	18
315	45124	18
316	45142	29
318	45171	18
319	45189	205
320	45394	19
321	45413	29
323	45442	117
324	45559	18
325	45577	19
326	45596	55
327	45651	18
328	45669	19
329	45688	18
330	45706	126
331	45832	39
333	45871	186
334	46057	251
335	46308	63
337	46371	28
339	46399	443
340	46842	142
343	46984	98
344	47082	18
346	47100	42
348	47142	19
349	47161	235
351	47396	159
353	47555	169
355	47724	54
356	47778	787
357	48565	48
359	48613	149
360	48762	91
361	48853	45
362	48898	251
363	49149	19
364	49168	105
366	49273	45
367	49318	85
368	49403	54
369	49457	35
371	49492	115
372	49607	18
374	49625	18
376	49643	54
377	49697	69
378	49766	19
379	49785	119
380	49904	26
381	49930	115
382	50045	54
383	50099	71
385	50170	186
386	50356	480
387	50836	110
389	50946	392
390	51338	44
391	51382	85
394	51467	44
395	51511	220
396	51731	247
397	51978	450
399	52428	18
403	52446	107
404	52553	92
405	52645	305
408	52950	103
409	53053	115
410	53168	337
412	53505	88
413	53593	18
415	53611	85
416	53696	28
417	53724	115
419	53839	46
420	53885	39
421	53924	79
422	54003	79
423	54082	72
424	54154	151
425	54305	72
427	54377	19
428	54396	27
430	54423	80
431	54503	168
432	54671	72
433	54743	303
434	55046	306
436	55352	307
437	55659	63
438	55722	19
439	55741	45
440	55786	71
441	55857	188
443	56045	57
444	56102	40
445	56142	19
446	56161	90
447	56251	125
450	56376	18
451	56394	71
452	56465	26
455	56491	18
458	56509	98
461	56607	160
462	56767	53
463	56820	260
464	57080	169
465	57249	18
467	57267	27
468	57294	99
472	57393	48
475	57441	18
476	57459	29
478	57488	18
480	57506	28
481	57534	29
483	57563	18
484	57581	28
485	57609	28
486	57637	19
487	57656	126
488	57782	19
489	57801	37
490	57838	152
491	57990	39
493	58029	80
494	58109	271
495	58380	36
497	58416	227
499	58643	62
500	58705	195
502	58900	231
503	59131	80
505	59211	1316
508	60527	161
509	60688	236
510	60924	70
511	60994	18
512	61012	71
514	61083	106
515	61189	35
516	61224	45
518	61269	49
519	61318	44
520	61362	99
521	61461	201
524	61662	18
525	61680	36
527	61716	94
528	61810	581
529	62391	35
531	62426	36
533	62462	169
534	62631	54
535	62685	62
536	62747	118
540	62865	36
541	62901	125
542	63026	98
543	63124	62
545	63186	164
547	63350	29
551	63379	134
552	63513	161
554	63674	18
555	63692	230
556	63922	45
558	63967	18
559	63985	58
560	64043	232
561	64275	71
563	64346	125
564	64471	145
565	64616	102
566	64718	72
567	64790	35
568	64825	99
569	64924	106
570	65030	224
571	65254	247
572	65501	85
573	65586	18
575	65604	18
577	65622	88
579	65710	18
580	65728	39
581	65767	99
583	65866	63
584	65929	98
587	66027	19
588	66046	98
589	66144	18
590	66162	36
591	66198	124
592	66322	194
593	66516	258
594	66774	54
595	66828	27
598	66855	29
599	66884	205
600	67089	66
601	67155	828
603	67983	36
605	68019	19
606	68038	54
607	68092	134
608	68226	53
611	68279	74
612	68353	35
613	68388	27
614	68415	27
615	68442	27
617	68469	125
618	68594	39
621	68633	212
622	68845	45
625	68890	63
626	68953	27
627	68980	144
628	69124	145
632	69269	27
633	69296	36
635	69332	27
638	69359	18
639	69377	18
640	69395	19
641	69414	19
643	69433	18
644	69451	85
645	69536	19
646	69555	19
647	69574	18
649	69592	37
650	69629	27
651	69656	39
652	69695	45
653	69740	105
654	69845	153
655	69998	28
657	70026	29
659	70055	108
660	70163	196
661	70359	29
664	70388	36
666	70424	303
667	70727	18
668	70745	35
669	70780	161
671	70941	142
673	71083	54
675	71137	36
679	71173	111
681	71284	71
683	71355	20
684	71375	45
687	71420	68
688	71488	63
689	71551	18
691	71569	90
692	71659	18
695	71677	54
696	71731	45
699	71776	27
701	71803	18
702	71821	118
704	71939	142
705	72081	67
707	72148	29
711	72177	54
712	72231	126
714	72357	18
715	72375	27
717	72402	36
718	72438	71
721	72509	89
724	72598	62
726	72660	81
727	72741	72
728	72813	36
729	72849	36
730	72885	144
731	73029	66
732	73095	84
735	73179	27
736	73206	36
738	73242	108
739	73350	340
740	73690	37
741	73727	99
743	73826	54
744	73880	90
747	73970	28
748	73998	36
750	74034	27
751	74061	18
752	74079	18
753	74097	79
755	74176	44
756	74220	180
758	74400	28
759	74428	36
762	74464	98
764	74562	18
765	74580	19
767	74599	18
770	74617	29
771	74646	116
772	74762	27
775	74789	19
776	74808	864
778	75672	68
782	75740	18
783	75758	421
788	76179	114
790	76293	18
792	76311	45
793	76356	56
795	76412	18
798	76430	53
799	76483	18
800	76501	38
801	76539	29
803	76568	18
804	76586	85
805	76671	28
807	76699	45
809	76744	38
810	76782	107
811	76889	39
812	76928	28
813	76956	66
814	77022	180
815	77202	64
817	77266	29
819	77295	20
820	77315	81
821	77396	27
822	77423	151
823	77574	89
826	77663	342
827	78005	27
828	78032	19
829	78051	45
833	78096	99
836	78195	36
839	78231	18
840	78249	63
841	78312	62
843	78374	366
844	78740	216
846	78956	54
847	79010	68
848	79078	45
849	79123	18
851	79141	55
853	79196	45
856	79241	36
860	79277	36
861	79313	108
862	79421	69
863	79490	27
864	79517	27
865	79544	39
867	79583	58
871	79641	54
872	79695	126
873	79821	74
874	79895	36
875	79931	308
876	80239	233
877	80472	27
881	80499	18
883	80517	18
884	80535	27
885	80562	18
886	80580	81
887	80661	85
888	80746	72
890	80818	45
892	80863	99
895	80962	36
898	80998	36
899	81034	46
900	81080	37
901	81117	90
902	81207	26
903	81233	54
907	81287	19
910	81306	18
911	81324	81
912	81405	99
914	81504	162
918	81666	28
921	81694	18
922	81712	45
925	81757	19
927	81776	18
928	81794	69
930	81863	29
931	81892	45
932	81937	27
933	81964	45
935	82009	27
937	82036	54
938	82090	29
939	82119	63
941	82182	135
943	82317	18
945	82335	36
947	82371	108
953	82479	72
955	82551	37
957	82588	54
960	82642	19
961	82661	29
963	82690	129
964	82819	85
965	82904	28
969	82932	29
970	82961	18
972	82979	255
973	83234	19
974	83253	63
980	83316	90
981	83406	27
985	83433	221
988	83654	19
989	83673	147
991	83820	18
992	83838	18
993	83856	117
995	83973	36
996	84009	63
998	84072	219
999	84291	18
1000	84309	122
1001	84431	73
1005	84504	30
1007	84534	87
1008	84621	64
1009	84685	19
1011	84704	58
1015	84762	37
1016	84799	19
1018	84818	84
1019	84902	19
1021	84921	91
1023	85012	91
1025	85103	236
1026	85339	64
1027	85403	30
1030	85433	20
1031	85453	55
1032	85508	109
1033	85617	94
1034	85711	19
1035	85730	48
1037	85778	37
1038	85815	91
1043	85906	29
1044	85935	19
1046	85954	127
1047	86081	76
1050	86157	37
1051	86194	28
1052	86222	90
1053	86312	19
1054	86331	46
1055	86377	37
1056	86414	28
1057	86442	28
1059	86470	20
1060	86490	29
1061	86519	138
1064	86657	46
1066	86703	37
1067	86740	20
1068	86760	37
1071	86797	37
1072	86834	37
1076	86871	55
1078	86926	20
1080	86946	37
1085	86983	20
1086	87003	28
1088	87031	19
1089	87050	28
1090	87078	19
1091	87097	100
1092	87197	37
1095	87234	20
1097	87254	894
1098	88148	40
1099	88188	19
1101	88207	62
1104	88269	19
1105	88288	19
1111	88307	10
1115	88317	20
1118	88337	19
1120	88356	20
1123	88376	19
1124	88395	68
1125	88463	20
1127	88483	19
1130	88502	29
1132	88531	39
1133	88570	20
1135	88590	20
1141	88610	30
1146	88640	28
1148	88668	138
1149	88806	73
1150	88879	67
1155	88946	19
1157	88965	10
1158	88975	206
1159	89181	37
1160	89218	64
1161	89282	110
1163	89392	20
1165	89412	39
1167	89451	59
1168	89510	73
1171	89583	144
1175	89727	64
1176	89791	47
1177	89838	28
1178	89866	98
1181	89964	55
1182	90019	19
1183	90038	82
1185	90120	70
1187	90190	30
1191	90220	46
1193	90266	79
1194	90345	19
1195	90364	64
1201	90428	37
1203	90465	316
1207	90781	37
1208	90818	19
1210	90837	28
1211	90865	28
1212	90893	84
1214	90977	37
1215	91014	28
1216	91042	19
1218	91061	118
1220	91179	20
1221	91199	154
1222	91353	55
1226	91408	37
1227	91445	20
1231	91465	19
1236	91484	109
1237	91593	64
1238	91657	29
1239	91686	82
1243	91768	30
1245	91798	20
1249	91818	37
1250	91855	19
1251	91874	19
1252	91893	77
1253	91970	28
1255	91998	20
1257	92018	73
1258	92091	30
1262	92121	19
1263	92140	249
1264	92389	19
1265	92408	55
1268	92463	19
1275	92482	53
1279	92535	28
1280	92563	20
1281	92583	40
1282	92623	76
1283	92699	19
1284	92718	48
1285	92766	20
1287	92786	19
1289	92805	21
1292	92826	20
1293	92846	20
1294	92866	19
1295	92885	20
1298	92905	10
1301	92915	30
1310	92945	28
1311	92973	37
1312	93010	118
1313	93128	55
1315	93183	28
1318	93211	37
1320	93248	73
1321	93321	20
1323	93341	20
1324	93361	113
1325	93474	390
1328	93864	28
1329	93892	19
1335	93911	46
1336	93957	152
1337	94109	19
1341	94128	19
1342	94147	37
1347	94184	30
1348	94214	28
1350	94242	67
1351	94309	172
1352	94481	73
1353	94554	73
1355	94627	30
1367	94657	86
1368	94743	75
1370	94818	109
1371	94927	28
1372	94955	28
1375	94983	64
1376	95047	19
1377	95066	28
1378	95094	19
1379	95113	28
1380	95141	28
1381	95169	156
1383	95325	404
1386	95729	37
1387	95766	20
1390	95786	19
1391	95805	37
1392	95842	19
1393	95861	73
1398	95934	29
1399	95963	19
1400	95982	125
1403	96107	40
1404	96147	91
1405	96238	20
1409	96258	82
1410	96340	28
1411	96368	46
1412	96414	50
1413	96464	64
1415	96528	65
1418	96593	40
1419	96633	37
1423	96670	28
1428	96698	28
1435	96726	20
1438	96746	28
1439	96774	28
1440	96802	20
1442	96822	20
1443	96842	19
1444	96861	20
1445	96881	20
1447	96901	19
1449	96920	19
1451	96939	20
1452	96959	20
1453	96979	100
1457	97079	512
1458	97591	28
1461	97619	29
1465	97648	37
1470	97685	46
1472	97731	28
1473	97759	37
1476	97796	19
1479	97815	77
1480	97892	73
1481	97965	38
1483	98003	20
1485	98023	39
1486	98062	46
1488	98108	64
1489	98172	19
1490	98191	37
1492	98228	20
1494	98248	37
1496	98285	49
1497	98334	31
1498	98365	58
1502	98423	28
1505	98451	28
1506	98479	19
1510	98498	46
1512	98544	38
1513	98582	28
1514	98610	19
1515	98629	30
1518	98659	37
1520	98696	28
1527	98724	86
1528	98810	81
1530	98891	45
1532	98936	55
1533	98991	37
1538	99028	73
1540	99101	37
1541	99138	147
1546	99285	28
1547	99313	20
1549	99333	19
1550	99352	19
1551	99371	19
1552	99390	19
1553	99409	19
1559	99428	55
1562	99483	55
1563	99538	28
1564	99566	40
1565	99606	20
1566	99626	72
1568	99698	19
1569	99717	19
1570	99736	37
1572	99773	73
1575	99846	76
1576	99922	19
1578	99941	39
1579	99980	19
1581	99999	37
1582	100036	19
1583	100055	28
1588	100083	46
1595	100129	20
1598	100149	28
1600	100177	20
1602	100197	20
1603	100217	19
1604	100236	66
1605	100302	40
1609	100342	55
1611	100397	47
1612	100444	63
1613	100507	20
1614	100527	20
1618	100547	28
1621	100575	43
1624	100618	161
1635	100779	28
1638	100807	211
1639	101018	37
1640	101055	28
1641	101083	19
1643	101102	20
1644	101122	19
1645	101141	30
1648	101171	37
1649	101208	19
1650	101227	18
1652	101245	19
1655	101264	19
1656	101283	158
1657	101441	19
1658	101460	59
1660	101519	45
1661	101564	19
1663	101583	19
1667	101602	29
1670	101631	46
1673	101677	19
1675	101696	46
1676	101742	28
1677	101770	19
1683	101789	19
1684	101808	46
1687	101854	55
1688	101909	38
1691	101947	46
1693	101993	73
1696	102066	19
1699	102085	19
1701	102104	100
1706	102204	19
1707	102223	20
1710	102243	28
1711	102271	19
1717	102290	28
1718	102318	28
1721	102346	869
1723	103215	75
1725	103290	20
1729	103310	46
1732	103356	55
1735	103411	38
1738	103449	38
1739	103487	38
1741	103525	118
1742	103643	19
1745	103662	64
1746	103726	19
1748	103745	55
1754	103800	19
1755	103819	28
1760	103847	20
1761	103867	367
1763	104234	19
1764	104253	38
1771	104291	20
1772	104311	20
1773	104331	20
1775	104351	59
1778	104410	98
1779	104508	19
1789	104527	19
1795	104546	19
1798	104565	20
1799	104585	28
1800	104613	55
1801	104668	29
1802	104697	19
1803	104716	20
1805	104736	30
1808	104766	28
1809	104794	20
1810	104814	20
1811	104834	19
1816	104853	59
1817	104912	29
1822	104941	19
1830	104960	28
1832	104988	46
1833	105034	46
1835	105080	45
1837	105125	20
1840	105145	64
1842	105209	64
1844	105273	19
1847	105292	19
1848	105311	38
1850	105349	30
1851	105379	46
1853	105425	28
1859	105453	48
1867	105501	49
1869	105550	19
1870	105569	19
1871	105588	10
1873	105598	19
1881	105617	869
1883	106486	29
1885	106515	20
1891	106535	37
1892	106572	46
1893	106618	19
1895	106637	38
1898	106675	39
1899	106714	19
1901	106733	82
1902	106815	28
1912	106843	19
1913	106862	733
1914	107595	31
1918	107626	75
1920	107701	20
1924	107721	20
1931	107741	20
1932	107761	29
1933	107790	20
1935	107810	80
1941	107890	291
1944	108181	64
1945	108245	10
1947	108255	28
1949	108283	37
1954	108320	37
1958	108357	55
1959	108412	28
1960	108440	73
1961	108513	19
1963	108532	20
1965	108552	30
1971	108582	39
1972	108621	447
1973	109068	19
1975	109087	19
1976	109106	59
1977	109165	19
1978	109184	40
1979	109224	19
1981	109243	19
1984	109262	19
1990	109281	46
1997	109327	446
2002	109773	19
2008	109792	38
2013	109830	37
2014	109867	28
2015	109895	104
2021	109999	19
2023	110018	19
2026	110037	63
2035	110100	46
2041	110146	28
2043	110174	75
2044	110249	29
2050	110278	28
2058	110306	38
2059	110344	78
2060	110422	28
2073	110450	411
2074	110861	20
2078	110881	48
2079	110929	276
2080	111205	20
2083	111225	19
2084	111244	19
2085	111263	728
2086	111991	20
2087	112011	20
2091	112031	75
2092	112106	20
2093	112126	20
2094	112146	19
2095	112165	60
2096	112225	37
2098	112262	30
2110	112292	28
2118	112320	46
2119	112366	28
2120	112394	68
2121	112462	20
2125	112482	30
2128	112512	20
2131	112532	10
2135	112542	28
2136	112570	88
2137	112658	30
2139	112688	50
2140	112738	144
2141	112882	19
2145	112901	29
2153	112930	36
2156	112966	28
2164	112994	28
2168	113022	90
2172	113112	46
2179	113158	48
2180	113206	19
2182	113225	19
2186	113244	19
2189	113263	19
2191	113282	46
2192	113328	19
2193	113347	19
2195	113366	19
2196	113385	73
2203	113458	19
2209	113477	37
2212	113514	55
2216	113569	19
2217	113588	19
2224	113607	72
2233	113679	19
2234	113698	20
2236	113718	19
2238	113737	77
2239	113814	19
2240	113833	20
2244	113853	19
2246	113872	20
2247	113892	20
2251	113912	20
2252	113932	20
2253	113952	20
2255	113972	10
2256	113982	28
2258	114010	28
2259	114038	95
2264	114133	37
2265	114170	64
2270	114234	37
2278	114271	46
2280	114317	64
2281	114381	20
2285	114401	30
2288	114431	19
2289	114450	27
2293	114477	19
2295	114496	46
2296	114542	60
2299	114602	37
2308	114639	28
2312	114667	64
2314	114731	37
2317	114768	45
2323	114813	36
2324	114849	28
2327	114877	19
2328	114896	38
2332	114934	64
2339	114998	128
2342	115126	75
2343	115201	28
2351	115229	45
2363	115274	30
2369	115304	37
2372	115341	46
2377	115387	19
2379	115406	20
2381	115426	28
2386	115454	18
2388	115472	19
2393	115491	28
2394	115519	196
2396	115715	19
2398	115734	50
2399	115784	19
2400	115803	20
2402	115823	28
2403	115851	20
2404	115871	19
2405	115890	37
2406	115927	20
2411	115947	20
2412	115967	20
2413	115987	19
2414	116006	19
2416	116025	37
2418	116062	30
2419	116092	19
2424	116111	730
2431	116841	19
2436	116860	285
2440	117145	90
2441	117235	19
2445	117254	82
2448	117336	19
2455	117355	19
2457	117374	19
2462	117393	19
2470	117412	39
2472	117451	73
2473	117524	19
2475	117543	19
2477	117562	26
2486	117588	19
2492	117607	37
2500	117644	441
2502	118085	28
2511	118113	20
2512	118133	139
2519	118272	28
2520	118300	125
2521	118425	19
2523	118444	30
2528	118474	28
2529	118502	46
2532	118548	75
2537	118623	19
2539	118642	19
2549	118661	19
2550	118680	19
2554	118699	20
2558	118719	48
2560	118767	20
2563	118787	20
2564	118807	19
2571	118826	20
2572	118846	20
2573	118866	19
2574	118885	19
2576	118904	39
2578	118943	30
2579	118973	19
2582	118992	19
2598	119011	230
2601	119241	20
2603	119261	19
2608	119280	19
2610	119299	36
2615	119335	28
2616	119363	37
2617	119400	19
2619	119419	19
2620	119438	19
2622	119457	19
2624	119476	28
2628	119504	28
2630	119532	19
2632	119551	73
2634	119624	107
2647	119731	19
2652	119750	37
2653	119787	19
2654	119806	19
2662	119825	28
2667	119853	98
2671	119951	36
2676	119987	28
2679	120015	163
2681	120178	19
2684	120197	36
2689	120233	37
2692	120270	50
2697	120320	28
2699	120348	19
2701	120367	19
2710	120386	1086
2714	121472	20
2718	121492	29
2720	121521	20
2721	121541	10
2723	121551	38
2724	121589	20
2729	121609	55
2731	121664	20
2732	121684	10
2734	121694	19
2736	121713	37
2737	121750	19
2738	121769	64
2739	121833	38
2741	121871	46
2746	121917	19
2751	121936	19
2759	121955	137
2761	122092	19
2763	122111	27
2768	122138	19
2776	122157	19
2778	122176	30
2781	122206	10
2782	122216	19
2786	122235	28
2795	122263	19
2796	122282	28
2800	122310	19
2802	122329	19
2804	122348	19
2806	122367	19
2812	122386	28
2822	122414	28
2830	122442	28
2831	122470	50
2832	122520	19
2840	122539	48
2852	122587	76
2857	122663	19
2859	122682	19
2861	122701	19
2874	122720	20
2877	122740	19
2878	122759	50
2880	122809	20
2881	122829	438
2883	123267	20
2884	123287	20
2889	123307	19
2891	123326	20
2892	123346	127
2896	123473	19
2897	123492	19
2898	123511	30
2899	123541	19
2905	123560	37
2906	123597	19
2910	123616	28
2911	123644	28
2918	123672	19
2921	123691	20
2922	123711	28
2925	123739	19
2930	123758	55
2942	123813	19
2948	123832	160
2955	123992	19
2964	124011	28
2967	124039	28
2972	124067	37
2980	124104	19
2981	124123	19
2991	124142	20
2992	124162	26
2999	124188	45
3001	124233	19
3011	124252	19
3019	124271	19
3034	124290	88
3040	124378	19
3043	124397	20
3044	124417	38
3051	124455	19
3053	124474	30
3056	124504	19
3058	124523	28
3059	124551	20
3067	124571	187
3081	124758	20
3088	124778	19
3090	124797	20
3092	124817	19
3100	124836	19
3101	124855	19
3109	124874	203
3112	125077	293
3132	125370	37
3134	125407	28
3135	125435	19
3137	125454	28
3147	125482	380
3148	125862	28
3150	125890	28
3151	125918	47
3153	125965	19
3159	125984	28
3166	126012	19
3172	126031	508
3174	126539	19
3177	126558	28
3184	126586	19
3194	126605	20
3201	126625	116
3202	126741	113
3203	126854	20
3204	126874	20
3205	126894	156
3209	127050	37
3211	127087	19
3213	127106	30
3216	127136	19
3217	127155	19
3218	127174	10
3219	127184	47
3236	127231	73
3238	127304	19
3241	127323	30
3259	127353	36
3262	127389	19
3264	127408	19
3265	127427	19
3270	127446	19
3273	127465	19
3286	127484	46
3302	127530	28
3303	127558	19
3305	127577	40
3310	127617	28
3319	127645	28
3328	127673	19
3332	127692	29
3335	127721	543
3337	128264	28
3339	128292	19
3352	128311	28
3354	128339	20
3363	128359	20
3371	128379	20
3373	128399	30
3377	128429	19
3379	128448	20
3394	128468	28
3401	128496	68
3405	128564	19
3411	128583	87
3419	128670	19
3421	128689	19
3422	128708	19
3425	128727	19
3447	128746	28
3457	128774	28
3462	128802	28
3467	128830	195
3478	129025	20
3485	129045	80
3492	129125	19
3493	129144	94
3497	129238	19
3514	129257	77
3517	129334	28
3523	129362	20
3531	129382	20
3533	129402	30
3537	129432	19
3538	129451	212
3539	129663	19
3542	129682	28
3547	129710	10
3556	129720	105
3558	129825	28
3563	129853	30
3579	129883	28
3580	129911	19
3585	129930	10
3588	129940	19
3590	129959	19
3620	129978	197
3622	130175	28
3638	130203	20
3639	130223	19
3653	130242	28
3657	130270	19
3674	130289	30
3676	130319	332
3681	130651	36
3683	130687	20
3692	130707	19
3693	130726	30
3696	130756	28
3697	130784	19
3701	130803	64
3707	130867	36
3717	130903	19
3719	130922	194
3720	131116	19
3729	131135	10
3736	131145	19
3739	131164	28
3752	131192	62
3775	131254	19
3782	131273	19
3787	131292	252
3798	131544	20
3812	131564	481
3813	132045	30
3817	132075	160
3822	132235	19
3834	132254	30
3843	132284	20
3847	132304	32
3852	132336	47
3853	132383	30
3877	132413	19
3879	132432	253
3906	132685	245
3917	132930	32
3947	132962	28
3948	132990	18
3958	133008	20
3975	133028	19
3982	133047	19
3994	133066	101
4004	133167	186
4013	133353	30
4016	133383	31
4018	133414	183
4034	133597	19
4062	133616	10
4090	133626	19
4118	133645	20
4120	133665	83
4124	133748	19
4130	133767	21
4154	133788	30
4165	133818	685
4172	134503	19
4176	134522	21
4177	134543	19
4198	134562	19
4210	134581	19
4228	134600	19
4233	134619	19
4278	134638	20
4279	134658	19
4291	134677	19
4314	134696	30
4332	134726	19
4337	134745	19
4354	134764	19
4360	134783	19
4376	134802	19
4381	134821	10
4384	134831	18
4393	134849	19
4406	134868	19
4415	134887	27
4420	134914	287
4438	135201	20
4451	135221	232
4474	135453	30
4482	135483	28
4490	135511	28
4491	135539	19
4492	135558	19
4493	135577	22
4496	135599	19
4497	135618	19
4498	135637	832
4523	136469	19
4524	136488	132
4530	136620	20
4537	136640	22
4541	136662	19
4546	136681	19
4570	136700	18
4600	136718	19
4634	136737	19
4642	136756	20
4667	136776	147
4674	136923	19
4691	136942	21
4696	136963	314
4712	137277	250
4726	137527	131
4738	137658	19
4760	137677	19
4794	137696	19
4796	137715	333
4800	138048	52
4802	138100	372
4811	138472	19
4812	138491	19
4827	138510	28
4839	138538	72
4849	138610	19
4851	138629	150
4859	138779	19
4887	138798	10
4896	138808	19
4902	138827	19
4920	138846	104
4956	138950	28
4959	138978	19
4962	138997	20
4972	139017	39
4999	139056	224
5019	139280	19
5065	139299	19
5099	139318	358
2	139676	7
6	139683	7
18	139690	8
38	139698	8
40	139706	8
42	139714	8
50	139722	8
57	139730	8
64	139738	8
68	139746	8
77	139754	8
80	139762	8
89	139770	8
90	139778	8
93	139786	8
94	139794	8
124	139802	9
127	139811	9
133	139820	9
134	139829	9
139	139838	9
150	139847	9
151	139856	9
154	139865	9
158	139874	9
161	139883	9
162	139892	9
176	139901	9
178	139910	9
190	139919	9
196	139928	9
210	139937	9
224	139946	9
228	139955	9
230	139964	9
241	139973	9
243	139982	9
252	139991	9
254	140000	9
257	140009	9
261	140018	9
262	140027	9
264	140036	9
271	140045	9
289	140054	9
293	140063	9
296	140072	9
304	140081	9
305	140090	9
310	140099	9
311	140108	9
317	140117	9
322	140126	9
332	140135	9
336	140144	9
338	140153	9
341	140162	9
342	140171	9
345	140180	9
347	140189	9
350	140198	9
352	140207	9
354	140216	9
358	140225	9
365	140234	9
370	140243	9
373	140252	9
375	140261	9
384	140270	9
388	140279	9
392	140288	9
393	140297	9
398	140306	9
400	140315	9
401	140324	9
402	140333	9
406	140342	9
407	140351	9
411	140360	9
414	140369	9
418	140378	9
426	140387	9
429	140396	9
435	140405	9
442	140414	9
448	140423	9
449	140432	9
453	140441	9
454	140450	9
456	140459	9
457	140468	9
459	140477	9
460	140486	9
466	140495	9
469	140504	9
470	140513	9
471	140522	9
473	140531	9
474	140540	9
477	140549	9
479	140558	9
482	140567	9
492	140576	9
496	140585	9
498	140594	9
501	140603	9
504	140612	9
506	140621	9
507	140630	9
513	140639	9
517	140648	9
522	140657	9
523	140666	9
526	140675	9
530	140684	9
532	140693	9
537	140702	9
538	140711	9
539	140720	9
544	140729	9
546	140738	9
548	140747	9
549	140756	9
550	140765	9
553	140774	9
557	140783	9
562	140792	9
574	140801	9
576	140810	9
578	140819	9
582	140828	9
585	140837	9
586	140846	9
596	140855	9
597	140864	9
602	140873	9
604	140882	9
609	140891	9
610	140900	9
616	140909	9
619	140918	9
620	140927	9
623	140936	9
624	140945	9
629	140954	9
630	140963	9
631	140972	9
634	140981	9
636	140990	9
637	140999	9
642	141008	9
648	141017	9
656	141026	9
658	141035	9
662	141044	9
663	141053	9
665	141062	9
670	141071	9
672	141080	9
674	141089	9
676	141098	9
677	141107	9
678	141116	9
680	141125	9
682	141134	9
685	141143	9
686	141152	9
690	141161	9
693	141170	9
694	141179	9
697	141188	9
698	141197	9
700	141206	9
703	141215	9
706	141224	9
708	141233	9
709	141242	9
710	141251	9
713	141260	9
716	141269	9
719	141278	9
720	141287	9
722	141296	9
723	141305	9
725	141314	9
733	141323	9
734	141332	9
737	141341	9
742	141350	9
745	141359	9
746	141368	9
749	141377	9
754	141386	9
757	141395	9
760	141404	9
761	141413	9
763	141422	9
766	141431	9
768	141440	9
769	141449	9
773	141458	9
774	141467	9
777	141476	9
779	141485	9
780	141494	9
781	141503	9
784	141512	9
785	141521	9
786	141530	9
787	141539	9
789	141548	9
791	141557	9
794	141566	9
796	141575	9
797	141584	9
802	141593	9
806	141602	9
808	141611	9
816	141620	9
818	141629	9
824	141638	9
825	141647	9
830	141656	9
831	141665	9
832	141674	9
834	141683	9
835	141692	9
837	141701	9
838	141710	9
842	141719	9
845	141728	9
850	141737	9
852	141746	9
854	141755	9
855	141764	9
857	141773	9
858	141782	9
859	141791	9
866	141800	9
868	141809	9
869	141818	9
870	141827	9
878	141836	9
879	141845	9
880	141854	9
882	141863	9
889	141872	9
891	141881	9
893	141890	9
894	141899	9
896	141908	9
897	141917	9
904	141926	9
905	141935	9
906	141944	9
908	141953	9
909	141962	9
913	141971	9
915	141980	9
916	141989	9
917	141998	9
919	142007	9
920	142016	9
923	142025	9
924	142034	9
926	142043	9
929	142052	9
934	142061	9
936	142070	9
940	142079	9
942	142088	9
944	142097	9
946	142106	9
948	142115	9
949	142124	9
950	142133	9
951	142142	9
952	142151	9
954	142160	9
956	142169	9
958	142178	9
959	142187	9
962	142196	9
966	142205	9
967	142214	9
968	142223	9
971	142232	9
975	142241	9
976	142250	9
977	142259	9
978	142268	9
979	142277	9
982	142286	9
983	142295	9
984	142304	9
986	142313	9
987	142322	9
990	142331	9
994	142340	9
997	142349	9
1002	142358	10
1003	142368	10
1004	142378	10
1006	142388	10
1010	142398	10
1012	142408	10
1013	142418	10
1014	142428	10
1017	142438	10
1020	142448	10
1022	142458	10
1024	142468	10
1028	142478	10
1029	142488	10
1036	142498	10
1039	142508	10
1040	142518	10
1041	142528	10
1042	142538	10
1045	142548	10
1048	142558	10
1049	142568	10
1058	142578	10
1062	142588	10
1063	142598	10
1065	142608	10
1069	142618	10
1070	142628	10
1073	142638	10
1074	142648	10
1075	142658	10
1077	142668	10
1079	142678	10
1081	142688	10
1082	142698	10
1083	142708	10
1084	142718	10
1087	142728	10
1093	142738	10
1094	142748	10
1096	142758	10
1100	142768	10
1102	142778	10
1103	142788	10
1106	142798	10
1107	142808	10
1108	142818	10
1109	142828	10
1110	142838	10
1112	142848	10
1113	142858	10
1114	142868	10
1116	142878	10
1117	142888	10
1119	142898	10
1121	142908	10
1122	142918	10
1126	142928	10
1128	142938	10
1129	142948	10
1131	142958	10
1134	142968	10
1136	142978	10
1137	142988	10
1138	142998	10
1139	143008	10
1140	143018	10
1142	143028	10
1143	143038	10
1144	143048	10
1145	143058	10
1147	143068	10
1151	143078	10
1152	143088	10
1153	143098	10
1154	143108	10
1156	143118	10
1162	143128	10
1164	143138	10
1166	143148	10
1169	143158	10
1170	143168	10
1172	143178	10
1173	143188	10
1174	143198	10
1179	143208	10
1180	143218	10
1184	143228	10
1186	143238	10
1188	143248	10
1189	143258	10
1190	143268	10
1192	143278	10
1196	143288	10
1197	143298	10
1198	143308	10
1199	143318	10
1200	143328	10
1202	143338	10
1204	143348	10
1205	143358	10
1206	143368	10
1209	143378	10
1213	143388	10
1217	143398	10
1219	143408	10
1223	143418	10
1224	143428	10
1225	143438	10
1228	143448	10
1229	143458	10
1230	143468	10
1232	143478	10
1233	143488	10
1234	143498	10
1235	143508	10
1240	143518	10
1241	143528	10
1242	143538	10
1244	143548	10
1246	143558	10
1247	143568	10
1248	143578	10
1254	143588	10
1256	143598	10
1259	143608	10
1260	143618	10
1261	143628	10
1266	143638	10
1267	143648	10
1269	143658	10
1270	143668	10
1271	143678	10
1272	143688	10
1273	143698	10
1274	143708	10
1276	143718	10
1277	143728	10
1278	143738	10
1286	143748	10
1288	143758	10
1290	143768	10
1291	143778	10
1296	143788	10
1297	143798	10
1299	143808	10
1300	143818	10
1302	143828	10
1303	143838	10
1304	143848	10
1305	143858	10
1306	143868	10
1307	143878	10
1308	143888	10
1309	143898	10
1314	143908	10
1316	143918	10
1317	143928	10
1319	143938	10
1322	143948	10
1326	143958	10
1327	143968	10
1330	143978	10
1331	143988	10
1332	143998	10
1333	144008	10
1334	144018	10
1338	144028	10
1339	144038	10
1340	144048	10
1343	144058	10
1344	144068	10
1345	144078	10
1346	144088	10
1349	144098	10
1354	144108	10
1356	144118	10
1357	144128	10
1358	144138	10
1359	144148	10
1360	144158	10
1361	144168	10
1362	144178	10
1363	144188	10
1364	144198	10
1365	144208	10
1366	144218	10
1369	144228	10
1373	144238	10
1374	144248	10
1382	144258	10
1384	144268	10
1385	144278	10
1388	144288	10
1389	144298	10
1394	144308	10
1395	144318	10
1396	144328	10
1397	144338	10
1401	144348	10
1402	144358	10
1406	144368	10
1407	144378	10
1408	144388	10
1414	144398	10
1416	144408	10
1417	144418	10
1420	144428	10
1421	144438	10
1422	144448	10
1424	144458	10
1425	144468	10
1426	144478	10
1427	144488	10
1429	144498	10
1430	144508	10
1431	144518	10
1432	144528	10
1433	144538	10
1434	144548	10
1436	144558	10
1437	144568	10
1441	144578	10
1446	144588	10
1448	144598	10
1450	144608	10
1454	144618	10
1455	144628	10
1456	144638	10
1459	144648	10
1460	144658	10
1462	144668	10
1463	144678	10
1464	144688	10
1466	144698	10
1467	144708	10
1468	144718	10
1469	144728	10
1471	144738	10
1474	144748	10
1475	144758	10
1477	144768	10
1478	144778	10
1482	144788	10
1484	144798	10
1487	144808	10
1491	144818	10
1493	144828	10
1495	144838	10
1499	144848	10
1500	144858	10
1501	144868	10
1503	144878	10
1504	144888	10
1507	144898	10
1508	144908	10
1509	144918	10
1511	144928	10
1516	144938	10
1517	144948	10
1519	144958	10
1521	144968	10
1522	144978	10
1523	144988	10
1524	144998	10
1525	145008	10
1526	145018	10
1529	145028	10
1531	145038	10
1534	145048	10
1535	145058	10
1536	145068	10
1537	145078	10
1539	145088	10
1542	145098	10
1543	145108	10
1544	145118	10
1545	145128	10
1548	145138	10
1554	145148	10
1555	145158	10
1556	145168	10
1557	145178	10
1558	145188	10
1560	145198	10
1561	145208	10
1567	145218	10
1571	145228	10
1573	145238	10
1574	145248	10
1577	145258	10
1580	145268	10
1584	145278	10
1585	145288	10
1586	145298	10
1587	145308	10
1589	145318	10
1590	145328	10
1591	145338	10
1592	145348	10
1593	145358	10
1594	145368	10
1596	145378	10
1597	145388	10
1599	145398	10
1601	145408	10
1606	145418	10
1607	145428	10
1608	145438	10
1610	145448	10
1615	145458	10
1616	145468	10
1617	145478	10
1619	145488	10
1620	145498	10
1622	145508	10
1623	145518	10
1625	145528	10
1626	145538	10
1627	145548	10
1628	145558	10
1629	145568	10
1630	145578	10
1631	145588	10
1632	145598	10
1633	145608	10
1634	145618	10
1636	145628	10
1637	145638	10
1642	145648	10
1646	145658	10
1647	145668	10
1651	145678	10
1653	145688	10
1654	145698	10
1659	145708	10
1662	145718	10
1664	145728	10
1665	145738	10
1666	145748	10
1668	145758	10
1669	145768	10
1671	145778	10
1672	145788	10
1674	145798	10
1678	145808	10
1679	145818	10
1680	145828	10
1681	145838	10
1682	145848	10
1685	145858	10
1686	145868	10
1689	145878	10
1690	145888	10
1692	145898	10
1694	145908	10
1695	145918	10
1697	145928	10
1698	145938	10
1700	145948	10
1702	145958	10
1703	145968	10
1704	145978	10
1705	145988	10
1708	145998	10
1709	146008	10
1712	146018	10
1713	146028	10
1714	146038	10
1715	146048	10
1716	146058	10
1719	146068	10
1720	146078	10
1722	146088	10
1724	146098	10
1726	146108	10
1727	146118	10
1728	146128	10
1730	146138	10
1731	146148	10
1733	146158	10
1734	146168	10
1736	146178	10
1737	146188	10
1740	146198	10
1743	146208	10
1744	146218	10
1747	146228	10
1749	146238	10
1750	146248	10
1751	146258	10
1752	146268	10
1753	146278	10
1756	146288	10
1757	146298	10
1758	146308	10
1759	146318	10
1762	146328	10
1765	146338	10
1766	146348	10
1767	146358	10
1768	146368	10
1769	146378	10
1770	146388	10
1774	146398	10
1776	146408	10
1777	146418	10
1780	146428	10
1781	146438	10
1782	146448	10
1783	146458	10
1784	146468	10
1785	146478	10
1786	146488	10
1787	146498	10
1788	146508	10
1790	146518	10
1791	146528	10
1792	146538	10
1793	146548	10
1794	146558	10
1796	146568	10
1797	146578	10
1804	146588	10
1806	146598	10
1807	146608	10
1812	146618	10
1813	146628	10
1814	146638	10
1815	146648	10
1818	146658	10
1819	146668	10
1820	146678	10
1821	146688	10
1823	146698	10
1824	146708	10
1825	146718	10
1826	146728	10
1827	146738	10
1828	146748	10
1829	146758	10
1831	146768	10
1834	146778	10
1836	146788	10
1838	146798	10
1839	146808	10
1841	146818	10
1843	146828	10
1845	146838	10
1846	146848	10
1849	146858	10
1852	146868	10
1854	146878	10
1855	146888	10
1856	146898	10
1857	146908	10
1858	146918	10
1860	146928	10
1861	146938	10
1862	146948	10
1863	146958	10
1864	146968	10
1865	146978	10
1866	146988	10
1868	146998	10
1872	147008	10
1874	147018	10
1875	147028	10
1876	147038	10
1877	147048	10
1878	147058	10
1879	147068	10
1880	147078	10
1882	147088	10
1884	147098	10
1886	147108	10
1887	147118	10
1888	147128	10
1889	147138	10
1890	147148	10
1894	147158	10
1896	147168	10
1897	147178	10
1900	147188	10
1903	147198	10
1904	147208	10
1905	147218	10
1906	147228	10
1907	147238	10
1908	147248	10
1909	147258	10
1910	147268	10
1911	147278	10
1915	147288	10
1916	147298	10
1917	147308	10
1919	147318	10
1921	147328	10
1922	147338	10
1923	147348	10
1925	147358	10
1926	147368	10
1927	147378	10
1928	147388	10
1929	147398	10
1930	147408	10
1934	147418	10
1936	147428	10
1937	147438	10
1938	147448	10
1939	147458	10
1940	147468	10
1942	147478	10
1943	147488	10
1946	147498	10
1948	147508	10
1950	147518	10
1951	147528	10
1952	147538	10
1953	147548	10
1955	147558	10
1956	147568	10
1957	147578	10
1962	147588	10
1964	147598	10
1966	147608	10
1967	147618	10
1968	147628	10
1969	147638	10
1970	147648	10
1974	147658	10
1980	147668	10
1982	147678	10
1983	147688	10
1985	147698	10
1986	147708	10
1987	147718	10
1988	147728	10
1989	147738	10
1991	147748	10
1992	147758	10
1993	147768	10
1994	147778	10
1995	147788	10
1996	147798	10
1998	147808	10
1999	147818	10
2000	147828	10
2001	147838	10
2003	147848	10
2004	147858	10
2005	147868	10
2006	147878	10
2007	147888	10
2009	147898	10
2010	147908	10
2011	147918	10
2012	147928	10
2016	147938	10
2017	147948	10
2018	147958	10
2019	147968	10
2020	147978	10
2022	147988	10
2024	147998	10
2025	148008	10
2027	148018	10
2028	148028	10
2029	148038	10
2030	148048	10
2031	148058	10
2032	148068	10
2033	148078	10
2034	148088	10
2036	148098	10
2037	148108	10
2038	148118	10
2039	148128	10
2040	148138	10
2042	148148	10
2045	148158	10
2046	148168	10
2047	148178	10
2048	148188	10
2049	148198	10
2051	148208	10
2052	148218	10
2053	148228	10
2054	148238	10
2055	148248	10
2056	148258	10
2057	148268	10
2061	148278	10
2062	148288	10
2063	148298	10
2064	148308	10
2065	148318	10
2066	148328	10
2067	148338	10
2068	148348	10
2069	148358	10
2070	148368	10
2071	148378	10
2072	148388	10
2075	148398	10
2076	148408	10
2077	148418	10
2081	148428	10
2082	148438	10
2088	148448	10
2089	148458	10
2090	148468	10
2097	148478	10
2099	148488	10
2100	148498	10
2101	148508	10
2102	148518	10
2103	148528	10
2104	148538	10
2105	148548	10
2106	148558	10
2107	148568	10
2108	148578	10
2109	148588	10
2111	148598	10
2112	148608	10
2113	148618	10
2114	148628	10
2115	148638	10
2116	148648	10
2117	148658	10
2122	148668	10
2123	148678	10
2124	148688	10
2126	148698	10
2127	148708	10
2129	148718	10
2130	148728	10
2132	148738	10
2133	148748	10
2134	148758	10
2138	148768	10
2142	148778	10
2143	148788	10
2144	148798	10
2146	148808	10
2147	148818	10
2148	148828	10
2149	148838	10
2150	148848	10
2151	148858	10
2152	148868	10
2154	148878	10
2155	148888	10
2157	148898	10
2158	148908	10
2159	148918	10
2160	148928	10
2161	148938	10
2162	148948	10
2163	148958	10
2165	148968	10
2166	148978	10
2167	148988	10
2169	148998	10
2170	149008	10
2171	149018	10
2173	149028	10
2174	149038	10
2175	149048	10
2176	149058	10
2177	149068	10
2178	149078	10
2181	149088	10
2183	149098	10
2184	149108	10
2185	149118	10
2187	149128	10
2188	149138	10
2190	149148	10
2194	149158	10
2197	149168	10
2198	149178	10
2199	149188	10
2200	149198	10
2201	149208	10
2202	149218	10
2204	149228	10
2205	149238	10
2206	149248	10
2207	149258	10
2208	149268	10
2210	149278	10
2211	149288	10
2213	149298	10
2214	149308	10
2215	149318	10
2218	149328	10
2219	149338	10
2220	149348	10
2221	149358	10
2222	149368	10
2223	149378	10
2225	149388	10
2226	149398	10
2227	149408	10
2228	149418	10
2229	149428	10
2230	149438	10
2231	149448	10
2232	149458	10
2235	149468	10
2237	149478	10
2241	149488	10
2242	149498	10
2243	149508	10
2245	149518	10
2248	149528	10
2249	149538	10
2250	149548	10
2254	149558	10
2257	149568	10
2260	149578	10
2261	149588	10
2262	149598	10
2263	149608	10
2266	149618	10
2267	149628	10
2268	149638	10
2269	149648	10
2271	149658	10
2272	149668	10
2273	149678	10
2274	149688	10
2275	149698	10
2276	149708	10
2277	149718	10
2279	149728	10
2282	149738	10
2283	149748	10
2284	149758	10
2286	149768	10
2287	149778	10
2290	149788	10
2291	149798	10
2292	149808	10
2294	149818	10
2297	149828	10
2298	149838	10
2300	149848	10
2301	149858	10
2302	149868	10
2303	149878	10
2304	149888	10
2305	149898	10
2306	149908	10
2307	149918	10
2309	149928	10
2310	149938	10
2311	149948	10
2313	149958	10
2315	149968	10
2316	149978	10
2318	149988	10
2319	149998	10
2320	150008	10
2321	150018	10
2322	150028	10
2325	150038	10
2326	150048	10
2329	150058	10
2330	150068	10
2331	150078	10
2333	150088	10
2334	150098	10
2335	150108	10
2336	150118	10
2337	150128	10
2338	150138	10
2340	150148	10
2341	150158	10
2344	150168	10
2345	150178	10
2346	150188	10
2347	150198	10
2348	150208	10
2349	150218	10
2350	150228	10
2352	150238	10
2353	150248	10
2354	150258	10
2355	150268	10
2356	150278	10
2357	150288	10
2358	150298	10
2359	150308	10
2360	150318	10
2361	150328	10
2362	150338	10
2364	150348	10
2365	150358	10
2366	150368	10
2367	150378	10
2368	150388	10
2370	150398	10
2371	150408	10
2373	150418	10
2374	150428	10
2375	150438	10
2376	150448	10
2378	150458	10
2380	150468	10
2382	150478	10
2383	150488	10
2384	150498	10
2385	150508	10
2387	150518	10
2389	150528	10
2390	150538	10
2391	150548	10
2392	150558	10
2395	150568	10
2397	150578	10
2401	150588	10
2407	150598	10
2408	150608	10
2409	150618	10
2410	150628	10
2415	150638	10
2417	150648	10
2420	150658	10
2421	150668	10
2422	150678	10
2423	150688	10
2425	150698	10
2426	150708	10
2427	150718	10
2428	150728	10
2429	150738	10
2430	150748	10
2432	150758	10
2433	150768	10
2434	150778	10
2435	150788	10
2437	150798	10
2438	150808	10
2439	150818	10
2442	150828	10
2443	150838	10
2444	150848	10
2446	150858	10
2447	150868	10
2449	150878	10
2450	150888	10
2451	150898	10
2452	150908	10
2453	150918	10
2454	150928	10
2456	150938	10
2458	150948	10
2459	150958	10
2460	150968	10
2461	150978	10
2463	150988	10
2464	150998	10
2465	151008	10
2466	151018	10
2467	151028	10
2468	151038	10
2469	151048	10
2471	151058	10
2474	151068	10
2476	151078	10
2478	151088	10
2479	151098	10
2480	151108	10
2481	151118	10
2482	151128	10
2483	151138	10
2484	151148	10
2485	151158	10
2487	151168	10
2488	151178	10
2489	151188	10
2490	151198	10
2491	151208	10
2493	151218	10
2494	151228	10
2495	151238	10
2496	151248	10
2497	151258	10
2498	151268	10
2499	151278	10
2501	151288	10
2503	151298	10
2504	151308	10
2505	151318	10
2506	151328	10
2507	151338	10
2508	151348	10
2509	151358	10
2510	151368	10
2513	151378	10
2514	151388	10
2515	151398	10
2516	151408	10
2517	151418	10
2518	151428	10
2522	151438	10
2524	151448	10
2525	151458	10
2526	151468	10
2527	151478	10
2530	151488	10
2531	151498	10
2533	151508	10
2534	151518	10
2535	151528	10
2536	151538	10
2538	151548	10
2540	151558	10
2541	151568	10
2542	151578	10
2543	151588	10
2544	151598	10
2545	151608	10
2546	151618	10
2547	151628	10
2548	151638	10
2551	151648	10
2552	151658	10
2553	151668	10
2555	151678	10
2556	151688	10
2557	151698	10
2559	151708	10
2561	151718	10
2562	151728	10
2565	151738	10
2566	151748	10
2567	151758	10
2568	151768	10
2569	151778	10
2570	151788	10
2575	151798	10
2577	151808	10
2580	151818	10
2581	151828	10
2583	151838	10
2584	151848	10
2585	151858	10
2586	151868	10
2587	151878	10
2588	151888	10
2589	151898	10
2590	151908	10
2591	151918	10
2592	151928	10
2593	151938	10
2594	151948	10
2595	151958	10
2596	151968	10
2597	151978	10
2599	151988	10
2600	151998	10
2602	152008	10
2604	152018	10
2605	152028	10
2606	152038	10
2607	152048	10
2609	152058	10
2611	152068	10
2612	152078	10
2613	152088	10
2614	152098	10
2618	152108	10
2621	152118	10
2623	152128	10
2625	152138	10
2626	152148	10
2627	152158	10
2629	152168	10
2631	152178	10
2633	152188	10
2635	152198	10
2636	152208	10
2637	152218	10
2638	152228	10
2639	152238	10
2640	152248	10
2641	152258	10
2642	152268	10
2643	152278	10
2644	152288	10
2645	152298	10
2646	152308	10
2648	152318	10
2649	152328	10
2650	152338	10
2651	152348	10
2655	152358	10
2656	152368	10
2657	152378	10
2658	152388	10
2659	152398	10
2660	152408	10
2661	152418	10
2663	152428	10
2664	152438	10
2665	152448	10
2666	152458	10
2668	152468	10
2669	152478	10
2670	152488	10
2672	152498	10
2673	152508	10
2674	152518	10
2675	152528	10
2677	152538	10
2678	152548	10
2680	152558	10
2682	152568	10
2683	152578	10
2685	152588	10
2686	152598	10
2687	152608	10
2688	152618	10
2690	152628	10
2691	152638	10
2693	152648	10
2694	152658	10
2695	152668	10
2696	152678	10
2698	152688	10
2700	152698	10
2702	152708	10
2703	152718	10
2704	152728	10
2705	152738	10
2706	152748	10
2707	152758	10
2708	152768	10
2709	152778	10
2711	152788	10
2712	152798	10
2713	152808	10
2715	152818	10
2716	152828	10
2717	152838	10
2719	152848	10
2722	152858	10
2725	152868	10
2726	152878	10
2727	152888	10
2728	152898	10
2730	152908	10
2733	152918	10
2735	152928	10
2740	152938	10
2742	152948	10
2743	152958	10
2744	152968	10
2745	152978	10
2747	152988	10
2748	152998	10
2749	153008	10
2750	153018	10
2752	153028	10
2753	153038	10
2754	153048	10
2755	153058	10
2756	153068	10
2757	153078	10
2758	153088	10
2760	153098	10
2762	153108	10
2764	153118	10
2765	153128	10
2766	153138	10
2767	153148	10
2769	153158	10
2770	153168	10
2771	153178	10
2772	153188	10
2773	153198	10
2774	153208	10
2775	153218	10
2777	153228	10
2779	153238	10
2780	153248	10
2783	153258	10
2784	153268	10
2785	153278	10
2787	153288	10
2788	153298	10
2789	153308	10
2790	153318	10
2791	153328	10
2792	153338	10
2793	153348	10
2794	153358	10
2797	153368	10
2798	153378	10
2799	153388	10
2801	153398	10
2803	153408	10
2805	153418	10
2807	153428	10
2808	153438	10
2809	153448	10
2810	153458	10
2811	153468	10
2813	153478	10
2814	153488	10
2815	153498	10
2816	153508	10
2817	153518	10
2818	153528	10
2819	153538	10
2820	153548	10
2821	153558	10
2823	153568	10
2824	153578	10
2825	153588	10
2826	153598	10
2827	153608	10
2828	153618	10
2829	153628	10
2833	153638	10
2834	153648	10
2835	153658	10
2836	153668	10
2837	153678	10
2838	153688	10
2839	153698	10
2841	153708	10
2842	153718	10
2843	153728	10
2844	153738	10
2845	153748	10
2846	153758	10
2847	153768	10
2848	153778	10
2849	153788	10
2850	153798	10
2851	153808	10
2853	153818	10
2854	153828	10
2855	153838	10
2856	153848	10
2858	153858	10
2860	153868	10
2862	153878	10
2863	153888	10
2864	153898	10
2865	153908	10
2866	153918	10
2867	153928	10
2868	153938	10
2869	153948	10
2870	153958	10
2871	153968	10
2872	153978	10
2873	153988	10
2875	153998	10
2876	154008	10
2879	154018	10
2882	154028	10
2885	154038	10
2886	154048	10
2887	154058	10
2888	154068	10
2890	154078	10
2893	154088	10
2894	154098	10
2895	154108	10
2900	154118	10
2901	154128	10
2902	154138	10
2903	154148	10
2904	154158	10
2907	154168	10
2908	154178	10
2909	154188	10
2912	154198	10
2913	154208	10
2914	154218	10
2915	154228	10
2916	154238	10
2917	154248	10
2919	154258	10
2920	154268	10
2923	154278	10
2924	154288	10
2926	154298	10
2927	154308	10
2928	154318	10
2929	154328	10
2931	154338	10
2932	154348	10
2933	154358	10
2934	154368	10
2935	154378	10
2936	154388	10
2937	154398	10
2938	154408	10
2939	154418	10
2940	154428	10
2941	154438	10
2943	154448	10
2944	154458	10
2945	154468	10
2946	154478	10
2947	154488	10
2949	154498	10
2950	154508	10
2951	154518	10
2952	154528	10
2953	154538	10
2954	154548	10
2956	154558	10
2957	154568	10
2958	154578	10
2959	154588	10
2960	154598	10
2961	154608	10
2962	154618	10
2963	154628	10
2965	154638	10
2966	154648	10
2968	154658	10
2969	154668	10
2970	154678	10
2971	154688	10
2973	154698	10
2974	154708	10
2975	154718	10
2976	154728	10
2977	154738	10
2978	154748	10
2979	154758	10
2982	154768	10
2983	154778	10
2984	154788	10
2985	154798	10
2986	154808	10
2987	154818	10
2988	154828	10
2989	154838	10
2990	154848	10
2993	154858	10
2994	154868	10
2995	154878	10
2996	154888	10
2997	154898	10
2998	154908	10
3000	154918	10
3002	154928	10
3003	154938	10
3004	154948	10
3005	154958	10
3006	154968	10
3007	154978	10
3008	154988	10
3009	154998	10
3010	155008	10
3012	155018	10
3013	155028	10
3014	155038	10
3015	155048	10
3016	155058	10
3017	155068	10
3018	155078	10
3020	155088	10
3021	155098	10
3022	155108	10
3023	155118	10
3024	155128	10
3025	155138	10
3026	155148	10
3027	155158	10
3028	155168	10
3029	155178	10
3030	155188	10
3031	155198	10
3032	155208	10
3033	155218	10
3035	155228	10
3036	155238	10
3037	155248	10
3038	155258	10
3039	155268	10
3041	155278	10
3042	155288	10
3045	155298	10
3046	155308	10
3047	155318	10
3048	155328	10
3049	155338	10
3050	155348	10
3052	155358	10
3054	155368	10
3055	155378	10
3057	155388	10
3060	155398	10
3061	155408	10
3062	155418	10
3063	155428	10
3064	155438	10
3065	155448	10
3066	155458	10
3068	155468	10
3069	155478	10
3070	155488	10
3071	155498	10
3072	155508	10
3073	155518	10
3074	155528	10
3075	155538	10
3076	155548	10
3077	155558	10
3078	155568	10
3079	155578	10
3080	155588	10
3082	155598	10
3083	155608	10
3084	155618	10
3085	155628	10
3086	155638	10
3087	155648	10
3089	155658	10
3091	155668	10
3093	155678	10
3094	155688	10
3095	155698	10
3096	155708	10
3097	155718	10
3098	155728	10
3099	155738	10
3102	155748	10
3103	155758	10
3104	155768	10
3105	155778	10
3106	155788	10
3107	155798	10
3108	155808	10
3110	155818	10
3111	155828	10
3113	155838	10
3114	155848	10
3115	155858	10
3116	155868	10
3117	155878	10
3118	155888	10
3119	155898	10
3120	155908	10
3121	155918	10
3122	155928	10
3123	155938	10
3124	155948	10
3125	155958	10
3126	155968	10
3127	155978	10
3128	155988	10
3129	155998	10
3130	156008	10
3131	156018	10
3133	156028	10
3136	156038	10
3138	156048	10
3139	156058	10
3140	156068	10
3141	156078	10
3142	156088	10
3143	156098	10
3144	156108	10
3145	156118	10
3146	156128	10
3149	156138	10
3152	156148	10
3154	156158	10
3155	156168	10
3156	156178	10
3157	156188	10
3158	156198	10
3160	156208	10
3161	156218	10
3162	156228	10
3163	156238	10
3164	156248	10
3165	156258	10
3167	156268	10
3168	156278	10
3169	156288	10
3170	156298	10
3171	156308	10
3173	156318	10
3175	156328	10
3176	156338	10
3178	156348	10
3179	156358	10
3180	156368	10
3181	156378	10
3182	156388	10
3183	156398	10
3185	156408	10
3186	156418	10
3187	156428	10
3188	156438	10
3189	156448	10
3190	156458	10
3191	156468	10
3192	156478	10
3193	156488	10
3195	156498	10
3196	156508	10
3197	156518	10
3198	156528	10
3199	156538	10
3200	156548	10
3206	156558	10
3207	156568	10
3208	156578	10
3210	156588	10
3212	156598	10
3214	156608	10
3215	156618	10
3220	156628	10
3221	156638	10
3222	156648	10
3223	156658	10
3224	156668	10
3225	156678	10
3226	156688	10
3227	156698	10
3228	156708	10
3229	156718	10
3230	156728	10
3231	156738	10
3232	156748	10
3233	156758	10
3234	156768	10
3235	156778	10
3237	156788	10
3239	156798	10
3240	156808	10
3242	156818	10
3243	156828	10
3244	156838	10
3245	156848	10
3246	156858	10
3247	156868	10
3248	156878	10
3249	156888	10
3250	156898	10
3251	156908	10
3252	156918	10
3253	156928	10
3254	156938	10
3255	156948	10
3256	156958	10
3257	156968	10
3258	156978	10
3260	156988	10
3261	156998	10
3263	157008	10
3266	157018	10
3267	157028	10
3268	157038	10
3269	157048	10
3271	157058	10
3272	157068	10
3274	157078	10
3275	157088	10
3276	157098	10
3277	157108	10
3278	157118	10
3279	157128	10
3280	157138	10
3281	157148	10
3282	157158	10
3283	157168	10
3284	157178	10
3285	157188	10
3287	157198	10
3288	157208	10
3289	157218	10
3290	157228	10
3291	157238	10
3292	157248	10
3293	157258	10
3294	157268	10
3295	157278	10
3296	157288	10
3297	157298	10
3298	157308	10
3299	157318	10
3300	157328	10
3301	157338	10
3304	157348	10
3306	157358	10
3307	157368	10
3308	157378	10
3309	157388	10
3311	157398	10
3312	157408	10
3313	157418	10
3314	157428	10
3315	157438	10
3316	157448	10
3317	157458	10
3318	157468	10
3320	157478	10
3321	157488	10
3322	157498	10
3323	157508	10
3324	157518	10
3325	157528	10
3326	157538	10
3327	157548	10
3329	157558	10
3330	157568	10
3331	157578	10
3333	157588	10
3334	157598	10
3336	157608	10
3338	157618	10
3340	157628	10
3341	157638	10
3342	157648	10
3343	157658	10
3344	157668	10
3345	157678	10
3346	157688	10
3347	157698	10
3348	157708	10
3349	157718	10
3350	157728	10
3351	157738	10
3353	157748	10
3355	157758	10
3356	157768	10
3357	157778	10
3358	157788	10
3359	157798	10
3360	157808	10
3361	157818	10
3362	157828	10
3364	157838	10
3365	157848	10
3366	157858	10
3367	157868	10
3368	157878	10
3369	157888	10
3370	157898	10
3372	157908	10
3374	157918	10
3375	157928	10
3376	157938	10
3378	157948	10
3380	157958	10
3381	157968	10
3382	157978	10
3383	157988	10
3384	157998	10
3385	158008	10
3386	158018	10
3387	158028	10
3388	158038	10
3389	158048	10
3390	158058	10
3391	158068	10
3392	158078	10
3393	158088	10
3395	158098	10
3396	158108	10
3397	158118	10
3398	158128	10
3399	158138	10
3400	158148	10
3402	158158	10
3403	158168	10
3404	158178	10
3406	158188	10
3407	158198	10
3408	158208	10
3409	158218	10
3410	158228	10
3412	158238	10
3413	158248	10
3414	158258	10
3415	158268	10
3416	158278	10
3417	158288	10
3418	158298	10
3420	158308	10
3423	158318	10
3424	158328	10
3426	158338	10
3427	158348	10
3428	158358	10
3429	158368	10
3430	158378	10
3431	158388	10
3432	158398	10
3433	158408	10
3434	158418	10
3435	158428	10
3436	158438	10
3437	158448	10
3438	158458	10
3439	158468	10
3440	158478	10
3441	158488	10
3442	158498	10
3443	158508	10
3444	158518	10
3445	158528	10
3446	158538	10
3448	158548	10
3449	158558	10
3450	158568	10
3451	158578	10
3452	158588	10
3453	158598	10
3454	158608	10
3455	158618	10
3456	158628	10
3458	158638	10
3459	158648	10
3460	158658	10
3461	158668	10
3463	158678	10
3464	158688	10
3465	158698	10
3466	158708	10
3468	158718	10
3469	158728	10
3470	158738	10
3471	158748	10
3472	158758	10
3473	158768	10
3474	158778	10
3475	158788	10
3476	158798	10
3477	158808	10
3479	158818	10
3480	158828	10
3481	158838	10
3482	158848	10
3483	158858	10
3484	158868	10
3486	158878	10
3487	158888	10
3488	158898	10
3489	158908	10
3490	158918	10
3491	158928	10
3494	158938	10
3495	158948	10
3496	158958	10
3498	158968	10
3499	158978	10
3500	158988	10
3501	158998	10
3502	159008	10
3503	159018	10
3504	159028	10
3505	159038	10
3506	159048	10
3507	159058	10
3508	159068	10
3509	159078	10
3510	159088	10
3511	159098	10
3512	159108	10
3513	159118	10
3515	159128	10
3516	159138	10
3518	159148	10
3519	159158	10
3520	159168	10
3521	159178	10
3522	159188	10
3524	159198	10
3525	159208	10
3526	159218	10
3527	159228	10
3528	159238	10
3529	159248	10
3530	159258	10
3532	159268	10
3534	159278	10
3535	159288	10
3536	159298	10
3540	159308	10
3541	159318	10
3543	159328	10
3544	159338	10
3545	159348	10
3546	159358	10
3548	159368	10
3549	159378	10
3550	159388	10
3551	159398	10
3552	159408	10
3553	159418	10
3554	159428	10
3555	159438	10
3557	159448	10
3559	159458	10
3560	159468	10
3561	159478	10
3562	159488	10
3564	159498	10
3565	159508	10
3566	159518	10
3567	159528	10
3568	159538	10
3569	159548	10
3570	159558	10
3571	159568	10
3572	159578	10
3573	159588	10
3574	159598	10
3575	159608	10
3576	159618	10
3577	159628	10
3578	159638	10
3581	159648	10
3582	159658	10
3583	159668	10
3584	159678	10
3586	159688	10
3587	159698	10
3589	159708	10
3591	159718	10
3592	159728	10
3593	159738	10
3594	159748	10
3595	159758	10
3596	159768	10
3597	159778	10
3598	159788	10
3599	159798	10
3600	159808	10
3601	159818	10
3602	159828	10
3603	159838	10
3604	159848	10
3605	159858	10
3606	159868	10
3607	159878	10
3608	159888	10
3609	159898	10
3610	159908	10
3611	159918	10
3612	159928	10
3613	159938	10
3614	159948	10
3615	159958	10
3616	159968	10
3617	159978	10
3618	159988	10
3619	159998	10
3621	160008	10
3623	160018	10
3624	160028	10
3625	160038	10
3626	160048	10
3627	160058	10
3628	160068	10
3629	160078	10
3630	160088	10
3631	160098	10
3632	160108	10
3633	160118	10
3634	160128	10
3635	160138	10
3636	160148	10
3637	160158	10
3640	160168	10
3641	160178	10
3642	160188	10
3643	160198	10
3644	160208	10
3645	160218	10
3646	160228	10
3647	160238	10
3648	160248	10
3649	160258	10
3650	160268	10
3651	160278	10
3652	160288	10
3654	160298	10
3655	160308	10
3656	160318	10
3658	160328	10
3659	160338	10
3660	160348	10
3661	160358	10
3662	160368	10
3663	160378	10
3664	160388	10
3665	160398	10
3666	160408	10
3667	160418	10
3668	160428	10
3669	160438	10
3670	160448	10
3671	160458	10
3672	160468	10
3673	160478	10
3675	160488	10
3677	160498	10
3678	160508	10
3679	160518	10
3680	160528	10
3682	160538	10
3684	160548	10
3685	160558	10
3686	160568	10
3687	160578	10
3688	160588	10
3689	160598	10
3690	160608	10
3691	160618	10
3694	160628	10
3695	160638	10
3698	160648	10
3699	160658	10
3700	160668	10
3702	160678	10
3703	160688	10
3704	160698	10
3705	160708	10
3706	160718	10
3708	160728	10
3709	160738	10
3710	160748	10
3711	160758	10
3712	160768	10
3713	160778	10
3714	160788	10
3715	160798	10
3716	160808	10
3718	160818	10
3721	160828	10
3722	160838	10
3723	160848	10
3724	160858	10
3725	160868	10
3726	160878	10
3727	160888	10
3728	160898	10
3730	160908	10
3731	160918	10
3732	160928	10
3733	160938	10
3734	160948	10
3735	160958	10
3737	160968	10
3738	160978	10
3740	160988	10
3741	160998	10
3742	161008	10
3743	161018	10
3744	161028	10
3745	161038	10
3746	161048	10
3747	161058	10
3748	161068	10
3749	161078	10
3750	161088	10
3751	161098	10
3753	161108	10
3754	161118	10
3755	161128	10
3756	161138	10
3757	161148	10
3758	161158	10
3759	161168	10
3760	161178	10
3761	161188	10
3762	161198	10
3763	161208	10
3764	161218	10
3765	161228	10
3766	161238	10
3767	161248	10
3768	161258	10
3769	161268	10
3770	161278	10
3771	161288	10
3772	161298	10
3773	161308	10
3774	161318	10
3776	161328	10
3777	161338	10
3778	161348	10
3779	161358	10
3780	161368	10
3781	161378	10
3783	161388	10
3784	161398	10
3785	161408	10
3786	161418	10
3788	161428	10
3789	161438	10
3790	161448	10
3791	161458	10
3792	161468	10
3793	161478	10
3794	161488	10
3795	161498	10
3796	161508	10
3797	161518	10
3799	161528	10
3800	161538	10
3801	161548	10
3802	161558	10
3803	161568	10
3804	161578	10
3805	161588	10
3806	161598	10
3807	161608	10
3808	161618	10
3809	161628	10
3810	161638	10
3811	161648	10
3814	161658	10
3815	161668	10
3816	161678	10
3818	161688	10
3819	161698	10
3820	161708	10
3821	161718	10
3823	161728	10
3824	161738	10
3825	161748	10
3826	161758	10
3827	161768	10
3828	161778	10
3829	161788	10
3830	161798	10
3831	161808	10
3832	161818	10
3833	161828	10
3835	161838	10
3836	161848	10
3837	161858	10
3838	161868	10
3839	161878	10
3840	161888	10
3841	161898	10
3842	161908	10
3844	161918	10
3845	161928	10
3846	161938	10
3848	161948	10
3849	161958	10
3850	161968	10
3851	161978	10
3854	161988	10
3855	161998	10
3856	162008	10
3857	162018	10
3858	162028	10
3859	162038	10
3860	162048	10
3861	162058	10
3862	162068	10
3863	162078	10
3864	162088	10
3865	162098	10
3866	162108	10
3867	162118	10
3868	162128	10
3869	162138	10
3870	162148	10
3871	162158	10
3872	162168	10
3873	162178	10
3874	162188	10
3875	162198	10
3876	162208	10
3878	162218	10
3880	162228	10
3881	162238	10
3882	162248	10
3883	162258	10
3884	162268	10
3885	162278	10
3886	162288	10
3887	162298	10
3888	162308	10
3889	162318	10
3890	162328	10
3891	162338	10
3892	162348	10
3893	162358	10
3894	162368	10
3895	162378	10
3896	162388	10
3897	162398	10
3898	162408	10
3899	162418	10
3900	162428	10
3901	162438	10
3902	162448	10
3903	162458	10
3904	162468	10
3905	162478	10
3907	162488	10
3908	162498	10
3909	162508	10
3910	162518	10
3911	162528	10
3912	162538	10
3913	162548	10
3914	162558	10
3915	162568	10
3916	162578	10
3918	162588	10
3919	162598	10
3920	162608	10
3921	162618	10
3922	162628	10
3923	162638	10
3924	162648	10
3925	162658	10
3926	162668	10
3927	162678	10
3928	162688	10
3929	162698	10
3930	162708	10
3931	162718	10
3932	162728	10
3933	162738	10
3934	162748	10
3935	162758	10
3936	162768	10
3937	162778	10
3938	162788	10
3939	162798	10
3940	162808	10
3941	162818	10
3942	162828	10
3943	162838	10
3944	162848	10
3945	162858	10
3946	162868	10
3949	162878	10
3950	162888	10
3951	162898	10
3952	162908	10
3953	162918	10
3954	162928	10
3955	162938	10
3956	162948	10
3957	162958	10
3959	162968	10
3960	162978	10
3961	162988	10
3962	162998	10
3963	163008	10
3964	163018	10
3965	163028	10
3966	163038	10
3967	163048	10
3968	163058	10
3969	163068	10
3970	163078	10
3971	163088	10
3972	163098	10
3973	163108	10
3974	163118	10
3976	163128	10
3977	163138	10
3978	163148	10
3979	163158	10
3980	163168	10
3981	163178	10
3983	163188	10
3984	163198	10
3985	163208	10
3986	163218	10
3987	163228	10
3988	163238	10
3989	163248	10
3990	163258	10
3991	163268	10
3992	163278	10
3993	163288	10
3995	163298	10
3996	163308	10
3997	163318	10
3998	163328	10
3999	163338	10
4000	163348	10
4001	163358	10
4002	163368	10
4003	163378	10
4005	163388	10
4006	163398	10
4007	163408	10
4008	163418	10
4009	163428	10
4010	163438	10
4011	163448	10
4012	163458	10
4014	163468	10
4015	163478	10
4017	163488	10
4019	163498	10
4020	163508	10
4021	163518	10
4022	163528	10
4023	163538	10
4024	163548	10
4025	163558	10
4026	163568	10
4027	163578	10
4028	163588	10
4029	163598	10
4030	163608	10
4031	163618	10
4032	163628	10
4033	163638	10
4035	163648	10
4036	163658	10
4037	163668	10
4038	163678	10
4039	163688	10
4040	163698	10
4041	163708	10
4042	163718	10
4043	163728	10
4044	163738	10
4045	163748	10
4046	163758	10
4047	163768	10
4048	163778	10
4049	163788	10
4050	163798	10
4051	163808	10
4052	163818	10
4053	163828	10
4054	163838	10
4055	163848	10
4056	163858	10
4057	163868	10
4058	163878	10
4059	163888	10
4060	163898	10
4061	163908	10
4063	163918	10
4064	163928	10
4065	163938	10
4066	163948	10
4067	163958	10
4068	163968	10
4069	163978	10
4070	163988	10
4071	163998	10
4072	164008	10
4073	164018	10
4074	164028	10
4075	164038	10
4076	164048	10
4077	164058	10
4078	164068	10
4079	164078	10
4080	164088	10
4081	164098	10
4082	164108	10
4083	164118	10
4084	164128	10
4085	164138	10
4086	164148	10
4087	164158	10
4088	164168	10
4089	164178	10
4091	164188	10
4092	164198	10
4093	164208	10
4094	164218	10
4095	164228	10
4096	164238	10
4097	164248	10
4098	164258	10
4099	164268	10
4100	164278	10
4101	164288	10
4102	164298	10
4103	164308	10
4104	164318	10
4105	164328	10
4106	164338	10
4107	164348	10
4108	164358	10
4109	164368	10
4110	164378	10
4111	164388	10
4112	164398	10
4113	164408	10
4114	164418	10
4115	164428	10
4116	164438	10
4117	164448	10
4119	164458	10
4121	164468	10
4122	164478	10
4123	164488	10
4125	164498	10
4126	164508	10
4127	164518	10
4128	164528	10
4129	164538	10
4131	164548	10
4132	164558	10
4133	164568	10
4134	164578	10
4135	164588	10
4136	164598	10
4137	164608	10
4138	164618	10
4139	164628	10
4140	164638	10
4141	164648	10
4142	164658	10
4143	164668	10
4144	164678	10
4145	164688	10
4146	164698	10
4147	164708	10
4148	164718	10
4149	164728	10
4150	164738	10
4151	164748	10
4152	164758	10
4153	164768	10
4155	164778	10
4156	164788	10
4157	164798	10
4158	164808	10
4159	164818	10
4160	164828	10
4161	164838	10
4162	164848	10
4163	164858	10
4164	164868	10
4166	164878	10
4167	164888	10
4168	164898	10
4169	164908	10
4170	164918	10
4171	164928	10
4173	164938	10
4174	164948	10
4175	164958	10
4178	164968	10
4179	164978	10
4180	164988	10
4181	164998	10
4182	165008	10
4183	165018	10
4184	165028	10
4185	165038	10
4186	165048	10
4187	165058	10
4188	165068	10
4189	165078	10
4190	165088	10
4191	165098	10
4192	165108	10
4193	165118	10
4194	165128	10
4195	165138	10
4196	165148	10
4197	165158	10
4199	165168	10
4200	165178	10
4201	165188	10
4202	165198	10
4203	165208	10
4204	165218	10
4205	165228	10
4206	165238	10
4207	165248	10
4208	165258	10
4209	165268	10
4211	165278	10
4212	165288	10
4213	165298	10
4214	165308	10
4215	165318	10
4216	165328	10
4217	165338	10
4218	165348	10
4219	165358	10
4220	165368	10
4221	165378	10
4222	165388	10
4223	165398	10
4224	165408	10
4225	165418	10
4226	165428	10
4227	165438	10
4229	165448	10
4230	165458	10
4231	165468	10
4232	165478	10
4234	165488	10
4235	165498	10
4236	165508	10
4237	165518	10
4238	165528	10
4239	165538	10
4240	165548	10
4241	165558	10
4242	165568	10
4243	165578	10
4244	165588	10
4245	165598	10
4246	165608	10
4247	165618	10
4248	165628	10
4249	165638	10
4250	165648	10
4251	165658	10
4252	165668	10
4253	165678	10
4254	165688	10
4255	165698	10
4256	165708	10
4257	165718	10
4258	165728	10
4259	165738	10
4260	165748	10
4261	165758	10
4262	165768	10
4263	165778	10
4264	165788	10
4265	165798	10
4266	165808	10
4267	165818	10
4268	165828	10
4269	165838	10
4270	165848	10
4271	165858	10
4272	165868	10
4273	165878	10
4274	165888	10
4275	165898	10
4276	165908	10
4277	165918	10
4280	165928	10
4281	165938	10
4282	165948	10
4283	165958	10
4284	165968	10
4285	165978	10
4286	165988	10
4287	165998	10
4288	166008	10
4289	166018	10
4290	166028	10
4292	166038	10
4293	166048	10
4294	166058	10
4295	166068	10
4296	166078	10
4297	166088	10
4298	166098	10
4299	166108	10
4300	166118	10
4301	166128	10
4302	166138	10
4303	166148	10
4304	166158	10
4305	166168	10
4306	166178	10
4307	166188	10
4308	166198	10
4309	166208	10
4310	166218	10
4311	166228	10
4312	166238	10
4313	166248	10
4315	166258	10
4316	166268	10
4317	166278	10
4318	166288	10
4319	166298	10
4320	166308	10
4321	166318	10
4322	166328	10
4323	166338	10
4324	166348	10
4325	166358	10
4326	166368	10
4327	166378	10
4328	166388	10
4329	166398	10
4330	166408	10
4331	166418	10
4333	166428	10
4334	166438	10
4335	166448	10
4336	166458	10
4338	166468	10
4339	166478	10
4340	166488	10
4341	166498	10
4342	166508	10
4343	166518	10
4344	166528	10
4345	166538	10
4346	166548	10
4347	166558	10
4348	166568	10
4349	166578	10
4350	166588	10
4351	166598	10
4352	166608	10
4353	166618	10
4355	166628	10
4356	166638	10
4357	166648	10
4358	166658	10
4359	166668	10
4361	166678	10
4362	166688	10
4363	166698	10
4364	166708	10
4365	166718	10
4366	166728	10
4367	166738	10
4368	166748	10
4369	166758	10
4370	166768	10
4371	166778	10
4372	166788	10
4373	166798	10
4374	166808	10
4375	166818	10
4377	166828	10
4378	166838	10
4379	166848	10
4380	166858	10
4382	166868	10
4383	166878	10
4385	166888	10
4386	166898	10
4387	166908	10
4388	166918	10
4389	166928	10
4390	166938	10
4391	166948	10
4392	166958	10
4394	166968	10
4395	166978	10
4396	166988	10
4397	166998	10
4398	167008	10
4399	167018	10
4400	167028	10
4401	167038	10
4402	167048	10
4403	167058	10
4404	167068	10
4405	167078	10
4407	167088	10
4408	167098	10
4409	167108	10
4410	167118	10
4411	167128	10
4412	167138	10
4413	167148	10
4414	167158	10
4416	167168	10
4417	167178	10
4418	167188	10
4419	167198	10
4421	167208	10
4422	167218	10
4423	167228	10
4424	167238	10
4425	167248	10
4426	167258	10
4427	167268	10
4428	167278	10
4429	167288	10
4430	167298	10
4431	167308	10
4432	167318	10
4433	167328	10
4434	167338	10
4435	167348	10
4436	167358	10
4437	167368	10
4439	167378	10
4440	167388	10
4441	167398	10
4442	167408	10
4443	167418	10
4444	167428	10
4445	167438	10
4446	167448	10
4447	167458	10
4448	167468	10
4449	167478	10
4450	167488	10
4452	167498	10
4453	167508	10
4454	167518	10
4455	167528	10
4456	167538	10
4457	167548	10
4458	167558	10
4459	167568	10
4460	167578	10
4461	167588	10
4462	167598	10
4463	167608	10
4464	167618	10
4465	167628	10
4466	167638	10
4467	167648	10
4468	167658	10
4469	167668	10
4470	167678	10
4471	167688	10
4472	167698	10
4473	167708	10
4475	167718	10
4476	167728	10
4477	167738	10
4478	167748	10
4479	167758	10
4480	167768	10
4481	167778	10
4483	167788	10
4484	167798	10
4485	167808	10
4486	167818	10
4487	167828	10
4488	167838	10
4489	167848	10
4494	167858	10
4495	167868	10
4499	167878	10
4500	167888	10
4501	167898	10
4502	167908	10
4503	167918	10
4504	167928	10
4505	167938	10
4506	167948	10
4507	167958	10
4508	167968	10
4509	167978	10
4510	167988	10
4511	167998	10
4512	168008	10
4513	168018	10
4514	168028	10
4515	168038	10
4516	168048	10
4517	168058	10
4518	168068	10
4519	168078	10
4520	168088	10
4521	168098	10
4522	168108	10
4525	168118	10
4526	168128	10
4527	168138	10
4528	168148	10
4529	168158	10
4531	168168	10
4532	168178	10
4533	168188	10
4534	168198	10
4535	168208	10
4536	168218	10
4538	168228	10
4539	168238	10
4540	168248	10
4542	168258	10
4543	168268	10
4544	168278	10
4545	168288	10
4547	168298	10
4548	168308	10
4549	168318	10
4550	168328	10
4551	168338	10
4552	168348	10
4553	168358	10
4554	168368	10
4555	168378	10
4556	168388	10
4557	168398	10
4558	168408	10
4559	168418	10
4560	168428	10
4561	168438	10
4562	168448	10
4563	168458	10
4564	168468	10
4565	168478	10
4566	168488	10
4567	168498	10
4568	168508	10
4569	168518	10
4571	168528	10
4572	168538	10
4573	168548	10
4574	168558	10
4575	168568	10
4576	168578	10
4577	168588	10
4578	168598	10
4579	168608	10
4580	168618	10
4581	168628	10
4582	168638	10
4583	168648	10
4584	168658	10
4585	168668	10
4586	168678	10
4587	168688	10
4588	168698	10
4589	168708	10
4590	168718	10
4591	168728	10
4592	168738	10
4593	168748	10
4594	168758	10
4595	168768	10
4596	168778	10
4597	168788	10
4598	168798	10
4599	168808	10
4601	168818	10
4602	168828	10
4603	168838	10
4604	168848	10
4605	168858	10
4606	168868	10
4607	168878	10
4608	168888	10
4609	168898	10
4610	168908	10
4611	168918	10
4612	168928	10
4613	168938	10
4614	168948	10
4615	168958	10
4616	168968	10
4617	168978	10
4618	168988	10
4619	168998	10
4620	169008	10
4621	169018	10
4622	169028	10
4623	169038	10
4624	169048	10
4625	169058	10
4626	169068	10
4627	169078	10
4628	169088	10
4629	169098	10
4630	169108	10
4631	169118	10
4632	169128	10
4633	169138	10
4635	169148	10
4636	169158	10
4637	169168	10
4638	169178	10
4639	169188	10
4640	169198	10
4641	169208	10
4643	169218	10
4644	169228	10
4645	169238	10
4646	169248	10
4647	169258	10
4648	169268	10
4649	169278	10
4650	169288	10
4651	169298	10
4652	169308	10
4653	169318	10
4654	169328	10
4655	169338	10
4656	169348	10
4657	169358	10
4658	169368	10
4659	169378	10
4660	169388	10
4661	169398	10
4662	169408	10
4663	169418	10
4664	169428	10
4665	169438	10
4666	169448	10
4668	169458	10
4669	169468	10
4670	169478	10
4671	169488	10
4672	169498	10
4673	169508	10
4675	169518	10
4676	169528	10
4677	169538	10
4678	169548	10
4679	169558	10
4680	169568	10
4681	169578	10
4682	169588	10
4683	169598	10
4684	169608	10
4685	169618	10
4686	169628	10
4687	169638	10
4688	169648	10
4689	169658	10
4690	169668	10
4692	169678	10
4693	169688	10
4694	169698	10
4695	169708	10
4697	169718	10
4698	169728	10
4699	169738	10
4700	169748	10
4701	169758	10
4702	169768	10
4703	169778	10
4704	169788	10
4705	169798	10
4706	169808	10
4707	169818	10
4708	169828	10
4709	169838	10
4710	169848	10
4711	169858	10
4713	169868	10
4714	169878	10
4715	169888	10
4716	169898	10
4717	169908	10
4718	169918	10
4719	169928	10
4720	169938	10
4721	169948	10
4722	169958	10
4723	169968	10
4724	169978	10
4725	169988	10
4727	169998	10
4728	170008	10
4729	170018	10
4730	170028	10
4731	170038	10
4732	170048	10
4733	170058	10
4734	170068	10
4735	170078	10
4736	170088	10
4737	170098	10
4739	170108	10
4740	170118	10
4741	170128	10
4742	170138	10
4743	170148	10
4744	170158	10
4745	170168	10
4746	170178	10
4747	170188	10
4748	170198	10
4749	170208	10
4750	170218	10
4751	170228	10
4752	170238	10
4753	170248	10
4754	170258	10
4755	170268	10
4756	170278	10
4757	170288	10
4758	170298	10
4759	170308	10
4761	170318	10
4762	170328	10
4763	170338	10
4764	170348	10
4765	170358	10
4766	170368	10
4767	170378	10
4768	170388	10
4769	170398	10
4770	170408	10
4771	170418	10
4772	170428	10
4773	170438	10
4774	170448	10
4775	170458	10
4776	170468	10
4777	170478	10
4778	170488	10
4779	170498	10
4780	170508	10
4781	170518	10
4782	170528	10
4783	170538	10
4784	170548	10
4785	170558	10
4786	170568	10
4787	170578	10
4788	170588	10
4789	170598	10
4790	170608	10
4791	170618	10
4792	170628	10
4793	170638	10
4795	170648	10
4797	170658	10
4798	170668	10
4799	170678	10
4801	170688	10
4803	170698	10
4804	170708	10
4805	170718	10
4806	170728	10
4807	170738	10
4808	170748	10
4809	170758	10
4810	170768	10
4813	170778	10
4814	170788	10
4815	170798	10
4816	170808	10
4817	170818	10
4818	170828	10
4819	170838	10
4820	170848	10
4821	170858	10
4822	170868	10
4823	170878	10
4824	170888	10
4825	170898	10
4826	170908	10
4828	170918	10
4829	170928	10
4830	170938	10
4831	170948	10
4832	170958	10
4833	170968	10
4834	170978	10
4835	170988	10
4836	170998	10
4837	171008	10
4838	171018	10
4840	171028	10
4841	171038	10
4842	171048	10
4843	171058	10
4844	171068	10
4845	171078	10
4846	171088	10
4847	171098	10
4848	171108	10
4850	171118	10
4852	171128	10
4853	171138	10
4854	171148	10
4855	171158	10
4856	171168	10
4857	171178	10
4858	171188	10
4860	171198	10
4861	171208	10
4862	171218	10
4863	171228	10
4864	171238	10
4865	171248	10
4866	171258	10
4867	171268	10
4868	171278	10
4869	171288	10
4870	171298	10
4871	171308	10
4872	171318	10
4873	171328	10
4874	171338	10
4875	171348	10
4876	171358	10
4877	171368	10
4878	171378	10
4879	171388	10
4880	171398	10
4881	171408	10
4882	171418	10
4883	171428	10
4884	171438	10
4885	171448	10
4886	171458	10
4888	171468	10
4889	171478	10
4890	171488	10
4891	171498	10
4892	171508	10
4893	171518	10
4894	171528	10
4895	171538	10
4897	171548	10
4898	171558	10
4899	171568	10
4900	171578	10
4901	171588	10
4903	171598	10
4904	171608	10
4905	171618	10
4906	171628	10
4907	171638	10
4908	171648	10
4909	171658	10
4910	171668	10
4911	171678	10
4912	171688	10
4913	171698	10
4914	171708	10
4915	171718	10
4916	171728	10
4917	171738	10
4918	171748	10
4919	171758	10
4921	171768	10
4922	171778	10
4923	171788	10
4924	171798	10
4925	171808	10
4926	171818	10
4927	171828	10
4928	171838	10
4929	171848	10
4930	171858	10
4931	171868	10
4932	171878	10
4933	171888	10
4934	171898	10
4935	171908	10
4936	171918	10
4937	171928	10
4938	171938	10
4939	171948	10
4940	171958	10
4941	171968	10
4942	171978	10
4943	171988	10
4944	171998	10
4945	172008	10
4946	172018	10
4947	172028	10
4948	172038	10
4949	172048	10
4950	172058	10
4951	172068	10
4952	172078	10
4953	172088	10
4954	172098	10
4955	172108	10
4957	172118	10
4958	172128	10
4960	172138	10
4961	172148	10
4963	172158	10
4964	172168	10
4965	172178	10
4966	172188	10
4967	172198	10
4968	172208	10
4969	172218	10
4970	172228	10
4971	172238	10
4973	172248	10
4974	172258	10
4975	172268	10
4976	172278	10
4977	172288	10
4978	172298	10
4979	172308	10
4980	172318	10
4981	172328	10
4982	172338	10
4983	172348	10
4984	172358	10
4985	172368	10
4986	172378	10
4987	172388	10
4988	172398	10
4989	172408	10
4990	172418	10
4991	172428	10
4992	172438	10
4993	172448	10
4994	172458	10
4995	172468	10
4996	172478	10
4997	172488	10
4998	172498	10
5000	172508	10
5001	172518	10
5002	172528	10
5003	172538	10
5004	172548	10
5005	172558	10
5006	172568	10
5007	172578	10
5008	172588	10
5009	172598	10
5010	172608	10
5011	172618	10
5012	172628	10
5013	172638	10
5014	172648	10
5015	172658	10
5016	172668	10
5017	172678	10
5018	172688	10
5020	172698	10
5021	172708	10
5022	172718	10
5023	172728	10
5024	172738	10
5025	172748	10
5026	172758	10
5027	172768	10
5028	172778	10
5029	172788	10
5030	172798	10
5031	172808	10
5032	172818	10
5033	172828	10
5034	172838	10
5035	172848	10
5036	172858	10
5037	172868	10
5038	172878	10
5039	172888	10
5040	172898	10
5041	172908	10
5042	172918	10
5043	172928	10
5044	172938	10
5045	172948	10
5046	172958	10
5047	172968	10
5048	172978	10
5049	172988	10
5050	172998	10
5051	173008	10
5052	173018	10
5053	173028	10
5054	173038	10
5055	173048	10
5056	173058	10
5057	173068	10
5058	173078	10
5059	173088	10
5060	173098	10
5061	173108	10
5062	173118	10
5063	173128	10
5064	173138	10
5066	173148	10
5067	173158	10
5068	173168	10
5069	173178	10
5070	173188	10
5071	173198	10
5072	173208	10
5073	173218	10
5074	173228	10
5075	173238	10
5076	173248	10
5077	173258	10
5078	173268	10
5079	173278	10
5080	173288	10
5081	173298	10
5082	173308	10
5083	173318	10
5084	173328	10
5085	173338	10
5086	173348	10
5087	173358	10
5088	173368	10
5089	173378	10
5090	173388	10
5091	173398	10
5092	173408	10
5093	173418	10
5094	173428	10
5095	173438	10
5096	173448	10
5097	173458	10
5098	173468	10
5100	173478	10
5101	173488	10
5102	173498	10
5103	173508	10
5104	173518	10
5105	173528	10
5106	173538	10
5107	173548	10
5108	173558	10
5109	173568	10
5110	173578	10
5111	173588	10
5112	173598	10
5113	173608	10
5114	173618	10
5115	173628	10
5116	173638	10
5117	173648	10
5118	173658	10
```
