## Supplementary material for "Deep-mining of vertebrate genomes reveals an unexpected diversity of endogenous viral elements": pref_filter1

```
XSym
0126
46dea0f9b047a233b1a6ace8fbf2a9ba
/Users/user/Desktop/Postdoc/Queries/Orthornavirae/Closteroviridae/clust/16333832468266387526/linclust/8802144074131415739/pref
                                                                                                                                                                                                                                                                                                                                                                                                                                                                                                                                                                                                                                                                                                                                                                                                                                                                                                                                 
```
