## Supplementary material for "Deep-mining of vertebrate genomes reveals an unexpected diversity of endogenous viral elements": pref_filter1.index

```
2	139676	7
6	139683	7
9	126	48
10	174	177
11	351	38
13	406	208
14	614	332
17	990	27
19	1017	1010
20	2027	303
21	2330	324
22	2654	439
24	3223	424
26	4239	237
27	4476	267
29	4761	232
30	4993	232
31	5225	263
32	5488	233
33	5721	394
34	6115	235
35	6350	215
36	6565	235
38	139698	8
42	139714	8
44	6983	905
45	7888	89
46	7977	66
49	8242	36
50	139722	8
52	8304	17
54	8349	739
56	9219	240
62	9949	121
63	10070	149
65	10219	185
66	10404	331
67	10735	37
69	10772	397
73	11789	256
75	12828	369
79	14122	152
86	15029	212
88	15319	8
94	139794	8
96	15827	82
98	16288	314
100	16693	37
101	16730	62
110	18613	866
113	19558	285
115	20158	306
116	20464	282
118	21041	80
120	21139	205
121	21344	143
123	21567	234
125	21801	73
127	139811	9
128	22597	847
130	23461	71
137	23657	308
138	23965	158
143	24789	38
145	25014	791
156	27026	47
162	139892	9
164	27346	37
169	27554	37
170	27591	386
171	27977	66
172	28043	39
174	28248	326
176	139901	9
177	28591	55
178	139910	9
186	30288	241
189	30593	234
197	31393	48
199	31458	130
201	31693	262
202	31955	17
205	32115	90
206	32205	94
210	139937	9
211	32420	285
218	33676	72
219	33748	209
222	34211	140
223	34351	132
225	34483	213
227	35057	29
229	35086	300
244	37240	73
245	37313	376
250	38135	414
254	140000	9
258	38974	259
260	39348	36
267	39974	171
274	40633	294
275	40927	250
276	41177	285
278	41516	28
280	41562	216
282	41832	149
283	41981	38
303	44664	39
304	140081	9
312	44976	29
313	45005	101
316	45142	29
321	45413	29
322	140126	9
326	45596	55
331	45832	39
336	140144	9
337	46371	28
338	140153	9
345	140180	9
349	47161	235
356	47778	787
357	48565	48
359	48613	149
362	48898	251
365	140234	9
366	49273	45
367	49318	85
369	49457	35
372	49607	18
373	140252	9
380	49904	26
385	50170	186
386	50356	480
387	50836	110
389	50946	392
395	51511	220
405	52645	305
407	140351	9
412	53505	88
414	140369	9
419	53839	46
420	53885	39
421	53924	79
433	54743	303
434	55046	306
436	55352	307
443	56045	57
458	56509	98
466	140495	9
472	57393	48
474	140540	9
482	140567	9
485	57609	28
489	57801	37
491	57990	39
496	140585	9
497	58416	227
498	140594	9
505	59211	1316
509	60688	236
518	61269	49
522	140657	9
523	140666	9
527	61716	94
528	61810	581
530	140684	9
532	140693	9
538	140711	9
545	63186	164
546	140738	9
547	63350	29
559	63985	58
567	64790	35
574	140801	9
580	65728	39
581	65767	99
598	66855	29
603	67983	36
618	68594	39
642	141008	9
644	69451	85
648	141017	9
649	69592	37
650	69629	27
651	69656	39
656	141026	9
657	70026	29
658	141035	9
661	70359	29
665	141062	9
666	70424	303
677	141107	9
682	141134	9
683	71355	20
685	141143	9
690	141161	9
692	71659	18
702	71821	118
705	72081	67
707	72148	29
713	141260	9
731	73029	66
734	141332	9
740	73690	37
741	73727	99
768	141440	9
770	74617	29
776	74808	864
778	75672	68
780	141494	9
783	75758	421
794	141566	9
802	141593	9
804	76586	85
808	141611	9
809	76744	38
810	76782	107
811	76889	39
815	77202	64
817	77266	29
818	141629	9
825	141647	9
838	141710	9
840	78249	63
842	141719	9
843	78374	366
845	141728	9
847	79010	68
850	141737	9
852	141746	9
858	141782	9
865	79544	39
867	79583	58
892	80863	99
894	141899	9
900	81080	37
918	81666	28
930	81863	29
932	81937	27
935	82009	27
938	82090	29
951	142142	9
954	142160	9
961	82661	29
962	142196	9
963	82690	129
964	82819	85
965	82904	28
968	142223	9
969	82932	29
972	82979	255
975	142241	9
976	142250	9
977	142259	9
978	142268	9
979	142277	9
985	83433	221
986	142313	9
997	142349	9
1002	142358	10
1003	142368	10
1005	84504	30
1007	84534	87
1010	142398	10
1012	142408	10
1018	84818	84
1027	85403	30
1033	85617	94
1035	85730	48
1043	85906	29
1047	86081	76
1052	86222	90
1097	87254	894
1098	88148	40
1113	142858	10
1114	142868	10
1121	142908	10
1122	142918	10
1128	142938	10
1129	142948	10
1132	88531	39
1136	142978	10
1137	142988	10
1138	142998	10
1139	143008	10
1145	143058	10
1157	88965	10
1162	143128	10
1168	89510	73
1170	143168	10
1172	143178	10
1181	89964	55
1186	143238	10
1187	90190	30
1192	143278	10
1195	90364	64
1219	143408	10
1221	91199	154
1238	91657	29
1258	92091	30
1263	92140	249
1281	92583	40
1282	92623	76
1284	92718	48
1288	143758	10
1291	143778	10
1296	143788	10
1297	143798	10
1299	143808	10
1305	143858	10
1306	143868	10
1317	143928	10
1320	93248	73
1322	143948	10
1324	93361	113
1325	93474	390
1330	143978	10
1331	143988	10
1332	143998	10
1347	94184	30
1368	94743	75
1383	95325	404
1403	96107	40
1406	144368	10
1418	96593	40
1434	144548	10
1441	144578	10
1448	144598	10
1455	144628	10
1456	144638	10
1458	97591	28
1459	144648	10
1465	97648	37
1466	144698	10
1468	144718	10
1477	144768	10
1479	97815	77
1485	98023	39
1488	98108	64
1491	144818	10
1492	98228	20
1496	98285	49
1497	98334	31
1501	144868	10
1507	144898	10
1517	144948	10
1527	98724	86
1528	98810	81
1529	145028	10
1535	145058	10
1541	99138	147
1558	145188	10
1563	99538	28
1573	145238	10
1578	99941	39
1594	145368	10
1601	145408	10
1604	100236	66
1605	100302	40
1611	100397	47
1615	145458	10
1616	145468	10
1619	145488	10
1625	145528	10
1626	145538	10
1628	145558	10
1637	145638	10
1645	101141	30
1650	101227	18
1651	145678	10
1656	101283	158
1658	101460	59
1659	145708	10
1664	145728	10
1667	101602	29
1668	145758	10
1675	101696	46
1677	101770	19
1695	145918	10
1712	146018	10
1721	102346	869
1723	103215	75
1738	103449	38
1743	146208	10
1745	103662	64
1751	146258	10
1761	103867	367
1762	146328	10
1765	146338	10
1766	146348	10
1775	104351	59
1776	146408	10
1780	146428	10
1785	146478	10
1788	146508	10
1797	146578	10
1812	146618	10
1816	104853	59
1817	104912	29
1826	146728	10
1827	146738	10
1834	146778	10
1850	105349	30
1851	105379	46
1855	146888	10
1872	147008	10
1878	147058	10
1881	105617	869
1898	106675	39
1911	147278	10
1913	106862	733
1919	147318	10
1921	147328	10
1925	147358	10
1926	147368	10
1927	147378	10
1932	107761	29
1935	107810	80
1936	147428	10
1938	147448	10
1946	147498	10
1948	147508	10
1957	147578	10
1960	108440	73
1965	108552	30
1969	147638	10
1970	147648	10
1972	108621	447
1976	109106	59
1978	109184	40
1986	147708	10
1987	147718	10
1993	147768	10
1997	109327	446
2032	148068	10
2043	110174	75
2058	110306	38
2059	110344	78
2063	148298	10
2071	148378	10
2081	148428	10
2082	148438	10
2085	111263	728
2095	112165	60
2098	112262	30
2099	148488	10
2108	148578	10
2116	148648	10
2117	148658	10
2123	148678	10
2125	112482	30
2131	112532	10
2132	148738	10
2136	112570	88
2137	112658	30
2139	112688	50
2147	148818	10
2153	112930	36
2157	148898	10
2168	113022	90
2171	149018	10
2175	149048	10
2177	149068	10
2178	149078	10
2192	113328	19
2210	149278	10
2223	149378	10
2231	149448	10
2238	113737	77
2241	149488	10
2242	149498	10
2245	149518	10
2259	114038	95
2265	114170	64
2268	149638	10
2276	149708	10
2280	114317	64
2283	149748	10
2285	114401	30
2289	114450	27
2290	149788	10
2291	149798	10
2292	149808	10
2296	114542	60
2307	149918	10
2317	114768	45
2332	114934	64
2342	115126	75
2351	115229	45
2352	150238	10
2358	150298	10
2363	115274	30
2383	150488	10
2391	150548	10
2401	150588	10
2405	115890	37
2408	150608	10
2413	115987	19
2428	150728	10
2439	150818	10
2443	150838	10
2445	117254	82
2449	150878	10
2450	150888	10
2451	150898	10
2452	150908	10
2467	151028	10
2477	117562	26
2488	151178	10
2498	151268	10
2500	117644	441
2512	118133	139
2523	118444	30
2543	151588	10
2551	151648	10
2561	151718	10
2562	151728	10
2565	151738	10
2566	151748	10
2576	118904	39
2596	151968	10
2610	119299	36
2611	152068	10
2612	152078	10
2623	152128	10
2637	152218	10
2650	152338	10
2678	152548	10
2692	120270	50
2695	152668	10
2703	152718	10
2709	152778	10
2710	120386	1086
2711	152788	10
2721	121541	10
2722	152858	10
2725	152868	10
2726	152878	10
2727	152888	10
2732	121684	10
2733	152918	10
2738	121769	64
2756	153068	10
2763	122111	27
2770	153168	10
2771	153178	10
2772	153188	10
2797	153368	10
2807	153428	10
2831	122470	50
2848	153778	10
2863	153888	10
2869	153948	10
2871	153968	10
2878	122759	50
2881	122829	438
2882	154028	10
2885	154038	10
2886	154048	10
2888	154068	10
2892	123346	127
2898	123511	30
2905	123560	37
2923	154278	10
2930	123758	55
2931	154338	10
2932	154348	10
2941	154438	10
2948	123832	160
2957	154568	10
2970	154678	10
2992	124162	26
2998	154908	10
3010	155008	10
3015	155048	10
3023	155118	10
3031	155198	10
3041	155278	10
3042	155288	10
3045	155298	10
3046	155308	10
3047	155318	10
3052	155358	10
3053	124474	30
3054	155368	10
3076	155548	10
3083	155608	10
3090	124797	20
3091	155668	10
3092	124817	19
3097	155718	10
3108	155808	10
3112	125077	293
3118	155888	10
3127	155978	10
3147	125482	380
3172	126031	508
3183	156398	10
3189	156448	10
3191	156468	10
3201	126625	116
3204	126874	20
3205	126894	156
3206	156558	10
3208	156578	10
3212	156598	10
3213	127106	30
3214	156608	10
3219	127184	47
3227	156698	10
3236	127231	73
3241	127323	30
3243	156828	10
3250	156898	10
3251	156908	10
3252	156918	10
3268	157038	10
3311	157398	10
3312	157408	10
3318	157468	10
3326	157538	10
3361	157818	10
3362	157828	10
3366	157858	10
3367	157868	10
3368	157878	10
3370	157898	10
3372	157908	10
3373	128399	30
3374	157918	10
3375	157928	10
3387	158028	10
3396	158108	10
3403	158168	10
3410	158228	10
3411	128583	87
3412	158238	10
3417	158288	10
3438	158458	10
3441	158488	10
3471	158748	10
3493	129144	94
3499	158978	10
3503	159018	10
3509	159078	10
3516	159138	10
3519	159158	10
3521	159178	10
3524	159198	10
3525	159208	10
3526	159218	10
3528	159238	10
3532	159268	10
3533	129402	30
3534	159278	10
3535	159288	10
3547	129710	10
3556	129720	105
3558	129825	28
3563	129853	30
3569	159548	10
3570	159558	10
3571	159568	10
3572	159578	10
3581	159648	10
3585	129930	10
3597	159778	10
3598	159788	10
3607	159878	10
3611	159918	10
3615	159958	10
3620	129978	197
3659	160338	10
3663	160378	10
3674	130289	30
3681	130651	36
3682	160538	10
3684	160548	10
3685	160558	10
3686	160568	10
3687	160578	10
3688	160588	10
3693	130726	30
3695	160638	10
3716	160808	10
3719	130922	194
3722	160838	10
3723	160848	10
3729	131135	10
3730	160908	10
3731	160918	10
3732	160928	10
3745	161038	10
3758	161158	10
3767	161248	10
3771	161288	10
3775	131254	19
3786	161418	10
3800	161538	10
3812	131564	481
3813	132045	30
3819	161698	10
3829	161788	10
3834	132254	30
3841	161898	10
3842	161908	10
3844	161918	10
3845	161928	10
3846	161938	10
3848	161948	10
3853	132383	30
3854	161988	10
3856	162008	10
3883	162258	10
3889	162318	10
3890	162328	10
3891	162338	10
3892	162348	10
3897	162398	10
3918	162588	10
3927	162678	10
3946	162868	10
3967	163048	10
3989	163248	10
3991	163268	10
4001	163358	10
4004	133167	186
4005	163388	10
4006	163398	10
4007	163408	10
4008	163418	10
4013	133353	30
4014	163468	10
4042	163718	10
4043	163728	10
4049	163788	10
4050	163798	10
4051	163808	10
4052	163818	10
4057	163868	10
4065	163938	10
4078	164068	10
4087	164158	10
4106	164338	10
4120	133665	83
4126	164508	10
4132	164558	10
4139	164628	10
4154	133788	30
4161	164838	10
4162	164848	10
4164	164868	10
4167	164888	10
4168	164898	10
4173	164938	10
4174	164948	10
4178	164968	10
4202	165198	10
4210	134581	19
4211	165278	10
4217	165338	10
4226	165428	10
4229	165448	10
4238	165528	10
4247	165618	10
4292	166038	10
4293	166048	10
4299	166108	10
4314	134696	30
4321	166318	10
4322	166328	10
4324	166348	10
4325	166358	10
4327	166378	10
4328	166388	10
4333	166428	10
4334	166438	10
4362	166688	10
4370	166768	10
4371	166778	10
4380	166858	10
4398	167008	10
4407	167088	10
4412	167138	10
4452	167498	10
4474	135453	30
4481	167778	10
4482	135483	28
4484	167798	10
4485	167808	10
4487	167828	10
4488	167838	10
4493	135577	22
4494	167858	10
4507	167958	10
4522	168108	10
4524	136488	132
4530	136620	20
4531	168168	10
4541	136662	19
4558	168408	10
4567	168498	10
4579	168608	10
4598	168798	10
4612	168928	10
4619	168998	10
4641	169208	10
4644	169228	10
4645	169238	10
4647	169258	10
4654	169328	10
4657	169358	10
4667	136776	147
4682	169588	10
4690	169668	10
4691	136942	21
4696	136963	314
4706	169808	10
4712	137277	250
4718	169918	10
4726	137527	131
4731	170038	10
4733	170058	10
4757	170288	10
4758	170298	10
4779	170498	10
4796	137715	333
4801	170688	10
4804	170708	10
4805	170718	10
4807	170738	10
4814	170788	10
4815	170798	10
4817	170818	10
4827	138510	28
4841	171038	10
4842	171048	10
4850	171118	10
4856	171168	10
4857	171178	10
4866	171258	10
4878	171378	10
4887	138798	10
4891	171498	10
4893	171518	10
4899	171568	10
4917	171738	10
4918	171748	10
4939	171948	10
4954	172098	10
4961	172148	10
4963	172158	10
4964	172168	10
4965	172178	10
4966	172188	10
4967	172198	10
4969	172218	10
4971	172238	10
4974	172258	10
4975	172268	10
4977	172288	10
4999	139056	224
5001	172518	10
5002	172528	10
5009	172598	10
5010	172608	10
5011	172618	10
5025	172748	10
5026	172758	10
5039	172888	10
5049	172988	10
5053	173028	10
5059	173088	10
5077	173258	10
5078	173268	10
5099	139318	358
5101	173488	10
```
