## Supplementary material for "Deep-mining of vertebrate genomes reveals an unexpected diversity of endogenous viral elements": pref_filter2.index

```
2	9765	7
6	9772	7
9	0	14
10	14	8
11	22	8
13	30	8
14	38	8
17	46	8
19	54	8
20	62	16
21	78	18
22	96	8
24	5802	8
26	5810	8
27	5818	8
29	5826	8
30	5834	8
31	5842	19
32	5861	8
33	5869	32
34	5901	8
35	5909	8
36	2302	8
38	9779	8
42	9787	8
44	2310	18
45	2328	26
46	2354	16
49	2370	27
50	9795	8
52	2397	17
54	2414	8
56	2422	8
62	2430	8
63	2438	18
65	8131	8
66	8139	8
67	8147	8
69	8155	16
73	8171	8
75	8179	8
79	8187	16
86	8203	8
88	8211	8
94	9803	8
96	8219	8
98	5917	8
100	5925	9
101	5934	9
110	5943	9
113	5952	9
115	5961	18
116	5979	9
118	5988	9
120	5997	9
121	6006	18
123	8227	47
125	8274	9
127	9811	9
128	8283	9
130	8292	9
137	8301	9
138	8310	9
143	8319	9
145	8328	18
156	8346	9
162	9820	9
164	8355	9
169	2456	9
170	2465	27
171	2492	28
172	2520	20
174	2540	19
176	1412	9
177	2559	27
178	1421	9
186	2586	9
189	2595	9
197	2604	9
199	2613	9
201	104	9
202	113	9
205	122	9
206	131	18
210	1430	9
211	149	9
218	158	17
219	175	9
222	184	9
223	193	18
225	211	18
227	229	9
229	238	18
244	256	19
245	275	18
250	293	9
254	1439	9
258	302	9
260	311	9
267	320	9
274	329	9
275	338	9
276	6024	9
278	6033	9
280	6042	9
282	6051	18
283	6069	9
303	6078	9
304	1448	9
312	6087	9
313	6096	56
316	6152	9
321	6161	9
322	1457	9
326	8364	18
331	8382	9
336	1466	9
337	8391	9
338	1475	9
345	1484	9
349	8400	9
356	8409	141
357	8550	9
359	8559	18
362	8577	34
365	1493	9
366	8611	9
367	8620	18
369	347	27
372	374	18
373	3922	9
380	392	9
385	401	27
386	428	27
387	455	9
389	464	26
395	490	9
405	499	9
407	3931	9
412	508	9
414	3940	9
419	2622	9
420	2631	9
421	2640	9
433	2649	9
434	2658	9
436	2667	9
443	2676	19
458	2695	9
466	3949	9
472	2704	9
474	3958	9
482	3967	9
485	2713	9
489	8638	9
491	8647	9
496	3976	9
497	8656	27
498	3985	9
505	8683	78
509	8761	9
518	8770	9
522	3994	9
523	4003	9
527	8779	9
528	8788	28
530	6961	9
532	6970	9
538	6979	9
545	8816	18
546	6988	9
547	8834	9
559	2722	9
567	2731	17
574	6997	9
580	2748	9
581	2757	9
598	2766	9
603	2775	9
618	2784	9
642	7006	9
644	2793	9
648	7015	9
649	2802	9
650	2811	9
651	517	9
656	7024	9
657	526	9
658	7033	9
661	535	9
665	7042	9
666	544	18
677	4012	9
682	4021	9
683	562	20
685	4030	9
690	4039	9
692	582	18
702	600	9
705	609	9
707	618	9
713	4048	9
731	627	38
734	4057	9
740	6170	9
741	6179	9
768	4066	9
770	6188	9
776	6197	9
778	6206	18
780	4075	9
783	6224	55
794	4084	9
802	4093	9
804	6279	9
808	9829	9
809	6288	9
810	6297	36
811	6333	9
815	2820	18
817	2838	9
818	9838	9
825	9847	9
838	9856	9
840	2847	9
842	9865	9
843	2856	18
845	9874	9
847	2874	9
850	9883	9
852	9892	9
858	9901	9
865	2883	9
867	2892	18
892	2910	19
894	9910	9
900	2929	9
918	2938	9
930	2947	9
932	2956	9
935	2965	9
938	2974	9
951	9919	9
954	9928	9
961	2983	9
962	9937	9
963	2992	61
964	3053	9
965	3062	9
968	9946	9
969	3071	9
972	3080	27
975	9955	9
976	9964	9
977	9973	9
978	9982	9
979	9991	9
985	8843	35
986	10000	9
997	10009	9
1002	10018	10
1003	10028	10
1005	8878	10
1007	8888	19
1010	10038	10
1012	10048	10
1018	8907	10
1027	8917	10
1033	8927	10
1035	8937	10
1043	8947	10
1047	8957	10
1052	8967	10
1097	665	49
1098	714	10
1113	10058	10
1114	10068	10
1121	10078	10
1122	10088	10
1128	10098	10
1129	4102	10
1132	724	10
1136	4112	10
1137	4122	10
1138	4132	10
1139	4142	10
1145	4152	10
1157	734	10
1162	4162	10
1168	744	10
1170	4172	10
1172	4182	10
1181	754	10
1186	4192	10
1187	764	10
1192	1502	10
1195	774	18
1219	1512	10
1221	792	10
1238	802	10
1258	3107	10
1263	3117	10
1281	3127	20
1282	3147	10
1284	3157	10
1288	1522	10
1291	1532	10
1296	1542	10
1297	1552	10
1299	1562	10
1305	1572	10
1306	1582	10
1317	1592	10
1320	3167	10
1322	4202	10
1324	3177	10
1325	3187	17
1330	4212	10
1331	4222	10
1332	4232	10
1347	3204	10
1368	3214	38
1383	8977	10
1403	8987	10
1406	4242	10
1418	8997	10
1434	4252	10
1441	4262	10
1448	4272	10
1455	4282	10
1456	4292	10
1458	9007	19
1459	1602	10
1465	9026	10
1466	1612	10
1468	1622	10
1477	1632	10
1479	9036	10
1485	9046	10
1488	9056	19
1491	1642	10
1492	9075	20
1496	9095	10
1497	6342	10
1501	1652	10
1507	1662	10
1517	1672	10
1527	6352	19
1528	6371	10
1529	1682	10
1535	1692	10
1541	6381	19
1558	7051	10
1563	6400	10
1573	7061	10
1578	6410	10
1594	7071	10
1601	7081	10
1604	6420	10
1605	6430	30
1611	6460	10
1615	7091	10
1616	7101	10
1619	7111	10
1625	7121	10
1626	7131	10
1628	7141	10
1637	10108	10
1645	6470	10
1650	3252	18
1651	10118	10
1656	3270	63
1658	3333	19
1659	10128	10
1664	10138	10
1667	3352	20
1668	10148	10
1675	3372	18
1677	3390	10
1695	10158	10
1712	10168	10
1721	3400	19
1723	3419	10
1738	3429	10
1743	10178	10
1745	3439	10
1751	10188	10
1761	9105	45
1762	10198	10
1765	1702	10
1766	1712	10
1775	9150	10
1776	1722	10
1780	1732	10
1785	1742	10
1788	1752	10
1797	1762	10
1812	1772	10
1816	9160	10
1817	9170	10
1826	1782	10
1827	1792	10
1834	4302	10
1850	9180	10
1851	9190	10
1855	4312	10
1872	4322	10
1878	4332	10
1881	9200	10
1898	9210	10
1911	4342	10
1913	9220	10
1919	4352	10
1921	4362	10
1925	4372	10
1926	4382	10
1927	4392	10
1932	9230	10
1935	6480	20
1936	1802	10
1938	1812	10
1946	1822	10
1948	1832	10
1957	1842	10
1960	6500	10
1965	6510	10
1969	1852	10
1970	1862	10
1972	6520	98
1976	6618	19
1978	6637	10
1986	1872	10
1987	1882	10
1993	1892	10
1997	6647	62
2032	4402	10
2043	6709	10
2058	6719	10
2059	6729	18
2063	4412	10
2071	4422	10
2081	4432	10
2082	4442	10
2085	812	37
2095	849	10
2098	859	10
2099	4452	10
2108	4462	10
2116	4472	10
2117	4482	10
2123	4492	10
2125	869	10
2131	879	10
2132	4502	10
2136	889	28
2137	917	10
2139	927	10
2147	4512	10
2153	937	10
2157	4522	10
2168	947	10
2171	4532	10
2175	4542	10
2177	4552	10
2178	4562	10
2192	3449	10
2210	4572	10
2223	4582	10
2231	4592	10
2238	3459	19
2241	10208	10
2242	10218	10
2245	10228	10
2259	3478	32
2265	3510	19
2268	10238	10
2276	10248	10
2280	3529	10
2283	10258	10
2285	3539	10
2289	3549	19
2290	10268	10
2291	10278	10
2292	10288	10
2296	3568	10
2307	10298	10
2317	3578	28
2332	3606	10
2342	9240	10
2351	9250	10
2352	1902	10
2358	1912	10
2363	9260	10
2383	1922	10
2391	1932	10
2401	1942	10
2405	9270	19
2408	1952	10
2413	9289	10
2428	1962	10
2439	1972	10
2443	1982	10
2445	9299	10
2449	1992	10
2450	4602	10
2451	4612	10
2452	4622	10
2467	4632	10
2477	9309	18
2488	4642	10
2498	4652	10
2500	9327	10
2512	9337	10
2523	9347	10
2543	4662	10
2551	4672	10
2561	4682	10
2562	4692	10
2565	7151	10
2566	7161	10
2576	957	10
2596	7171	10
2610	967	10
2611	7181	10
2612	7191	10
2623	7201	10
2637	7211	10
2650	7221	10
2678	7231	10
2692	977	10
2695	7241	10
2703	4702	10
2709	4712	10
2710	987	91
2711	4722	10
2721	1078	10
2722	4732	10
2725	4742	10
2726	4752	10
2727	4762	10
2732	1088	10
2733	4772	10
2738	1098	10
2756	4782	10
2763	1108	27
2770	4792	10
2771	4802	10
2772	4812	10
2797	4822	10
2807	4832	10
2831	1135	10
2848	4842	10
2863	4852	10
2869	4862	10
2871	4872	10
2878	1145	10
2881	6747	56
2882	4882	10
2885	4892	10
2886	2002	10
2888	2012	10
2892	6803	30
2898	6833	10
2905	6843	10
2923	2022	10
2930	6853	10
2931	2032	10
2932	2042	10
2941	2052	10
2948	6863	30
2957	2062	10
2970	2072	10
2992	6893	19
2998	2082	10
3010	2092	10
3015	10308	10
3023	10318	10
3031	10328	10
3041	10338	10
3042	10348	10
3045	10358	10
3046	10368	10
3047	10378	10
3052	10388	10
3053	6912	10
3054	10398	10
3076	10408	10
3083	10418	10
3090	6922	20
3091	10428	10
3092	6942	19
3097	10438	10
3108	10448	10
3112	1155	10
3118	10458	10
3127	10468	10
3147	1165	46
3172	1211	40
3183	10478	10
3189	10488	10
3191	10498	10
3201	1251	53
3204	1304	20
3205	1324	29
3206	4902	10
3208	4912	10
3212	4922	10
3213	1353	10
3214	4932	10
3219	1363	10
3227	4942	10
3236	1373	19
3241	1392	20
3243	4952	10
3250	4962	10
3251	4972	10
3252	4982	10
3268	4992	10
3311	5002	10
3312	5012	10
3318	5022	10
3326	5032	10
3361	5042	10
3362	5052	10
3366	5062	10
3367	5072	10
3368	5082	10
3370	5092	10
3372	7251	10
3373	3616	10
3374	7261	10
3375	7271	10
3387	7281	10
3396	7291	10
3403	7301	10
3410	7311	10
3411	3626	20
3412	7321	10
3417	7331	10
3438	7341	10
3441	5102	10
3471	5112	10
3493	3646	22
3499	5122	10
3503	5132	10
3509	5142	10
3516	5152	10
3519	5162	10
3521	5172	10
3524	5182	10
3525	5192	10
3526	10508	10
3528	10518	10
3532	10528	10
3533	3668	10
3534	10538	10
3535	10548	10
3547	3678	10
3556	3688	10
3558	3698	10
3563	3708	20
3569	10558	10
3570	10568	10
3571	10578	10
3572	10588	10
3581	10598	10
3585	3728	10
3597	5202	10
3598	5212	10
3607	5222	10
3611	5232	10
3615	5242	10
3620	3738	18
3659	5252	10
3663	5262	10
3674	9357	10
3681	9367	18
3682	5272	10
3684	5282	10
3685	5292	10
3686	2102	10
3687	2112	10
3688	2122	10
3693	9385	10
3695	2132	10
3716	2142	10
3719	9395	27
3722	2152	10
3723	2162	10
3729	9422	10
3730	2172	10
3731	2182	10
3732	2192	10
3745	5302	10
3758	5312	10
3767	5322	10
3771	5332	10
3775	9432	10
3786	5342	10
3800	5352	10
3812	9442	28
3813	9470	10
3819	5362	10
3829	5372	10
3834	9480	10
3841	5382	10
3842	5392	10
3844	10608	10
3845	10618	10
3846	10628	10
3848	10638	10
3853	9490	10
3854	10648	10
3856	10658	10
3883	10668	10
3889	10678	10
3890	10688	10
3891	10698	10
3892	5402	10
3897	5412	10
3918	5422	10
3927	5432	10
3946	5442	10
3967	5452	10
3989	5462	10
3991	5472	10
4001	5482	10
4004	9500	60
4005	5492	10
4006	7351	10
4007	7361	10
4008	7371	10
4013	9560	10
4014	7381	10
4042	7391	10
4043	7401	10
4049	7411	10
4050	7421	10
4051	7431	10
4052	7441	10
4057	5502	10
4065	5512	10
4078	5522	10
4087	5532	10
4106	5542	10
4120	9570	31
4126	5552	10
4132	5562	10
4139	5572	10
4154	9601	10
4161	5582	10
4162	5592	10
4164	7451	10
4167	7461	10
4168	7471	10
4173	7481	10
4174	7491	10
4178	7501	10
4202	7511	10
4210	9611	19
4211	7521	10
4217	7531	10
4226	7541	10
4229	7551	10
4238	7561	10
4247	7571	10
4292	7581	10
4293	7591	10
4299	7601	10
4314	9630	10
4321	7611	10
4322	7621	10
4324	7631	10
4325	7641	10
4327	7651	10
4328	7661	10
4333	7671	10
4334	7681	10
4362	7691	10
4370	7701	10
4371	7711	10
4380	7721	10
4398	7731	10
4407	7741	10
4412	5602	10
4452	5612	10
4474	9640	10
4481	5622	10
4482	9650	19
4484	5632	10
4485	5642	10
4487	5652	10
4488	5662	10
4493	9669	22
4494	5672	10
4507	5682	10
4522	5692	10
4524	9691	37
4530	3756	20
4531	2202	10
4541	3776	10
4558	2212	10
4567	2222	10
4579	2232	10
4598	2242	10
4612	2252	10
4619	2262	10
4641	2272	10
4644	2282	10
4645	2292	10
4647	7751	10
4654	7761	10
4657	7771	10
4667	3786	28
4682	7781	10
4690	7791	10
4691	3814	21
4696	3835	19
4706	7801	10
4712	3854	10
4718	7811	10
4726	3864	10
4731	7821	10
4733	7831	10
4757	7841	10
4758	10708	10
4779	10718	10
4796	3874	28
4801	10728	10
4804	10738	10
4805	10748	10
4807	10758	10
4814	10768	10
4815	10778	10
4817	10788	10
4827	3902	10
4841	10798	10
4842	7851	10
4850	7861	10
4856	7871	10
4857	7881	10
4866	7891	10
4878	7901	10
4887	3912	10
4891	7911	10
4893	7921	10
4899	7931	10
4917	7941	10
4918	5702	10
4939	5712	10
4954	5722	10
4961	5732	10
4963	5742	10
4964	5752	10
4965	5762	10
4966	5772	10
4967	5782	10
4969	5792	10
4971	7951	10
4974	7961	10
4975	7971	10
4977	7981	10
4999	9728	10
5001	7991	10
5002	8001	10
5009	8011	10
5010	8021	10
5011	8031	10
5025	8041	10
5026	8051	10
5039	8061	10
5049	8071	10
5053	8081	10
5059	8091	10
5077	8101	10
5078	8111	10
5099	9738	27
5101	8121	10
```
