## Supplementary material for "Deep-mining of vertebrate genomes reveals an unexpected diversity of endogenous viral elements": pref_rescore1.index

```
0	123638	20
1	45860	29
2	82328	9
3	0	18
4	123658	20
5	123678	20
6	82337	9
7	18	20
8	123698	20
9	38	39
10	45889	183
11	123718	43
12	77	20
13	123761	219
14	97	325
15	46072	20
16	123980	21
17	46092	31
18	82346	10
19	124001	1016
20	46123	286
21	422	328
22	46409	462
23	750	146
24	896	437
25	46871	670
26	125017	243
27	1333	285
28	125260	20
29	1618	239
30	47541	236
31	125280	236
32	47777	244
33	125516	237
34	1857	241
35	48021	219
36	48240	240
37	48480	20
38	82356	10
39	125753	51
40	82366	10
41	48500	53
42	82376	10
43	125804	20
44	125824	867
45	48553	10
46	2098	61
47	2159	59
48	48563	167
49	2218	10
50	36409	10
51	48730	19
52	2228	10
53	48749	30
54	48779	833
55	2238	149
56	126691	268
57	82386	10
58	2387	20
59	2407	204
60	49612	126
61	2611	198
62	126959	128
63	49738	146
64	36419	10
65	49884	203
66	50087	365
67	127087	31
68	82396	10
69	127118	383
70	2809	116
71	50452	42
72	50494	505
73	2925	277
74	127501	832
75	3202	374
76	50999	902
77	36429	10
78	3576	126
79	3702	61
80	82406	10
81	3763	372
82	51901	137
83	128333	190
84	52038	38
85	52076	78
86	128523	228
87	52154	88
88	4135	10
89	36439	10
90	82416	10
91	4145	69
92	52242	88
93	36449	10
94	82426	10
95	4214	399
96	52330	90
97	52420	424
98	128751	322
99	4613	99
100	52844	40
101	52884	70
102	4712	408
103	52954	80
104	129073	215
105	53034	190
106	5120	776
107	53224	249
108	129288	39
109	129327	22
110	129349	870
111	53473	69
112	53542	22
113	53564	289
114	53853	319
115	130219	301
116	5896	302
117	130520	298
118	54172	32
119	6198	21
120	6219	216
121	54204	149
122	130818	90
123	6435	11
124	36459	11
125	130908	79
126	130987	807
127	82436	11
128	54353	864
129	6446	20
130	6466	80
131	6546	21
132	6567	30
133	36470	11
134	36481	11
135	6597	70
136	6667	21
137	6688	325
138	55217	177
139	82447	11
140	131794	396
141	55394	243
142	55637	105
143	55742	41
144	55783	181
145	55964	824
146	56788	105
147	56893	375
148	132190	812
149	7013	21
150	36492	11
151	82458	11
152	7034	22
153	57268	21
154	36503	11
155	57289	21
156	7056	50
157	7106	190
158	82469	11
159	57310	22
160	57332	22
161	36514	11
162	82480	11
163	7296	21
164	57354	42
165	7317	22
166	57396	22
167	57418	22
168	7339	22
169	133002	41
170	7361	187
171	57440	42
172	133043	31
173	57482	190
174	133074	308
175	57672	21
176	36525	11
177	57693	31
178	82491	11
179	7548	410
180	57724	237
181	133382	21
182	133403	361
183	57961	148
184	7958	409
185	133764	228
186	58109	247
187	133992	22
188	134014	21
189	8367	241
190	36536	11
191	58356	90
192	134035	217
193	58446	115
194	58561	149
195	134252	61
196	82502	11
197	8608	54
198	58710	21
199	8662	139
200	134313	118
201	58731	287
202	8801	11
203	134431	21
204	8812	139
205	134452	101
206	59018	65
207	8951	74
208	134553	43
209	59083	22
210	36547	11
211	134596	319
212	9025	21
213	59105	31
214	9046	226
215	59136	20
216	59156	41
217	59197	717
218	9272	32
219	134915	218
220	9304	136
221	135133	150
222	9440	151
223	135283	138
224	82513	11
225	9591	221
226	59914	400
227	135421	32
228	36558	11
229	135453	285
230	82524	11
231	9812	214
232	60314	51
233	10026	140
234	60365	21
235	135738	188
236	60386	507
237	10166	342
238	135926	306
239	60893	42
240	60935	180
241	36569	11
242	136232	86
243	36580	11
244	61115	68
245	136318	336
246	10508	231
247	61183	21
248	61204	61
249	61265	187
250	10739	444
251	136654	167
252	82535	11
253	61452	118
254	36591	11
255	61570	71
256	61641	91
257	82546	11
258	61732	291
259	11183	120
260	136821	40
261	36602	11
262	82557	11
263	136861	51
264	36613	11
265	62023	72
266	11303	521
267	62095	190
268	136912	247
269	62285	50
270	137159	22
271	82568	11
272	137181	201
273	62335	33
274	11824	297
275	62368	303
276	137382	295
277	12121	63
278	62671	32
279	137677	21
280	12184	225
281	137698	61
282	62703	49
283	137759	40
284	137799	21
285	137820	22
286	12409	88
287	62752	714
288	12497	318
289	36624	11
290	137842	21
291	137863	119
292	12815	100
293	82579	11
294	137982	266
295	12915	31
296	36635	11
297	12946	171
298	91437	100
299	138248	109
300	138357	108
301	138465	209
302	91537	238
303	138674	44
304	36646	11
305	161378	11
306	138718	41
307	13117	65
308	138759	82
309	13182	129
310	36657	11
311	36668	11
312	91775	32
313	138841	11
314	91807	21
315	13311	21
316	13332	32
317	161389	11
318	91828	22
319	13364	229
320	138852	22
321	138874	31
322	36679	11
323	138905	21
324	13593	22
325	138926	22
326	13615	42
327	138948	22
328	138970	22
329	13657	22
330	138992	139
331	13679	44
332	36690	11
333	13723	209
334	63466	269
335	139131	21
336	82590	11
337	139152	32
338	161400	11
339	139184	496
340	13932	130
341	36701	11
342	82601	11
343	63735	110
344	63845	21
345	161411	11
346	63866	48
347	36712	11
348	14062	21
349	14083	237
350	82612	11
351	63914	178
352	36723	11
353	139680	192
354	161422	11
355	139872	61
356	64092	210
357	139933	50
358	82623	11
359	14320	151
360	139983	102
361	14471	51
362	140085	11
363	14522	21
364	14543	118
365	36734	11
366	140096	51
367	14661	60
368	140147	61
369	140208	11
370	161433	11
371	14721	129
372	140219	11
373	82634	11
374	140230	22
375	36745	11
376	140252	61
377	140313	78
378	14850	21
379	14871	132
380	140391	30
381	140421	130
382	15003	61
383	15064	80
384	161444	11
385	140551	71
386	15144	455
387	140622	32
388	82645	11
389	140654	388
390	141042	48
391	15599	63
392	36756	11
393	161455	11
394	64302	50
395	91850	246
396	141090	280
397	15662	493
398	82656	11
399	64352	22
400	36767	11
401	161466	11
402	82667	11
403	64374	127
404	64501	104
405	64605	338
406	36778	11
407	82678	11
408	92096	111
409	16155	129
410	141370	376
411	161477	11
412	92207	91
413	16284	21
414	36789	11
415	64943	60
416	16305	21
417	92298	129
418	82689	11
419	65003	51
420	16326	42
421	65054	86
422	16368	89
423	92427	81
424	65140	182
425	141746	81
426	36800	11
427	92508	22
428	16457	31
429	161488	11
430	92530	91
431	65322	182
432	16488	81
433	141827	306
434	92621	333
435	36811	11
436	65504	315
437	16569	74
438	16643	22
439	16665	51
440	92954	80
441	16716	211
442	82700	11
443	93034	40
444	65819	42
445	65861	22
446	16927	109
447	65883	104
448	161499	11
449	36822	11
450	142133	21
451	93074	81
452	142154	30
453	161510	11
454	82711	11
455	17036	21
456	36833	11
457	82722	11
458	142184	110
459	161521	11
460	36844	11
461	17057	169
462	93155	60
463	65987	277
464	93215	189
465	142294	21
466	161532	11
467	142315	31
468	17226	113
469	36855	11
470	161543	11
471	161554	11
472	142346	53
473	82733	11
474	161565	11
475	93404	21
476	142399	32
477	36866	11
478	17339	22
479	161576	11
480	93425	22
481	66264	31
482	161587	11
483	93447	21
484	66295	31
485	93468	32
486	66326	22
487	93500	142
488	66348	22
489	66370	41
490	93642	168
491	66411	43
492	161598	11
493	142431	91
494	66454	300
495	142522	21
496	161609	11
497	93810	32
498	82744	11
499	142543	76
500	142619	218
501	112311	11
502	66754	257
503	93842	90
504	82755	11
505	93932	33
506	82766	11
507	112322	11
508	142837	21
509	67011	242
510	142858	79
511	67253	21
512	67274	80
513	82777	11
514	142937	121
515	67354	40
516	67394	53
517	36877	11
518	143058	51
519	67447	50
520	67497	111
521	143109	218
522	112333	11
523	82788	11
524	67608	21
525	67629	41
526	36888	11
527	67670	103
528	143327	471
529	67773	21
530	112344	11
531	93965	41
532	82799	11
533	67794	179
534	94006	66
535	94072	70
536	94142	130
537	36899	11
538	112355	11
539	36910	11
540	67973	41
541	94272	138
542	68014	110
543	143798	70
544	82810	11
545	68124	173
546	112366	11
547	94410	32
548	82821	11
549	112377	11
550	36921	11
551	143868	152
552	94442	178
553	82832	11
554	68297	21
555	144020	254
556	94620	55
557	36932	11
558	17361	22
559	68318	62
560	68380	259
561	94675	84
562	112388	11
563	94759	141
564	94900	142
565	68639	114
566	95042	81
567	68753	11
568	95123	111
569	17383	119
570	95234	250
571	17502	276
572	144274	91
573	17778	22
574	82843	11
575	17800	21
576	36943	11
577	95484	107
578	112399	11
579	17821	21
580	144365	44
581	17842	103
582	82854	11
583	144409	71
584	17945	118
585	112410	11
586	36954	11
587	95591	22
588	144480	111
589	95613	21
590	95634	41
591	144591	139
592	18063	215
593	95675	288
594	144730	64
595	18278	31
596	82865	11
597	112421	11
598	144794	32
599	18309	234
600	144826	74
601	95963	843
602	36965	11
603	144900	41
604	161620	11
605	18543	22
606	144941	64
607	18565	159
608	145005	60
609	82876	11
610	36976	11
611	18724	83
612	145065	40
613	145105	31
614	18807	31
615	145136	32
616	161631	11
617	18838	140
618	145168	42
619	112432	11
620	82887	11
621	18978	227
622	145210	52
623	36987	11
624	112443	11
625	145262	71
626	96806	31
627	96837	162
628	19205	132
629	161642	11
630	82898	11
631	36998	11
632	145333	31
633	96999	41
634	112454	11
635	68764	21
636	161653	11
637	82909	11
638	19337	22
639	19359	21
640	145364	22
641	19380	21
642	37009	11
643	145386	21
644	97040	92
645	19401	22
646	145407	22
647	68785	22
648	112465	11
649	19423	41
650	145429	32
651	68807	44
652	19464	51
653	97132	119
654	145461	173
655	68851	22
656	161664	11
657	19515	32
658	82920	11
659	68873	123
660	19547	220
661	97251	32
662	37020	11
663	112476	11
664	97283	43
665	161675	11
666	145634	11
667	97326	21
668	68996	21
669	97347	186
670	37031	11
671	69017	160
672	82931	11
673	19767	64
674	37042	11
675	19831	43
676	37053	11
677	37064	11
678	37075	11
679	19874	122
680	37086	11
681	97533	80
682	112487	11
683	69177	11
684	69188	52
685	37097	11
686	112498	11
687	97613	71
688	19996	71
689	69240	21
690	37108	11
691	69261	102
692	97684	11
693	112509	11
694	37119	11
695	20067	61
696	145645	51
697	112520	11
698	37130	11
699	97695	31
700	161686	11
701	69363	22
702	97726	132
703	112531	11
704	20128	159
705	145696	74
706	37141	11
707	69385	32
708	161697	11
709	112542	11
710	37152	11
711	69417	63
712	145770	149
713	161708	11
714	97858	21
715	69480	31
716	112553	11
717	20287	42
718	97879	87
719	37163	11
720	112564	11
721	145919	101
722	161719	11
723	37174	11
724	20329	70
725	37185	11
726	97966	91
727	69511	81
728	20399	41
729	20440	43
730	20483	161
731	69592	11
732	98057	91
733	161730	11
734	112575	11
735	20644	31
736	20675	43
737	37196	11
738	20718	130
739	69603	63
740	98148	42
741	20848	110
742	112586	11
743	98190	61
744	98251	101
745	161741	11
746	37207	11
747	20958	22
748	69666	43
749	112597	11
750	20980	32
751	98352	21
752	21012	21
753	69709	89
754	161752	11
755	21033	50
756	98373	207
757	37218	11
758	21083	22
759	69798	42
760	112608	11
761	161763	11
762	21105	110
763	37229	11
764	69840	21
765	69861	22
766	112619	11
767	69883	22
768	161774	11
769	82942	11
770	98580	33
771	69905	130
772	21215	31
773	37240	11
774	112630	11
775	98613	21
776	21246	866
777	82953	11
778	98634	43
779	37251	11
780	161785	11
781	112641	11
782	98677	21
783	98698	286
784	82964	11
785	37262	11
786	161796	11
787	112652	11
788	70035	132
789	37273	11
790	70167	22
791	82975	11
792	70189	54
793	70243	63
794	161807	11
795	70306	21
796	112663	11
797	82986	11
798	98984	61
799	70327	21
800	70348	22
801	99045	31
802	82997	11
803	70370	21
804	99076	92
805	70391	22
806	83008	11
807	70413	52
808	83019	11
809	22112	42
810	99168	71
811	22154	42
812	22196	31
813	70465	22
814	99239	201
815	146020	42
816	83030	11
817	22227	33
818	37284	11
819	22260	23
820	70487	81
821	22283	31
822	22314	159
823	70568	81
824	83041	11
825	37295	11
826	146062	357
827	70649	33
828	99440	21
829	22473	53
830	83052	11
831	37306	11
832	83063	11
833	99461	111
834	37317	11
835	83074	11
836	70682	43
837	112674	11
838	37328	11
839	22526	22
840	70725	71
841	22548	70
842	83085	11
843	99572	44
844	22618	241
845	112685	11
846	70796	61
847	146419	76
848	70857	53
849	146495	21
850	83096	11
851	70910	62
852	37339	11
853	146516	52
854	112696	11
855	83107	11
856	22859	41
857	37350	11
858	112707	11
859	83118	11
860	70972	41
861	146568	122
862	99616	71
863	22900	33
864	71013	31
865	22933	44
866	37361	11
867	71044	32
868	112718	11
869	83129	11
870	37372	11
871	146690	65
872	22977	147
873	146755	81
874	71076	41
875	99687	53
876	71117	91
877	23124	33
878	112729	11
879	83140	11
880	37383	11
881	146836	22
882	112740	11
883	146858	22
884	23157	31
885	146880	21
886	23188	97
887	146901	91
888	23285	81
889	83151	11
890	99740	51
891	37394	11
892	146992	91
893	112751	11
894	161818	11
895	23366	41
896	83162	11
897	37405	11
898	99791	43
899	23407	21
900	147083	42
901	99834	110
902	147125	30
903	71208	61
904	112762	11
905	161829	11
906	83173	11
907	23428	22
908	37416	11
909	112773	11
910	99944	21
911	99965	91
912	100056	111
913	161840	11
914	147155	189
915	83184	11
916	37427	11
917	112784	11
918	147344	32
919	161851	11
920	83195	11
921	147376	22
922	147398	51
923	37438	11
924	112795	11
925	147449	22
926	161862	11
927	147471	21
928	147492	77
929	83206	11
930	147569	32
931	147601	53
932	147654	31
933	147685	51
934	37449	11
935	147736	31
936	112806	11
937	147767	61
938	147828	32
939	147860	71
940	112817	11
941	147931	141
942	112828	11
943	148072	21
944	112839	11
945	148093	41
946	112850	11
947	148134	121
948	112861	11
949	112872	11
950	112883	11
951	112894	11
952	112905	11
953	100167	81
954	112916	11
955	100248	22
956	112927	11
957	100270	62
958	112938	11
959	112949	11
960	148255	22
961	100332	33
962	112960	11
963	100365	53
964	148277	92
965	148369	32
966	112971	11
967	112982	11
968	112993	11
969	148401	32
970	148433	22
971	113004	11
972	100418	197
973	148455	22
974	148477	72
975	113015	11
976	113026	11
977	113037	11
978	113048	11
979	113059	11
980	148549	101
981	100615	31
982	113070	11
983	161873	11
984	113081	11
985	100646	11
986	161884	11
987	113092	11
988	148650	21
989	148671	164
990	161895	11
991	100657	22
992	100679	22
993	100701	131
994	113103	11
995	100832	44
996	100876	71
997	161906	11
998	148835	30
999	100947	22
1000	100969	94
1001	101063	82
1002	113114	12
1003	83217	12
1004	161917	12
1005	148865	32
1006	113126	12
1007	101145	62
1008	71269	73
1009	23450	22
1010	83229	12
1011	101207	63
1012	37460	12
1013	113138	12
1014	161929	12
1015	101270	42
1016	101312	22
1017	83241	12
1018	101334	81
1019	148897	22
1020	37472	12
1021	148919	102
1022	113150	12
1023	101415	103
1024	161941	12
1025	23472	134
1026	149021	72
1027	101518	33
1028	83253	12
1029	37484	12
1030	101551	23
1031	149093	65
1032	101574	122
1033	149158	103
1034	23606	22
1035	23628	52
1036	113162	12
1037	101696	42
1038	149261	105
1039	161953	12
1040	83265	12
1041	37496	12
1042	113174	12
1043	101738	31
1044	23680	22
1045	161965	12
1046	23702	149
1047	149366	82
1048	83277	12
1049	37508	12
1050	101769	42
1051	101811	32
1052	149448	92
1053	23851	22
1054	101843	52
1055	23873	42
1056	149540	32
1057	23915	32
1058	113186	12
1059	101895	23
1060	23947	33
1061	149572	151
1062	161977	12
1063	161989	12
1064	101918	52
1065	162001	12
1066	23980	42
1067	101970	23
1068	24022	42
1069	162013	12
1070	162025	12
1071	101993	42
1072	24064	42
1073	113198	12
1074	162037	12
1075	113210	12
1076	149723	67
1077	162049	12
1078	102035	23
1079	113222	12
1080	102058	42
1081	162061	12
1082	113234	12
1083	162073	12
1084	113246	12
1085	24106	23
1086	149790	33
1087	37520	12
1088	24129	22
1089	102100	33
1090	24151	22
1091	149823	117
1092	24173	42
1093	162085	12
1094	113258	12
1095	102133	23
1096	37532	12
1097	102156	835
1098	149940	43
1099	24215	22
1100	162097	12
1101	149983	72
1102	113270	12
1103	37544	12
1104	150055	22
1105	24237	23
1106	162109	12
1107	37556	12
1108	113282	12
1109	83289	12
1110	162121	12
1111	150077	12
1112	37568	12
1113	113294	12
1114	83301	12
1115	24260	23
1116	162133	12
1117	37580	12
1118	150089	23
1119	113306	12
1120	24283	23
1121	83313	12
1122	162145	12
1123	150112	23
1124	24306	73
1125	150135	23
1126	37592	12
1127	150158	23
1128	113318	12
1129	83325	12
1130	150181	33
1131	162157	12
1132	24379	33
1133	150214	23
1134	113330	12
1135	24412	23
1136	37604	12
1137	83337	12
1138	162169	12
1139	113342	12
1140	37616	12
1141	150237	32
1142	162181	12
1143	83349	12
1144	113354	12
1145	37628	12
1146	24435	12
1147	162193	12
1148	150269	43
1149	24447	82
1150	24529	75
1151	83361	12
1152	113366	12
1153	37640	12
1154	162205	12
1155	102991	22
1156	83373	12
1157	103013	12
1158	103025	212
1159	150312	45
1160	150357	72
1161	24604	123
1162	83385	12
1163	150429	22
1164	83397	12
1165	103237	43
1166	83409	12
1167	150451	62
1168	103280	82
1169	83421	12
1170	83433	12
1171	150513	159
1172	83445	12
1173	83457	12
1174	83469	12
1175	24727	72
1176	24799	53
1177	103362	32
1178	103394	22
1179	83481	12
1180	83493	12
1181	150672	62
1182	24852	22
1183	24874	93
1184	83505	12
1185	103416	77
1186	83517	12
1187	150734	33
1188	83529	12
1189	83541	12
1190	83553	12
1191	150767	53
1192	83565	12
1193	103493	82
1194	24967	22
1195	150820	52
1196	37652	12
1197	37664	12
1198	83577	12
1199	37676	12
1200	37688	12
1201	24989	43
1202	113378	12
1203	25032	328
1204	83589	12
1205	37700	12
1206	113390	12
1207	103575	42
1208	150872	22
1209	83601	12
1210	150894	22
1211	103617	32
1212	150916	92
1213	162217	12
1214	103649	42
1215	151008	22
1216	103691	22
1217	83613	12
1218	25360	134
1219	162229	12
1220	103713	23
1221	151030	170
1222	103736	62
1223	37712	12
1224	113402	12
1225	162241	12
1226	25494	42
1227	151200	23
1228	113414	12
1229	37724	12
1230	83625	12
1231	103798	22
1232	37736	12
1233	162253	12
1234	83637	12
1235	113426	12
1236	25536	122
1237	151223	75
1238	103820	33
1239	151298	92
1240	37748	12
1241	162265	12
1242	113438	12
1243	103853	23
1244	83649	12
1245	25658	23
1246	37760	12
1247	162277	12
1248	113450	12
1249	151390	42
1250	103876	22
1251	25681	22
1252	103898	76
1253	151432	32
1254	37772	12
1255	25703	23
1256	83661	12
1257	25726	82
1258	151464	33
1259	162289	12
1260	113462	12
1261	37784	12
1262	103974	23
1263	151497	272
1264	103997	22
1265	25808	64
1266	83673	12
1267	162301	12
1268	104019	22
1269	113474	12
1270	37796	12
1271	37808	12
1272	37820	12
1273	37832	12
1274	37844	12
1275	25872	23
1276	37856	12
1277	113486	12
1278	37868	12
1279	25895	32
1280	25927	23
1281	25950	12
1282	25962	84
1283	26046	23
1284	26069	53
1285	26122	23
1286	113498	12
1287	26145	23
1288	37880	12
1289	26168	12
1290	113510	12
1291	37892	12
1292	26180	23
1293	26203	23
1294	26226	23
1295	26249	23
1296	113522	12
1297	83685	12
1298	26272	12
1299	37904	12
1300	113534	12
1301	26284	33
1302	83697	12
1303	113546	12
1304	83709	12
1305	113558	12
1306	83721	12
1307	162313	12
1308	113570	12
1309	83733	12
1310	26317	32
1311	26349	42
1312	26391	132
1313	26523	65
1314	162325	12
1315	26588	33
1316	37916	12
1317	83745	12
1318	26621	42
1319	113582	12
1320	26663	82
1321	26745	22
1322	162337	12
1323	26767	23
1324	151769	118
1325	104041	102
1326	83757	12
1327	37928	12
1328	71342	32
1329	26790	22
1330	113594	12
1331	162349	12
1332	83769	12
1333	37940	12
1334	113606	12
1335	71374	52
1336	26812	170
1337	71426	22
1338	37952	12
1339	83781	12
1340	162361	12
1341	71448	22
1342	71470	43
1343	113618	12
1344	83793	12
1345	37964	12
1346	162373	12
1347	71513	33
1348	71546	32
1349	113630	12
1350	71578	32
1351	26982	152
1352	71610	82
1353	71692	82
1354	83805	12
1355	71774	32
1356	37976	12
1357	162385	12
1358	113642	12
1359	83817	12
1360	37988	12
1361	162397	12
1362	113654	12
1363	83829	12
1364	38000	12
1365	162409	12
1366	162421	12
1367	71806	52
1368	71858	23
1369	162433	12
1370	71881	102
1371	27134	32
1372	71983	32
1373	162445	12
1374	162457	12
1375	27166	22
1376	72015	22
1377	27188	32
1378	72037	22
1379	72059	32
1380	27220	33
1381	72091	171
1382	162469	12
1383	27253	413
1384	162481	12
1385	162493	12
1386	151887	45
1387	151932	23
1388	162505	12
1389	162517	12
1390	151955	22
1391	72262	42
1392	151977	22
1393	72304	85
1394	162529	12
1395	162541	12
1396	162553	12
1397	162565	12
1398	151999	23
1399	152022	22
1400	72389	140
1401	162577	12
1402	162589	12
1403	152044	44
1404	152088	89
1405	72529	23
1406	162601	12
1407	162613	12
1408	162625	12
1409	72552	92
1410	152177	32
1411	152209	52
1412	72644	56
1413	72700	76
1414	162637	12
1415	152261	62
1416	162649	12
1417	162661	12
1418	72776	43
1419	27666	42
1420	162673	12
1421	38012	12
1422	38024	12
1423	72819	32
1424	38036	12
1425	38048	12
1426	162685	12
1427	38060	12
1428	27708	33
1429	162697	12
1430	38072	12
1431	83841	12
1432	38084	12
1433	162709	12
1434	83853	12
1435	72851	23
1436	38096	12
1437	162721	12
1438	72874	33
1439	27741	32
1440	152323	23
1441	83865	12
1442	152346	23
1443	152369	23
1444	152392	23
1445	152415	23
1446	162733	12
1447	27773	23
1448	83877	12
1449	27796	22
1450	162745	12
1451	27818	23
1452	27841	23
1453	27864	23
1454	38108	12
1455	83889	12
1456	162757	12
1457	72907	82
1458	152438	12
1459	38120	12
1460	162769	12
1461	27887	33
1462	83901	12
1463	38132	12
1464	162781	12
1465	152450	12
1466	83913	12
1467	38144	12
1468	162793	12
1469	83925	12
1470	27920	56
1471	113666	12
1472	152462	32
1473	27976	42
1474	162805	12
1475	162817	12
1476	152494	23
1477	162829	12
1478	162841	12
1479	28018	80
1480	152517	82
1481	152599	22
1482	162853	12
1483	28098	22
1484	162865	12
1485	28120	44
1486	152621	52
1487	162877	12
1488	28164	42
1489	152673	22
1490	152695	42
1491	162889	12
1492	28206	12
1493	162901	12
1494	152737	42
1495	162913	12
1496	28218	54
1497	152779	33
1498	28272	65
1499	162925	12
1500	162937	12
1501	162949	12
1502	152812	22
1503	162961	12
1504	162973	12
1505	28337	34
1506	152834	23
1507	162985	12
1508	162997	12
1509	163009	12
1510	152857	52
1511	163021	12
1512	28371	42
1513	28413	32
1514	152909	22
1515	152931	32
1516	163033	12
1517	38156	12
1518	28445	42
1519	163045	12
1520	152963	34
1521	38168	12
1522	163057	12
1523	38180	12
1524	163069	12
1525	113678	12
1526	38192	12
1527	28487	82
1528	152997	91
1529	163081	12
1530	72989	21
1531	113690	12
1532	73010	62
1533	28569	42
1534	38204	12
1535	163093	12
1536	38216	12
1537	113702	12
1538	153088	82
1539	163105	12
1540	28611	43
1541	73072	126
1542	38228	12
1543	113714	12
1544	163117	12
1545	38240	12
1546	153170	32
1547	28654	23
1548	113726	12
1549	153202	23
1550	153225	23
1551	153248	22
1552	73198	22
1553	28677	22
1554	163129	12
1555	38252	12
1556	113738	12
1557	163141	12
1558	38264	12
1559	153270	64
1560	113750	12
1561	163153	12
1562	73220	66
1563	104143	34
1564	104177	42
1565	28699	23
1566	104219	85
1567	163165	12
1568	28722	22
1569	28744	23
1570	153334	42
1571	38276	12
1572	28767	82
1573	113762	12
1574	163177	12
1575	104304	85
1576	153376	22
1577	38288	12
1578	153398	43
1579	73286	22
1580	163189	12
1581	28849	43
1582	153441	23
1583	104389	32
1584	113774	12
1585	83937	12
1586	38300	12
1587	38312	12
1588	73308	56
1589	38324	12
1590	38336	12
1591	163201	12
1592	38348	12
1593	163213	12
1594	38360	12
1595	153464	23
1596	38372	12
1597	38384	12
1598	28892	33
1599	38396	12
1600	104421	23
1601	38408	12
1602	153487	22
1603	73364	23
1604	104444	53
1605	28925	12
1606	38420	12
1607	163225	12
1608	38432	12
1609	153509	64
1610	38444	12
1611	73387	33
1612	153573	33
1613	104497	23
1614	73420	23
1615	38456	12
1616	163237	12
1617	38468	12
1618	28937	32
1619	38480	12
1620	163249	12
1621	104520	49
1622	38492	12
1623	163261	12
1624	73443	81
1625	38504	12
1626	163273	12
1627	38516	12
1628	83949	12
1629	163285	12
1630	38528	12
1631	163297	12
1632	83961	12
1633	38540	12
1634	163309	12
1635	28969	34
1636	83973	12
1637	163321	12
1638	153606	22
1639	104569	42
1640	29003	32
1641	29035	22
1642	38552	12
1643	104611	22
1644	29057	22
1645	104633	33
1646	83985	12
1647	163333	12
1648	29079	42
1649	104666	22
1650	104688	12
1651	38564	12
1652	153628	22
1653	83997	12
1654	163345	12
1655	104700	22
1656	153650	42
1657	104722	23
1658	29121	53
1659	38576	12
1660	73524	51
1661	104745	22
1662	84009	12
1663	104767	22
1664	163357	12
1665	84021	12
1666	38588	12
1667	104789	12
1668	163369	12
1669	84033	12
1670	29174	52
1671	38600	12
1672	163381	12
1673	73575	22
1674	84045	12
1675	104801	32
1676	153692	33
1677	29226	22
1678	163393	12
1679	38612	12
1680	84057	12
1681	113786	12
1682	38624	12
1683	29248	22
1684	29270	52
1685	38636	12
1686	38648	12
1687	29322	62
1688	73597	43
1689	38660	12
1690	38672	12
1691	29384	32
1692	84069	12
1693	73640	82
1694	38684	12
1695	84081	12
1696	29416	22
1697	38696	12
1698	38708	12
1699	104833	23
1700	84093	12
1701	29438	117
1702	84105	12
1703	38720	12
1704	84117	12
1705	38732	12
1706	104856	22
1707	104878	23
1708	84129	12
1709	38744	12
1710	73722	32
1711	104901	22
1712	84141	12
1713	38756	12
1714	113798	12
1715	84153	12
1716	38768	12
1717	29555	33
1718	73754	32
1719	113810	12
1720	84165	12
1721	104923	871
1722	38780	12
1723	29588	83
1724	84177	12
1725	73786	23
1726	113822	12
1727	38792	12
1728	38804	12
1729	73809	53
1730	84189	12
1731	113834	12
1732	29671	62
1733	38816	12
1734	84201	12
1735	73862	43
1736	113846	12
1737	38828	12
1738	73905	43
1739	29733	43
1740	84213	12
1741	73948	132
1742	74080	23
1743	113858	12
1744	38840	12
1745	74103	72
1746	29776	22
1747	84225	12
1748	29798	67
1749	113870	12
1750	38852	12
1751	84237	12
1752	113882	12
1753	38864	12
1754	153725	23
1755	105794	32
1756	113894	12
1757	38876	12
1758	84249	12
1759	113906	12
1760	29865	23
1761	153748	12
1762	38888	12
1763	29888	23
1764	105826	23
1765	113918	12
1766	84261	12
1767	38900	12
1768	84273	12
1769	113930	12
1770	163405	12
1771	29911	23
1772	29934	23
1773	29957	23
1774	84285	12
1775	29980	63
1776	84297	12
1777	84309	12
1778	105849	32
1779	30043	23
1780	84321	12
1781	84333	12
1782	84345	12
1783	84357	12
1784	84369	12
1785	84381	12
1786	84393	12
1787	84405	12
1788	84417	12
1789	30066	23
1790	84429	12
1791	84441	12
1792	84453	12
1793	84465	12
1794	84477	12
1795	105881	23
1796	84489	12
1797	84501	12
1798	30089	22
1799	105904	32
1800	30111	62
1801	105936	32
1802	105968	22
1803	30173	22
1804	84513	12
1805	153760	34
1806	84525	12
1807	84537	12
1808	105990	34
1809	30195	22
1810	106024	23
1811	153794	22
1812	84549	12
1813	84561	12
1814	84573	12
1815	84585	12
1816	30217	63
1817	30280	33
1818	84597	12
1819	84609	12
1820	84621	12
1821	84633	12
1822	30313	22
1823	84645	12
1824	84657	12
1825	84669	12
1826	84681	12
1827	84693	12
1828	84705	12
1829	84717	12
1830	74175	33
1831	84729	12
1832	106047	52
1833	30335	52
1834	84741	12
1835	74208	32
1836	84753	12
1837	106099	22
1838	84765	12
1839	84777	12
1840	30387	73
1841	84789	12
1842	106121	72
1843	84801	12
1844	74240	22
1845	84813	12
1846	84825	12
1847	30460	22
1848	74262	43
1849	84837	12
1850	30482	33
1851	106193	52
1852	84849	12
1853	30515	32
1854	84861	12
1855	84873	12
1856	113942	12
1857	38912	12
1858	163417	12
1859	74305	53
1860	84885	12
1861	84897	12
1862	84909	12
1863	84921	12
1864	113954	12
1865	84933	12
1866	113966	12
1867	106245	55
1868	84945	12
1869	74358	23
1870	30547	23
1871	106300	12
1872	84957	12
1873	74381	23
1874	84969	12
1875	84981	12
1876	84993	12
1877	85005	12
1878	38924	12
1879	163429	12
1880	85017	12
1881	106312	878
1882	163441	12
1883	30570	23
1884	85029	12
1885	74404	23
1886	38936	12
1887	163453	12
1888	85041	12
1889	38948	12
1890	163465	12
1891	74427	44
1892	30593	52
1893	74471	22
1894	85053	12
1895	30645	42
1896	38960	12
1897	163477	12
1898	74493	43
1899	30687	22
1900	85065	12
1901	30709	99
1902	74536	32
1903	38972	12
1904	163489	12
1905	38984	12
1906	85077	12
1907	163501	12
1908	38996	12
1909	85089	12
1910	163513	12
1911	39008	12
1912	30808	22
1913	30830	12
1914	74568	23
1915	85101	12
1916	163525	12
1917	39020	12
1918	74591	52
1919	85113	12
1920	74643	23
1921	163537	12
1922	39032	12
1923	163549	12
1924	107190	23
1925	39044	12
1926	85125	12
1927	163561	12
1928	39056	12
1929	85137	12
1930	163573	12
1931	74666	23
1932	107213	33
1933	74689	23
1934	39068	12
1935	74712	62
1936	85149	12
1937	163585	12
1938	39080	12
1939	85161	12
1940	113978	12
1941	107246	325
1942	85173	12
1943	85185	12
1944	74774	72
1945	30842	12
1946	85197	12
1947	74846	34
1948	85209	12
1949	30854	45
1950	85221	12
1951	85233	12
1952	85245	12
1953	85257	12
1954	74880	43
1955	85269	12
1956	85281	12
1957	85293	12
1958	30899	62
1959	74923	32
1960	107571	82
1961	30961	22
1962	85305	12
1963	74955	22
1964	85317	12
1965	74977	32
1966	85329	12
1967	163597	12
1968	85341	12
1969	163609	12
1970	85353	12
1971	75009	32
1972	75041	12
1973	30983	22
1974	85365	12
1975	153816	22
1976	75053	53
1977	31005	22
1978	31027	45
1979	75106	22
1980	163621	12
1981	31072	23
1982	163633	12
1983	39092	12
1984	153838	22
1985	85377	12
1986	163645	12
1987	85389	12
1988	39104	12
1989	113990	12
1990	75128	52
1991	39116	12
1992	85401	12
1993	163657	12
1994	114002	12
1995	39128	12
1996	163669	12
1997	31095	12
1998	85413	12
1999	114014	12
2000	39140	12
2001	85425	12
2002	153860	22
2003	163681	12
2004	114026	12
2005	163693	12
2006	85437	12
2007	39152	12
2008	75180	43
2009	114038	12
2010	163705	12
2011	85449	12
2012	39164	12
2013	153882	42
2014	75223	34
2015	153924	116
2016	114050	12
2017	85461	12
2018	39176	12
2019	114062	12
2020	163717	12
2021	75257	23
2022	85473	12
2023	75280	22
2024	39188	12
2025	114074	12
2026	75302	71
2027	163729	12
2028	163741	12
2029	163753	12
2030	163765	12
2031	163777	12
2032	163789	12
2033	163801	12
2034	85485	12
2035	154040	55
2036	163813	12
2037	163825	12
2038	85497	12
2039	163837	12
2040	85509	12
2041	75373	32
2042	163849	12
2043	154095	83
2044	75405	33
2045	39200	12
2046	85521	12
2047	163861	12
2048	85533	12
2049	39212	12
2050	154178	34
2051	163873	12
2052	85545	12
2053	163885	12
2054	114086	12
2055	39224	12
2056	85557	12
2057	163897	12
2058	75438	43
2059	31107	42
2060	154212	34
2061	114098	12
2062	39236	12
2063	85569	12
2064	163909	12
2065	114110	12
2066	39248	12
2067	85581	12
2068	163921	12
2069	114122	12
2070	39260	12
2071	85593	12
2072	163933	12
2073	75481	458
2074	154246	23
2075	114134	12
2076	85605	12
2077	39272	12
2078	31149	52
2079	154269	295
2080	31201	23
2081	163945	12
2082	114146	12
2083	31224	23
2084	31247	23
2085	31270	352
2086	75939	23
2087	154564	23
2088	39284	12
2089	85617	12
2090	114158	12
2091	154587	23
2092	75962	23
2093	75985	23
2094	154610	23
2095	76008	62
2096	154633	22
2097	163957	12
2098	154655	34
2099	39296	12
2100	85629	12
2101	114170	12
2102	163969	12
2103	39308	12
2104	85641	12
2105	114182	12
2106	163981	12
2107	39320	12
2108	39332	12
2109	39344	12
2110	76070	34
2111	39356	12
2112	39368	12
2113	39380	12
2114	39392	12
2115	39404	12
2116	39416	12
2117	39428	12
2118	154689	53
2119	76104	32
2120	154742	72
2121	76136	22
2122	39440	12
2123	39452	12
2124	39464	12
2125	76158	34
2126	39476	12
2127	39488	12
2128	154814	23
2129	39500	12
2130	39512	12
2131	76192	12
2132	39524	12
2133	39536	12
2134	39548	12
2135	154837	32
2136	76204	62
2137	154869	32
2138	39560	12
2139	76266	56
2140	31622	161
2141	154901	22
2142	39572	12
2143	39584	12
2144	85653	12
2145	154923	22
2146	39596	12
2147	85665	12
2148	85677	12
2149	39608	12
2150	85689	12
2151	39620	12
2152	85701	12
2153	76322	41
2154	39632	12
2155	85713	12
2156	154945	32
2157	39644	12
2158	39656	12
2159	85725	12
2160	163993	12
2161	85737	12
2162	164005	12
2163	85749	12
2164	154977	33
2165	39668	12
2166	164017	12
2167	85761	12
2168	76363	100
2169	39680	12
2170	164029	12
2171	85773	12
2172	155010	52
2173	164041	12
2174	85785	12
2175	39692	12
2176	164053	12
2177	85797	12
2178	39704	12
2179	155062	22
2180	31783	23
2181	164065	12
2182	76463	22
2183	85809	12
2184	114194	12
2185	164077	12
2186	31806	22
2187	164089	12
2188	164101	12
2189	155084	23
2190	164113	12
2191	31828	23
2192	76485	22
2193	155107	22
2194	164125	12
2195	76507	23
2196	155129	82
2197	164137	12
2198	164149	12
2199	164161	12
2200	164173	12
2201	164185	12
2202	164197	12
2203	31851	23
2204	164209	12
2205	164221	12
2206	164233	12
2207	164245	12
2208	164257	12
2209	76530	44
2210	164269	12
2211	164281	12
2212	155211	66
2213	164293	12
2214	164305	12
2215	164317	12
2216	31874	22
2217	31896	23
2218	164329	12
2219	85821	12
2220	164341	12
2221	85833	12
2222	164353	12
2223	39716	12
2224	76574	52
2225	85845	12
2226	164365	12
2227	164377	12
2228	85857	12
2229	39728	12
2230	164389	12
2231	85869	12
2232	39740	12
2233	155277	23
2234	31919	23
2235	164401	12
2236	155300	23
2237	85881	12
2238	31942	72
2239	155323	23
2240	155346	23
2241	39752	12
2242	114206	12
2243	164413	12
2244	155369	23
2245	85893	12
2246	32014	23
2247	155392	23
2248	39764	12
2249	114218	12
2250	164425	12
2251	76626	23
2252	155415	23
2253	32037	23
2254	85905	12
2255	76649	12
2256	155438	34
2257	39776	12
2258	32060	32
2259	76661	65
2260	114230	12
2261	164437	12
2262	39788	12
2263	85917	12
2264	155472	42
2265	32092	43
2266	164449	12
2267	114242	12
2268	85929	12
2269	39800	12
2270	155514	42
2271	164461	12
2272	164473	12
2273	164485	12
2274	164497	12
2275	164509	12
2276	164521	12
2277	164533	12
2278	32135	56
2279	164545	12
2280	155556	72
2281	32191	22
2282	164557	12
2283	164569	12
2284	164581	12
2285	155628	33
2286	164593	12
2287	114254	12
2288	32213	22
2289	32235	12
2290	114266	12
2291	114278	12
2292	114290	12
2293	155661	22
2294	114302	12
2295	155683	53
2296	76726	66
2297	85941	12
2298	164605	12
2299	32247	32
2300	114314	12
2301	85953	12
2302	164617	12
2303	114326	12
2304	85965	12
2305	164629	12
2306	85977	12
2307	114338	12
2308	155736	32
2309	164641	12
2310	39812	12
2311	114350	12
2312	107653	72
2313	85989	12
2314	32279	12
2315	164653	12
2316	39824	12
2317	107725	12
2318	114362	12
2319	86001	12
2320	39836	12
2321	164665	12
2322	114374	12
2323	107737	41
2324	32291	32
2325	86013	12
2326	39848	12
2327	107778	22
2328	107800	23
2329	164677	12
2330	114386	12
2331	39860	12
2332	32323	72
2333	164689	12
2334	86025	12
2335	114398	12
2336	39872	12
2337	164701	12
2338	86037	12
2339	76792	33
2340	114410	12
2341	39884	12
2342	32395	85
2343	107823	32
2344	164713	12
2345	86049	12
2346	114422	12
2347	39896	12
2348	164725	12
2349	164737	12
2350	164749	12
2351	76825	41
2352	164761	12
2353	164773	12
2354	164785	12
2355	164797	12
2356	164809	12
2357	164821	12
2358	164833	12
2359	164845	12
2360	164857	12
2361	164869	12
2362	164881	12
2363	107855	34
2364	164893	12
2365	164905	12
2366	164917	12
2367	164929	12
2368	164941	12
2369	32480	44
2370	164953	12
2371	164965	12
2372	107889	54
2373	164977	12
2374	164989	12
2375	165001	12
2376	165013	12
2377	76866	23
2378	165025	12
2379	32524	22
2380	165037	12
2381	107943	22
2382	165049	12
2383	165061	12
2384	165073	12
2385	39908	12
2386	32546	21
2387	165085	12
2388	76889	23
2389	39920	12
2390	165097	12
2391	39932	12
2392	114434	12
2393	76912	33
2394	107965	91
2395	165109	12
2396	32567	22
2397	39944	12
2398	76945	54
2399	32589	23
2400	32612	23
2401	114446	12
2402	76999	32
2403	32635	23
2404	32658	23
2405	77031	12
2406	32681	23
2407	165121	12
2408	39956	12
2409	114458	12
2410	165133	12
2411	32704	23
2412	108056	23
2413	77043	12
2414	32727	23
2415	39968	12
2416	77055	42
2417	114470	12
2418	108079	32
2419	32750	23
2420	86061	12
2421	165145	12
2422	39980	12
2423	114482	12
2424	108111	796
2425	86073	12
2426	165157	12
2427	39992	12
2428	114494	12
2429	165169	12
2430	165181	12
2431	77097	23
2432	165193	12
2433	165205	12
2434	165217	12
2435	165229	12
2436	32773	318
2437	165241	12
2438	86085	12
2439	165253	12
2440	77120	101
2441	77221	22
2442	86097	12
2443	165265	12
2444	86109	12
2445	77243	92
2446	165277	12
2447	40004	12
2448	155768	22
2449	86121	12
2450	165289	12
2451	40016	12
2452	86133	12
2453	165301	12
2454	40028	12
2455	155790	22
2456	86145	12
2457	77335	22
2458	165313	12
2459	40040	12
2460	86157	12
2461	165325	12
2462	155812	22
2463	114506	12
2464	40052	12
2465	165337	12
2466	86169	12
2467	114518	12
2468	40064	12
2469	86181	12
2470	77357	32
2471	165349	12
2472	155834	82
2473	77389	22
2474	114530	12
2475	77411	23
2476	40076	12
2477	155916	12
2478	86193	12
2479	114542	12
2480	40088	12
2481	86205	12
2482	165361	12
2483	114554	12
2484	40100	12
2485	86217	12
2486	108907	22
2487	165373	12
2488	86229	12
2489	40112	12
2490	114566	12
2491	165385	12
2492	77434	42
2493	86241	12
2494	40124	12
2495	114578	12
2496	165397	12
2497	40136	12
2498	86253	12
2499	114590	12
2500	77476	452
2501	165409	12
2502	33091	33
2503	165421	12
2504	165433	12
2505	165445	12
2506	165457	12
2507	165469	12
2508	165481	12
2509	165493	12
2510	165505	12
2511	33124	23
2512	33147	156
2513	165517	12
2514	165529	12
2515	165541	12
2516	165553	12
2517	165565	12
2518	165577	12
2519	33303	32
2520	33335	140
2521	155928	22
2522	165589	12
2523	77928	34
2524	165601	12
2525	165613	12
2526	165625	12
2527	165637	12
2528	155950	32
2529	108929	55
2530	165649	12
2531	165661	12
2532	77962	82
2533	165673	12
2534	165685	12
2535	165697	12
2536	165709	12
2537	155982	23
2538	165721	12
2539	108984	23
2540	165733	12
2541	165745	12
2542	165757	12
2543	165769	12
2544	165781	12
2545	165793	12
2546	165805	12
2547	165817	12
2548	165829	12
2549	156005	22
2550	33475	22
2551	165841	12
2552	165853	12
2553	165865	12
2554	78044	23
2555	165877	12
2556	165889	12
2557	165901	12
2558	109007	52
2559	165913	12
2560	78067	23
2561	165925	12
2562	165937	12
2563	33497	23
2564	156027	23
2565	165949	12
2566	165961	12
2567	165973	12
2568	165985	12
2569	114602	12
2570	40148	12
2571	109059	23
2572	109082	23
2573	156050	23
2574	78090	23
2575	86265	12
2576	33520	43
2577	165997	12
2578	109105	32
2579	78113	23
2580	166009	12
2581	166021	12
2582	109137	22
2583	166033	12
2584	166045	12
2585	166057	12
2586	166069	12
2587	166081	12
2588	166093	12
2589	166105	12
2590	166117	12
2591	166129	12
2592	166141	12
2593	166153	12
2594	166165	12
2595	166177	12
2596	40160	12
2597	166189	12
2598	33563	257
2599	40172	12
2600	166201	12
2601	156073	22
2602	40184	12
2603	78136	21
2604	166213	12
2605	86277	12
2606	40196	12
2607	166225	12
2608	109159	22
2609	40208	12
2610	156095	12
2611	166237	12
2612	86289	12
2613	40220	12
2614	166249	12
2615	78157	32
2616	109181	42
2617	156107	22
2618	86301	12
2619	109223	22
2620	156129	22
2621	40232	12
2622	78189	22
2623	166261	12
2624	109245	32
2625	86313	12
2626	40244	12
2627	86325	12
2628	156151	32
2629	166273	12
2630	78211	22
2631	40256	12
2632	78233	82
2633	86337	12
2634	109277	12
2635	166285	12
2636	40268	12
2637	86349	12
2638	166297	12
2639	40280	12
2640	86361	12
2641	166309	12
2642	40292	12
2643	86373	12
2644	166321	12
2645	40304	12
2646	86385	12
2647	156183	22
2648	40316	12
2649	166333	12
2650	86397	12
2651	114614	12
2652	156205	42
2653	33820	22
2654	78315	22
2655	166345	12
2656	166357	12
2657	166369	12
2658	166381	12
2659	166393	12
2660	166405	12
2661	166417	12
2662	156247	32
2663	166429	12
2664	166441	12
2665	166453	12
2666	166465	12
2667	109289	110
2668	166477	12
2669	166489	12
2670	166501	12
2671	78337	23
2672	166513	12
2673	166525	12
2674	166537	12
2675	166549	12
2676	33842	32
2677	40328	12
2678	166561	12
2679	156279	63
2680	166573	12
2681	109399	23
2682	40340	12
2683	40352	12
2684	78360	41
2685	166585	12
2686	40364	12
2687	86409	12
2688	40376	12
2689	78401	44
2690	166597	12
2691	86421	12
2692	78445	55
2693	166609	12
2694	40388	12
2695	86433	12
2696	166621	12
2697	78500	33
2698	40400	12
2699	78533	22
2700	114626	12
2701	78555	22
2702	86445	12
2703	166633	12
2704	114638	12
2705	40412	12
2706	86457	12
2707	166645	12
2708	114650	12
2709	40424	12
2710	78577	909
2711	86469	12
2712	166657	12
2713	40436	12
2714	156342	23
2715	114662	12
2716	86481	12
2717	166669	12
2718	156365	33
2719	114674	12
2720	156398	23
2721	33874	12
2722	40448	12
2723	33886	43
2724	33929	23
2725	86493	12
2726	166681	12
2727	114686	12
2728	40460	12
2729	156421	63
2730	166693	12
2731	33952	23
2732	109422	12
2733	166705	12
2734	33975	23
2735	166717	12
2736	109434	43
2737	33998	23
2738	156484	72
2739	109477	43
2740	166729	12
2741	34021	52
2742	166741	12
2743	166753	12
2744	86505	12
2745	166765	12
2746	109520	23
2747	86517	12
2748	166777	12
2749	86529	12
2750	166789	12
2751	156556	23
2752	166801	12
2753	86541	12
2754	166813	12
2755	114698	12
2756	86553	12
2757	166825	12
2758	114710	12
2759	34073	153
2760	86565	12
2761	109543	22
2762	166837	12
2763	156579	12
2764	114722	12
2765	86577	12
2766	166849	12
2767	114734	12
2768	109565	22
2769	86589	12
2770	166861	12
2771	114746	12
2772	86601	12
2773	166873	12
2774	114758	12
2775	86613	12
2776	109587	22
2777	114770	12
2778	156591	32
2779	166885	12
2780	86625	12
2781	109609	12
2782	109621	22
2783	114782	12
2784	166897	12
2785	166909	12
2786	109643	34
2787	114794	12
2788	86637	12
2789	166921	12
2790	86649	12
2791	114806	12
2792	166933	12
2793	114818	12
2794	86661	12
2795	34226	23
2796	156623	32
2797	166945	12
2798	86673	12
2799	114830	12
2800	34249	22
2801	166957	12
2802	109677	23
2803	114842	12
2804	34271	23
2805	86685	12
2806	109700	22
2807	166969	12
2808	40472	12
2809	114854	12
2810	114866	12
2811	114878	12
2812	156655	32
2813	114890	12
2814	166981	12
2815	114902	12
2816	166993	12
2817	114914	12
2818	167005	12
2819	167017	12
2820	167029	12
2821	167041	12
2822	34294	32
2823	86697	12
2824	40484	12
2825	167053	12
2826	86709	12
2827	40496	12
2828	167065	12
2829	86721	12
2830	109722	34
2831	156687	56
2832	34326	12
2833	167077	12
2834	86733	12
2835	40508	12
2836	167089	12
2837	86745	12
2838	40520	12
2839	167101	12
2840	109756	54
2841	86757	12
2842	40532	12
2843	167113	12
2844	86769	12
2845	40544	12
2846	167125	12
2847	86781	12
2848	40556	12
2849	167137	12
2850	86793	12
2851	167149	12
2852	34338	64
2853	40568	12
2854	86805	12
2855	40580	12
2856	167161	12
2857	156743	23
2858	86817	12
2859	109810	23
2860	167173	12
2861	156766	22
2862	167185	12
2863	40592	12
2864	40604	12
2865	167197	12
2866	40616	12
2867	167209	12
2868	40628	12
2869	167221	12
2870	40640	12
2871	86829	12
2872	167233	12
2873	114926	12
2874	109833	23
2875	40652	12
2876	40664	12
2877	34402	22
2878	156788	53
2879	40676	12
2880	109856	23
2881	34424	12
2882	40688	12
2883	79486	23
2884	156841	23
2885	40700	12
2886	40712	12
2887	167245	12
2888	40724	12
2889	156864	22
2890	167257	12
2891	156886	23
2892	156909	86
2893	40736	12
2894	167269	12
2895	167281	12
2896	156995	23
2897	157018	23
2898	157041	32
2899	157073	23
2900	40748	12
2901	86841	12
2902	40760	12
2903	167293	12
2904	86853	12
2905	157096	42
2906	157138	23
2907	167305	12
2908	40772	12
2909	86865	12
2910	157161	32
2911	109879	33
2912	167317	12
2913	40784	12
2914	86877	12
2915	167329	12
2916	40796	12
2917	86889	12
2918	157193	23
2919	40808	12
2920	167341	12
2921	157216	22
2922	109912	34
2923	40820	12
2924	86901	12
2925	79509	22
2926	167353	12
2927	40832	12
2928	114938	12
2929	167365	12
2930	157238	12
2931	86913	12
2932	40844	12
2933	114950	12
2934	167377	12
2935	86925	12
2936	40856	12
2937	114962	12
2938	167389	12
2939	86937	12
2940	40868	12
2941	167401	12
2942	109946	22
2943	114974	12
2944	86949	12
2945	40880	12
2946	167413	12
2947	114986	12
2948	79531	111
2949	86961	12
2950	40892	12
2951	114998	12
2952	167425	12
2953	86973	12
2954	167437	12
2955	109968	23
2956	167449	12
2957	167461	12
2958	167473	12
2959	167485	12
2960	167497	12
2961	115010	12
2962	167509	12
2963	115022	12
2964	157250	33
2965	167521	12
2966	115034	12
2967	109991	22
2968	167533	12
2969	115046	12
2970	86985	12
2971	167545	12
2972	157283	42
2973	167557	12
2974	115058	12
2975	86997	12
2976	167569	12
2977	87009	12
2978	115070	12
2979	167581	12
2980	110013	23
2981	157325	23
2982	40904	12
2983	87021	12
2984	115082	12
2985	167593	12
2986	87033	12
2987	115094	12
2988	40916	12
2989	167605	12
2990	87045	12
2991	110036	23
2992	157348	12
2993	40928	12
2994	115106	12
2995	167617	12
2996	87057	12
2997	40940	12
2998	115118	12
2999	110059	51
3000	167629	12
3001	34436	22
3002	87069	12
3003	40952	12
3004	115130	12
3005	167641	12
3006	87081	12
3007	115142	12
3008	167653	12
3009	87093	12
3010	115154	12
3011	157360	23
3012	167665	12
3013	87105	12
3014	115166	12
3015	167677	12
3016	40964	12
3017	115178	12
3018	115190	12
3019	34458	22
3020	115202	12
3021	115214	12
3022	115226	12
3023	115238	12
3024	115250	12
3025	115262	12
3026	115274	12
3027	115286	12
3028	87117	12
3029	87129	12
3030	115298	12
3031	87141	12
3032	115310	12
3033	87153	12
3034	157383	23
3035	115322	12
3036	87165	12
3037	115334	12
3038	87177	12
3039	115346	12
3040	110110	23
3041	87189	12
3042	115358	12
3043	34480	23
3044	110133	23
3045	167689	12
3046	87201	12
3047	115370	12
3048	167701	12
3049	87213	12
3050	115382	12
3051	34503	23
3052	167713	12
3053	34526	34
3054	115394	12
3055	87225	12
3056	110156	23
3057	167725	12
3058	157406	32
3059	79642	23
3060	87237	12
3061	167737	12
3062	115406	12
3063	87249	12
3064	167749	12
3065	115418	12
3066	87261	12
3067	34560	121
3068	167761	12
3069	115430	12
3070	87273	12
3071	115442	12
3072	87285	12
3073	167773	12
3074	87297	12
3075	115454	12
3076	87309	12
3077	167785	12
3078	115466	12
3079	87321	12
3080	167797	12
3081	110179	22
3082	40976	12
3083	87333	12
3084	87345	12
3085	87357	12
3086	87369	12
3087	115478	12
3088	79665	22
3089	87381	12
3090	157438	12
3091	115490	12
3092	110201	12
3093	87393	12
3094	115502	12
3095	87405	12
3096	115514	12
3097	87417	12
3098	115526	12
3099	87429	12
3100	79687	22
3101	157450	22
3102	115538	12
3103	87441	12
3104	40988	12
3105	167809	12
3106	115550	12
3107	87453	12
3108	87465	12
3109	110213	12
3110	115562	12
3111	167821	12
3112	79709	314
3113	41000	12
3114	115574	12
3115	87477	12
3116	167833	12
3117	41012	12
3118	115586	12
3119	87489	12
3120	41024	12
3121	167845	12
3122	87501	12
3123	115598	12
3124	41036	12
3125	167857	12
3126	115610	12
3127	87513	12
3128	167869	12
3129	115622	12
3130	87525	12
3131	41048	12
3132	157472	42
3133	167881	12
3134	157514	12
3135	157526	22
3136	115634	12
3137	110225	33
3138	41060	12
3139	167893	12
3140	87537	12
3141	115646	12
3142	41072	12
3143	87549	12
3144	167905	12
3145	115658	12
3146	41084	12
3147	157548	140
3148	80023	32
3149	87561	12
3150	34681	34
3151	34715	23
3152	167917	12
3153	80055	23
3154	115670	12
3155	115682	12
3156	115694	12
3157	87573	12
3158	115706	12
3159	34738	32
3160	87585	12
3161	115718	12
3162	87597	12
3163	87609	12
3164	87621	12
3165	87633	12
3166	110258	22
3167	87645	12
3168	87657	12
3169	87669	12
3170	115730	12
3171	41096	12
3172	80078	430
3173	87681	12
3174	110280	22
3175	87693	12
3176	115742	12
3177	34770	33
3178	41108	12
3179	87705	12
3180	115754	12
3181	41120	12
3182	167929	12
3183	87717	12
3184	110302	23
3185	115766	12
3186	41132	12
3187	167941	12
3188	87729	12
3189	115778	12
3190	41144	12
3191	167953	12
3192	87741	12
3193	115790	12
3194	34803	23
3195	41156	12
3196	87753	12
3197	167965	12
3198	115802	12
3199	41168	12
3200	87765	12
3201	110325	12
3202	34826	31
3203	157688	23
3204	157711	12
3205	110337	12
3206	167977	12
3207	115814	12
3208	41180	12
3209	34857	44
3210	115826	12
3211	157723	23
3212	167989	12
3213	157746	34
3214	87777	12
3215	41192	12
3216	34901	23
3217	34924	23
3218	157780	12
3219	34947	53
3220	168001	12
3221	115838	12
3222	41204	12
3223	87789	12
3224	168013	12
3225	115850	12
3226	41216	12
3227	87801	12
3228	87813	12
3229	87825	12
3230	87837	12
3231	87849	12
3232	41228	12
3233	87861	12
3234	87873	12
3235	41240	12
3236	157792	72
3237	41252	12
3238	80508	23
3239	87885	12
3240	41264	12
3241	80531	12
3242	87897	12
3243	41276	12
3244	87909	12
3245	41288	12
3246	168025	12
3247	87921	12
3248	41300	12
3249	168037	12
3250	87933	12
3251	115862	12
3252	41312	12
3253	168049	12
3254	87945	12
3255	41324	12
3256	168061	12
3257	115874	12
3258	87957	12
3259	35000	42
3260	41336	12
3261	115886	12
3262	157864	23
3263	168073	12
3264	80543	22
3265	110349	22
3266	87969	12
3267	41348	12
3268	115898	12
3269	168085	12
3270	157887	22
3271	87981	12
3272	41360	12
3273	110371	22
3274	115910	12
3275	168097	12
3276	87993	12
3277	41372	12
3278	115922	12
3279	168109	12
3280	41384	12
3281	88005	12
3282	115934	12
3283	168121	12
3284	41396	12
3285	88017	12
3286	80565	52
3287	115946	12
3288	168133	12
3289	88029	12
3290	41408	12
3291	115958	12
3292	115970	12
3293	115982	12
3294	115994	12
3295	116006	12
3296	168145	12
3297	168157	12
3298	168169	12
3299	168181	12
3300	41420	12
3301	168193	12
3302	35042	32
3303	157909	22
3304	116018	12
3305	110393	45
3306	168205	12
3307	168217	12
3308	116030	12
3309	168229	12
3310	35074	34
3311	116042	12
3312	168241	12
3313	116054	12
3314	41432	12
3315	168253	12
3316	116066	12
3317	41444	12
3318	168265	12
3319	80617	32
3320	41456	12
3321	168277	12
3322	41468	12
3323	116078	12
3324	168289	12
3325	168301	12
3326	116090	12
3327	41480	12
3328	157931	23
3329	168313	12
3330	41492	12
3331	41504	12
3332	110438	22
3333	168325	12
3334	116102	12
3335	35108	22
3336	41516	12
3337	157954	33
3338	168337	12
3339	80649	22
3340	116114	12
3341	41528	12
3342	168349	12
3343	116126	12
3344	41540	12
3345	168361	12
3346	116138	12
3347	168373	12
3348	41552	12
3349	116150	12
3350	168385	12
3351	41564	12
3352	80671	32
3353	116162	12
3354	157987	23
3355	168397	12
3356	41576	12
3357	88041	12
3358	116174	12
3359	116186	12
3360	116198	12
3361	116210	12
3362	116222	12
3363	110460	23
3364	116234	12
3365	116246	12
3366	116258	12
3367	116270	12
3368	116282	12
3369	116294	12
3370	116306	12
3371	158010	23
3372	116318	12
3373	80703	34
3374	116330	12
3375	116342	12
3376	116354	12
3377	110483	23
3378	116366	12
3379	158033	23
3380	116378	12
3381	116390	12
3382	116402	12
3383	116414	12
3384	116426	12
3385	116438	12
3386	116450	12
3387	116462	12
3388	116474	12
3389	116486	12
3390	116498	12
3391	116510	12
3392	116522	12
3393	116534	12
3394	110506	33
3395	116546	12
3396	116558	12
3397	116570	12
3398	116582	12
3399	116594	12
3400	116606	12
3401	80737	35
3402	116618	12
3403	116630	12
3404	116642	12
3405	158056	22
3406	116654	12
3407	116666	12
3408	116678	12
3409	116690	12
3410	116702	12
3411	110539	86
3412	116714	12
3413	116726	12
3414	116738	12
3415	116750	12
3416	168409	12
3417	41588	12
3418	88053	12
3419	110625	22
3420	116762	12
3421	110647	22
3422	110669	23
3423	116774	12
3424	116786	12
3425	110692	22
3426	116798	12
3427	116810	12
3428	116822	12
3429	116834	12
3430	116846	12
3431	116858	12
3432	116870	12
3433	116882	12
3434	116894	12
3435	116906	12
3436	116918	12
3437	116930	12
3438	116942	12
3439	116954	12
3440	116966	12
3441	116978	12
3442	116990	12
3443	117002	12
3444	117014	12
3445	117026	12
3446	41600	12
3447	110714	22
3448	117038	12
3449	41612	12
3450	117050	12
3451	41624	12
3452	117062	12
3453	41636	12
3454	117074	12
3455	41648	12
3456	117086	12
3457	110736	34
3458	41660	12
3459	117098	12
3460	41672	12
3461	117110	12
3462	110770	32
3463	117122	12
3464	41684	12
3465	117134	12
3466	41696	12
3467	158078	218
3468	88065	12
3469	117146	12
3470	41708	12
3471	117158	12
3472	41720	12
3473	117170	12
3474	41732	12
3475	117182	12
3476	41744	12
3477	117194	12
3478	110802	23
3479	41756	12
3480	117206	12
3481	88077	12
3482	168421	12
3483	41768	12
3484	41780	12
3485	110825	90
3486	41792	12
3487	41804	12
3488	41816	12
3489	41828	12
3490	41840	12
3491	41852	12
3492	110915	22
3493	110937	77
3494	41864	12
3495	41876	12
3496	41888	12
3497	158296	23
3498	41900	12
3499	41912	12
3500	41924	12
3501	41936	12
3502	41948	12
3503	117218	12
3504	41960	12
3505	117230	12
3506	41972	12
3507	117242	12
3508	41984	12
3509	117254	12
3510	41996	12
3511	117266	12
3512	42008	12
3513	117278	12
3514	158319	23
3515	42020	12
3516	117290	12
3517	35130	32
3518	42032	12
3519	117302	12
3520	42044	12
3521	117314	12
3522	42056	12
3523	111014	23
3524	117326	12
3525	42068	12
3526	117338	12
3527	42080	12
3528	117350	12
3529	42092	12
3530	117362	12
3531	158342	23
3532	42104	12
3533	35162	33
3534	117374	12
3535	42116	12
3536	117386	12
3537	111037	23
3538	158365	237
3539	111060	22
3540	42128	12
3541	117398	12
3542	35195	32
3543	42140	12
3544	117410	12
3545	42152	12
3546	117422	12
3547	35227	12
3548	88089	12
3549	168433	12
3550	117434	12
3551	117446	12
3552	117458	12
3553	117470	12
3554	117482	12
3555	117494	12
3556	111082	91
3557	117506	12
3558	35239	32
3559	42164	12
3560	117518	12
3561	42176	12
3562	117530	12
3563	35271	12
3564	117542	12
3565	42188	12
3566	117554	12
3567	42200	12
3568	88101	12
3569	117566	12
3570	42212	12
3571	117578	12
3572	88113	12
3573	42224	12
3574	88125	12
3575	117590	12
3576	42236	12
3577	168445	12
3578	88137	12
3579	111173	32
3580	158602	23
3581	117602	12
3582	42248	12
3583	168457	12
3584	117614	12
3585	158625	12
3586	88149	12
3587	42260	12
3588	35283	12
3589	168469	12
3590	111205	23
3591	88161	12
3592	117626	12
3593	42272	12
3594	168481	12
3595	88173	12
3596	117638	12
3597	117650	12
3598	88185	12
3599	42284	12
3600	168493	12
3601	88197	12
3602	117662	12
3603	168505	12
3604	42296	12
3605	88209	12
3606	117674	12
3607	168517	12
3608	42308	12
3609	88221	12
3610	117686	12
3611	42320	12
3612	168529	12
3613	117698	12
3614	117710	12
3615	117722	12
3616	117734	12
3617	117746	12
3618	117758	12
3619	117770	12
3620	158637	131
3621	117782	12
3622	35295	32
3623	117794	12
3624	117806	12
3625	117818	12
3626	117830	12
3627	117842	12
3628	117854	12
3629	117866	12
3630	117878	12
3631	88233	12
3632	117890	12
3633	117902	12
3634	88245	12
3635	117914	12
3636	88257	12
3637	117926	12
3638	111228	23
3639	35327	23
3640	88269	12
3641	117938	12
3642	88281	12
3643	117950	12
3644	88293	12
3645	117962	12
3646	88305	12
3647	117974	12
3648	168541	12
3649	88317	12
3650	117986	12
3651	168553	12
3652	88329	12
3653	111251	33
3654	168565	12
3655	88341	12
3656	168577	12
3657	35350	23
3658	88353	12
3659	117998	12
3660	168589	12
3661	118010	12
3662	88365	12
3663	168601	12
3664	88377	12
3665	168613	12
3666	88389	12
3667	88401	12
3668	118022	12
3669	168625	12
3670	88413	12
3671	168637	12
3672	118034	12
3673	42332	12
3674	35373	34
3675	118046	12
3676	111284	22
3677	118058	12
3678	118070	12
3679	118082	12
3680	118094	12
3681	35407	12
3682	118106	12
3683	158768	23
3684	118118	12
3685	118130	12
3686	118142	12
3687	118154	12
3688	118166	12
3689	118178	12
3690	118190	12
3691	88425	12
3692	35419	23
3693	158791	34
3694	118202	12
3695	88437	12
3696	35442	33
3697	158825	23
3698	118214	12
3699	88449	12
3700	118226	12
3701	35475	53
3702	88461	12
3703	118238	12
3704	118250	12
3705	88473	12
3706	88485	12
3707	158848	41
3708	118262	12
3709	118274	12
3710	88497	12
3711	118286	12
3712	88509	12
3713	118298	12
3714	88521	12
3715	168649	12
3716	118310	12
3717	35528	22
3718	88533	12
3719	158889	198
3720	35550	22
3721	118322	12
3722	88545	12
3723	168661	12
3724	118334	12
3725	168673	12
3726	88557	12
3727	118346	12
3728	168685	12
3729	111306	12
3730	42344	12
3731	88569	12
3732	118358	12
3733	88581	12
3734	42356	12
3735	118370	12
3736	35572	22
3737	88593	12
3738	42368	12
3739	159087	32
3740	118382	12
3741	88605	12
3742	42380	12
3743	118394	12
3744	168697	12
3745	118406	12
3746	118418	12
3747	118430	12
3748	118442	12
3749	118454	12
3750	118466	12
3751	118478	12
3752	80772	70
3753	118490	12
3754	118502	12
3755	118514	12
3756	118526	12
3757	118538	12
3758	118550	12
3759	118562	12
3760	118574	12
3761	118586	12
3762	118598	12
3763	118610	12
3764	118622	12
3765	118634	12
3766	118646	12
3767	118658	12
3768	118670	12
3769	118682	12
3770	118694	12
3771	118706	12
3772	118718	12
3773	118730	12
3774	118742	12
3775	35594	22
3776	118754	12
3777	42392	12
3778	118766	12
3779	118778	12
3780	42404	12
3781	118790	12
3782	35616	22
3783	42416	12
3784	88617	12
3785	118802	12
3786	42428	12
3787	80842	282
3788	88629	12
3789	118814	12
3790	42440	12
3791	88641	12
3792	42452	12
3793	88653	12
3794	118826	12
3795	42464	12
3796	168709	12
3797	118838	12
3798	35638	23
3799	88665	12
3800	42476	12
3801	168721	12
3802	118850	12
3803	88677	12
3804	42488	12
3805	168733	12
3806	168745	12
3807	168757	12
3808	168769	12
3809	168781	12
3810	168793	12
3811	168805	12
3812	35661	455
3813	81124	34
3814	168817	12
3815	118862	12
3816	168829	12
3817	81158	23
3818	118874	12
3819	168841	12
3820	118886	12
3821	168853	12
3822	36116	23
3823	118898	12
3824	168865	12
3825	118910	12
3826	168877	12
3827	118922	12
3828	168889	12
3829	168901	12
3830	118934	12
3831	168913	12
3832	118946	12
3833	168925	12
3834	81181	34
3835	118958	12
3836	168937	12
3837	118970	12
3838	42500	12
3839	168949	12
3840	118982	12
3841	42512	12
3842	168961	12
3843	159119	23
3844	118994	12
3845	42524	12
3846	168973	12
3847	111318	23
3848	42536	12
3849	119006	12
3850	168985	12
3851	42548	12
3852	159142	54
3853	81215	33
3854	119018	12
3855	168997	12
3856	42560	12
3857	119030	12
3858	169009	12
3859	42572	12
3860	119042	12
3861	169021	12
3862	119054	12
3863	42584	12
3864	169033	12
3865	119066	12
3866	42596	12
3867	169045	12
3868	88689	12
3869	119078	12
3870	119090	12
3871	119102	12
3872	119114	12
3873	119126	12
3874	119138	12
3875	119150	12
3876	119162	12
3877	81248	23
3878	119174	12
3879	159196	258
3880	119186	12
3881	119198	12
3882	119210	12
3883	119222	12
3884	119234	12
3885	119246	12
3886	119258	12
3887	119270	12
3888	119282	12
3889	169057	12
3890	119294	12
3891	119306	12
3892	169069	12
3893	119318	12
3894	169081	12
3895	119330	12
3896	169093	12
3897	169105	12
3898	119342	12
3899	169117	12
3900	119354	12
3901	169129	12
3902	119366	12
3903	119378	12
3904	169141	12
3905	119390	12
3906	111341	22
3907	169153	12
3908	119402	12
3909	169165	12
3910	119414	12
3911	169177	12
3912	88701	12
3913	119426	12
3914	169189	12
3915	119438	12
3916	88713	12
3917	81271	36
3918	169201	12
3919	119450	12
3920	88725	12
3921	169213	12
3922	119462	12
3923	88737	12
3924	169225	12
3925	119474	12
3926	88749	12
3927	42608	12
3928	169237	12
3929	169249	12
3930	169261	12
3931	169273	12
3932	169285	12
3933	169297	12
3934	119486	12
3935	169309	12
3936	169321	12
3937	119498	12
3938	169333	12
3939	119510	12
3940	169345	12
3941	119522	12
3942	169357	12
3943	119534	12
3944	169369	12
3945	119546	12
3946	169381	12
3947	81307	32
3948	81339	21
3949	119558	12
3950	169393	12
3951	169405	12
3952	119570	12
3953	42620	12
3954	169417	12
3955	119582	12
3956	42632	12
3957	169429	12
3958	81360	23
3959	119594	12
3960	42644	12
3961	169441	12
3962	119606	12
3963	42656	12
3964	169453	12
3965	119618	12
3966	169465	12
3967	42668	12
3968	119630	12
3969	169477	12
3970	119642	12
3971	42680	12
3972	119654	12
3973	169489	12
3974	42692	12
3975	81383	22
3976	119666	12
3977	42704	12
3978	169501	12
3979	42716	12
3980	169513	12
3981	119678	12
3982	81405	23
3983	42728	12
3984	119690	12
3985	169525	12
3986	42740	12
3987	88761	12
3988	119702	12
3989	88773	12
3990	119714	12
3991	88785	12
3992	119726	12
3993	88797	12
3994	81428	82
3995	119738	12
3996	88809	12
3997	119750	12
3998	88821	12
3999	119762	12
4000	88833	12
4001	119774	12
4002	88845	12
4003	119786	12
4004	159454	12
4005	88857	12
4006	88869	12
4007	119798	12
4008	88881	12
4009	119810	12
4010	88893	12
4011	119822	12
4012	88905	12
4013	81510	34
4014	88917	12
4015	119834	12
4016	81544	12
4017	88929	12
4018	111363	205
4019	119846	12
4020	88941	12
4021	119858	12
4022	119870	12
4023	88953	12
4024	119882	12
4025	88965	12
4026	119894	12
4027	88977	12
4028	119906	12
4029	88989	12
4030	119918	12
4031	89001	12
4032	169537	12
4033	119930	12
4034	159466	23
4035	89013	12
4036	119942	12
4037	169549	12
4038	89025	12
4039	119954	12
4040	169561	12
4041	89037	12
4042	42752	12
4043	119966	12
4044	169573	12
4045	89049	12
4046	42764	12
4047	119978	12
4048	89061	12
4049	89073	12
4050	89085	12
4051	89097	12
4052	89109	12
4053	169585	12
4054	89121	12
4055	169597	12
4056	169609	12
4057	89133	12
4058	119990	12
4059	169621	12
4060	89145	12
4061	120002	12
4062	81556	12
4063	169633	12
4064	120014	12
4065	89157	12
4066	42776	12
4067	169645	12
4068	120026	12
4069	89169	12
4070	42788	12
4071	169657	12
4072	89181	12
4073	120038	12
4074	169669	12
4075	42800	12
4076	120050	12
4077	89193	12
4078	169681	12
4079	42812	12
4080	120062	12
4081	89205	12
4082	169693	12
4083	42824	12
4084	89217	12
4085	120074	12
4086	42836	12
4087	89229	12
4088	120086	12
4089	42848	12
4090	159489	22
4091	89241	12
4092	120098	12
4093	42860	12
4094	89253	12
4095	42872	12
4096	89265	12
4097	169705	12
4098	42884	12
4099	89277	12
4100	169717	12
4101	42896	12
4102	89289	12
4103	120110	12
4104	169729	12
4105	169741	12
4106	169753	12
4107	169765	12
4108	169777	12
4109	169789	12
4110	169801	12
4111	42908	12
4112	169813	12
4113	169825	12
4114	42920	12
4115	169837	12
4116	42932	12
4117	42944	12
4118	81568	23
4119	169849	12
4120	159511	12
4121	89301	12
4122	42956	12
4123	169861	12
4124	81591	22
4125	89313	12
4126	42968	12
4127	169873	12
4128	89325	12
4129	42980	12
4130	81613	12
4131	169885	12
4132	120122	12
4133	89337	12
4134	42992	12
4135	169897	12
4136	120134	12
4137	89349	12
4138	43004	12
4139	120146	12
4140	169909	12
4141	89361	12
4142	43016	12
4143	120158	12
4144	169921	12
4145	89373	12
4146	43028	12
4147	120170	12
4148	169933	12
4149	89385	12
4150	43040	12
4151	120182	12
4152	169945	12
4153	43052	12
4154	81625	34
4155	89397	12
4156	120194	12
4157	169957	12
4158	43064	12
4159	89409	12
4160	120206	12
4161	169969	12
4162	43076	12
4163	89421	12
4164	120218	12
4165	111568	328
4166	120230	12
4167	120242	12
4168	120254	12
4169	120266	12
4170	120278	12
4171	120290	12
4172	81659	23
4173	120302	12
4174	120314	12
4175	120326	12
4176	81682	25
4177	159523	23
4178	120338	12
4179	120350	12
4180	120362	12
4181	120374	12
4182	120386	12
4183	120398	12
4184	169981	12
4185	120410	12
4186	169993	12
4187	120422	12
4188	120434	12
4189	170005	12
4190	120446	12
4191	89433	12
4192	170017	12
4193	120458	12
4194	89445	12
4195	170029	12
4196	120470	12
4197	89457	12
4198	81707	22
4199	170041	12
4200	120482	12
4201	170053	12
4202	43088	12
4203	89469	12
4204	120494	12
4205	43100	12
4206	170065	12
4207	120506	12
4208	89481	12
4209	170077	12
4210	159546	12
4211	43112	12
4212	89493	12
4213	120518	12
4214	170089	12
4215	43124	12
4216	89505	12
4217	120530	12
4218	170101	12
4219	43136	12
4220	89517	12
4221	120542	12
4222	170113	12
4223	43148	12
4224	89529	12
4225	89541	12
4226	89553	12
4227	89565	12
4228	81729	22
4229	89577	12
4230	89589	12
4231	89601	12
4232	89613	12
4233	159558	22
4234	89625	12
4235	89637	12
4236	89649	12
4237	89661	12
4238	89673	12
4239	170125	12
4240	89685	12
4241	170137	12
4242	89697	12
4243	170149	12
4244	89709	12
4245	170161	12
4246	89721	12
4247	170173	12
4248	89733	12
4249	43160	12
4250	170185	12
4251	89745	12
4252	170197	12
4253	43172	12
4254	89757	12
4255	170209	12
4256	43184	12
4257	89769	12
4258	120554	12
4259	43196	12
4260	170221	12
4261	89781	12
4262	43208	12
4263	120566	12
4264	170233	12
4265	89793	12
4266	43220	12
4267	120578	12
4268	170245	12
4269	89805	12
4270	43232	12
4271	120590	12
4272	89817	12
4273	170257	12
4274	43244	12
4275	120602	12
4276	89829	12
4277	43256	12
4278	81751	23
4279	159580	23
4280	170269	12
4281	120614	12
4282	120626	12
4283	120638	12
4284	120650	12
4285	120662	12
4286	89841	12
4287	120674	12
4288	89853	12
4289	120686	12
4290	89865	12
4291	81774	22
4292	120698	12
4293	89877	12
4294	120710	12
4295	170281	12
4296	89889	12
4297	120722	12
4298	170293	12
4299	89901	12
4300	120734	12
4301	170305	12
4302	89913	12
4303	120746	12
4304	89925	12
4305	170317	12
4306	120758	12
4307	89937	12
4308	170329	12
4309	89949	12
4310	120770	12
4311	170341	12
4312	89961	12
4313	170353	12
4314	159603	33
4315	120782	12
4316	89973	12
4317	170365	12
4318	120794	12
4319	170377	12
4320	89985	12
4321	120806	12
4322	43268	12
4323	89997	12
4324	170389	12
4325	120818	12
4326	43280	12
4327	170401	12
4328	90009	12
4329	120830	12
4330	43292	12
4331	90021	12
4332	159636	23
4333	170413	12
4334	120842	12
4335	43304	12
4336	170425	12
4337	159659	23
4338	90033	12
4339	43316	12
4340	43328	12
4341	43340	12
4342	43352	12
4343	43364	12
4344	43376	12
4345	43388	12
4346	43400	12
4347	120854	12
4348	43412	12
4349	120866	12
4350	120878	12
4351	43424	12
4352	120890	12
4353	43436	12
4354	81796	23
4355	90045	12
4356	120902	12
4357	43448	12
4358	120914	12
4359	43460	12
4360	159682	22
4361	120926	12
4362	43472	12
4363	43484	12
4364	120938	12
4365	90057	12
4366	43496	12
4367	120950	12
4368	170437	12
4369	90069	12
4370	43508	12
4371	120962	12
4372	170449	12
4373	90081	12
4374	43520	12
4375	170461	12
4376	81819	22
4377	120974	12
4378	90093	12
4379	43532	12
4380	120986	12
4381	159704	12
4382	170473	12
4383	43544	12
4384	81841	21
4385	120998	12
4386	170485	12
4387	90105	12
4388	43556	12
4389	121010	12
4390	170497	12
4391	90117	12
4392	43568	12
4393	159716	22
4394	121022	12
4395	170509	12
4396	43580	12
4397	170521	12
4398	121034	12
4399	90129	12
4400	43592	12
4401	43604	12
4402	43616	12
4403	43628	12
4404	43640	12
4405	43652	12
4406	81862	12
4407	43664	12
4408	43676	12
4409	43688	12
4410	43700	12
4411	43712	12
4412	43724	12
4413	90141	12
4414	90153	12
4415	159738	12
4416	43736	12
4417	90165	12
4418	43748	12
4419	90177	12
4420	81874	289
4421	90189	12
4422	43760	12
4423	90201	12
4424	43772	12
4425	90213	12
4426	43784	12
4427	90225	12
4428	43796	12
4429	170533	12
4430	43808	12
4431	90237	12
4432	170545	12
4433	90249	12
4434	170557	12
4435	90261	12
4436	43820	12
4437	170569	12
4438	111896	23
4439	90273	12
4440	43832	12
4441	170581	12
4442	43844	12
4443	170593	12
4444	90285	12
4445	170605	12
4446	90297	12
4447	170617	12
4448	90309	12
4449	43856	12
4450	170629	12
4451	159750	257
4452	43868	12
4453	90321	12
4454	170641	12
4455	43880	12
4456	90333	12
4457	121046	12
4458	170653	12
4459	121058	12
4460	121070	12
4461	170665	12
4462	121082	12
4463	170677	12
4464	121094	12
4465	121106	12
4466	121118	12
4467	121130	12
4468	121142	12
4469	121154	12
4470	121166	12
4471	170689	12
4472	121178	12
4473	121190	12
4474	111919	34
4475	170701	12
4476	121202	12
4477	170713	12
4478	121214	12
4479	170725	12
4480	121226	12
4481	170737	12
4482	111953	12
4483	121238	12
4484	170749	12
4485	121250	12
4486	170761	12
4487	121262	12
4488	121274	12
4489	170773	12
4490	82163	22
4491	111965	23
4492	111988	23
4493	160007	12
4494	121286	12
4495	170785	12
4496	82185	23
4497	112011	23
4498	82208	22
4499	170797	12
4500	121298	12
4501	170809	12
4502	121310	12
4503	121322	12
4504	170821	12
4505	121334	12
4506	121346	12
4507	170833	12
4508	121358	12
4509	170845	12
4510	121370	12
4511	170857	12
4512	121382	12
4513	170869	12
4514	121394	12
4515	170881	12
4516	121406	12
4517	90345	12
4518	43892	12
4519	121418	12
4520	121430	12
4521	121442	12
4522	121454	12
4523	160019	22
4524	112034	12
4525	121466	12
4526	121478	12
4527	121490	12
4528	121502	12
4529	121514	12
4530	160041	12
4531	121526	12
4532	121538	12
4533	121550	12
4534	121562	12
4535	121574	12
4536	121586	12
4537	160053	24
4538	121598	12
4539	121610	12
4540	121622	12
4541	160077	22
4542	121634	12
4543	121646	12
4544	121658	12
4545	121670	12
4546	160099	22
4547	170893	12
4548	170905	12
4549	170917	12
4550	90357	12
4551	170929	12
4552	90369	12
4553	170941	12
4554	90381	12
4555	170953	12
4556	90393	12
4557	170965	12
4558	43904	12
4559	90405	12
4560	170977	12
4561	43916	12
4562	121682	12
4563	90417	12
4564	170989	12
4565	43928	12
4566	90429	12
4567	43940	12
4568	171001	12
4569	90441	12
4570	160121	21
4571	43952	12
4572	121694	12
4573	171013	12
4574	90453	12
4575	43964	12
4576	121706	12
4577	90465	12
4578	43976	12
4579	121718	12
4580	171025	12
4581	121730	12
4582	121742	12
4583	121754	12
4584	121766	12
4585	121778	12
4586	121790	12
4587	43988	12
4588	121802	12
4589	121814	12
4590	44000	12
4591	121826	12
4592	44012	12
4593	90477	12
4594	121838	12
4595	44024	12
4596	121850	12
4597	90489	12
4598	44036	12
4599	121862	12
4600	160142	22
4601	90501	12
4602	44048	12
4603	121874	12
4604	90513	12
4605	44060	12
4606	171037	12
4607	90525	12
4608	121886	12
4609	171049	12
4610	44072	12
4611	90537	12
4612	171061	12
4613	44084	12
4614	121898	12
4615	90549	12
4616	171073	12
4617	44096	12
4618	90561	12
4619	171085	12
4620	121910	12
4621	44108	12
4622	90573	12
4623	171097	12
4624	121922	12
4625	44120	12
4626	90585	12
4627	171109	12
4628	121934	12
4629	44132	12
4630	90597	12
4631	121946	12
4632	171121	12
4633	44144	12
4634	160164	23
4635	90609	12
4636	171133	12
4637	121958	12
4638	44156	12
4639	44168	12
4640	44180	12
4641	44192	12
4642	112046	23
4643	44204	12
4644	44216	12
4645	44228	12
4646	44240	12
4647	44252	12
4648	44264	12
4649	44276	12
4650	44288	12
4651	90621	12
4652	44300	12
4653	90633	12
4654	44312	12
4655	90645	12
4656	44324	12
4657	90657	12
4658	44336	12
4659	90669	12
4660	44348	12
4661	90681	12
4662	44360	12
4663	90693	12
4664	90705	12
4665	44372	12
4666	90717	12
4667	160187	12
4668	90729	12
4669	44384	12
4670	90741	12
4671	44396	12
4672	90753	12
4673	44408	12
4674	112069	23
4675	90765	12
4676	44420	12
4677	90777	12
4678	90789	12
4679	44432	12
4680	90801	12
4681	44444	12
4682	90813	12
4683	90825	12
4684	44456	12
4685	90837	12
4686	44468	12
4687	90849	12
4688	90861	12
4689	44480	12
4690	90873	12
4691	160199	12
4692	44492	12
4693	171145	12
4694	121970	12
4695	90885	12
4696	112092	12
4697	90897	12
4698	90909	12
4699	44504	12
4700	44516	12
4701	44528	12
4702	44540	12
4703	90921	12
4704	44552	12
4705	44564	12
4706	90933	12
4707	44576	12
4708	90945	12
4709	90957	12
4710	44588	12
4711	171157	12
4712	160211	272
4713	44600	12
4714	171169	12
4715	90969	12
4716	44612	12
4717	171181	12
4718	90981	12
4719	121982	12
4720	171193	12
4721	90993	12
4722	44624	12
4723	121994	12
4724	91005	12
4725	171205	12
4726	160483	139
4727	44636	12
4728	122006	12
4729	91017	12
4730	171217	12
4731	44648	12
4732	122018	12
4733	171229	12
4734	91029	12
4735	44660	12
4736	122030	12
4737	44672	12
4738	160622	22
4739	91041	12
4740	171241	12
4741	122042	12
4742	44684	12
4743	91053	12
4744	171253	12
4745	122054	12
4746	44696	12
4747	91065	12
4748	171265	12
4749	44708	12
4750	122066	12
4751	91077	12
4752	171277	12
4753	44720	12
4754	122078	12
4755	122090	12
4756	122102	12
4757	122114	12
4758	122126	12
4759	122138	12
4760	112104	22
4761	122150	12
4762	122162	12
4763	122174	12
4764	122186	12
4765	122198	12
4766	122210	12
4767	122222	12
4768	122234	12
4769	122246	12
4770	44732	12
4771	122258	12
4772	44744	12
4773	122270	12
4774	44756	12
4775	44768	12
4776	122282	12
4777	44780	12
4778	122294	12
4779	44792	12
4780	44804	12
4781	122306	12
4782	44816	12
4783	122318	12
4784	44828	12
4785	122330	12
4786	44840	12
4787	122342	12
4788	44852	12
4789	122354	12
4790	44864	12
4791	122366	12
4792	44876	12
4793	122378	12
4794	160644	23
4795	44888	12
4796	112126	12
4797	122390	12
4798	44900	12
4799	122402	12
4800	160667	34
4801	44912	12
4802	160701	23
4803	122414	12
4804	44924	12
4805	122426	12
4806	122438	12
4807	122450	12
4808	122462	12
4809	122474	12
4810	44936	12
4811	160724	23
4812	160747	23
4813	171289	12
4814	91089	12
4815	122486	12
4816	122498	12
4817	122510	12
4818	122522	12
4819	122534	12
4820	122546	12
4821	122558	12
4822	122570	12
4823	122582	12
4824	122594	12
4825	122606	12
4826	122618	12
4827	160770	33
4828	122630	12
4829	122642	12
4830	122654	12
4831	122666	12
4832	122678	12
4833	122690	12
4834	122702	12
4835	122714	12
4836	122726	12
4837	122738	12
4838	44948	12
4839	160803	81
4840	44960	12
4841	122750	12
4842	44972	12
4843	44984	12
4844	122762	12
4845	44996	12
4846	122774	12
4847	171301	12
4848	45008	12
4849	82230	22
4850	122786	12
4851	82252	22
4852	171313	12
4853	45020	12
4854	122798	12
4855	171325	12
4856	45032	12
4857	122810	12
4858	171337	12
4859	112138	22
4860	45044	12
4861	122822	12
4862	171349	12
4863	45056	12
4864	122834	12
4865	171361	12
4866	171373	12
4867	122846	12
4868	171385	12
4869	122858	12
4870	91101	12
4871	171397	12
4872	122870	12
4873	91113	12
4874	45068	12
4875	171409	12
4876	171421	12
4877	171433	12
4878	171445	12
4879	122882	12
4880	171457	12
4881	122894	12
4882	122906	12
4883	122918	12
4884	171469	12
4885	45080	12
4886	122930	12
4887	112160	12
4888	171481	12
4889	45092	12
4890	122942	12
4891	171493	12
4892	45104	12
4893	171505	12
4894	122954	12
4895	45116	12
4896	112172	22
4897	171517	12
4898	122966	12
4899	45128	12
4900	171529	12
4901	122978	12
4902	160884	23
4903	45140	12
4904	171541	12
4905	45152	12
4906	122990	12
4907	45164	12
4908	123002	12
4909	171553	12
4910	45176	12
4911	123014	12
4912	171565	12
4913	45188	12
4914	91125	12
4915	171577	12
4916	123026	12
4917	45200	12
4918	123038	12
4919	91137	12
4920	112194	117
4921	171589	12
4922	45212	12
4923	123050	12
4924	171601	12
4925	91149	12
4926	45224	12
4927	171613	12
4928	91161	12
4929	45236	12
4930	123062	12
4931	171625	12
4932	91173	12
4933	45248	12
4934	45260	12
4935	45272	12
4936	45284	12
4937	45296	12
4938	45308	12
4939	123074	12
4940	45320	12
4941	45332	12
4942	123086	12
4943	45344	12
4944	123098	12
4945	45356	12
4946	123110	12
4947	45368	12
4948	91185	12
4949	123122	12
4950	91197	12
4951	123134	12
4952	45380	12
4953	123146	12
4954	45392	12
4955	91209	12
4956	82274	32
4957	171637	12
4958	123158	12
4959	36139	22
4960	45404	12
4961	91221	12
4962	160907	23
4963	171649	12
4964	123170	12
4965	45416	12
4966	91233	12
4967	171661	12
4968	123182	12
4969	45428	12
4970	91245	12
4971	171673	12
4972	160930	46
4973	123194	12
4974	91257	12
4975	171685	12
4976	45440	12
4977	123206	12
4978	91269	12
4979	171697	12
4980	45452	12
4981	123218	12
4982	91281	12
4983	171709	12
4984	45464	12
4985	123230	12
4986	91293	12
4987	45476	12
4988	171721	12
4989	123242	12
4990	91305	12
4991	171733	12
4992	171745	12
4993	171757	12
4994	171769	12
4995	171781	12
4996	171793	12
4997	171805	12
4998	171817	12
4999	36161	248
5000	45488	12
5001	171829	12
5002	45500	12
5003	171841	12
5004	45512	12
5005	171853	12
5006	45524	12
5007	171865	12
5008	123254	12
5009	45536	12
5010	171877	12
5011	123266	12
5012	45548	12
5013	123278	12
5014	45560	12
5015	171889	12
5016	123290	12
5017	45572	12
5018	171901	12
5019	160976	22
5020	45584	12
5021	171913	12
5022	123302	12
5023	45596	12
5024	171925	12
5025	123314	12
5026	45608	12
5027	171937	12
5028	123326	12
5029	45620	12
5030	171949	12
5031	123338	12
5032	45632	12
5033	123350	12
5034	45644	12
5035	171961	12
5036	123362	12
5037	45656	12
5038	171973	12
5039	45668	12
5040	123374	12
5041	171985	12
5042	123386	12
5043	45680	12
5044	171997	12
5045	123398	12
5046	91317	12
5047	172009	12
5048	172021	12
5049	172033	12
5050	172045	12
5051	172057	12
5052	172069	12
5053	123410	12
5054	172081	12
5055	123422	12
5056	172093	12
5057	123434	12
5058	123446	12
5059	172105	12
5060	123458	12
5061	172117	12
5062	123470	12
5063	172129	12
5064	123482	12
5065	82306	22
5066	172141	12
5067	123494	12
5068	172153	12
5069	123506	12
5070	123518	12
5071	172165	12
5072	45692	12
5073	123530	12
5074	172177	12
5075	45704	12
5076	172189	12
5077	123542	12
5078	45716	12
5079	172201	12
5080	123554	12
5081	45728	12
5082	172213	12
5083	123566	12
5084	45740	12
5085	172225	12
5086	123578	12
5087	45752	12
5088	172237	12
5089	123590	12
5090	45764	12
5091	172249	12
5092	123602	12
5093	172261	12
5094	45776	12
5095	123614	12
5096	45788	12
5097	172273	12
5098	123626	12
5099	160998	380
5100	45800	12
5101	45812	12
5102	45824	12
5103	45836	12
5104	45848	12
5105	91329	12
5106	91341	12
5107	91353	12
5108	172285	12
5109	91365	12
5110	91377	12
5111	172297	12
5112	91389	12
5113	172309	12
5114	91401	12
5115	172321	12
5116	91413	12
5117	172333	12
5118	91425	12
```
