## Supplementary material for "Deep-mining of vertebrate genomes reveals an unexpected diversity of endogenous viral elements": pref_rescore2.index

```
2	12605	10
6	12615	9
9	0	10
10	9293	10
11	9303	9
13	10	10
14	9312	11
17	20	10
19	9323	10
20	30	19
21	9333	21
22	49	10
24	1678	11
26	7959	11
27	4474	10
29	4484	11
30	4495	10
31	4505	11
32	4516	9
33	4525	41
34	4566	11
35	11283	10
36	736	10
38	12624	11
42	8901	10
44	10092	22
45	746	33
46	10114	21
49	3370	36
50	8911	10
52	779	21
54	10135	10
56	10145	11
62	10156	11
63	10167	22
65	2206	11
66	12031	10
67	8526	11
69	12041	20
73	2217	10
75	8537	10
79	8547	21
86	8568	11
88	8579	10
94	8921	11
96	8589	10
98	1689	10
100	7970	11
101	4577	12
110	4589	11
113	4600	11
115	4611	23
116	4634	11
118	4645	12
120	11293	11
121	7981	12
123	8599	62
125	2227	11
127	8932	12
128	2238	11
130	12061	12
137	2249	11
138	2260	12
143	2272	12
145	2284	22
156	12073	11
162	8944	11
164	12084	11
169	10189	12
170	10201	34
171	7043	24
172	10235	26
174	3406	24
176	6684	12
177	800	34
178	527	12
186	10261	12
189	7067	11
197	7078	11
199	7089	12
201	9354	10
202	59	11
205	70	11
206	9364	22
210	6696	11
211	81	12
218	93	21
219	9386	11
222	114	11
223	9397	22
225	125	22
227	9419	10
229	147	20
244	167	25
245	9429	22
250	9451	11
254	539	12
258	9462	12
260	9474	12
267	9486	11
274	192	11
275	9497	11
276	1699	10
278	4657	12
280	4669	11
282	4680	24
283	7993	11
303	11304	11
304	6707	11
312	8004	11
313	11315	74
316	8015	10
321	4704	11
322	2965	12
326	2306	23
331	12095	11
336	6718	12
337	12106	11
338	2977	12
345	551	12
349	2329	12
356	8661	117
357	12117	11
359	12128	23
362	12151	34
365	563	12
366	12185	11
367	12196	24
369	203	33
372	9508	23
373	1294	11
380	9531	11
385	9542	34
386	2716	34
387	236	12
389	9576	31
395	248	10
405	258	11
407	1305	11
412	269	11
414	1316	11
419	7101	11
420	7112	12
421	3430	11
433	3441	12
434	834	11
436	3453	12
443	845	25
458	10273	11
466	10497	12
472	7124	11
474	3932	12
482	1327	11
485	7135	12
489	12220	11
491	12231	12
496	1338	11
497	5458	33
498	1349	12
505	2341	95
509	12243	11
518	12254	12
522	7346	11
523	1361	11
527	12266	12
528	12278	35
530	11591	12
532	5072	12
538	11603	12
545	5491	22
546	8156	11
547	12313	11
559	7147	11
567	7158	20
574	1946	11
580	7178	11
581	10284	11
598	7189	11
603	10295	12
618	7200	12
642	11615	11
644	870	12
648	11626	11
649	10307	11
650	3465	11
651	9607	11
656	11637	11
657	2750	12
658	11648	12
661	280	11
665	11660	11
666	291	24
677	1372	12
682	7357	12
683	9618	25
685	1384	11
690	10509	11
692	315	22
702	337	11
705	348	11
707	6431	12
713	3944	10
731	2762	49
734	7369	11
740	1709	11
741	4715	11
768	7380	12
770	4726	11
776	1720	12
778	4737	23
780	7392	12
783	1732	44
794	7404	11
802	7415	11
804	4760	12
808	8955	11
809	4772	11
810	4783	48
811	1776	11
815	7212	22
817	882	11
818	8966	12
825	8978	11
838	8989	12
840	3476	12
842	12635	11
843	3488	12
845	12646	11
847	893	11
850	9001	11
852	12657	11
858	12668	11
865	904	11
867	915	11
892	3500	23
894	12679	11
900	3523	11
918	926	11
930	10318	11
932	7234	11
935	3534	11
938	3545	10
951	12690	12
954	5957	12
961	3555	11
962	5969	11
963	3566	38
964	937	11
965	948	11
968	12702	11
969	959	11
972	970	33
975	5980	11
976	12713	11
977	2667	12
978	9012	12
979	5991	11
985	12324	34
986	6002	11
997	6013	11
1002	6024	12
1003	12724	12
1005	5513	13
1007	5526	24
1010	6036	13
1012	12736	12
1018	2436	13
1027	12358	13
1033	5550	12
1035	5562	12
1043	5574	13
1047	5587	12
1052	5599	13
1097	359	45
1098	9643	13
1113	6049	13
1114	2679	13
1121	9024	13
1122	12748	13
1128	12761	12
1129	1395	13
1132	6443	12
1136	7426	13
1137	1408	13
1138	10520	13
1139	3954	13
1145	7439	13
1157	9656	13
1162	7452	12
1168	6455	13
1170	7464	12
1172	7476	12
1181	9669	13
1186	7488	12
1187	6468	12
1192	2989	13
1195	6480	23
1219	575	11
1221	404	12
1238	416	12
1258	10329	12
1263	7245	13
1281	1003	25
1282	1028	13
1284	1041	12
1288	6730	13
1291	586	13
1296	3002	12
1297	6743	12
1299	6755	13
1305	6768	12
1306	6780	12
1317	6792	12
1320	1053	13
1322	7500	13
1324	1066	12
1325	1078	22
1330	1421	13
1331	10533	13
1332	3967	12
1347	1100	12
1368	10341	50
1383	5612	13
1403	2449	13
1406	7513	13
1418	2462	13
1434	7526	12
1441	7538	12
1448	7550	13
1455	7563	13
1456	7576	12
1458	12371	13
1459	6804	13
1465	2475	12
1466	6817	13
1468	3014	12
1477	3026	12
1479	5625	13
1485	12384	12
1488	12396	25
1491	9956	13
1492	12421	24
1496	2487	12
1497	11389	13
1501	599	12
1507	6830	13
1517	6843	13
1527	4831	23
1528	1787	12
1529	6856	13
1535	6869	11
1541	1799	24
1558	11671	13
1563	1823	12
1573	5084	13
1578	4854	12
1594	8167	12
1601	8179	12
1604	1835	12
1605	4866	39
1611	1847	13
1615	1957	13
1616	11684	13
1619	11697	12
1625	11709	12
1626	11721	12
1628	11733	13
1637	12773	12
1645	11402	13
1650	1112	22
1651	12785	12
1656	7258	26
1658	3604	25
1659	6062	13
1664	12797	12
1667	1134	25
1668	12809	11
1675	1159	22
1677	1181	13
1695	6075	12
1712	12820	12
1721	1194	23
1723	1217	13
1738	1230	13
1743	12832	13
1745	1243	13
1751	6087	13
1761	12445	56
1762	12845	13
1765	6880	13
1766	3038	12
1775	2499	11
1776	3050	12
1780	3062	13
1785	9969	12
1788	611	13
1797	6893	12
1812	6905	13
1816	5638	13
1817	2510	12
1826	6918	13
1827	6931	12
1834	7588	13
1850	2522	12
1851	5651	12
1855	3979	13
1872	10546	12
1878	7601	12
1881	12501	12
1898	8778	12
1911	3992	13
1913	5663	12
1919	1434	13
1921	10558	13
1925	10571	12
1926	10583	12
1927	10595	12
1932	5675	13
1935	1860	13
1936	6943	13
1938	9981	12
1946	9993	13
1948	6956	12
1957	624	12
1960	11415	13
1965	8025	13
1969	6968	13
1970	10006	13
1972	4905	119
1976	1873	24
1978	11428	12
1986	3075	13
1987	636	13
1993	649	12
1997	8038	67
2032	10607	11
2043	11440	12
2058	1897	12
2059	11452	22
2063	10618	12
2071	10630	12
2081	7613	12
2082	4005	12
2085	9682	46
2095	428	12
2098	6503	12
2099	1447	12
2108	1459	12
2116	1471	12
2117	10642	12
2123	1483	12
2125	9728	12
2131	9740	13
2132	1495	12
2136	2811	34
2137	9753	13
2139	9766	12
2147	10654	13
2153	9778	13
2157	1507	12
2168	2845	12
2171	7625	13
2175	10667	12
2177	10679	12
2178	10691	13
2192	3629	12
2210	10704	13
2223	10717	12
2231	4017	12
2238	3641	13
2241	12858	12
2242	12870	12
2245	6100	12
2259	1256	13
2265	10391	22
2268	12882	12
2276	6112	12
2280	3654	12
2283	12894	12
2285	3666	12
2289	3678	22
2290	6124	12
2291	6136	12
2292	6148	12
2296	3700	12
2307	9037	12
2317	3712	34
2332	3746	13
2342	5688	13
2351	5701	13
2352	3088	13
2358	3101	12
2363	5714	12
2383	661	13
2391	3113	13
2401	674	12
2405	5726	24
2408	6981	12
2413	5750	13
2428	10019	12
2439	3126	12
2443	3138	12
2445	2534	12
2449	3150	12
2450	10729	12
2451	10741	12
2452	1519	12
2467	7638	12
2477	12513	22
2488	4029	12
2498	4041	12
2500	8790	13
2512	5763	13
2523	5776	12
2543	4053	13
2551	4066	13
2561	4079	12
2562	10753	12
2565	8191	12
2566	5097	13
2576	2857	12
2596	8203	13
2610	440	13
2611	5110	12
2612	1970	13
2623	8216	13
2637	11746	12
2650	11758	12
2678	11770	12
2692	9791	11
2695	8229	12
2703	10765	12
2709	1531	12
2710	6515	109
2711	7650	12
2721	2869	13
2722	4091	13
2725	4104	12
2726	4116	13
2727	4129	12
2732	9802	13
2733	10777	13
2738	9815	12
2756	4141	12
2763	9827	34
2770	10790	13
2771	4153	12
2772	1543	13
2797	7662	12
2807	10803	12
2831	9861	13
2848	10815	13
2863	10828	12
2869	4165	12
2871	10840	12
2878	9874	12
2881	11474	69
2882	4177	12
2885	10852	13
2886	3162	13
2888	3175	13
2892	1909	37
2898	11543	13
2905	8105	12
2923	686	12
2930	5024	12
2931	3188	12
2932	698	12
2941	6993	11
2948	8117	39
2957	10031	13
2970	3200	12
2992	5036	24
2998	3212	12
3010	3224	12
3015	6160	11
3023	6171	12
3031	9049	12
3041	6183	12
3042	9061	13
3045	6195	12
3046	6207	13
3047	9074	12
3052	6220	12
3053	11556	12
3054	9086	13
3076	6232	12
3083	6244	13
3090	5060	12
3091	6257	12
3092	11568	23
3097	6269	13
3108	6282	13
3112	9886	13
3118	6295	13
3127	6308	11
3147	9899	57
3172	453	49
3183	6319	12
3189	12906	12
3191	9099	12
3201	2882	45
3204	6624	25
3205	502	25
3206	4189	12
3208	10865	12
3212	1556	12
3213	2927	13
3214	7674	13
3219	6649	12
3227	7687	12
3236	6661	23
3241	2940	25
3243	7699	13
3250	7712	12
3251	7724	13
3252	4201	12
3268	4213	12
3311	7737	12
3312	10877	12
3318	4225	12
3326	4237	13
3361	4250	12
3362	1568	11
3366	7749	13
3367	7762	12
3368	7774	12
3370	7786	13
3372	5122	13
3373	3759	13
3374	5135	12
3375	5147	13
3387	11782	12
3396	11794	12
3403	11806	12
3410	11818	12
3411	3772	25
3412	11830	12
3417	5160	13
3438	1983	12
3441	10889	11
3471	4262	12
3493	7284	13
3499	4274	13
3503	1579	13
3509	4287	12
3516	1592	13
3519	7799	12
3521	10900	13
3524	10913	12
3525	10925	12
3526	2692	12
3528	9111	13
3532	12918	13
3533	3797	12
3534	9124	11
3535	9135	13
3547	10413	12
3556	3809	13
3558	3822	13
3563	10425	13
3569	12931	12
3570	9148	13
3571	12943	13
3572	6331	12
3581	9161	11
3585	3835	13
3597	7811	12
3598	4299	12
3607	4311	13
3611	4324	13
3615	1605	11
3620	10438	22
3659	10937	13
3663	10950	12
3674	5788	12
3681	5800	22
3682	10962	12
3684	7823	13
3685	10974	12
3686	3236	12
3687	3248	12
3688	3260	13
3693	2546	12
3695	710	13
3716	7004	13
3719	5822	36
3722	10044	13
3723	3273	12
3729	2558	12
3730	3285	13
3731	3298	12
3732	3310	12
3745	7836	12
3758	1616	12
3767	4337	13
3771	1628	13
3775	5858	12
3786	10986	12
3800	10998	12
3812	12535	34
3813	8803	12
3819	11010	11
3829	11021	13
3834	2570	12
3841	11034	13
3842	7848	13
3844	6343	13
3845	9172	12
3846	6356	12
3848	9184	12
3853	2582	12
3854	6368	12
3856	9196	13
3883	6380	12
3889	6392	13
3890	9209	12
3891	6405	13
3892	11047	12
3897	4350	13
3918	1641	12
3927	7861	12
3946	7873	12
3967	7885	13
3989	7898	12
3991	7910	13
4001	11059	12
4004	2594	49
4005	11071	12
4006	8241	13
4007	11842	13
4008	5173	13
4013	5870	12
4014	11855	13
4042	5186	12
4043	1995	12
4049	11868	12
4050	11880	12
4051	11892	13
4052	2007	13
4057	7923	12
4065	4363	11
4078	11083	13
4087	4374	13
4106	11096	12
4120	5882	39
4126	4387	13
4132	4400	12
4139	11108	12
4154	8815	12
4161	4412	12
4162	11120	13
4164	5198	12
4167	11905	13
4168	8254	12
4173	5210	13
4174	5223	12
4178	5235	12
4202	5247	12
4210	2643	24
4211	5259	12
4217	5271	12
4226	11918	12
4229	2020	13
4238	11930	13
4247	8266	13
4292	5283	12
4293	5295	12
4299	5307	13
4314	12569	13
4321	5320	13
4322	5333	12
4324	5345	13
4325	2033	12
4327	2045	12
4328	11943	12
4333	5358	12
4334	8279	12
4362	2057	12
4370	2069	13
4371	2082	12
4380	2094	12
4398	2106	13
4407	2119	12
4412	1653	13
4452	7935	12
4474	8827	12
4481	11133	13
4482	12582	23
4484	11146	13
4485	11159	13
4487	11172	12
4488	11184	12
4493	8839	13
4494	11196	13
4507	11209	13
4522	4424	13
4524	5921	36
4530	10460	24
4531	3322	12
4541	3848	12
4558	3334	12
4567	3346	12
4579	7017	13
4598	3358	12
4612	10057	11
4619	7030	13
4641	723	13
4644	10068	12
4645	10080	12
4647	2131	13
4654	5370	12
4657	11955	13
4667	3860	34
4682	5382	13
4690	8291	12
4691	10484	13
4696	3894	25
4706	2144	12
4712	7297	12
4718	8303	12
4726	1269	12
4731	2156	12
4733	8315	13
4757	8328	13
4758	12956	12
4779	2704	12
4796	7309	37
4801	9221	11
4804	9232	12
4805	9244	12
4807	9256	13
4814	9269	12
4815	9281	12
4817	6418	13
4827	1281	13
4841	12968	13
4842	2168	12
4850	11968	12
4856	5395	13
4857	8341	12
4866	8353	12
4878	8365	12
4887	3919	13
4891	8377	12
4893	8389	13
4899	8402	12
4917	2180	13
4918	7947	12
4939	1666	12
4954	11222	12
4961	11234	12
4963	4437	12
4964	11246	12
4965	4449	13
4966	11258	12
4967	4462	12
4969	11270	13
4971	5408	12
4974	5420	13
4975	11980	13
4977	11993	13
4999	8852	13
5001	8414	13
5002	8427	13
5009	12006	13
5010	8440	12
5011	12019	12
5025	5433	12
5026	5445	13
5039	2193	13
5049	8452	13
5053	8465	12
5059	8477	12
5077	8489	12
5078	8501	12
5099	8865	36
5101	8513	13
```
