## Supplementary material for "Deep-mining of vertebrate genomes reveals an unexpected diversity of endogenous viral elements": pref_step0.index

```
2	0	36
6	36	9
9	9764	171
10	9935	10
11	37746	10
13	37756	19
14	24841	177
17	25018	36
19	37775	20
20	37795	18
22	37813	19
24	37832	29
26	9945	185
27	10130	19
29	25054	51
30	25105	10
31	45	188
32	233	10
33	37861	123
34	37984	166
35	10149	10
36	10159	10
38	243	169
42	412	10
44	25115	29
45	25144	59
46	10169	38
49	10207	108
50	38150	21
52	38171	19
54	25203	19
56	25222	102
62	38190	19
63	38209	21
65	10315	155
66	10470	19
67	38230	114
69	38344	28
73	10489	10
75	10499	37
79	38372	56
86	38428	184
88	10536	10
94	10546	177
96	10723	10
98	10733	38
100	10771	11
101	10782	183
110	25324	11
113	25335	11
115	25346	145
116	25491	11
118	25502	180
120	25682	42
125	422	30
128	452	11
130	10965	177
137	11142	11
138	38612	74
143	38686	11
156	463	11
162	474	11
164	25724	21
169	25745	11
170	38697	184
171	38881	186
172	39067	197
176	39264	160
177	11153	155
178	11308	22
186	485	66
189	551	11
197	25756	11
199	25767	39
201	11330	11
202	11341	20
205	11361	21
206	11382	21
210	25806	11
211	25817	134
218	562	72
219	634	11
222	11403	11
223	11414	21
227	645	11
229	656	11
244	25951	184
245	26135	39
250	667	11
254	678	102
258	11435	33
260	11468	183
267	11651	27
274	11678	21
275	11699	11
276	11710	11
278	11721	11
280	11732	20
283	780	11
303	791	11
304	39424	11
312	39435	11
313	802	185
316	987	11
321	39446	42
322	39488	11
326	11752	107
331	11859	11
336	26174	153
337	26327	11
338	39499	21
345	39520	11
349	11870	11
356	11881	111
357	39531	11
359	39542	178
362	998	182
365	1180	29
366	39720	20
367	39740	157
369	11992	29
372	12021	172
373	1209	32
380	1241	31
385	12193	60
386	12253	187
387	1272	191
395	1463	11
405	1474	21
407	1495	20
412	1515	11
414	1526	67
419	12440	11
420	12451	11
421	39897	11
433	39908	137
434	12462	11
436	12473	185
443	1593	144
458	1737	56
472	12658	54
474	12712	187
482	26338	11
485	26349	187
489	26536	11
491	26547	97
496	40045	11
498	40056	22
505	26644	131
509	26775	11
518	40078	162
522	40240	68
523	1793	11
527	1804	135
528	26786	75
530	26861	155
532	12899	21
538	12920	195
545	1939	59
546	1998	11
547	2009	11
559	2020	42
567	2062	19
574	2081	30
580	27016	11
581	27027	11
598	2111	11
603	2122	135
618	40308	190
642	40498	11
644	27038	182
648	27220	20
649	13115	11
650	13126	56
651	27240	11
656	27251	11
657	27262	72
658	27334	111
661	13182	18
665	13200	11
666	13211	184
677	13395	198
682	2257	64
685	2321	20
690	2341	20
692	2361	21
702	40509	11
705	40520	11
707	2382	72
713	2454	11
731	40531	80
734	40611	11
740	2465	11
741	2476	11
768	2487	148
770	2635	11
776	27445	188
778	27633	102
783	13593	188
794	13781	20
802	27735	11
804	27746	29
808	40622	11
809	40633	11
811	2646	21
815	2667	88
817	13801	50
818	13851	22
825	40644	20
838	40664	181
840	27775	197
842	27972	20
843	13873	129
845	14002	21
847	14023	20
850	14043	70
852	14113	11
858	14124	29
865	2755	11
867	2766	11
892	14153	51
894	14204	11
900	2777	11
918	2788	11
930	27992	19
932	28011	38
935	14215	28
938	14243	11
951	28049	169
954	28218	182
961	14254	11
962	14265	82
963	40845	164
964	41009	22
965	14347	21
968	14368	11
969	2799	11
972	2810	71
975	14379	51
976	14430	11
977	2881	149
978	3030	126
979	14441	11
985	14452	179
986	14631	11
997	14642	11
1002	14653	12
1003	14665	12
1005	28400	157
1007	28557	118
1010	14677	99
1012	14776	12
1018	41031	184
1027	41215	12
1033	14788	12
1035	14800	20
1043	14820	184
1047	15004	21
1052	41227	52
1097	41279	120
1098	41399	186
1114	41585	99
1121	28675	12
1122	28687	86
1128	15025	12
1129	15037	120
1132	41684	57
1136	41741	146
1137	15157	12
1138	15169	12
1139	41887	181
1145	42068	126
1157	28773	180
1162	28953	12
1168	42194	115
1170	42309	12
1172	15181	21
1181	15202	57
1186	28965	12
1187	28977	12
1192	28989	195
1195	29184	181
1219	15259	12
1221	15271	30
1238	15301	12
1258	15313	12
1263	15325	12
1281	15337	144
1282	29365	118
1284	29483	30
1288	15481	92
1291	15573	22
1296	29513	21
1297	29534	12
1299	29546	97
1305	29643	40
1306	29683	19
1317	29702	12
1320	29714	181
1322	29895	19
1324	29914	12
1325	29926	179
1330	30105	188
1331	30293	185
1332	42321	12
1347	42333	12
1368	42345	82
1383	42427	33
1403	15595	130
1418	15725	30
1434	15755	12
1441	15767	12
1448	15779	206
1455	15985	12
1456	30478	69
1458	30547	101
1459	30648	21
1465	30669	42
1466	15997	126
1468	16123	12
1477	16135	32
1479	16167	133
1485	30711	20
1488	30731	82
1491	3156	130
1492	3286	23
1496	30813	12
1497	30825	156
1501	16300	12
1507	16312	185
1517	42460	170
1527	42630	22
1528	3309	12
1535	3321	12
1541	3333	60
1558	3393	122
1563	30981	38
1578	31019	20
1594	16497	21
1601	16518	12
1604	31039	21
1605	31060	100
1611	16530	134
1615	16664	49
1616	42652	97
1619	42749	12
1625	42761	12
1626	42773	20
1628	42793	178
1637	42971	30
1645	43001	102
1650	43103	20
1651	16713	12
1658	16725	207
1659	3515	189
1664	3704	12
1667	43123	142
1668	43265	12
1675	31160	51
1677	31211	133
1695	43277	38
1712	43315	37
1723	43352	182
1738	43534	31
1743	31344	179
1751	31523	200
1761	16932	180
1762	17112	39
1765	43565	189
1766	43754	21
1775	3716	12
1776	3728	12
1780	3740	106
1785	3846	12
1788	17151	134
1797	17285	12
1812	3858	207
1816	4065	183
1817	17297	12
1826	17309	12
1827	43775	12
1850	43787	21
1851	43808	12
1855	43820	154
1872	17321	27
1878	17348	21
1881	17369	12
1898	17381	12
1911	17393	135
1913	17528	20
1921	17548	127
1925	17675	12
1926	43974	12
1927	43986	12
1932	17687	146
1935	17833	52
1936	4248	172
1938	4420	12
1946	43998	63
1948	44061	76
1957	44137	12
1960	44149	34
1965	17885	39
1969	17924	138
1970	31723	155
1972	31878	142
1976	44183	130
1978	44313	29
1986	44342	12
1987	44354	185
1993	4432	12
1997	4444	181
2032	4625	12
2043	4637	62
2058	4699	12
2059	4711	30
2063	4741	12
2071	4753	12
2081	4765	103
2082	4868	54
2085	44539	182
2095	44721	12
2098	4922	20
2099	4942	22
2108	4964	20
2116	4984	12
2117	44733	21
2123	44754	12
2125	4996	21
2131	5017	12
2132	44766	12
2136	44778	75
2137	18062	23
2139	18085	12
2147	44853	56
2153	44909	142
2157	5029	23
2168	5052	12
2175	18097	19
2177	18116	12
2178	18128	175
2192	18303	39
2210	5064	163
2223	5227	12
2231	32020	12
2238	32032	117
2241	32149	70
2242	32219	12
2245	45051	12
2259	45063	151
2268	32231	12
2276	32243	38
2280	18342	12
2283	18354	12
2285	32281	28
2289	32309	29
2290	18366	12
2291	18378	12
2292	32338	20
2296	32358	12
2307	32370	80
2317	32450	65
2332	18390	12
2342	18402	121
2351	32515	131
2352	32646	212
2358	5239	22
2363	5261	22
2383	5283	183
2391	5466	185
2401	45214	12
2405	45226	137
2408	18523	30
2413	18553	78
2428	45363	12
2439	45375	21
2443	18631	12
2445	18643	20
2449	45396	21
2450	45417	30
2451	18663	12
2452	18675	19
2467	18694	12
2477	18706	51
2488	45447	21
2498	45468	30
2500	5651	58
2512	5709	133
2523	18757	21
2543	18778	135
2551	45498	75
2561	45573	12
2562	32858	12
2565	32870	12
2566	32882	187
2576	33069	12
2596	45585	160
2610	45745	181
2611	18913	12
2612	18925	177
2623	19102	159
2637	19261	12
2650	5842	51
2678	5893	12
2692	5905	12
2695	5917	28
2703	5945	40
2709	5985	12
2710	5997	141
2711	6138	21
2721	6159	199
2722	6358	172
2725	45926	72
2726	45998	138
2727	33081	22
2732	33103	184
2738	19273	20
2756	19293	12
2763	46136	32
2770	46168	126
2771	19305	12
2772	19317	21
2797	19338	12
2807	19350	46
2831	19396	93
2863	19489	12
2869	6530	12
2871	6542	30
2878	19501	21
2881	19522	127
2882	6572	12
2885	6584	82
2886	46294	181
2888	46475	162
2892	19649	84
2898	19733	92
2905	6666	41
2923	6707	12
2930	6719	51
2931	6770	12
2932	6782	22
2941	6804	12
2948	6816	110
2957	6926	206
2970	19825	22
2992	19847	74
2998	33287	21
3010	33308	12
3015	33320	12
3023	33332	12
3031	19921	12
3041	19933	12
3042	19945	90
3045	20035	29
3046	33344	12
3047	33356	12
3052	46637	12
3053	46649	12
3054	33368	149
3076	33517	21
3083	46661	182
3090	46843	22
3091	46865	12
3097	46877	142
3108	20064	196
3112	20260	88
3118	47019	69
3127	47088	12
3147	47100	106
3183	47206	12
3189	33538	36
3191	33574	12
3201	47218	181
3205	47399	191
3206	20348	32
3208	20380	12
3212	7132	12
3213	7144	188
3214	20392	149
3219	20541	31
3227	7332	12
3243	7344	12
3250	7356	12
3251	7368	117
3252	33586	12
3268	33598	30
3311	33628	23
3312	33651	55
3318	33706	21
3361	33727	12
3362	33739	12
3366	33751	72
3367	47590	22
3368	47612	20
3372	47632	30
3373	47662	84
3374	33823	12
3375	33835	44
3387	20572	12
3396	20584	22
3403	7485	54
3410	7539	12
3412	33879	22
3417	33901	183
3438	20606	51
3441	20657	12
3471	7551	21
3493	7572	81
3499	34084	186
3503	34270	196
3509	20669	30
3516	20699	169
3519	47746	12
3521	47758	90
3524	47848	30
3525	47878	21
3526	47899	12
3528	47911	182
3532	48093	21
3533	48114	31
3534	20868	12
3535	20880	71
3547	20951	12
3556	20963	179
3558	48145	143
3563	48288	41
3569	21142	21
3570	21163	205
3571	7653	39
3572	7692	12
3581	7704	12
3585	7716	143
3597	34466	23
3598	34489	12
3607	48329	173
3611	48502	198
3615	34501	12
3620	34513	21
3659	34534	126
3663	34660	30
3674	21368	12
3681	21380	20
3682	7859	12
3684	7871	39
3685	21400	12
3686	21412	12
3687	34690	21
3688	34711	19
3693	21424	12
3695	21436	159
3716	34730	101
3722	34831	69
3723	7910	12
3729	7922	12
3730	34900	149
3731	35049	12
3732	35061	24
3745	35085	126
3758	21595	12
3767	21607	160
3771	7934	143
3775	8077	39
3786	35211	12
3800	35223	23
3812	35246	60
3813	35306	12
3819	48700	12
3829	48712	60
3834	21767	12
3841	21779	23
3842	35318	73
3844	35391	162
3845	8116	12
3846	8128	12
3848	48772	52
3853	48824	12
3854	21802	21
3856	21823	22
3883	8140	12
3889	8152	12
3890	48836	12
3891	48848	182
3892	21845	12
3897	21857	43
3918	49030	12
3927	49042	12
3946	8164	12
3967	8176	148
3989	21900	51
3991	21951	178
4001	49054	12
4004	49066	122
4005	35553	12
4006	35565	164
4007	49188	176
4008	49364	49
4013	22129	12
4014	22141	138
4042	35729	12
4043	35741	12
4049	22279	12
4050	22291	12
4051	35753	20
4052	35773	159
4057	22303	12
4065	22315	12
4078	22327	176
4087	22503	190
4106	49413	12
4120	49425	198
4132	22693	30
4139	22723	12
4154	22735	21
4161	22756	12
4162	22768	22
4164	22790	12
4167	22802	135
4168	22937	27
4173	22964	12
4174	22976	21
4178	49623	31
4202	49654	12
4210	35932	187
4211	36119	12
4217	49666	12
4226	49678	19
4229	8324	205
4238	8529	32
4247	22997	47
4292	23044	12
4293	49697	12
4299	49709	93
4314	36131	119
4321	36250	93
4322	23056	21
4324	23077	184
4325	49802	28
4327	49830	12
4328	49842	12
4333	49854	12
4334	23261	85
4362	23346	12
4370	23358	58
4371	23416	22
4380	49866	31
4398	49897	12
4407	49909	74
4452	49983	12
4474	23438	12
4481	23450	124
4484	49995	12
4485	50007	146
4487	23574	12
4488	23586	12
4493	23598	80
4494	23678	97
4507	50153	60
4522	50213	184
4524	36343	144
4530	36487	43
4531	50397	12
4541	50409	12
4558	50421	12
4567	50433	12
4579	50445	120
4598	50565	22
4612	8561	12
4619	8573	31
4641	23775	190
4644	23965	12
4645	8604	30
4647	8634	181
4654	23977	12
4657	23989	127
4667	8815	58
4682	8873	21
4690	36530	12
4691	36542	224
4696	8894	181
4706	9075	50
4712	50587	12
4718	50599	12
4726	50611	61
4731	50672	31
4733	50703	193
4757	50896	101
4758	24116	12
4779	24128	21
4796	24149	148
4801	24297	12
4804	9125	12
4805	9137	53
4807	9190	102
4814	9292	23
4815	36766	74
4817	36840	12
4827	36852	172
4841	37024	167
4842	24309	32
4850	24341	12
4856	24353	83
4857	24436	29
4866	24465	21
4878	24486	12
4887	24498	154
4891	24652	21
4893	9315	133
4899	9448	31
4917	50997	113
4918	51110	12
4939	9479	12
4954	9491	32
4961	51122	12
4963	51134	31
4964	51165	12
4965	51177	57
4966	9523	39
4967	9562	39
4969	24673	56
4971	24729	58
4974	9601	74
4975	9675	89
4977	51234	12
4999	51246	124
5001	37191	132
5002	37323	31
5009	51370	78
5010	51448	12
5011	37354	12
5025	37366	12
5026	37378	198
5039	37576	170
5049	51460	152
5053	51612	20
5059	24787	21
5077	24808	21
5078	24829	12
```
