## Supplementary material for "Deep-mining of vertebrate genomes reveals an unexpected diversity of endogenous viral elements": clustering.py

```
#!/usr/local/bin/python3

import os, subprocess

folders = os.listdir('.')

for folder in folders:

    if folder.endswith("viridae"):

        os.chdir(folder)

        files = os.listdir('.')

        if len(files) > 0:

            my_file = files[0]

            command1 = 'mmseqs createdb ' + my_file + ' ' + my_file[:-6]

            print(command1)

            subprocess.run(command1, shell=True)

            command2 = 'mmseqs cluster ' + my_file[:-6] + ' ' + my_file[:-6] + '_clust clust --min-seq-id 0.65'

            print(command2)

            subprocess.run(command2, shell=True)

            command3 = 'mmseqs createsubdb ' + my_file[:-6] + '_clust ' + my_file[:-6] + ' ' + my_file[:-6] + '_rep'

            print(command3)

            subprocess.run(command3, shell=True)

            command4 = 'mmseqs convert2fasta ' + my_file[:-6] + '_rep ' +  my_file[:-6] + '_rep.fasta'

            print(command4)

            subprocess.run(command4, shell=True)

        os.chdir('..')
```
