## Supplementary material for "Deep-mining of vertebrate genomes reveals an unexpected diversity of endogenous viral elements": aln_step0.index

```
2	15431	43
4	100707	42
5	208731	43
6	208774	98
11	154806	43
14	154849	48
17	116512	184
21	116696	44
24	100749	44
25	100793	43
29	28411	132
33	28543	200
37	100836	136
39	100972	44
42	101016	44
45	101060	43
47	154897	505
48	155402	90
64	101103	44
66	101147	44
68	28743	137
74	28880	38
77	28918	243
83	29161	39
87	29200	162
163	29362	39
172	29401	1012
177	30413	40
181	101191	40
183	101231	40
200	101271	45
214	101316	138
215	101454	90
217	101544	44
218	101588	40
219	101628	40
221	101668	186
225	101854	81
227	101935	44
234	101979	40
255	102019	40
313	102059	608
317	155492	102
349	0	81
359	208872	40
366	208912	45
379	208957	201
398	209158	82
405	116740	44
418	116784	657
434	209240	44
439	209284	45
456	81	49
464	130	45
467	209329	40
480	209369	55
504	102667	558
518	103225	45
536	175	44
576	219	44
581	220316	40
586	220356	45
619	220401	40
631	220441	830
654	221271	49
658	78630	45
666	117441	40
714	117481	132
731	117613	151
809	30453	831
812	78675	40
819	78715	89
823	78804	40
829	78844	40
833	246621	44
836	246665	39
845	78884	45
847	78929	151
848	246704	45
858	246749	40
859	246789	40
889	246829	799
901	247628	1012
916	248640	799
942	79080	800
956	79880	45
978	79925	44
981	263	45
991	308	800
1000	1108	40
1003	1148	46
1004	1194	46
1005	221320	41
1006	221361	100
1008	31284	92
1011	31376	46
1012	249439	46
1017	249485	45
1018	173151	50
1020	173201	46
1027	31422	41
1030	31463	41
1031	31504	140
1048	31644	46
1050	173247	162
1067	173409	46
1068	173455	46
1069	173501	46
1070	221461	165
1071	221626	46
1072	173547	46
1079	173593	50
1154	221672	832
1176	79969	100
1178	31690	154
1182	31844	92
1216	31936	768
1242	32704	101
1260	209424	45
1262	209469	167
1265	32805	56
1314	32861	92
1323	209636	46
1337	209682	818
1342	80069	41
1353	80110	831
1354	138584	41
1371	138625	45
1372	80941	40
1376	80981	264
1424	138670	252
1445	138922	83
1446	173643	101
1469	173744	151
1548	139005	132
1581	139137	89
1583	139226	818
1587	140044	46
1588	140090	369
1590	140459	138
1658	140597	413
1660	141010	46
1663	141056	41
1664	141097	46
1683	141143	46
1733	141189	46
1752	141235	46
1778	141281	56
1840	173895	800
1845	174695	46
1854	174741	41
1858	174782	800
1861	175582	41
1868	175623	328
1887	175951	800
1909	176751	46
1912	1240	41
1933	1281	800
1941	2081	201
1956	2282	40
1963	176797	45
1965	176842	46
1971	2322	46
1987	2368	159
1999	176888	41
2004	176929	45
2006	176974	46
2009	177020	41
2010	177061	46
2011	177107	46
2012	177153	50
2013	177203	46
2019	32953	159
2028	33112	46
2033	177249	46
2035	177295	45
2037	249530	46
2169	249576	50
2189	2527	41
2196	2568	45
2232	2613	93
2240	2706	456
2271	279091	100
2295	279191	45
2323	249626	46
2329	249672	41
2372	249713	800
2377	177340	46
2378	177386	45
2413	177431	46
2417	177477	46
2430	177523	45
2472	177568	211
2475	177779	45
2610	279236	1012
2664	280248	831
2665	222504	41
2677	222545	40
2710	222585	92
2746	222677	831
2754	223508	45
2820	223553	201
2838	223754	800
2859	224554	165
2875	224719	46
2900	224765	800
2911	225565	1012
2918	226577	40
2927	281079	800
2933	117764	800
2958	141337	137
2961	141474	50
2969	118564	45
2977	118609	150
2978	48770	100
2982	48870	800
2993	226617	50
3011	226667	203
3012	118759	46
3013	118805	800
3015	177824	46
3016	177870	41
3017	177911	45
3018	15474	50
3024	191586	92
3039	191678	46
3042	191724	45
3078	191769	328
3091	192097	40
3095	192137	40
3131	192177	41
3195	192218	45
3238	192263	45
3383	192308	46
3387	226870	41
3416	155594	46
3417	192354	41
3419	192395	41
3452	155640	46
3481	155686	45
3482	155731	46
3507	155777	46
3604	192436	46
3671	192482	46
3684	155823	41
3695	155864	1011
3751	49670	1012
3774	50682	1011
3851	192528	800
3861	193328	202
3864	193530	40
3874	193570	800
3881	194370	41
3898	194411	800
3913	15524	818
3922	16342	50
3924	119605	41
3926	119646	45
3944	119691	800
3946	120491	212
3976	156875	159
3983	157034	45
3993	16392	800
3999	17192	92
4018	17284	50
4021	17334	45
4023	17379	46
4028	17425	92
4031	17517	46
4032	17563	93
4038	17656	92
4040	17748	46
4045	17794	46
4089	17840	253
4137	103270	46
4163	103316	807
4177	157079	831
4181	226911	50
4196	104123	159
4201	104282	41
4209	120703	46
4244	195211	46
4254	195257	91
4393	195348	45
4423	226961	56
4447	227017	831
4452	195393	165
4463	195558	46
4513	195604	41
4519	195645	230
4526	195875	46
4571	195921	45
4637	195966	417
4723	196383	46
4730	196429	558
4843	196987	822
4849	51693	800
4870	305022	40
4871	305062	140
4884	305202	40
4886	104323	46
4887	18093	46
4891	197809	101
4911	197910	800
4938	18139	800
4970	18939	41
4989	18980	82
4990	19062	82
5007	19144	800
5011	19944	800
5014	305242	40
5024	305282	46
5027	20744	45
5030	20789	46
5033	20835	92
5036	20927	46
5038	120749	100
5040	120849	93
5042	227848	46
5055	227894	46
5092	20973	46
5187	21019	46
5194	305328	208
5207	305536	40
5239	305576	82
5260	305658	40
5399	305698	46
5448	305744	46
5470	21065	56
5496	21121	204
5519	81245	45
5554	81290	1011
5652	82301	41
5684	82342	41
5728	82383	46
5729	82429	46
5802	82475	41
5842	82516	45
5862	82561	800
5869	83361	92
5881	83453	800
5892	84253	40
5893	84293	41
5902	84334	831
5909	305790	800
5924	306590	800
5930	85165	46
5933	85211	41
5940	307390	818
5962	308208	50
5988	250513	46
5992	250559	251
6003	85252	46
6014	85298	800
6030	86098	46
6032	86144	40
6036	120942	46
6044	120988	46
6045	86184	41
6046	86225	46
6193	86271	41
6208	86312	50
6210	308258	81
6220	308339	41
6245	121034	45
6254	121079	45
6263	308380	41
6271	308421	92
6359	250810	46
6383	250856	82
6464	121124	139
6476	121263	50
6478	308513	152
6518	308665	1011
6565	250938	40
6621	250978	46
6769	251024	40
6784	251064	90
6806	251154	46
6808	251200	46
6860	251246	800
6896	252046	41
6899	252087	41
6907	252128	457
6908	121313	202
6922	121515	800
6936	252585	91
6939	252676	41
6945	252717	800
6949	253517	800
6956	254317	800
6961	255117	800
6985	86362	92
6987	86454	50
6999	255917	100
7009	256017	43
7021	198710	800
7022	199510	800
7041	200310	46
7042	200356	50
7049	200406	46
7057	281879	154
7065	282033	45
7077	282078	201
7101	256060	41
7104	256101	46
7199	282279	46
7205	282325	46
7221	256147	832
7222	21325	108
7227	200452	93
7262	200545	46
7277	200591	50
7358	200641	45
7377	309676	41
7408	309717	56
7444	200686	41
7447	122315	46
7482	122361	41
7484	122402	50
7502	122452	46
7513	122498	1011
7544	21433	90
7626	21523	45
7690	309773	81
7814	309854	41
7873	52493	800
7881	53293	46
7902	21568	41
7904	21609	254
7905	53339	41
7906	53380	139
7920	53519	800
7935	54319	800
7945	55119	46
7991	55165	50
8007	200727	46
8015	200773	41
8016	200814	800
8047	201614	46
8048	201660	46
8052	282371	41
8055	282412	45
8057	282457	41
8072	282498	46
8073	282544	81
8085	282625	455
8102	283080	807
8109	55215	45
8111	55260	45
8205	141524	46
8211	141570	93
8229	86504	166
8233	86670	45
8257	86715	40
8265	86755	50
8268	256979	46
8399	257025	45
8466	141663	46
8488	141709	41
8490	257070	46
8498	257116	41
8553	257157	41
8554	257198	45
8627	257243	46
8747	257289	46
8769	141750	559
8820	210500	45
8871	283887	800
8886	284687	800
8909	86805	800
8911	87605	41
8933	285487	800
8948	201706	304
8950	87646	1012
8952	88658	45
8960	257335	800
8967	258135	800
8972	258935	800
9017	259735	800
9019	260535	40
9021	260575	41
9037	260616	800
9053	261416	139
9054	261555	46
9060	261601	50
9063	202010	41
9066	202051	159
9074	261651	100
9078	261751	46
9110	88703	831
9114	3162	41
9120	3203	40
9129	3243	1011
9211	177956	46
9233	178002	41
9234	178043	46
9238	178089	45
9273	178134	46
9275	178180	81
9290	178261	56
9292	178317	40
9333	202210	50
9392	202260	56
9403	210545	46
9420	210591	41
9472	210632	91
9481	210723	328
9496	211051	46
9637	211097	138
9648	211235	82
9650	211317	1011
9676	4254	50
9707	4304	46
9752	178357	108
9826	178465	46
9884	89534	800
9904	90334	800
9907	91134	46
9918	91180	139
9931	91319	800
9946	92119	800
9952	92919	254
9962	93173	1011
9985	286287	46
9995	286333	800
10000	287133	331
10012	287464	47
10027	287511	42
10031	287553	41
10046	287594	801
10053	288395	102
10060	104369	47
10077	104416	83
10080	104499	47
10081	104546	188
10084	104734	46
10085	104780	51
10117	288497	213
10217	288710	46
10226	94184	202
10232	94386	47
10244	104831	211
10275	105042	46
10277	212328	42
10296	55305	102
10398	157910	51
10409	157961	42
10500	158003	94
10502	158097	46
10548	158143	254
10564	227940	610
10639	123509	41
10656	123550	57
10673	55407	254
10882	55661	801
10897	228550	801
10906	229351	1012
10923	56462	51
10944	56513	801
10978	142309	801
10983	143110	801
11018	143911	47
11033	143958	42
11059	144000	47
11061	144047	47
11069	144094	403
11070	144497	102
11072	230363	51
11090	230414	51
11091	123607	47
11104	123654	152
11132	105088	41
11214	105129	832
11250	261797	208
11279	262005	208
11284	4350	46
11299	4396	124
11320	123806	213
11382	288756	95
11404	4520	47
11467	4567	47
11484	4614	304
11500	158397	46
11506	144599	42
11521	144641	124
11608	57314	46
11764	57360	47
11766	57407	819
11809	58226	139
11878	58365	47
11881	58412	51
11895	158443	801
11929	159244	42
11942	262213	801
11957	263014	801
11977	159286	801
12008	160087	801
12014	263815	42
12039	263857	42
12063	160888	151
12066	161039	140
12067	263899	47
12070	263946	94
12072	58463	47
12078	58510	51
12097	264040	47
12154	264087	41
12244	58561	46
12252	58607	47
12256	264128	94
12282	264222	102
12290	212370	47
12410	212417	42
12471	212459	108
12512	212567	42
12522	264324	42
12539	264366	376
12560	264742	328
12595	265070	46
12614	265116	41
12725	265157	47
12753	288851	42
12908	288893	801
12935	289694	47
12955	289741	801
12970	265204	1012
13030	266216	304
13045	161179	42
13078	161221	46
13080	290542	51
13086	290593	41
13102	161267	47
13103	4918	42
13138	4960	42
13144	5002	39
13167	5041	125
13235	5166	51
13258	5217	47
13395	5264	93
13479	5357	51
13518	5408	42
13519	290634	41
13531	290675	42
13563	290717	83
13567	124019	136
13655	124155	818
13743	124973	41
13747	212609	376
13906	58654	801
13941	125014	42
13948	125056	1012
13968	59455	801
13977	60256	1012
13987	5450	1012
13988	161314	801
13995	21863	801
14000	22664	801
14051	23465	42
14059	23507	801
14071	24308	801
14079	25109	47
14082	25156	51
14086	25207	150
14094	61268	92
14109	61360	47
14122	290800	41
14145	290841	47
14160	290888	85
14198	290973	82
14304	291055	211
14422	126068	47
14433	144765	47
14524	144812	95
14526	144907	42
14606	144949	84
14607	145033	47
14611	145080	143
14683	145223	93
14693	145316	47
14737	145363	160
14785	145523	90
14789	25357	557
14886	25914	41
14919	126115	801
14947	126916	138
14966	127054	801
15033	127855	51
15057	162115	42
15066	162157	801
15075	309895	801
15081	310696	46
15085	162958	47
15090	163005	140
15091	266520	41
15092	266561	93
15099	310742	47
15105	310789	209
15110	266654	46
15114	266700	47
15253	266747	42
15310	266789	51
15325	33158	51
15326	33209	136
15407	266840	46
15519	266886	46
15524	163145	46
15530	163191	42
15532	266932	46
15548	266978	47
15549	163233	47
15591	163280	766
15788	267025	42
15846	267067	1012
15884	33345	141
15917	33486	801
15943	34287	42
15947	34329	47
15952	34376	254
15953	34630	42
15979	34672	801
16006	35473	801
16021	36274	1012
16065	37286	801
16066	164046	151
16073	164197	801
16077	164998	801
16087	165799	42
16091	165841	47
16097	165888	47
16098	165935	47
16105	165982	51
16108	310998	51
16111	61407	51
16121	166033	47
16152	166080	82
16161	38087	47
16172	38134	94
16259	166162	140
16280	166302	46
16306	166348	102
16312	166450	819
16314	38228	46
16316	127906	91
16323	127997	82
16376	128079	41
16378	128120	101
16384	128221	1012
16465	61458	47
16536	61505	47
16553	61552	51
16567	61603	1012
16590	268079	657
16605	268736	51
16620	167269	1012
16794	168281	47
16908	38274	42
16930	38316	801
16954	39117	41
16955	39158	41
16956	39199	41
16959	39240	42
16977	39282	801
17026	40083	1012
17045	145613	102
17066	145715	801
17069	146516	41
17080	146557	801
17101	147358	801
17102	62615	47
17103	62662	255
17104	62917	102
17108	41095	42
17111	41137	47
17114	291266	92
17121	291358	46
17122	291404	41
17127	291445	47
17163	6462	51
17178	6513	46
17320	291492	92
17334	291584	830
17472	292414	94
17519	292508	206
17524	6559	167
17535	6726	122
17536	6848	46
17555	94433	51
17570	268787	42
17700	25955	42
17759	292714	108
17760	292822	51
17762	94484	203
17802	94687	46
17928	25997	801
17958	26798	94
17962	94733	46
17965	94779	46
17990	6894	801
18017	7695	801
18023	26892	819
18075	27711	41
18087	8496	801
18108	9297	47
18109	27752	47
18114	27799	57
18117	9344	47
18123	9391	47
18124	9438	42
18145	9480	454
18170	63019	151
18194	63170	208
18265	148159	47
18292	148206	47
18311	9934	102
18425	10036	47
18476	27856	95
18537	27951	41
18561	27992	47
18568	105961	190
18602	106151	44
18613	106195	42
18806	106237	102
18807	106339	42
18941	106381	801
18946	107182	51
18988	148253	801
19029	149054	92
19034	149146	801
19081	149947	42
19096	149989	46
19098	150035	801
19114	150836	93
19115	150929	47
19118	107233	81
19120	107314	51
19123	94825	47
19131	94872	84
19135	150976	47
19138	151023	47
19139	94956	47
19171	95003	84
19176	151070	47
19190	151117	454
19226	107365	51
19261	268829	42
19314	95087	166
19317	95253	101
19334	268871	94
19385	268965	808
19419	269773	101
19477	269874	81
19512	129233	91
19513	129324	151
19553	178511	51
19555	178562	46
19571	129475	95
19616	129570	42
19640	129612	1012
19716	41184	162
19748	151571	167
19767	151738	47
19869	151785	831
19891	152616	659
19939	95354	801
19965	96155	801
19967	96956	1012
19978	97968	154
19980	178608	47
20001	178655	801
20016	179456	1012
20028	269955	801
20034	41346	801
20060	42147	42
20087	42189	41
20092	42230	801
20109	43031	801
20121	43832	47
20126	153275	42
20128	153317	57
20129	43879	42
20132	43921	47
20136	43968	42
20182	44010	124
20187	44134	1012
20277	45146	51
20298	270756	167
20299	270923	831
20303	271754	204
20323	271958	47
20340	107416	42
20371	107458	1012
20373	230465	102
20466	230567	830
20554	231397	94
20577	231491	47
20592	231538	1012
20614	168328	142
20624	45197	559
20642	45756	231
20842	63378	558
20867	63936	41
20881	63977	376
20914	64353	184
20952	64537	801
20982	311049	42
20987	311091	94
20999	311185	801
21014	130624	801
21021	131425	1012
21028	311986	1012
21093	312998	42
21116	168470	42
21119	168512	41
21125	168553	153
21126	168706	102
21131	108470	47
21133	108517	51
21134	108568	47
21137	272005	42
21145	272047	47
21179	272094	51
21182	212985	206
21282	213191	51
21335	132437	203
21345	132640	57
21378	10083	94
21494	10177	46
21542	10223	94
21595	10317	1012
21627	132697	557
21647	202316	265
21701	272145	818
21778	272963	42
21823	213242	282
21826	213524	801
21878	11329	212
21949	98122	801
21963	214325	141
22011	214466	801
22038	273005	801
22050	273806	801
22052	215267	830
22066	216097	801
22094	274607	801
22098	275408	42
22117	216898	801
22130	217699	47
22131	275450	140
22136	275590	93
22138	217746	42
22142	217788	160
22145	275683	46
22150	275729	47
22155	275776	93
22187	275869	137
22191	276006	42
22314	276048	47
22333	276095	47
22339	276142	455
22346	98923	51
22494	98974	413
22498	276597	153
22530	108615	47
22592	217948	47
22618	217995	328
22633	99387	559
22734	99946	51
22885	218323	41
22961	65338	801
22968	66139	47
23008	66186	801
23023	66987	801
23057	67788	42
23072	67830	801
23079	68631	1012
23085	202581	46
23103	202627	42
23104	202669	801
23119	203470	801
23124	292873	801
23135	293674	47
23143	293721	47
23144	293768	47
23145	293815	331
23150	294146	41
23159	294187	47
23194	294234	254
23195	108662	42
23197	108704	42
23202	108746	42
23351	108788	47
23353	108835	140
23355	108975	47
23356	109022	103
23465	109125	41
23475	294488	57
23504	294545	306
23535	109166	85
23536	109251	609
23539	168808	42
23557	168850	830
23576	169680	186
23624	169866	46
23740	169912	51
23788	169963	151
23888	69643	102
23949	69745	42
23958	69787	801
23985	313040	801
23997	313841	57
24020	313898	801
24033	170114	1012
24047	171126	819
24054	109860	801
24059	110661	801
24081	111462	42
24082	111504	42
24086	180468	801
24140	181269	102
24148	314699	47
24155	314746	92
24160	70588	51
24164	70639	47
24201	181371	51
24202	181422	46
24287	204271	831
24297	205102	42
24323	205144	47
24457	205191	47
24539	205238	42
24581	205280	42
24629	181468	42
24714	181510	818
24744	205322	46
24883	205368	830
24954	182328	41
24983	182369	415
25002	206198	51
25017	206249	801
25032	182784	801
25072	183585	1012
25105	171945	57
25141	172002	102
25145	207050	94
25153	207144	161
25160	70686	47
25200	70733	265
25257	276750	108
25348	276858	47
25363	207305	46
25545	207351	47
25586	207398	92
25607	45987	46
25639	46033	91
25729	46124	94
25844	46218	161
25967	46379	801
25982	232550	801
26004	233351	46
26007	233397	42
26012	233439	47
26029	233486	801
26045	234287	47
26056	234334	801
26063	235135	801
26068	235936	801
26073	236737	51
26076	276905	1012
26078	277917	1012
26127	236788	801
26143	237589	42
26153	237631	98
26165	237729	51
26205	237780	657
26212	99997	47
26302	70998	832
26306	314838	250
26312	315088	212
26328	315300	831
26366	100044	47
26521	100091	201
26573	100292	254
26583	100546	161
26599	294851	1012
26612	295863	46
26644	295909	213
26727	296122	47
26754	316131	142
26779	316273	122
26849	71830	103
26898	71933	47
26927	71980	138
26979	72118	801
26997	72919	51
27026	72970	801
27041	73771	801
27133	74572	801
27137	75373	801
27138	76174	801
27164	76975	47
27170	77022	47
27175	77069	47
27201	77116	42
27210	77158	51
27217	153374	47
27220	11541	57
27234	11598	162
27311	153421	42
27312	153463	47
27317	153510	51
27358	153561	46
27371	296169	42
27502	296211	831
27553	297042	47
27555	297089	51
27579	278929	162
27596	111546	152
27679	77209	1012
27854	78221	47
27908	11760	141
27976	11901	801
27991	12702	801
28004	238437	801
28017	297140	42
28038	297182	801
28055	239238	47
28128	239285	801
28135	297983	102
28139	298085	801
28140	240086	801
28152	240887	37
28155	240924	41
28162	240965	94
28175	111698	47
28179	111745	42
28215	241059	46
28222	241105	51
28224	111787	253
28225	112040	46
28309	241156	831
28317	241987	46
28322	242033	202
28339	242235	1012
28411	112086	42
28412	112128	94
28498	112222	51
28508	112273	47
28558	112320	42
28581	184597	245
28593	184842	47
28601	184889	51
28799	78268	212
28825	78480	109
28988	298886	801
29022	299687	47
29031	299734	832
29035	133254	801
29050	134055	801
29070	134856	801
29077	135657	801
29082	136458	801
29113	137259	201
29118	137460	203
29135	184940	801
29153	185741	801
29157	112362	41
29160	112403	39
29179	112442	47
29180	112489	47
29182	112536	51
29188	186542	92
29192	243247	769
29227	244016	46
29230	137663	51
29232	137714	47
29327	186634	42
29331	186676	41
29365	186717	830
29379	187547	42
29408	244062	808
29472	244870	44
29565	244914	83
29606	244997	47
29631	187589	1012
29659	188601	46
29690	245044	1012
29749	172104	51
29763	137761	137
29818	207490	42
29911	188647	823
29918	189470	42
29958	189512	190
30000	112587	801
30027	113388	42
30047	113430	801
30064	207532	47
30100	207579	1012
30111	114231	184
30123	114415	47
30144	114462	254
30156	114716	801
30160	172155	801
30169	172956	102
30177	173058	42
30180	173100	51
30181	208591	46
30183	208637	47
30184	137898	51
30187	137949	42
30188	115517	91
30192	115608	454
30193	246056	51
30197	246107	92
30225	137991	47
30232	138038	46
30235	138084	47
30332	138131	46
30349	138177	156
30379	138333	101
30405	246199	46
30480	246245	163
30500	78589	41
30567	218364	51
30574	246408	213
30603	13503	143
30611	218415	46
30640	218461	1012
30658	116062	254
30671	28039	42
30679	28081	46
30822	28127	161
30835	138434	103
30869	138537	47
30873	300566	128
30923	300694	42
30940	300736	254
30997	300990	801
31032	219473	42
31059	219515	801
31069	153607	46
31071	153653	1012
31086	301791	801
31110	47180	801
31177	47981	505
31182	48486	47
31189	154665	47
31190	154712	47
31202	28288	81
31240	28369	42
31289	189702	47
31358	189749	46
31393	13646	140
31410	13786	42
31491	189795	159
31511	189954	831
31543	13828	46
31575	13874	47
31579	13921	102
31601	14023	610
31616	154759	47
31655	316395	101
31669	48533	95
31675	48628	142
31679	302592	559
31697	303151	185
31827	316496	102
31908	316598	102
31928	14633	189
31985	14822	609
32009	190785	801
32022	116316	42
32036	116358	102
32037	116460	52
32056	303336	801
32096	304137	801
32121	304938	84
32178	208684	47
```
