## Supplementary material for "Deep-mining of vertebrate genomes reveals an unexpected diversity of endogenous viral elements": clu_redundancy.index

```
2	0	19
4	19	77
5	96	39
6	135	20
11	155	68
14	223	14
17	237	55
21	292	15
24	307	4
25	311	77
29	388	1107
33	1495	2032
37	3527	1071
39	4598	4165
42	8763	918
45	9681	1200
47	10881	446
48	11327	1052
64	12379	38
66	12417	4
68	12421	3888
74	16309	2190
77	18499	1394
83	19893	4
87	19897	526
163	141806	5
172	141811	5
177	141816	4166
181	145982	91
183	146073	139
200	65203	405
214	65608	44
215	65652	195
217	65847	33
218	65880	5
219	65885	45
221	65930	416
225	66346	199
227	66545	293
234	66838	297
255	67135	68
313	67203	1888
317	69091	29
349	69120	363
359	69483	409
366	69892	51
379	69943	85
398	70028	73
405	146212	16
418	146228	5
434	146233	5
439	146238	76
456	146314	141
464	146455	1570
467	148025	307
480	148332	409
504	91114	5
518	91119	417
536	91536	2038
576	93574	125
581	93699	231
586	93930	32
619	70101	283
631	70384	5
654	70389	234
658	70623	23
666	70646	69
714	70715	180
731	70895	188
809	71083	5
812	71088	122
819	71210	62
823	71272	815
829	72087	830
833	72917	1039
836	73956	782
845	74738	92
847	74830	50
848	74880	62
858	74942	5
859	74947	376
889	75323	5
901	148741	5
916	148746	5
942	148751	5
956	148756	79
978	148835	5
981	148840	28
991	148868	5
1000	93962	18
1003	93980	46
1004	94026	57
1005	94083	30
1006	94113	6
1008	94119	23
1011	94142	42
1012	94184	23
1017	94207	68
1018	94275	24
1020	94299	17
1027	94316	51
1030	94367	18
1031	94385	46
1048	94431	839
1050	95270	651
1067	95921	6
1068	95927	18
1069	95945	1660
1070	97605	73
1071	97678	24
1072	97702	6
1079	97708	556
1154	148873	6
1176	148879	367
1178	149246	455
1182	149701	64
1216	149765	16
1242	149781	6
1260	149787	6
1262	149793	310
1265	150103	4152
1314	98264	2242
1323	100506	52
1337	100558	157
1342	100715	74
1353	100789	6
1354	100795	6
1371	100801	53
1372	100854	23
1376	100877	142
1424	154255	18
1445	154273	113
1446	154386	8
1469	154394	81
1548	154475	323
1581	154798	39
1583	154837	6
1587	154843	234
1588	155077	1107
1590	156184	28
1658	20423	33
1660	20456	211
1663	20667	40
1664	20707	24
1683	20731	359
1733	21090	277
1752	21367	6
1778	21373	12
1840	21385	6
1845	21391	109
1854	21500	53
1858	21553	6
1861	21559	1452
1868	23011	36
1887	23047	6
1909	23053	28
1912	23081	6
1933	23087	6
1941	23093	450
1956	23543	6
1963	23549	64
1965	23613	6
1971	23619	128
1987	23747	30
1999	23777	2990
2004	156212	24
2006	156236	24
2009	156260	46
2010	156306	80
2011	156386	24
2012	156410	6
2013	156416	23
2019	156439	6
2028	156445	17
2033	156462	51
2035	156513	86
2037	156599	83
2169	156682	6
2189	156688	64
2196	156752	12
2232	156764	70
2240	156834	12
2271	156846	3371
2295	160217	109
2323	26767	1320
2329	28087	71
2372	28158	6
2377	28164	53
2378	28217	23
2413	75328	17
2417	75345	79
2430	75424	42
2472	75466	3579
2475	79045	76
2610	28240	90
2664	28330	36
2665	28366	65
2677	28431	6
2710	101019	35
2746	101054	6
2754	101060	88
2820	28437	1134
2838	29571	6
2859	29577	113
2875	29690	24
2900	160326	6
2911	160332	6
2918	160338	6
2927	160344	6
2933	160350	6
2958	160356	1216
2961	161572	40
2969	161612	64
2977	161676	52
2978	161728	83
2982	161811	6
2993	161817	30
3011	101148	40
3012	101188	24
3013	101212	6
3015	101218	46
3016	101264	81
3017	101345	24
3018	101369	6
3024	101375	41
3039	101416	51
3042	101467	15
3078	101482	18
3091	101500	6
3095	101506	6
3131	101512	24
3195	101536	64
3238	101600	24
3383	101624	53
3387	101677	74
3416	79121	6
3417	79127	6
3419	79133	23
3452	79156	52
3481	79208	74
3482	79282	76
3507	101751	35
3604	101786	72
3671	101858	41
3684	101899	22
3695	101921	69
3751	101990	21
3774	102011	182
3851	102193	6
3861	102199	133
3864	102332	125
3874	102457	6
3881	102463	9
3898	102472	6
3913	102478	58
3922	102536	451
3924	102987	6
3926	102993	157
3944	103150	6
3946	103156	187
3976	103343	113
3983	103456	128
3993	103584	6
3999	103590	30
4018	79358	24
4021	79382	48
4023	79430	30
4028	79460	35
4031	79495	18
4032	79513	6
4038	79519	17
4040	79536	17
4045	79553	52
4089	79605	22
4137	29714	24
4163	29738	6
4177	29744	6
4181	29750	6
4196	29756	6
4201	29762	64
4209	29826	6
4244	29832	24
4254	29856	29
4393	29885	75
4423	29960	255
4447	30215	10
4452	30225	44
4463	30269	68
4513	161847	35
4519	161882	6
4526	161888	156
4571	162044	6
4637	30337	140
4723	162050	41
4730	162091	6
4843	162097	2203
4849	164300	6
4870	164306	10
4871	164316	58
4884	164374	29
4886	164403	11
4887	164414	11
4891	164425	6
4911	164431	6
4938	164437	6
4970	164443	18
4989	164461	52
4990	164513	77
5007	164590	6
5011	164596	6
5014	164602	6
5024	164608	24
5027	164632	48
5030	164680	6
5033	164686	41
5036	164727	82
5038	164809	6
5040	164815	17
5042	164832	2050
5055	166882	47
5092	166929	18
5187	103620	6
5194	103626	28
5207	166947	47
5239	166994	6
5260	167000	47
5399	167047	74
5448	167121	69
5470	167190	18
5496	167208	28
5519	167236	35
5554	167271	6
5652	167277	6
5684	167283	6
5728	79627	34
5729	79661	6
5802	167289	9
5842	167298	480
5862	167778	6
5869	167784	36
5881	167820	6
5892	167826	11
5893	167837	11
5902	167848	6
5909	167854	6
5924	167860	6
5930	167866	39
5933	167905	40
5940	167945	6
5962	167951	347
5988	168298	24
5992	168322	74
6003	30477	6
6014	30483	6
6030	30489	46
6032	30535	6
6036	30541	6
6044	30547	6
6045	30553	11
6046	30564	18
6193	30582	6
6208	30588	6
6210	30594	47
6220	30641	41
6245	30682	6
6254	30688	35
6263	30723	18
6271	30741	6
6359	168396	6
6383	168402	6
6464	30747	24
6476	30771	15
6478	30786	11
6518	30797	6
6565	30803	22
6621	30825	33
6769	30858	18
6784	30876	35
6806	30911	29
6808	30940	11
6860	30951	6
6896	30957	6
6899	30963	11
6907	30974	35
6908	31009	2780
6922	33789	6
6936	33795	18
6939	33813	40
6945	33853	6
6949	33859	6
6956	33865	6
6961	33871	6
6985	33877	6
6987	33883	345
6999	34228	17
7009	34245	6
7021	34251	6
7022	34257	6
7041	34263	11
7042	34274	6
7049	34280	6
7057	34286	15
7065	34301	41
7077	34342	11
7101	34353	23
7104	34376	18
7199	34394	6
7205	34400	18
7221	34418	6
7222	34424	6
7227	34430	6
7262	34436	24
7277	34460	220
7358	34680	6
7377	34686	64
7408	34750	54
7444	34804	6
7447	34810	18
7482	34828	11
7484	34839	6
7502	34845	213
7513	35058	6
7544	35064	6
7626	103654	12
7690	103666	2795
7814	79667	11
7873	79678	6
7881	79684	24
7902	79708	6
7904	79714	11
7905	79725	11
7906	79736	41
7920	79777	6
7935	79783	6
7945	79789	41
7991	79830	15
8007	35070	122
8015	35192	6
8016	35198	6
8047	35204	11
8048	35215	6
8052	35221	6
8055	35227	6
8057	35233	11
8072	35244	17
8073	35261	24
8085	35285	6
8102	35291	26
8109	35317	6
8111	35323	41
8205	35364	6
8211	35370	11
8229	35381	44
8233	35425	6
8257	35431	6
8265	35437	56
8268	35493	24
8399	79845	2190
8466	35517	2342
8488	37859	11
8490	37870	6
8498	37876	23
8553	106461	6
8554	106467	47
8627	106514	6
8747	106520	24
8769	106544	6
8820	82035	11
8871	82046	6
8886	82052	6
8909	106550	6
8911	106556	11
8933	106567	6
8948	106573	41
8950	106614	6
8952	106620	2711
8960	109331	6
8967	109337	6
8972	109343	6
9017	82058	6
9019	82064	6
9021	82070	6
9037	82076	6
9053	82082	11
9054	82093	6
9060	82099	6
9063	82105	11
9066	82116	40
9074	82156	6
9078	82162	17
9110	37899	22
9114	37921	35
9120	37956	11
9129	37967	6
9211	82179	6
9233	82185	6
9234	82191	23
9238	82214	6
9273	82220	11
9275	82231	11
9290	82242	1016
9292	83258	6
9333	37973	4437
9392	42410	6
9403	83264	24
9420	83288	54
9472	83342	6
9481	83348	1171
9496	84519	6
9637	109349	18
9648	109367	3402
9650	112769	50
9676	112819	24
9707	168408	24
9752	168432	42
9826	42416	11
9884	42427	6
9904	112843	6
9907	112849	12
9918	112861	36
9931	112897	6
9946	112903	6
9952	112909	354
9962	113263	6
9985	113269	614
9995	113883	6
10000	42433	7
10012	42440	25
10027	42465	7
10031	42472	7
10046	42479	7
10053	42486	7
10060	42493	7
10077	42500	25
10080	42525	7
10081	42532	34
10084	42566	7
10085	42573	7
10117	42580	32
10217	42612	7
10226	42619	7
10232	42626	7
10244	42633	7
10275	42640	19
10277	42659	19
10296	42678	7
10398	42685	7
10409	42692	139
10500	42831	17
10502	42848	7
10548	42855	7
10564	42862	7
10639	42869	12
10656	42881	539
10673	43420	1190
10882	168474	7
10897	168481	7
10906	84525	7
10923	84532	12
10944	84544	7
10978	84551	7
10983	84558	7
11018	44610	25
11033	44635	7
11059	44642	12
11061	44654	25
11069	44679	7
11070	44686	17
11072	44703	18
11090	44721	7
11091	44728	18
11104	84565	12
11132	84577	13
11214	113889	18
11250	113907	13
11279	113920	18
11284	113938	18
11299	113956	23
11320	113979	70
11382	114049	2344
11404	84590	7
11467	84597	24
11484	84621	20
11500	84641	35
11506	84676	12
11521	84688	12
11608	84700	7
11764	84707	42
11766	84749	12
11809	84761	13
11878	84774	36
11881	84810	54
11895	84864	7
11929	168488	12
11942	168500	7
11957	168507	7
11977	168514	7
12008	116393	7
12014	116400	2915
12039	119315	7
12063	119322	18
12066	119340	20
12067	119360	25
12070	119385	7
12072	119392	7
12078	119399	12
12097	119411	18
12154	84871	7
12244	84878	7
12252	84885	24
12256	84909	7
12282	84916	41
12290	84957	18
12410	84975	7
12471	84982	39
12512	85021	13
12522	85034	7
12539	85041	7
12560	85048	23
12595	85071	12
12614	85083	7
12725	85090	25
12753	85115	12
12908	168521	7
12935	168528	12
12955	168540	7
12970	168547	7
13030	85127	7
13045	85134	7
13078	85141	7
13080	85148	7
13086	85155	12
13102	168554	7
13103	168561	18
13138	168579	1266
13144	169845	13
13167	169858	12
13235	85167	18
13258	85185	24
13395	85209	25
13479	44746	23
13518	44769	13
13519	44782	7
13531	44789	43
13563	44832	12
13567	44844	23
13655	44867	7
13743	44874	7
13747	44881	21
13906	44902	7
13941	44909	13
13948	44922	61
13968	44983	7
13977	44990	7
13987	44997	7
13988	45004	7
13995	45011	7
14000	169870	7
14051	169877	7
14059	169884	7
14071	169891	7
14079	169898	25
14082	169923	13
14086	169936	13
14094	169949	12
14109	85234	19
14122	85253	12
14145	85265	231
14160	85496	34
14198	85530	11
14304	169961	474
14422	170435	7
14433	170442	25
14524	170467	18
14526	170485	7
14606	45018	25
14607	45043	12
14611	45055	22
14683	45077	24
14693	45101	24
14737	85541	24
14785	85565	23
14789	85588	19
14886	170492	7
14919	170499	7
14947	170506	13
14966	170519	7
15033	45125	13
15057	45138	7
15066	45145	7
15075	45152	7
15081	45159	13
15085	45172	25
15090	45197	17
15091	45214	7
15092	45221	9
15099	45230	7
15105	119429	19
15110	119448	25
15114	119473	12
15253	119485	7
15310	119492	7
15325	119499	25
15326	119524	24
15407	119548	19
15519	119567	13
15524	119580	12
15530	119592	13
15532	119605	7
15548	119612	7
15549	119619	7
15591	119626	19
15788	119645	7
15846	119652	7
15884	119659	18
15917	119677	7
15943	119684	7
15947	119691	89
15952	119780	13
15953	119793	13
15979	119806	7
16006	119813	7
16021	119820	7
16065	119827	7
16066	119834	92
16073	119926	7
16077	119933	7
16087	119940	13
16091	119953	25
16097	119978	12
16098	119990	12
16105	45237	7
16108	45244	11
16111	45255	19
16121	45274	19
16152	45293	7
16161	45300	151
16172	45451	13
16259	120002	7
16280	120009	7
16306	120016	23
16312	120039	7
16314	120046	18
16316	120064	7
16323	120071	7
16376	120078	7
16378	120085	24
16384	120109	7
16465	120116	64
16536	120180	13
16553	120193	83
16567	120276	7
16590	120283	37
16605	45464	458
16620	45922	7
16794	45929	7
16908	85607	7
16930	85614	7
16954	85621	7
16955	85628	19
16956	85647	7
16959	85654	13
16977	85667	7
17026	85674	7
17045	85681	13
17066	85694	7
17069	85701	7
17080	85708	7
17101	45936	7
17102	45943	7
17103	45950	18
17104	45968	12
17108	45980	13
17111	45993	7
17114	46000	12
17121	46012	54
17122	46066	7
17127	46073	24
17163	46097	13
17178	46110	7
17320	170526	13
17334	170539	31
17472	170570	25
17519	170595	7
17524	170602	17
17535	170619	7
17536	170626	34
17555	170660	19
17570	170679	7
17700	170686	7
17759	170693	233
17760	170926	62
17762	170988	42
17802	120320	7
17928	171030	7
17958	171037	3012
17962	174049	7
17965	174056	13
17990	174069	7
18017	46117	7
18023	46124	7
18075	46131	7
18087	46138	7
18108	46145	7
18109	46152	7
18114	46159	18
18117	46177	7
18123	46184	19
18124	46203	18
18145	46221	7
18170	46228	30
18194	46258	12
18265	85715	7
18292	85722	23
18311	46270	7
18425	46277	7
18476	46284	7
18537	46291	7
18561	46298	19
18568	46317	36
18602	46353	7
18613	46360	7
18806	120327	7
18807	120334	12
18941	46367	7
18946	46374	19
18988	46393	7
19029	120346	3520
19034	123866	7
19081	123873	7
19096	123880	7
19098	123887	7
19114	46400	7
19115	46407	12
19118	46419	13
19120	46432	18
19123	46450	7
19131	46457	25
19135	46482	25
19138	46507	17
19139	46524	21
19171	46545	47
19176	46592	90
19190	46682	13
19226	174076	23
19261	174099	169
19314	174268	712
19317	174980	18
19334	174998	7
19385	175005	24
19419	46695	39
19477	46734	7
19512	175029	2230
19513	177259	13
19553	177272	594
19555	177866	7
19571	177873	7
19616	46741	7
19640	46748	7
19716	123894	7
19748	123901	24
19767	123925	25
19869	123950	21
19891	123971	7
19939	46755	7
19965	46762	7
19967	46769	7
19978	46776	18
19980	46794	7
20001	46801	7
20016	46808	7
20028	46815	7
20034	46822	7
20060	46829	1225
20087	48054	7
20092	48061	7
20109	123978	7
20121	123985	12
20126	123997	18
20128	124015	7
20129	124022	7
20132	124029	12
20136	124041	19
20182	124060	13
20187	124073	7
20277	124080	18
20298	124098	12
20299	124110	7
20303	48068	104
20323	48172	7
20340	48179	7
20371	48186	7
20373	48193	69
20466	124117	13
20554	85745	34
20577	85779	7
20592	85786	7
20614	85793	7
20624	85800	7
20642	85807	24
20842	48262	12
20867	48274	7
20881	48281	7
20914	124130	7
20952	124137	7
20982	124144	13
20987	124157	3080
20999	127237	7
21014	48288	7
21021	48295	7
21028	48302	7
21093	48309	7
21116	48316	7
21119	48323	7
21125	48330	7
21126	48337	12
21131	48349	18
21133	48367	7
21134	48374	7
21137	48381	12
21145	48393	18
21179	48411	369
21182	48780	19
21282	85831	18
21335	48799	12
21345	48811	47
21378	48858	13
21494	85849	17
21542	48871	41
21595	48912	7
21627	85866	7
21647	85873	19
21701	48919	7
21778	48926	7
21823	48933	4863
21826	53796	7
21878	53803	13
21949	85892	7
21963	85899	17
22011	85916	7
22038	85923	7
22050	85930	7
22052	85937	32
22066	85969	7
22094	85976	7
22098	85983	7
22117	85990	7
22130	85997	12
22131	86009	12
22136	86021	13
22138	86034	7
22142	86041	25
22145	86066	23
22150	86089	24
22155	86113	12
22187	86125	248
22191	86373	7
22314	127244	77
22333	127321	7
22339	127328	7
22346	127335	7
22494	86380	19
22498	86399	18
22530	127342	7
22592	127349	200
22618	127549	7
22633	127556	7
22734	127563	69
22885	127632	7
22961	127639	7
22968	127646	18
23008	127664	7
23023	127671	7
23057	127678	7
23072	127685	7
23079	127692	7
23085	127699	7
23103	127706	7
23104	127713	7
23119	127720	7
23124	127727	7
23135	127734	12
23143	127746	7
23144	127753	7
23145	127760	11
23150	127771	7
23159	127778	7
23194	127785	18
23195	127803	25
23197	127828	7
23202	53816	12
23351	53828	13
23353	53841	19
23355	53860	12
23356	53872	13
23465	53885	12
23475	53897	38
23504	53935	7
23535	53942	4495
23536	58437	7
23539	58444	12
23557	58456	13
23576	58469	12
23624	127835	58
23740	86417	47
23788	86464	13
23888	86477	13
23949	127893	13
23958	127906	7
23985	127913	7
23997	127920	13
24020	86490	7
24033	86497	7
24047	86504	7
24054	86511	7
24059	86518	7
24081	86525	13
24082	86538	7
24086	86545	7
24140	58481	12
24148	58493	7
24155	58500	7
24160	58507	13
24164	58520	7
24201	177880	29
24202	177909	7
24287	177916	13
24297	177929	19
24323	86552	64
24457	58527	76
24539	86616	13
24581	86629	7
24629	86636	13
24714	86649	17
24744	86666	2057
24883	177948	12
24954	177960	13
24983	177973	12
25002	58603	13
25017	58616	7
25032	58623	7
25072	58630	7
25105	58637	1277
25141	59914	13
25145	59927	12
25153	59939	19
25160	59958	7
25200	88723	2053
25257	90776	17
25348	127933	7
25363	127940	13
25545	127953	7
25586	127960	18
25607	127978	12
25639	127990	7
25729	127997	4226
25844	177985	25
25967	178010	7
25982	178017	7
26004	59965	7
26007	59972	13
26012	59985	7
26029	59992	7
26045	59999	1420
26056	61419	7
26063	61426	7
26068	61433	7
26073	61440	135
26076	61575	7
26078	61582	7
26127	178024	7
26143	178031	7
26153	178038	19
26165	178057	7
26205	90793	13
26212	90806	7
26302	178064	21
26306	178085	13
26312	178098	12
26328	178110	7
26366	178117	7
26521	132223	12
26573	132235	12
26583	132247	22
26599	132269	7
26612	132276	7
26644	132283	13
26727	132296	12
26754	132308	12
26779	132320	16
26849	132336	13
26898	132349	13
26927	132362	23
26979	132385	7
26997	132392	22
27026	132414	7
27041	132421	7
27133	132428	7
27137	132435	7
27138	132442	7
27164	132449	7
27170	132456	7
27175	132463	51
27201	132514	13
27210	132527	7
27217	132534	7
27220	132541	7
27234	132548	7
27311	132555	7
27312	132562	7
27317	132569	12
27358	132581	7
27371	132588	7
27502	90813	12
27553	90825	7
27555	90832	7
27579	90839	7
27596	90846	13
27679	132595	7
27854	132602	25
27908	90859	13
27976	90872	7
27991	90879	7
28004	132627	7
28017	132634	13
28038	132647	7
28055	132654	4197
28128	90886	7
28135	90893	12
28139	90905	7
28140	90912	7
28152	90919	13
28155	90932	13
28162	90945	41
28175	90986	19
28179	91005	28
28215	178124	7
28222	178131	7
28224	178138	13
28225	178151	7
28309	178158	7
28317	178165	13
28322	178178	18
28339	178196	7
28411	178203	841
28412	179044	19
28498	179063	4171
28508	136851	7
28558	136858	7
28581	136865	234
28593	137099	7
28601	137106	13
28799	137119	2359
28825	61589	10
28988	139478	7
29022	61599	13
29031	61612	7
29035	61619	7
29050	61626	7
29070	61633	7
29077	61640	7
29082	61647	7
29113	61654	7
29118	61661	7
29135	61668	7
29153	61675	7
29157	61682	13
29160	61695	7
29179	61702	12
29180	61714	7
29182	61721	11
29188	61732	7
29192	61739	12
29227	61751	7
29230	61758	7
29232	61765	17
29327	61782	18
29331	61800	7
29365	61807	13
29379	61820	13
29408	61833	7
29472	61840	7
29565	61847	7
29606	61854	13
29631	61867	7
29659	61874	7
29690	61881	12
29749	183234	7
29763	183241	7
29818	139485	13
29911	139498	7
29918	139505	13
29958	139518	42
30000	139560	7
30027	139567	13
30047	139580	7
30064	139587	19
30100	139606	7
30111	139613	13
30123	139626	69
30144	139695	19
30156	139714	7
30160	139721	7
30169	139728	13
30177	139741	11
30180	139752	25
30181	139777	23
30183	139800	46
30184	139846	12
30187	139858	12
30188	139870	18
30192	139888	213
30193	140101	7
30197	140108	12
30225	140120	7
30232	140127	7
30235	140134	7
30332	140141	18
30349	140159	7
30379	140166	7
30405	140173	18
30480	140191	23
30500	140214	13
30567	140227	23
30574	140250	13
30603	140263	36
30611	140299	7
30640	140306	11
30658	140317	13
30671	140330	1126
30679	141456	12
30822	61893	13
30835	61906	18
30869	61924	43
30873	61967	14
30923	141468	13
30940	141481	7
30997	141488	7
31032	91033	13
31059	91046	7
31069	91053	47
31071	91100	7
31086	91107	7
31110	141495	7
31177	141502	7
31182	141509	25
31189	141534	12
31190	141546	7
31202	61981	12
31240	61993	7
31289	62000	7
31358	141553	7
31393	141560	17
31410	141577	24
31491	141601	13
31511	141614	13
31543	141627	19
31575	141646	7
31579	141653	18
31601	62007	7
31616	62014	13
31655	62027	1228
31669	63255	7
31675	63262	1922
31679	65184	7
31697	65191	12
31827	141671	13
31908	141684	7
31928	141691	13
31985	141704	7
32009	141711	7
32022	141718	18
32036	141736	13
32037	141749	13
32056	141762	7
32096	141769	11
32121	141780	13
32178	141793	13
```
