## Supplementary material for "Deep-mining of vertebrate genomes reveals an unexpected diversity of endogenous viral elements": clu_step0.index

```
2	0	3
4	3	3
5	6	3
11	9	4
14	13	4
17	17	21
21	38	4
24	42	4
25	46	4
39	50	4
42	54	4
45	58	4
47	62	50
64	112	4
66	116	4
68	120	10
74	130	4
83	134	4
163	138	5
177	143	5
181	148	5
183	153	5
200	158	5
217	163	5
218	168	5
219	173	5
227	178	5
234	183	5
255	188	5
317	193	11
359	204	5
366	209	5
405	214	5
434	219	5
439	224	5
456	229	5
464	234	5
467	239	5
480	244	5
518	249	5
536	254	5
576	259	5
581	264	5
586	269	5
619	274	5
654	279	5
658	284	5
666	289	5
812	294	5
823	299	5
829	304	5
833	309	5
836	314	5
845	319	5
848	324	5
858	329	5
859	334	5
956	339	5
978	344	5
981	349	5
1000	354	6
1003	360	6
1004	366	6
1005	372	6
1006	378	11
1011	389	6
1012	395	6
1017	401	6
1018	407	6
1020	413	6
1027	419	6
1030	425	6
1031	431	18
1048	449	6
1067	455	6
1068	461	6
1069	467	6
1071	473	6
1072	479	6
1182	485	11
1242	496	12
1260	508	6
1265	514	6
1323	520	6
1342	526	6
1354	532	6
1371	538	6
1372	544	6
1424	550	26
1548	576	13
1581	589	10
1587	599	6
1660	605	6
1663	611	6
1664	617	6
1683	623	6
1733	629	6
1752	635	6
1778	641	6
1845	647	6
1854	653	6
1861	659	6
1909	665	6
1912	671	6
1956	677	6
1963	683	6
1965	689	6
1971	695	6
1999	701	6
2004	707	6
2006	713	6
2009	719	6
2010	725	6
2011	731	6
2012	737	6
2013	743	6
2028	749	6
2033	755	6
2035	761	6
2037	767	6
2169	773	6
2189	779	6
2196	785	6
2295	791	6
2323	797	6
2329	803	6
2377	809	6
2378	815	6
2413	821	6
2417	827	6
2430	833	6
2475	839	6
2665	845	6
2677	851	6
2754	857	6
2820	863	17
2875	880	6
2918	886	6
2961	892	6
2969	898	6
2978	904	11
2993	915	6
3012	921	6
3015	927	6
3016	933	6
3017	939	6
3018	945	6
3039	951	6
3042	957	6
3091	963	6
3095	969	6
3131	975	6
3195	981	6
3238	987	6
3383	993	6
3387	999	6
3416	1005	6
3417	1011	6
3419	1017	6
3452	1023	6
3481	1029	6
3482	1035	6
3507	1041	6
3604	1047	6
3671	1053	6
3684	1059	6
3864	1065	6
3881	1071	6
3922	1077	6
3924	1083	6
3926	1089	6
3944	1095	1074
3976	2169	17
3983	2186	6
3999	2192	12
4018	2204	6
4021	2210	6
4023	2216	6
4031	2222	6
4032	2228	12
4038	2240	6
4040	2246	6
4045	2252	6
4137	2258	6
4181	2264	6
4201	2270	6
4209	2276	6
4244	2282	6
4393	2288	6
4423	2294	6
4452	2300	22
4463	2322	6
4513	2328	6
4519	2334	30
4526	2364	6
4571	2370	6
4723	2376	6
4870	2382	6
4884	2388	6
4886	2394	6
4887	2400	6
4891	2406	12
4970	2418	6
4990	2424	11
5014	2435	6
5027	2441	6
5030	2447	6
5033	2453	11
5036	2464	6
5042	2470	6
5055	2476	6
5092	2482	6
5187	2488	6
5207	2494	6
5260	2500	6
5399	2506	6
5448	2512	6
5470	2518	6
5496	2524	30
5519	2554	6
5652	2560	6
5684	2566	6
5728	2572	6
5729	2578	6
5802	2584	6
5842	2590	6
5892	2596	6
5893	2602	6
5930	2608	6
5933	2614	6
5962	2620	6
5988	2626	6
6003	2632	6
6030	2638	6
6032	2644	6
6036	2650	6
6044	2656	6
6045	2662	6
6046	2668	6
6193	2674	6
6208	2680	6
6220	2686	6
6245	2692	6
6254	2698	6
6263	2704	6
6271	2710	11
6359	2721	6
6476	2727	6
6565	2733	6
6621	2739	6
6769	2745	6
6784	2751	9
6806	2760	6
6808	2766	6
6896	2772	6
6899	2778	6
6907	2784	60
6939	2844	6
6985	2850	11
6987	2861	6
6999	2867	11
7009	2878	6
7041	2884	6
7042	2890	6
7049	2896	6
7057	2902	18
7065	2920	6
7101	2926	6
7104	2932	6
7199	2938	6
7205	2944	6
7227	2950	12
7262	2962	6
7277	2968	6
7358	2974	6
7377	2980	6
7408	2986	6
7444	2992	6
7447	2998	6
7482	3004	6
7484	3010	6
7502	3016	6
7544	3022	11
7626	3033	6
7690	3039	10
7814	3049	6
7881	3055	6
7902	3061	6
7905	3067	6
7945	3073	6
7991	3079	6
8007	3085	6
8015	3091	6
8047	3097	6
8048	3103	6
8052	3109	6
8055	3115	6
8057	3121	6
8072	3127	6
8109	3133	6
8111	3139	6
8205	3145	6
8211	3151	12
8233	3163	6
8257	3169	6
8265	3175	6
8268	3181	6
8399	3187	6
8466	3193	6
8488	3199	6
8490	3205	6
8498	3211	6
8553	3217	6
8554	3223	6
8627	3229	6
8747	3235	6
8820	3241	6
8911	3247	6
8948	3253	35
8952	3288	6
9019	3294	6
9021	3300	6
9053	3306	17
9054	3323	6
9060	3329	6
9063	3335	6
9074	3341	11
9078	3352	6
9114	3358	6
9120	3364	6
9211	3370	6
9233	3376	6
9234	3382	6
9238	3388	6
9273	3394	6
9275	3400	10
9290	3410	6
9292	3416	6
9333	3422	6
9392	3428	6
9403	3434	6
9420	3440	6
9481	3446	40
9496	3486	6
9676	3492	6
9707	3498	6
9752	3504	12
9826	3516	6
9907	3522	6
9952	3528	30
9985	3558	6
10012	3564	7
10027	3571	7
10031	3578	7
10053	3585	13
10060	3598	7
10080	3605	7
10084	3612	7
10085	3619	7
10217	3626	7
10226	3633	23
10232	3656	7
10275	3663	7
10277	3670	7
10296	3677	13
10398	3690	7
10409	3697	7
10502	3704	7
10639	3711	7
10656	3718	7
10923	3725	7
11018	3732	7
11033	3739	7
11059	3746	7
11061	3753	7
11070	3760	13
11072	3773	7
11090	3780	7
11091	3787	7
11132	3794	7
11284	3801	7
11404	3808	7
11467	3815	7
11500	3822	7
11506	3829	7
11608	3836	7
11764	3843	7
11809	3850	17
11878	3867	7
11881	3874	7
11929	3881	7
12014	3888	7
12039	3895	7
12063	3902	17
12067	3919	7
12070	3926	13
12072	3939	7
12078	3946	7
12097	3953	7
12154	3960	7
12244	3967	7
12252	3974	7
12256	3981	13
12290	3994	7
12410	4001	7
12512	4008	7
12522	4015	7
12595	4022	7
12614	4029	7
12725	4036	7
12753	4043	7
12935	4050	7
13045	4057	7
13078	4064	7
13080	4071	7
13086	4078	7
13102	4085	7
13103	4092	7
13138	4099	7
13144	4106	7
13235	4113	7
13258	4120	7
13395	4127	13
13479	4140	7
13518	4147	7
13519	4154	7
13531	4161	7
13563	4168	13
13743	4181	7
13941	4188	7
14051	4195	7
14079	4202	7
14082	4209	7
14094	4216	12
14109	4228	7
14122	4235	7
14145	4242	7
14160	4249	13
14198	4262	11
14422	4273	7
14433	4280	7
14526	4287	7
14607	4294	7
14611	4301	19
14693	4320	7
14737	4327	24
14785	4351	11
14886	4362	7
15033	4369	7
15057	4376	7
15081	4383	7
15085	4390	7
15091	4397	7
15092	4404	12
15099	4416	7
15105	4423	24
15110	4447	7
15114	4454	7
15253	4461	7
15310	4468	7
15325	4475	7
15326	4482	16
15407	4498	7
15519	4505	7
15524	4512	7
15530	4519	7
15532	4526	7
15548	4533	7
15549	4540	7
15788	4547	7
15943	4554	7
15947	4561	7
15953	4568	7
16087	4575	7
16091	4582	7
16097	4589	7
16098	4596	7
16105	4603	7
16108	4610	7
16111	4617	7
16121	4624	7
16152	4631	12
16161	4643	7
16280	4650	7
16314	4657	7
16323	4664	12
16376	4676	7
16465	4683	7
16536	4690	7
16553	4697	7
16590	4704	101
16605	4805	7
16794	4812	7
16908	4819	7
16954	4826	7
16955	4833	7
16956	4840	7
16959	4847	7
17069	4854	7
17102	4861	7
17108	4868	7
17111	4875	7
17121	4882	7
17122	4889	7
17127	4896	7
17163	4903	7
17178	4910	7
17472	4917	7
17536	4924	7
17555	4931	7
17570	4938	7
17700	4945	7
17760	4952	7
17762	4959	29
17802	4988	7
17962	4995	7
17965	5002	7
18075	5009	7
18108	5016	7
18109	5023	7
18114	5030	7
18117	5037	7
18123	5044	7
18124	5051	7
18170	5058	17
18194	5075	29
18265	5104	7
18292	5111	7
18311	5118	13
18425	5131	7
18476	5138	13
18537	5151	7
18561	5158	7
18602	5165	7
18613	5172	7
18806	5179	13
18807	5192	7
18946	5199	7
19081	5206	7
19096	5213	7
19115	5220	7
19118	5227	12
19120	5239	7
19123	5246	7
19131	5253	13
19135	5266	7
19138	5273	7
19139	5280	7
19171	5287	13
19176	5300	7
19226	5307	7
19261	5314	7
19317	5321	12
19334	5333	13
19477	5346	12
19553	5358	7
19555	5365	7
19616	5372	7
19767	5379	7
19967	5386	267
19980	5653	7
20060	5660	7
20087	5667	7
20121	5674	7
20126	5681	7
20128	5688	7
20129	5695	7
20132	5702	7
20136	5709	7
20277	5716	7
20298	5723	24
20323	5747	7
20340	5754	7
20577	5761	7
20614	5768	19
20867	5787	7
20982	5794	7
21093	5801	7
21116	5808	7
21119	5815	7
21131	5822	7
21133	5829	7
21134	5836	7
21137	5843	7
21145	5850	7
21179	5857	7
21182	5864	25
21282	5889	7
21345	5896	7
21378	5903	13
21494	5916	7
21542	5923	13
21778	5936	7
21823	5943	27
22098	5970	7
22130	5977	7
22131	5984	18
22138	6002	7
22145	6009	7
22150	6016	7
22191	6023	7
22314	6030	7
22333	6037	7
22346	6044	7
22498	6051	25
22530	6076	7
22592	6083	7
22734	6090	7
22885	6097	7
22968	6104	7
23057	6111	7
23085	6118	7
23103	6125	7
23135	6132	7
23143	6139	7
23144	6146	7
23150	6153	7
23159	6160	7
23195	6167	7
23197	6174	7
23202	6181	7
23351	6188	7
23353	6195	18
23355	6213	7
23465	6220	7
23539	6227	7
23576	6234	23
23624	6257	7
23740	6264	7
23888	6271	13
23949	6284	7
23997	6291	7
24081	6298	7
24082	6305	7
24140	6312	13
24148	6325	7
24160	6332	7
24164	6339	7
24201	6346	7
24202	6353	7
24297	6360	7
24323	6367	7
24457	6374	7
24539	6381	7
24581	6388	7
24629	6395	7
24744	6402	7
24954	6409	7
25002	6416	7
25105	6423	7
25160	6430	7
25257	6437	12
25348	6449	7
25363	6456	7
25545	6463	7
25586	6470	13
25607	6483	7
25639	6490	12
26004	6502	7
26007	6509	7
26012	6516	7
26045	6523	7
26073	6530	7
26143	6537	7
26153	6544	9
26165	6553	7
26212	6560	7
26302	6567	155
26312	6722	24
26366	6746	7
26521	6753	27
26583	6780	19
26612	6799	7
26727	6806	7
26849	6813	13
26898	6826	7
26997	6833	7
27164	6840	7
27170	6847	7
27175	6854	7
27201	6861	7
27210	6868	7
27217	6875	7
27220	6882	7
27234	6889	22
27311	6911	7
27312	6918	7
27317	6925	7
27358	6932	7
27371	6939	7
27553	6946	7
27555	6953	7
27596	6960	18
27854	6978	7
27908	6985	19
28017	7004	7
28055	7011	7
28135	7018	13
28152	7031	7
28155	7038	7
28175	7045	7
28179	7052	7
28215	7059	7
28222	7066	7
28225	7073	7
28317	7080	7
28411	7087	7
28498	7094	7
28508	7101	7
28558	7108	7
28593	7115	7
28601	7122	7
28825	7129	13
29022	7142	7
29157	7149	7
29160	7156	7
29179	7163	7
29180	7170	7
29182	7177	7
29188	7184	13
29227	7197	7
29230	7204	7
29232	7211	7
29327	7218	7
29331	7225	7
29379	7232	7
29472	7239	7
29565	7246	7
29606	7253	7
29659	7260	7
29749	7267	7
29763	7274	17
29818	7291	7
29918	7298	7
29958	7305	25
30027	7330	7
30064	7337	7
30123	7344	7
30169	7351	13
30177	7364	7
30180	7371	7
30181	7378	7
30183	7385	7
30184	7392	7
30187	7399	7
30188	7406	12
30193	7418	7
30197	7425	13
30225	7438	7
30232	7445	7
30235	7452	7
30332	7459	7
30349	7466	18
30379	7484	12
30405	7496	7
30500	7503	7
30567	7510	7
30574	7517	42
30611	7559	7
30658	7566	30
30671	7596	7
30679	7603	7
30869	7610	7
30873	7617	18
30923	7635	7
31032	7642	7
31069	7649	7
31182	7656	7
31189	7663	7
31190	7670	7
31202	7677	12
31240	7689	7
31289	7696	7
31358	7703	7
31410	7710	7
31491	7717	17
31543	7734	7
31575	7741	7
31579	7748	13
31616	7761	7
31928	7768	19
32022	7787	7
32037	7794	7
32178	7801	7
```
