## Supplementary material for "Deep-mining of vertebrate genomes reveals an unexpected diversity of endogenous viral elements": input_step_redundancy

```
XSym
0077
78cd138b5ba7a38eb504142b7bbdd71b
/Users/user/Desktop/Postdoc/Queries/Orthornavirae/Coronaviridae/Coronaviridae
                                                                                                                                                                                                                                                                                                                                                                                                                                                                                                                                                                                                                                                                                                                                                                                                                                                                                                                                                                                  
```
