## Supplementary material for "Deep-mining of vertebrate genomes reveals an unexpected diversity of endogenous viral elements": input_step_redundancy.index

```
2	5311	353
4	5911	112
5	6023	249
6	6272	2311
11	14745	107
14	28554	1372
17	30117	349
21	31036	163
24	31869	282
25	32151	139
29	34103	114
33	34916	1355
37	43827	202
39	44472	424
42	45440	291
45	47440	111
47	47783	4385
48	52168	280
64	72503	237
66	73211	223
68	73845	226
74	85384	40
77	85729	66
83	105863	48
87	113801	58
163	179281	25
172	182001	4016
177	192076	78
181	192745	78
183	193047	93
200	214813	231
214	233849	230
215	234079	123
217	241299	116
218	241415	89
219	241504	82
221	241662	231
225	242408	67
227	242534	107
234	247231	75
255	283435	83
313	327834	4393
317	339508	1128
349	395578	101
359	418749	77
366	419688	230
379	443214	28
398	469984	76
405	483431	105
418	519882	4494
434	547224	121
439	548303	235
456	576381	1374
464	585779	233
467	586149	72
480	603593	6730
504	647445	4393
518	680431	377
536	705336	111
576	751813	124
581	759461	79
586	762631	249
619	808498	80
631	817878	95
654	838543	1366
658	841719	195
666	845007	84
714	891532	114
731	908646	4092
809	1011582	96
812	1013251	73
819	1020884	116
823	1021794	72
829	1029406	86
833	1035233	156
836	1035736	41
845	1038081	215
847	1038576	1353
848	1039929	155
858	1050404	66
859	1050470	80
889	1084005	65
901	1093428	4030
916	1116023	65
942	1140340	65
956	1153808	229
978	1202527	103
981	1203150	379
991	1210901	65
1000	1219192	16
1003	1220220	294
1004	1220514	498
1005	1221012	85
1006	1221097	3616
1008	1225313	310
1011	1226360	587
1012	1226947	194
1017	1232985	142
1018	1233127	1347
1020	1238434	231
1027	1246843	61
1030	1248678	85
1031	1248763	930
1048	1283209	388
1050	1283799	47
1067	1294430	172
1068	1294602	232
1069	1294834	454
1070	1295288	76
1071	1295364	200
1072	1295564	407
1079	1302194	2682
1154	1340912	94
1176	1350795	3628
1178	1354767	1459
1182	1357623	273
1216	1391983	102
1242	1415561	1163
1260	1434178	139
1262	1441415	76
1265	1441833	7102
1314	1511968	278
1323	1518517	216
1337	1535925	65
1342	1546701	56
1353	1554548	95
1354	1554643	79
1371	1575033	140
1372	1575173	44
1376	1580237	7200
1424	1621300	1349
1445	1660664	84
1446	1660748	3827
1469	1675442	1360
1548	1770904	114
1581	1805741	116
1583	1806281	65
1587	1810097	228
1588	1810325	65
1590	1817170	156
1658	1900280	65
1660	1900574	229
1663	1901136	100
1664	1901236	151
1683	1921150	208
1733	1991960	209
1752	2018780	209
1778	2050407	7249
1840	2157835	65
1845	2162516	209
1854	2170992	78
1858	2172806	65
1861	2174106	90
1868	2189003	220
1887	2209490	65
1909	2231329	249
1912	2232085	54
1933	2253675	65
1941	2254804	31
1956	2274643	42
1963	2279427	123
1965	2279772	200
1971	2288997	387
1987	2304049	6731
1999	2327657	83
2004	2335986	108
2006	2343190	195
2009	2344211	85
2010	2344296	305
2011	2344601	200
2012	2344801	3571
2013	2348372	525
2019	2354611	6879
2028	2363677	930
2033	2369298	154
2035	2376573	141
2037	2376911	605
2169	2624761	4173
2189	2662918	60
2196	2671395	114
2232	2738728	401
2240	2747953	4420
2271	2763153	4411
2295	2800850	145
2323	2839619	430
2329	2841929	80
2372	2863929	65
2377	2869159	174
2378	2869333	119
2413	2918927	205
2417	2925955	227
2430	2955528	105
2472	3001540	6798
2475	3008794	139
2610	3166109	4020
2664	3227364	96
2665	3227460	79
2677	3253408	31
2710	3281361	391
2746	3328623	95
2754	3349975	146
2820	3419859	1368
2838	3444536	65
2859	3478241	77
2875	3514411	218
2900	3545508	65
2911	3552365	4026
2918	3558613	43
2927	3570917	65
2933	3578537	65
2958	3602630	351
2961	3605860	1387
2969	3612173	121
2977	3615167	1353
2978	3616520	1358
2982	3627664	65
2993	3640177	1358
3011	3659655	47
3012	3659702	662
3013	3660364	65
3015	3660958	201
3016	3661159	94
3017	3661253	115
3018	3661368	3531
3024	3667195	289
3039	3678377	212
3042	3680052	110
3078	3739811	220
3091	3753686	46
3095	3754692	45
3131	3789607	83
3195	3886904	124
3238	3943367	123
3383	4101761	177
3387	4114998	93
3416	4135665	167
3417	4135832	101
3419	4136152	78
3452	4161734	224
3481	4205348	106
3482	4205454	278
3507	4224983	220
3604	4330217	376
3671	4425573	232
3684	4448589	92
3695	4469937	4031
3751	4574327	4017
3774	4588410	4019
3851	4685617	65
3861	4712238	1173
3864	4715094	46
3874	4726240	65
3881	4746246	92
3898	4762222	65
3913	4776629	65
3922	4784325	2689
3924	4794083	49
3926	4794178	110
3944	4804694	65
3946	4804805	6598
3976	4841790	6932
3983	4861404	111
3993	4871904	65
3999	4882297	227
4018	4909236	1889
4021	4911597	112
4023	4911848	141
4028	4918642	523
4031	4919561	241
4032	4919802	672
4038	4921605	385
4040	4922410	521
4045	4924766	381
4089	4959364	1282
4137	4999095	227
4163	5017473	63
4177	5030412	96
4181	5036527	1288
4196	5054603	6675
4201	5061725	61
4209	5069087	239
4244	5111201	153
4254	5121184	120
4393	5260180	121
4423	5301789	6786
4447	5340117	95
4452	5345090	76
4463	5359005	202
4513	5420179	70
4519	5422225	195
4526	5431127	226
4571	5489734	221
4637	5545609	64
4723	5656405	424
4730	5673372	4393
4843	5817051	65
4849	5824855	65
4870	5842658	27
4871	5842685	401
4884	5865762	45
4886	5866083	224
4887	5866307	352
4891	5867383	1152
4911	5891856	65
4938	5919053	65
4970	5966851	86
4989	5994861	84
4990	5994945	84
5007	6011053	65
5011	6011575	65
5014	6012139	42
5024	6026986	509
5027	6027841	142
5030	6029847	177
5033	6030730	289
5036	6031684	199
5038	6032106	1625
5040	6033959	248
5042	6034291	227
5055	6051689	301
5092	6072214	202
5187	6129438	214
5194	6131703	96
5207	6148821	42
5239	6188308	64
5260	6207141	45
5399	6379206	287
5448	6412619	233
5470	6454133	6512
5496	6495093	50
5519	6528367	127
5554	6585263	4020
5652	6719953	78
5684	6756175	67
5728	6820226	221
5729	6820447	241
5802	6913222	81
5842	6988402	110
5862	7013134	65
5869	7019228	314
5881	7021372	65
5892	7035122	45
5893	7035167	79
5902	7048911	95
5909	7057155	65
5924	7071562	65
5930	7072299	199
5933	7073144	100
5940	7075664	65
5962	7108299	1474
5988	7142753	222
5992	7147305	1352
6003	7150158	165
6014	7156481	65
6030	7162264	308
6032	7162613	15
6036	7164771	599
6044	7167399	517
6045	7167916	90
6046	7168006	607
6193	7413132	79
6208	7426880	1143
6210	7432427	28
6220	7434115	78
6245	7484513	120
6254	7493734	107
6263	7496707	65
6271	7506964	314
6359	7642192	184
6383	7673031	55
6464	7778084	405
6476	7794024	1186
6478	7795434	4059
6518	7852447	4036
6565	7906371	22
6621	7977459	206
6769	8154584	32
6784	8172717	280
6806	8199121	232
6808	8199437	225
6860	8240265	65
6896	8266160	60
6899	8272577	84
6907	8278857	64
6908	8278921	1174
6922	8296932	65
6936	8304796	149
6939	8305427	75
6945	8313261	65
6949	8319045	65
6956	8324080	65
6961	8329950	65
6985	8373073	385
6987	8373666	4061
6999	8384327	4379
7009	8391516	102
7021	8403751	65
7022	8403816	65
7041	8415227	529
7042	8415756	1839
7049	8424750	185
7057	8429083	1440
7065	8440725	138
7077	8449426	31
7101	8464068	52
7104	8464636	162
7199	8587959	223
7205	8593107	228
7221	8604504	95
7222	8604599	6827
7227	8618594	367
7262	8667775	215
7277	8693198	1385
7358	8794322	128
7377	8808439	51
7408	8845120	6665
7444	8876082	49
7447	8876318	190
7482	8917044	55
7484	8917131	1361
7502	8934775	394
7513	8947460	4015
7544	8980104	149
7626	9083986	108
7690	9142463	65
7814	9283304	74
7873	9382364	65
7881	9388681	163
7902	9405853	51
7904	9406127	1208
7905	9407335	90
7906	9407425	542
7920	9415800	65
7935	9430207	65
7945	9447235	206
7991	9509700	4270
8007	9532837	207
8015	9535728	73
8016	9535801	65
8047	9584493	348
8048	9584841	496
8052	9586043	62
8055	9586480	148
8057	9586924	94
8072	9592409	341
8073	9592750	16
8085	9602479	4420
8102	9621441	63
8109	9622749	131
8111	9629808	130
8205	9704771	435
8211	9707531	411
8229	9727064	82
8233	9728983	137
8257	9759262	27
8265	9761605	1357
8268	9769768	151
8399	9925896	107
8466	10058745	436
8488	10073262	57
8490	10073440	220
8498	10093852	65
8553	10162156	94
8554	10162250	122
8627	10252468	184
8747	10371593	221
8769	10396047	4393
8820	10488694	109
8871	10547663	65
8886	10562070	65
8909	10585516	65
8911	10585665	68
8933	10604187	65
8948	10616696	1271
8950	10618174	4031
8952	10626213	121
8960	10630545	65
8967	10636561	65
8972	10638106	65
9017	10730351	65
9019	10730516	26
9021	10730666	63
9037	10752096	65
9053	10768337	300
9054	10768637	308
9060	10769980	4549
9063	10781247	71
9066	10787892	6751
9074	10802661	1594
9078	10805073	303
9110	10849245	94
9114	10849526	67
9120	10864780	29
9129	10881846	4030
9211	10910247	266
9233	10949608	64
9234	10949672	226
9238	10950809	113
9273	10999389	154
9275	10999619	101
9290	11005814	6349
9292	11012584	30
9333	11077964	1395
9392	11172557	6710
9403	11199917	230
9420	11217694	97
9472	11258476	145
9481	11261003	215
9496	11270285	159
9637	11463309	155
9648	11478417	50
9650	11478551	4039
9676	11521344	2642
9707	11552467	229
9752	11638840	6898
9826	11715660	420
9884	11805158	65
9904	11825263	65
9907	11827139	143
9918	11837082	542
9931	11844429	65
9946	11858836	65
9952	11859640	3944
9962	11882187	4030
9985	11901566	238
9995	11910888	65
10000	11912939	235
10012	11930571	187
10027	11947436	63
10031	11954930	36
10046	11982056	65
10053	11985242	4473
10060	11997752	292
10077	12018217	72
10080	12018581	516
10081	12019097	257
10084	12020155	113
10085	12020268	2108
10117	12082827	7127
10217	12249588	147
10226	12267427	1168
10232	12270483	175
10244	12285188	6739
10275	12338831	122
10277	12338993	74
10296	12356556	1177
10398	12464408	1407
10409	12476493	78
10500	12600420	228
10502	12600724	107
10548	12658460	1202
10564	12688476	4393
10639	12822820	21
10656	12839475	6706
10673	12866244	4579
10882	13132154	65
10897	13146561	65
10906	13157164	4018
10923	13163776	1216
10944	13183973	65
10978	13222064	65
10983	13226815	65
11018	13244602	151
11033	13258412	89
11059	13295475	224
11061	13295841	182
11069	13301334	4420
11070	13305754	1901
11072	13308257	4115
11090	13337242	1589
11091	13338831	309
11104	13351330	4060
11132	13389726	31
11214	13508048	95
11250	13557360	1373
11279	13598048	1370
11284	13607049	124
11299	13618206	59
11320	13655272	7191
11382	13713302	250
11404	13725638	220
11467	13809813	422
11484	13818120	1276
11500	13831140	122
11506	13839378	65
11521	13854997	59
11608	13973128	111
11764	14171624	224
11766	14172279	65
11809	14220668	535
11878	14331901	167
11881	14332199	1497
11895	14344861	65
11929	14385763	84
11942	14404120	65
11957	14418527	65
11977	14427579	65
12008	14450394	65
12014	14453883	54
12039	14470078	62
12063	14493305	4087
12066	14498065	935
12067	14499000	640
12070	14500059	376
12072	14501692	202
12078	14503209	1375
12097	14524751	295
12154	14590198	44
12244	14668502	107
12252	14670696	386
12256	14671997	227
12282	14718627	1140
12290	14729028	158
12410	14861854	75
12471	14943589	6935
12512	15019722	68
12522	15024913	98
12539	15049374	74
12560	15090325	220
12595	15145877	105
12614	15174182	46
12725	15301982	435
12753	15327252	99
12908	15520638	65
12935	15542477	270
12955	15566549	65
12970	15576497	4030
13030	15617922	1277
13045	15627908	58
13078	15663716	114
13080	15663942	4250
13086	15669416	24
13102	15677474	281
13103	15677755	85
13138	15720727	87
13144	15723098	12
13167	15764705	85
13235	15789801	1258
13258	15815901	280
13395	15958921	167
13479	16049489	1400
13518	16092119	87
13519	16092206	41
13531	16101854	77
13563	16128294	66
13567	16129921	202
13655	16228037	65
13743	16357380	46
13747	16357816	74
13906	16592370	65
13941	16625016	83
13948	16627582	4033
13968	16647905	65
13977	16660784	4031
13987	16673120	4018
13988	16677138	65
13995	16685174	65
14000	16693055	65
14051	16729897	62
14059	16739255	65
14071	16757548	65
14079	16771756	502
14082	16774270	2031
14086	16776739	4432
14094	16789850	523
14109	16802659	212
14122	16817015	32
14145	16850747	407
14160	16857713	78
14198	16926220	76
14304	17107818	6739
14422	17251742	403
14433	17261889	189
14524	17381758	416
14526	17382297	94
14606	17482149	99
14607	17482248	255
14611	17486316	248
14683	17572670	168
14693	17594081	197
14737	17670869	6786
14785	17719003	123
14789	17727975	4393
14886	17868393	30
14919	17904328	65
14947	17947530	353
14966	17964661	65
15033	18041126	4233
15057	18067575	64
15066	18071422	65
15075	18077038	65
15081	18084500	135
15085	18085365	308
15090	18093567	934
15091	18094501	16
15092	18094517	247
15099	18097990	612
15105	18103730	6827
15110	18117537	113
15114	18118630	197
15253	18266296	83
15310	18325905	1363
15325	18335029	1195
15326	18336224	202
15407	18442227	106
15519	18541952	116
15524	18551685	121
15530	18563217	99
15532	18570030	122
15548	18594147	600
15549	18594747	942
15591	18648444	63
15788	18884934	58
15846	18955814	4016
15884	19005201	251
15917	19039761	65
15943	19051668	57
15947	19058943	439
15952	19061013	1219
15953	19062232	92
15979	19088257	65
16006	19114496	65
16021	19130520	4032
16065	19223130	65
16066	19223195	1363
16073	19232372	65
16077	19233014	65
16087	19250840	90
16091	19251529	292
16097	19253764	198
16098	19253962	598
16105	19257709	1533
16108	19259745	1374
16111	19265366	4162
16121	19279692	147
16152	19305526	52
16161	19320384	472
16172	19342917	438
16259	19403887	410
16280	19423458	129
16306	19454330	4080
16312	19466285	65
16314	19466457	104
16316	19466962	233
16323	19474710	64
16376	19525471	22
16378	19528173	1163
16384	19555564	4016
16465	19653143	259
16536	19756180	182
16553	19785871	1370
16567	19821399	4015
16590	19868623	4407
16605	19883905	1140
16620	19898995	4021
16794	20072055	166
16908	20208819	50
16930	20237667	65
16954	20261949	34
16955	20261983	44
16956	20262027	43
16959	20268423	63
16977	20288553	65
17026	20329243	4037
17045	20364883	1377
17066	20420634	65
17069	20420849	50
17080	20431708	65
17101	20461340	65
17102	20461405	532
17103	20461937	4483
17104	20466420	1971
17108	20471119	98
17111	20471385	505
17114	20478505	229
17121	20483392	125
17122	20483517	25
17127	20484306	942
17163	20521550	1375
17178	20552319	103
17320	20683178	123
17334	20704505	95
17472	20871376	252
17519	20906552	1366
17524	20909958	77
17535	20920636	49
17536	20920685	149
17555	20946237	1401
17570	20961463	58
17700	21138354	68
17759	21192377	6766
17760	21199143	3990
17762	21204518	38
17802	21294189	106
17928	21464064	65
17958	21504581	239
17962	21512238	109
17965	21513729	140
17990	21539899	65
18017	21577745	65
18023	21585167	65
18075	21654396	50
18087	21664085	65
18108	21678135	339
18109	21678474	194
18114	21679788	6326
18117	21686758	309
18123	21696900	227
18124	21697127	65
18145	21720446	4420
18170	21762018	1348
18194	21794238	96
18265	21946890	193
18292	21972385	276
18311	21996684	3975
18425	22147793	155
18476	22196307	219
18537	22274766	34
18561	22296580	219
18568	22305592	229
18602	22343395	102
18613	22357572	77
18806	22591870	1376
18807	22593246	84
18941	22769322	65
18946	22774003	1366
18988	22845607	65
19029	22893217	129
19034	22899567	65
19081	22937299	66
19096	22954586	117
19098	22954979	65
19114	22959776	299
19115	22960075	197
19118	22960671	16
19120	22960992	1136
19123	22969255	297
19131	22971221	86
19135	22972072	250
19138	22972947	599
19139	22973546	523
19171	23008786	98
19176	23011945	218
19190	23029146	4429
19226	23102602	1345
19261	23154479	76
19314	23243781	94
19317	23244185	2680
19334	23273709	430
19385	23343873	63
19419	23373694	1447
19477	23444448	24
19512	23472138	104
19513	23472242	1354
19553	23526107	4120
19555	23530453	106
19571	23557871	180
19616	23603617	68
19640	23646196	4031
19716	23772599	53
19748	23807511	76
19767	23826543	235
19869	23972408	94
19891	24001084	4396
19939	24090999	65
19965	24115097	65
19967	24115389	3953
19978	24127201	1475
19980	24128760	176
20001	24153270	65
20016	24164682	4030
20028	24175818	65
20034	24183466	65
20060	24206579	93
20087	24227820	50
20092	24228984	65
20109	24264748	65
20121	24273580	658
20126	24275221	77
20128	24279281	6383
20129	24285664	85
20132	24292246	409
20136	24293556	73
20182	24360367	76
20187	24363315	4018
20277	24465419	4207
20298	24484257	76
20299	24484333	95
20303	24491542	1362
20323	24518802	279
20340	24534417	94
20371	24563902	4032
20373	24568076	1336
20466	24683161	96
20554	24818918	382
20577	24846434	168
20592	24868248	4015
20614	24900307	244
20624	24912860	4392
20642	24944654	196
20842	25145193	4393
20867	25190410	43
20881	25200086	74
20914	25240970	196
20952	25278305	65
20982	25320123	59
20987	25320839	412
20999	25336821	65
21014	25351228	65
21021	25353254	4030
21028	25364946	4030
21093	25412020	54
21116	25439191	89
21119	25442030	16
21125	25443289	4436
21126	25447725	1982
21131	25450250	231
21133	25451674	1223
21134	25452897	214
21137	25454646	97
21145	25459833	340
21179	25477205	2722
21182	25480104	1366
21282	25526362	2672
21335	25596171	40
21345	25604804	6706
21378	25637200	199
21494	25813375	143
21542	25849836	421
21595	25890306	4015
21627	25920625	4393
21647	25959837	7214
21701	26037003	65
21778	26106523	91
21823	26168186	256
21826	26168751	65
21878	26214692	6674
21949	26318584	65
21963	26332913	228
22011	26384716	65
22038	26418467	65
22050	26428710	65
22052	26428816	94
22066	26434071	65
22094	26458832	65
22098	26459516	58
22117	26496958	65
22130	26514663	197
22131	26514860	509
22136	26516493	368
22138	26516920	80
22142	26521173	6975
22145	26528550	138
22150	26530323	279
22155	26532272	675
22187	26571924	227
22191	26579101	94
22314	26753825	251
22333	26793433	288
22339	26795603	4420
22346	26814249	1370
22494	26952853	65
22498	26954464	4444
22530	27014635	226
22592	27093470	264
22618	27129081	220
22633	27148668	4393
22734	27277187	2626
22885	27481327	39
22961	27557541	65
22968	27563635	427
23008	27593499	65
23023	27607906	65
23057	27639045	101
23072	27644711	65
23079	27652368	4033
23085	27661453	125
23103	27680891	68
23104	27680959	65
23119	27707359	65
23124	27719093	65
23135	27726893	654
23143	27737651	231
23144	27737882	175
23145	27738057	235
23150	27742747	19
23159	27757231	788
23194	27809248	1203
23195	27810451	93
23197	27817472	82
23202	27825887	57
23351	27982156	225
23353	27982516	386
23355	27982978	217
23356	27983195	1366
23465	28102693	17
23475	28104449	6693
23504	28139385	4483
23535	28176567	88
23536	28176655	4393
23539	28182283	98
23557	28190914	96
23576	28205832	410
23624	28276128	137
23740	28422434	1397
23788	28488326	4091
23888	28646875	1193
23949	28746325	65
23958	28747816	65
23985	28779175	65
23997	28800664	6282
24020	28835699	65
24033	28843840	4030
24047	28864571	65
24054	28870587	65
24059	28872145	65
24081	28877101	79
24082	28877180	54
24086	28890803	65
24140	28934196	1939
24148	28941716	403
24155	28944842	112
24160	28952315	3966
24164	28957940	483
24201	29009232	1280
24202	29010512	126
24287	29073965	96
24297	29089037	77
24323	29100346	259
24457	29237258	402
24539	29332745	85
24581	29402675	94
24629	29454896	75
24714	29555301	65
24744	29605806	103
24883	29822404	96
24954	29904960	36
24983	29943236	74
25002	29971977	1256
25017	30006298	65
25032	30020705	65
25072	30054977	4037
25105	30093872	7243
25141	30150933	1947
25145	30153252	509
25153	30157098	6633
25160	30171874	788
25200	30217210	7139
25257	30283932	6866
25348	30354352	161
25363	30368572	144
25545	30604314	432
25586	30664674	123
25607	30671260	142
25639	30719273	145
25729	30820706	436
25844	30972889	6600
25967	31130930	65
25982	31145337	65
26004	31167115	117
26007	31167773	84
26012	31172205	223
26029	31186640	65
26045	31195508	273
26056	31207635	65
26063	31213729	65
26068	31221171	65
26073	31222189	1228
26076	31223604	4033
26078	31234341	4029
26127	31262254	65
26143	31278299	99
26153	31281201	2002
26165	31288478	1664
26205	31349056	4451
26212	31359081	261
26302	31532750	94
26306	31533322	1360
26312	31535702	6586
26328	31553846	96
26366	31611596	428
26521	31819145	28
26573	31900749	3952
26583	31909537	6593
26599	31951759	4015
26612	31971057	111
26644	32014873	7109
26727	32122442	171
26754	32148180	260
26779	32174728	49
26849	32242374	1345
26898	32328045	196
26927	32356923	201
26979	32403642	65
26997	32411841	1351
27026	32427302	65
27041	32441709	65
27133	32560001	65
27137	32560735	65
27138	32560800	65
27164	32582899	340
27170	32584686	485
27175	32591732	262
27201	32619333	70
27210	32627846	1368
27217	32639407	438
27220	32646979	7181
27234	32666144	52
27311	32768778	64
27312	32768842	193
27317	32769801	3910
27358	32832466	139
27371	32842984	76
27502	33027291	95
27553	33069807	368
27555	33071562	1391
27579	33096232	57
27596	33124046	4050
27679	33195624	4014
27854	33422999	209
27908	33476793	237
27976	33576957	65
27991	33591364	65
28004	33597043	65
28017	33619996	94
28038	33640665	65
28055	33652167	229
28128	33729815	65
28135	33735858	4057
28139	33740850	65
28140	33740915	65
28152	33750632	5
28155	33753666	15
28162	33754802	377
28175	33764236	305
28179	33772159	95
28215	33810210	106
28222	33814236	1338
28224	33815966	1280
28225	33817246	147
28309	33892686	96
28317	33894233	145
28322	33901222	1171
28339	33916206	4018
28411	34038001	83
28412	34038084	202
28498	34111244	1284
28508	34126077	236
28558	34201445	75
28581	34240503	65
28593	34250849	203
28601	34255751	1354
28799	34518438	6672
28825	34548563	6624
28988	34764961	65
29022	34811990	344
29031	34814744	95
29035	34821950	65
29050	34836357	65
29070	34851441	65
29077	34859472	65
29082	34867233	65
29113	34913429	31
29118	34917740	1274
29135	34933033	65
29153	34954246	65
29157	34955822	16
29160	34957249	12
29179	34976919	453
29180	34977372	279
29182	34977735	1214
29188	34994346	112
29192	34995052	63
29227	35007343	141
29230	35007846	1404
29232	35009477	206
29327	35061847	89
29331	35063241	28
29365	35122649	94
29379	35131491	83
29408	35163050	63
29472	35256297	102
29565	35380192	84
29606	35433862	221
29631	35475146	4014
29659	35504318	108
29690	35533923	4031
29749	35619439	1374
29763	35635019	155
29818	35668245	97
29911	35807101	65
29918	35808312	67
29958	35860797	203
30000	35930292	65
30027	35953820	100
30047	35978812	65
30064	36000809	200
30100	36036786	4036
30111	36055260	354
30123	36076490	230
30144	36094086	3971
30156	36124461	65
30160	36125138	65
30169	36137959	1924
30177	36141247	72
30180	36142033	4456
30181	36146489	107
30183	36146791	431
30184	36147222	1319
30187	36148846	88
30188	36148934	120
30192	36153410	4476
30193	36157886	1624
30197	36160029	124
30225	36191246	252
30232	36199380	104
30235	36206288	266
30332	36369097	105
30349	36388280	1458
30379	36433237	3818
30405	36471975	141
30480	36558281	38
30500	36587672	41
30567	36645844	1376
30574	36651577	7086
30603	36687062	230
30611	36688143	122
30640	36745079	4015
30658	36772720	1202
30671	36789782	99
30679	36798647	105
30822	36976105	6760
30835	36995060	1440
30869	37021559	433
30873	37022596	84
30923	37098200	84
30940	37121574	3974
30997	37185203	65
31032	37226859	99
31059	37259081	65
31069	37269734	150
31071	37269926	4027
31086	37291235	65
31110	37299062	65
31177	37369669	4445
31182	37375143	602
31189	37395285	247
31190	37395532	197
31202	37402342	45
31240	37437474	75
31289	37486768	155
31358	37590873	111
31393	37639183	407
31410	37645351	66
31491	37758383	6647
31511	37783755	96
31543	37808273	148
31575	37833425	425
31579	37835172	1329
31601	37865058	4393
31616	37871669	150
31655	37916839	1178
31669	37924043	234
31675	37929239	260
31679	37943730	4393
31697	37979825	196
31827	38159471	4088
31908	38294764	1200
31928	38311397	416
31985	38401912	4393
32009	38426749	65
32022	38440186	83
32036	38456058	1181
32037	38457239	6208
32056	38483193	65
32096	38546178	65
32121	38556395	87
32178	38613400	589
```
