## Supplementary material for "Deep-mining of vertebrate genomes reveals an unexpected diversity of endogenous viral elements": input_step_redundancy.source

```
XSym
0084
e99c29f3ffdb827d9410c2ad723b0877
/Users/user/Desktop/Postdoc/Queries/Orthornavirae/Coronaviridae/Coronaviridae.source
                                                                                                                                                                                                                                                                                                                                                                                                                                                                                                                                                                                                                                                                                                                                                                                                                                                                                                                                                                           
```
