## Supplementary material for "Deep-mining of vertebrate genomes reveals an unexpected diversity of endogenous viral elements": aln.index

```
0	0	148
2	230471	136
4	230607	42
5	230649	43
6	230692	47
8	230739	90
11	230829	43
14	230872	48
17	148	90
19	238	44
21	127750	44
24	187163	44
25	127794	43
29	127837	43
33	127880	48
37	187207	44
38	187251	91
39	187342	179
42	127928	142
45	187521	43
47	282	149
48	431	44
49	139932	48
54	139980	88
58	140068	90
59	202365	54
60	230920	49
61	230969	90
64	231059	44
66	202419	44
68	231103	138
74	231241	38
77	231279	39
78	202463	54
83	16282	39
87	231318	161
90	231479	48
114	231527	82
154	16321	49
163	16370	39
172	16409	49
176	140158	49
177	231609	40
181	140207	40
183	231649	40
200	247578	45
210	231689	99
212	187564	303
214	128070	45
215	128115	44
217	128159	44
218	16458	40
219	128203	40
221	128243	45
225	128288	40
227	128328	44
234	187867	40
236	16498	50
237	16548	49
238	128372	89
243	16597	49
246	214691	49
252	16646	49
254	16695	49
255	214740	40
279	214780	90
280	16744	55
288	214870	87
294	214957	107
308	215064	100
313	58774	558
317	215164	49
318	215213	107
322	215320	151
323	31393	49
332	1967	55
349	31442	40
352	31482	80
355	16799	49
358	16848	49
359	31562	40
365	2022	92
366	31602	45
373	31647	137
379	2114	39
398	2153	40
405	187907	44
410	187951	55
413	16897	55
418	128461	49
423	16952	49
434	17001	44
439	188006	45
445	17045	49
449	17094	55
452	17149	55
456	188051	201
461	17204	55
463	128510	45
464	128555	45
467	128600	40
477	128640	55
478	188252	49
480	247623	55
502	17259	55
504	17314	49
507	17363	55
510	247678	99
518	247777	45
536	247822	44
540	17418	55
551	17473	55
575	140247	92
576	140339	44
581	140383	40
586	140423	45
600	140468	100
608	17528	55
612	17583	49
619	78608	40
631	17632	40
654	2193	256
658	31784	45
666	31829	40
678	31869	324
714	32193	44
731	32237	49
736	148942	55
742	32286	55
746	17672	49
750	17721	55
762	17776	55
771	148997	201
809	17831	40
812	32341	40
819	215471	44
823	215515	40
829	59332	40
830	215555	82
833	215637	44
836	215681	39
845	215720	45
847	215765	49
848	215814	44
853	215858	55
858	17871	40
859	149198	40
873	17911	55
889	17966	40
901	18006	49
902	107241	154
908	167751	231
916	18055	40
932	18095	45
942	18140	40
949	32381	99
950	149238	100
951	149338	49
956	2449	45
964	2494	45
978	18180	44
981	2539	45
991	18224	40
998	2584	49
1000	78648	40
1003	78688	46
1004	78734	46
1005	78780	41
1006	18264	50
1008	78821	46
1011	231788	46
1012	231834	46
1017	231880	45
1018	78867	50
1020	231925	46
1027	231971	41
1029	232012	99
1030	232111	41
1031	232152	46
1035	232198	56
1048	232254	925
1050	78917	40
1054	78957	93
1067	79050	46
1068	140568	46
1069	233179	371
1070	140614	41
1071	140655	46
1072	140701	46
1076	18314	50
1079	140747	202
1090	233550	50
1091	233600	41
1094	233641	50
1154	18364	41
1176	233691	50
1178	247866	258
1182	2633	46
1186	2679	92
1193	2771	103
1211	2874	50
1216	2924	43
1223	2967	91
1233	18405	50
1242	18455	50
1258	18505	50
1260	18555	45
1262	3058	41
1265	3099	674
1314	107395	46
1323	107441	46
1327	215913	50
1336	18600	50
1337	215963	41
1342	18650	41
1353	18691	41
1354	18732	41
1371	216004	45
1372	216049	40
1376	216089	211
1384	59372	50
1389	18773	50
1394	59422	101
1402	59523	56
1412	18823	56
1424	59579	50
1426	18879	56
1443	18935	56
1445	59629	41
1446	18991	50
1451	59670	40
1452	59710	3750
1455	19041	50
1458	19091	50
1469	63460	50
1470	63510	46
1508	19141	50
1513	19191	50
1525	19241	56
1548	63556	45
1581	63601	45
1583	19297	41
1587	63646	46
1588	63692	41
1589	19338	56
1590	216300	45
1593	63733	56
1598	233741	56
1612	233797	50
1658	248124	41
1660	233847	46
1663	248165	41
1664	248206	45
1666	19394	50
1683	248251	46
1690	19444	56
1693	19500	56
1696	19556	56
1699	19612	56
1702	233893	56
1733	79096	46
1737	79142	108
1748	19668	50
1751	19718	56
1752	19774	46
1761	233949	142
1771	234091	155
1773	19820	56
1778	234246	56
1780	79250	56
1781	19876	56
1784	79306	21840
1801	19932	56
1803	19988	56
1817	20044	56
1840	20100	41
1845	101146	46
1854	248297	41
1858	20141	41
1861	248338	41
1868	248379	46
1887	20182	41
1906	248425	93
1909	216345	46
1912	20223	41
1933	20264	41
1941	216391	40
1944	63789	102
1945	216431	50
1952	216481	124
1953	216605	253
1956	20305	40
1963	63891	45
1965	63936	46
1971	63982	46
1972	64028	92
1987	32480	56
1999	20345	41
2004	107487	45
2006	107532	46
2009	107578	41
2010	107619	46
2011	107665	46
2012	20386	50
2013	20436	46
2019	107711	56
2028	32536	46
2033	32582	46
2035	107767	45
2037	32628	139
2049	20482	56
2050	107812	100
2051	20538	50
2068	167982	510
2073	20588	56
2077	32767	91
2169	20644	50
2177	168492	56
2189	168548	41
2196	168589	45
2201	168634	50
2226	168684	56
2232	168740	279
2234	32858	56
2239	20694	50
2240	20744	51
2267	20795	50
2271	32914	9207
2274	107912	50
2277	107962	50
2291	108012	56
2295	108068	45
2323	108113	1160
2329	109273	41
2372	20845	41
2373	109314	50
2377	109364	46
2378	248518	45
2381	248563	100
2383	20886	50
2405	20936	56
2411	248663	91
2413	248754	46
2415	20992	56
2417	248800	46
2421	21048	56
2424	21104	56
2427	248846	56
2430	248902	45
2438	21160	46
2440	21206	56
2441	248947	83
2453	21262	50
2455	21312	56
2472	249030	22198
2475	234302	45
2476	109410	108
2489	21368	46
2497	109518	91
2501	109609	46
2543	21414	56
2577	21470	56
2591	109655	90
2596	109745	41
2599	271334	56
2606	21526	50
2610	271390	405
2611	169019	101
2613	169120	108
2616	3773	56
2662	21576	56
2664	3829	41
2665	3870	41
2670	149387	56
2671	21632	56
2677	21688	40
2710	169228	46
2746	21728	41
2747	21769	56
2750	169274	56
2753	149443	56
2754	169330	45
2761	169375	56
2769	21825	56
2820	149499	4000
2829	21881	56
2832	21937	56
2838	21993	41
2851	169431	152
2859	234347	41
2869	22034	56
2872	234388	365
2875	234753	46
2884	234799	56
2900	22090	41
2911	22131	50
2918	234855	40
2922	22181	50
2927	22231	41
2933	22272	41
2956	234895	50
2958	104018	185
2961	104203	50
2969	104253	45
2970	104298	186
2977	188301	50
2978	128695	101
2982	22313	41
2993	188351	50
3011	188401	40
3012	188441	46
3013	22354	41
3015	188487	46
3016	128796	41
3017	188533	45
3018	22395	50
3019	22445	46
3024	128837	46
3025	188578	152
3039	128883	46
3042	22491	45
3044	22536	56
3054	128929	101
3069	22592	50
3072	22642	50
3078	129030	46
3079	22692	50
3082	22742	46
3091	129076	40
3095	22788	40
3110	188730	50
3113	129116	50
3119	129166	50
3131	129216	41
3134	22828	50
3137	22878	50
3140	129257	50
3143	22928	50
3146	22978	50
3152	129307	50
3158	23028	50
3161	23078	50
3164	23128	50
3170	23178	56
3175	64120	101
3180	64221	50
3195	64271	45
3225	23234	50
3232	23284	50
3233	64316	101
3238	64417	45
3248	64462	121
3253	23334	50
3254	64583	92
3343	23384	56
3366	64675	50
3383	64725	46
3387	64771	41
3388	129357	50
3400	23440	50
3403	129407	46
3410	23490	50
3413	23540	56
3416	23596	46
3417	23642	41
3419	129453	41
3424	23683	50
3447	129494	46
3452	129540	46
3454	23733	56
3456	23789	56
3476	129586	50
3481	129636	45
3482	129681	46
3484	23845	50
3495	129727	50
3507	129777	46
3510	271228	50
3513	129823	93
3550	23895	56
3572	271278	56
3584	23951	56
3604	129916	46
3606	140949	56
3608	129962	56
3609	130018	56
3658	130074	82
3671	130156	46
3681	141005	56
3684	130202	41
3687	24007	56
3695	130243	50
3701	141061	56
3704	141117	56
3707	141173	56
3710	141229	56
3713	141285	56
3722	141341	56
3733	130293	56
3744	141397	56
3745	141453	56
3751	130349	50
3774	64812	50
3787	141509	56
3791	64862	56
3851	24063	41
3858	24104	56
3861	64918	50
3864	64968	121
3874	141565	41
3876	65089	93
3881	141606	41
3898	141647	41
3913	65182	41
3922	65223	50
3924	141688	41
3926	65273	45
3944	24160	41
3946	141729	56
3949	24201	46
3964	65318	91
3965	65409	56
3976	130399	210
3977	24247	56
3979	141785	50
3983	130609	45
3993	24303	41
3997	130654	46
3999	188780	46
4010	157973	102
4018	130700	50
4021	130750	45
4023	130795	45
4028	130840	46
4031	130886	46
4032	24344	46
4038	130932	46
4040	130978	46
4043	131024	93
4045	131117	46
4049	141835	46
4080	141881	56
4086	131163	46
4089	131209	50
4137	131259	46
4163	24390	41
4177	24431	41
4181	24472	50
4196	131305	56
4201	131361	41
4208	24522	50
4209	24572	46
4219	141937	56
4241	131402	93
4243	104484	93
4244	104577	46
4254	104623	45
4262	24618	50
4268	24668	50
4302	104668	56
4380	104724	50
4393	104774	45
4395	24718	41
4423	104819	574
4435	24759	56
4441	105393	56
4447	141993	41
4450	142034	50
4452	105449	41
4463	105490	46
4500	142084	46
4506	24815	50
4511	142130	56
4513	169583	41
4519	24865	46
4526	169624	231
4546	24911	56
4548	142186	56
4553	169855	50
4568	169905	56
4571	24967	45
4591	25012	56
4637	169961	41
4667	142242	56
4678	170002	93
4723	271795	46
4726	271841	56
4729	170095	56
4730	25068	50
4761	271897	56
4764	65465	56
4767	142298	56
4776	65521	56
4784	25118	56
4787	142354	56
4833	25174	56
4834	142410	56
4842	25230	50
4843	65577	41
4849	25280	41
4863	65618	94
4870	25321	40
4871	65712	46
4884	65758	40
4886	25361	46
4887	142466	46
4891	25407	50
4893	142512	56
4911	25457	41
4924	65798	138
4927	216858	92
4938	202517	41
4953	202558	50
4960	202608	46
4970	216950	41
4989	65936	41
4990	131495	41
4995	131536	56
5003	202654	50
5007	202704	41
5011	202745	41
5014	131592	40
5020	202786	50
5024	131632	46
5027	131678	137
5030	202836	46
5033	131815	46
5036	131861	46
5037	131907	46
5038	202882	50
5040	131953	46
5042	131999	46
5049	132045	50
5055	132095	46
5086	202932	50
5092	188826	46
5094	158075	56
5098	202982	50
5101	203032	50
5120	203082	56
5187	203138	46
5188	132141	101
5194	132242	41
5202	132283	50
5207	132333	40
5227	132373	56
5236	203184	50
5239	203234	41
5250	132429	56
5260	216991	40
5266	65977	46
5349	203275	50
5364	217031	100
5366	66023	83
5399	66106	46
5416	203325	50
5421	203375	50
5424	203425	56
5427	203481	56
5431	203537	46
5448	66152	46
5451	203583	56
5465	66198	50
5470	217131	56
5472	66248	109
5474	203639	56
5496	217187	40
5497	203695	46
5519	217227	45
5551	203741	56
5554	203797	50
5555	217272	51
5556	217323	231
5575	203847	56
5586	203903	56
5623	203959	56
5633	204015	56
5652	66357	41
5684	204071	41
5692	66398	56
5712	204112	56
5715	217554	56
5718	204168	56
5721	204224	56
5724	204280	56
5727	204336	56
5728	66454	46
5729	66500	46
5732	66546	50
5736	66596	56
5776	217610	186
5778	204392	50
5783	47097	56
5802	204442	41
5842	217796	132
5862	222874	41
5869	217928	46
5881	222915	41
5885	217974	316
5892	222956	40
5893	222996	41
5897	223037	56
5902	223093	41
5909	223134	41
5924	223175	41
5930	66652	46
5932	66698	789
5933	67487	41
5940	223216	41
5958	223257	50
5959	67528	159
5960	204483	50
5962	67687	507
5976	68194	83
5988	68277	46
5991	68323	50
5992	47153	50
6003	204533	45
6007	47203	50
6014	204578	41
6030	68373	46
6032	204619	40
6035	204659	46
6036	204705	46
6044	204751	46
6045	47253	41
6046	68419	46
6064	204797	56
6098	68465	91
6121	47294	50
6144	47344	56
6184	204853	50
6187	68556	100
6189	68656	82
6193	204903	41
6208	204944	50
6209	47400	50
6210	68738	40
6220	68778	41
6234	204994	50
6245	47450	45
6254	68819	45
6256	105536	101
6263	234945	82
6267	205044	50
6271	47495	46
6276	47541	45
6292	47586	56
6296	205094	50
6302	47642	50
6321	205144	56
6342	47692	50
6354	205200	56
6359	47742	46
6360	235027	56
6383	47788	41
6398	223307	50
6437	223357	56
6438	223413	46
6441	235083	139
6446	223459	56
6449	223515	56
6457	223571	56
6464	235222	46
6476	223627	50
6478	235268	50
6480	223677	50
6488	223727	56
6517	223783	56
6518	47829	50
6519	235318	325
6556	205256	56
6565	235643	40
6571	47879	56
6582	205312	56
6605	235683	56
6621	235739	46
6622	235785	50
6671	47935	56
6677	205368	56
6678	47991	56
6679	235835	50
6712	235885	56
6735	235941	56
6739	205424	56
6743	48047	56
6769	235997	40
6772	205480	56
6775	115811	56
6778	176578	50
6782	236037	557
6784	236594	46
6789	176628	50
6790	115867	56
6798	176678	56
6806	236640	46
6808	115923	46
6843	236686	56
6857	115969	46
6860	176734	41
6878	116015	56
6896	176775	41
6899	25498	41
6903	142568	50
6907	236742	41
6908	68864	755
6922	25539	41
6936	69619	45
6939	69664	41
6945	25580	41
6949	25621	41
6956	142618	41
6961	25662	41
6965	142659	50
6967	69705	50
6979	25703	56
6985	142709	46
6987	69755	50
6999	69805	100
7007	48103	46
7009	48149	43
7021	205536	41
7022	48192	41
7041	205577	46
7042	48233	50
7049	205623	46
7057	205669	50
7059	218290	83
7065	218373	45
7074	48283	50
7077	205719	40
7101	218418	41
7104	218459	46
7105	142755	46
7131	142801	50
7150	25759	50
7159	142851	50
7162	25809	50
7171	25859	50
7174	142901	50
7186	236783	50
7189	236833	56
7199	236889	46
7205	236935	46
7221	25909	41
7222	236981	56
7227	142951	46
7245	237037	50
7262	237087	46
7264	237133	93
7277	237226	454
7358	237680	45
7359	25950	56
7366	205759	50
7377	205809	41
7379	205850	56
7392	69905	56
7406	48333	50
7408	218505	56
7417	48383	50
7422	218561	50
7427	205906	50
7438	48433	56
7443	205956	50
7444	206006	40
7447	218611	46
7462	206046	56
7479	142997	56
7481	26006	50
7482	143053	41
7484	218657	50
7502	218707	46
7513	143094	50
7523	26056	50
7525	218753	50
7531	69961	51
7544	26106	45
7578	26151	56
7589	143144	56
7600	26207	56
7612	143200	56
7616	176816	56
7626	218803	45
7628	218848	103
7634	116071	56
7647	237725	50
7652	237775	46
7671	176872	56
7690	42121	41
7696	237821	56
7703	42162	56
7726	116127	56
7729	176928	56
7732	42218	56
7735	237877	56
7738	116183	56
7741	237933	100
7813	176984	46
7814	48489	41
7816	48530	56
7817	206102	56
7819	48586	56
7854	238033	312
7858	206158	56
7873	48642	41
7881	238345	46
7902	48683	40
7904	48723	50
7905	206214	41
7906	238391	46
7920	48773	41
7935	48814	41
7939	238437	56
7943	48855	41
7945	238493	46
7991	206255	50
7993	48896	50
8000	218951	46
8007	218997	46
8015	48946	41
8016	206305	41
8045	219043	92
8047	48987	46
8048	206346	46
8052	49033	41
8055	206392	45
8056	219135	93
8057	153752	41
8060	219228	93
8072	116239	46
8073	219321	40
8075	116285	56
8085	116341	50
8102	70012	41
8109	219361	45
8111	70053	45
8137	70098	50
8163	116391	56
8195	116447	50
8196	116497	50
8205	116547	46
8211	116593	46
8228	238539	101
8229	238640	41
8233	116639	45
8241	116684	56
8257	116740	40
8265	238681	152
8268	238833	45
8287	116780	50
8296	116830	50
8327	116880	56
8385	177030	50
8397	238878	207
8398	153793	50
8399	177080	45
8414	239085	50
8427	177125	46
8441	116936	56
8448	49074	56
8452	206437	56
8454	49130	56
8457	206493	56
8460	49186	56
8463	206549	56
8466	239135	464
8488	49242	41
8490	239599	46
8491	206605	56
8498	49283	41
8525	239645	46
8534	239691	81
8553	49324	41
8554	219406	45
8585	49365	56
8596	206661	56
8607	49421	56
8620	206717	56
8627	49477	46
8645	49523	56
8652	70148	56
8660	206773	50
8665	49579	56
8675	206823	56
8747	219451	46
8769	49635	50
8803	49685	56
8805	219497	122
8820	206879	45
8822	206924	56
8868	49741	56
8871	206980	41
8886	207021	41
8900	207062	56
8908	219619	46
8909	49797	41
8911	49838	41
8933	49879	41
8948	219665	100
8950	49920	50
8952	70204	183
8960	207118	41
8967	207159	41
8972	207200	41
8975	219765	56
9006	70387	46
9017	207241	41
9019	207282	40
9021	207322	41
9037	207363	41
9053	49970	46
9054	50016	46
9060	207404	50
9063	50062	41
9066	70433	107
9074	50103	50
9078	132485	46
9087	50153	56
9110	207454	41
9114	132531	41
9116	207495	50
9120	207545	40
9123	207585	50
9129	50209	50
9211	50259	46
9232	50305	56
9233	50361	41
9234	132572	46
9236	50402	46
9238	50448	45
9239	132618	56
9249	50493	56
9250	50549	56
9273	50605	46
9275	50651	41
9290	132674	508
9292	50692	40
9333	188872	2735
9379	50732	56
9392	177171	56
9395	158131	7540
9403	133182	46
9408	153843	50
9420	273454	41
9438	116992	50
9453	273495	92
9458	153893	50
9472	177227	45
9481	177272	46
9490	153943	56
9496	117042	46
9502	177318	50
9505	117088	56
9536	219821	92
9558	219913	108
9559	177368	56
9581	153999	56
9603	117144	56
9614	154055	56
9627	70540	56
9637	220021	45
9642	117200	56
9648	220066	40
9650	220106	301
9652	154111	56
9666	117256	56
9671	177424	50
9676	70596	50
9679	154167	56
9698	177474	56
9707	70646	46
9709	223839	56
9712	70692	56
9713	223895	56
9717	223951	56
9737	224007	56
9740	224063	56
9743	224119	56
9746	70748	56
9749	224175	56
9752	70804	56
9813	224231	56
9826	224287	46
9850	224333	56
9884	117312	41
9904	117353	41
9906	154223	50
9907	177530	45
9917	177575	51
9918	220407	46
9927	220453	50
9931	117394	41
9946	117435	41
9952	220503	50
9962	154273	50
9985	117476	46
9995	117522	41
10000	50788	47
10012	220553	47
10027	50835	42
10031	50877	41
10046	50918	42
10053	220600	51
10060	50960	47
10067	220651	1923
10077	274773	42
10080	51007	47
10081	222574	47
10084	51054	46
10085	274815	51
10104	273587	51
10109	51100	51
10117	273638	57
10121	51151	51
10124	51202	47
10133	117563	51
10137	117614	51
10217	177626	46
10223	177672	51
10226	117665	51
10232	273695	47
10244	177723	57
10259	117716	51
10269	117767	51
10270	273742	102
10275	191607	46
10277	191653	42
10296	177780	51
10312	177831	51
10313	191695	139
10398	191834	51
10409	191885	42
10467	26263	47
10471	26310	57
10474	143256	57
10477	26367	57
10478	143313	57
10482	26424	46
10490	26470	47
10500	26517	47
10502	26564	46
10511	26610	51
10513	191927	211
10525	51249	57
10536	273844	47
10547	51306	57
10548	51363	51
10564	51414	51
10565	51465	51
10579	51516	57
10588	273891	57
10599	207635	57
10639	51573	41
10641	51614	57
10656	273948	262
10673	192138	3854
10683	207692	57
10717	274210	57
10740	51671	57
10794	207749	57
10804	51728	57
10805	207806	57
10819	51785	51
10823	51836	57
10879	207863	51
10882	51893	42
10897	51935	42
10900	51977	57
10906	117818	51
10923	177882	51
10933	274267	57
10944	177933	42
10959	274324	93
10978	154323	42
10983	177975	42
10999	154365	51
11015	274417	51
11018	274468	46
11033	178017	42
11057	274514	57
11059	178059	47
11061	222621	47
11069	178106	51
11070	117869	51
11072	143370	51
11085	222668	104
11090	26661	51
11091	26712	47
11092	274866	51
11094	143421	57
11104	26759	51
11123	143478	51
11132	26810	41
11142	143529	57
11184	26851	51
11187	26902	51
11193	154416	51
11205	117920	51
11208	178157	51
11211	154467	51
11214	117971	42
11216	118013	57
11238	178208	47
11250	178255	51
11279	274917	51
11284	274968	46
11293	178306	51
11299	275014	42
11320	275056	57
11382	275113	47
11404	118070	47
11435	275160	109
11439	224389	51
11444	222772	51
11449	224440	51
11460	224491	57
11463	224548	57
11467	170151	140
11484	170291	101
11496	224605	57
11500	109786	46
11506	224662	42
11510	224704	57
11519	109832	104
11521	224761	42
11528	224803	47
11569	224850	51
11572	143586	51
11573	26953	57
11587	143637	57
11589	27010	51
11595	27061	57
11606	143694	57
11608	27118	46
11628	143751	57
11629	27164	57
11647	143808	51
11659	118117	57
11669	178357	51
11721	178408	57
11722	170392	57
11728	118174	57
11734	109936	57
11748	178465	57
11751	118231	57
11754	178522	57
11757	118288	57
11760	178579	57
11763	118345	57
11764	170449	47
11766	27221	42
11809	143859	47
11813	27263	57
11819	143906	57
11860	170496	2736
11861	27320	57
11878	109993	47
11881	110040	203
11895	143963	42
11906	144005	51
11909	144056	57
11912	27377	57
11922	144113	51
11926	275269	83
11929	178636	42
11938	178678	51
11942	178729	42
11957	178771	42
11961	178813	51
11977	118402	42
11998	275352	187
12008	118444	42
12014	118486	41
12028	275539	47
12039	118527	42
12063	118569	51
12066	224901	47
12067	275586	47
12070	275633	47
12072	224948	47
12078	224995	51
12096	225046	47
12097	225093	47
12110	275680	51
12120	225140	51
12137	275731	203
12154	225191	41
12226	225232	51
12236	275934	153
12244	225283	46
12252	225329	47
12256	101192	47
12269	225376	57
12282	101239	51
12290	110243	46
12293	225433	51
12299	225484	51
12307	110289	418
12309	225535	51
12312	225586	51
12315	225637	51
12326	225688	51
12362	225739	51
12394	153499	94
12410	225790	42
12430	225832	51
12471	153593	159
12473	110707	57
12482	178864	57
12495	110764	161
12507	118620	51
12512	118671	42
12522	118713	42
12539	118755	42
12553	178921	57
12558	118797	57
12560	110925	47
12579	178978	51
12595	118854	46
12613	118900	57
12614	179029	41
12624	179070	57
12714	110972	57
12720	118957	57
12725	111029	47
12753	179127	42
12785	179169	57
12797	119014	51
12805	119065	57
12808	179226	57
12811	119122	57
12816	179283	47
12825	119179	51
12834	154518	57
12839	119230	57
12866	154575	51
12908	119287	42
12928	111076	57
12935	154626	47
12944	239772	57
12955	119329	42
12970	119371	51
12975	179330	47
13003	239829	93
13030	179377	51
13045	119422	42
13051	119464	51
13078	239922	46
13080	239968	51
13086	179428	41
13102	240019	47
13103	179469	42
13138	240066	42
13142	240108	51
13144	119515	39
13148	119554	51
13156	179511	57
13158	119605	57
13166	179568	51
13167	119662	42
13235	179619	51
13258	240159	47
13395	240206	47
13396	119704	51
13402	179670	51
13441	179721	51
13448	240253	153
13450	119755	51
13460	179772	51
13465	119806	51
13474	101290	57
13479	276087	154
13498	179823	57
13505	101347	52
13518	119857	42
13519	119899	41
13520	101399	141
13528	27434	57
13530	144164	51
13531	101540	42
13563	144215	42
13567	101582	47
13598	144257	57
13620	27491	57
13643	144314	57
13655	78452	42
13664	78494	57
13667	27548	57
13670	101629	57
13704	276241	57
13717	144371	57
13727	207914	57
13728	52034	57
13739	276298	57
13743	207971	41
13747	208012	42
13762	101686	57
13768	208054	57
13771	52091	57
13774	208111	57
13803	52148	57
13820	208168	51
13838	52205	57
13853	276355	57
13855	179880	57
13897	101743	84
13906	119940	42
13920	119982	57
13941	179937	42
13948	101827	201
13968	120039	42
13977	179979	51
13987	120081	51
13988	180030	42
13995	180072	42
14000	180114	42
14051	208219	42
14059	208261	42
14066	276412	152
14071	208303	42
14079	276564	47
14082	208345	51
14086	208396	51
14092	276611	161
14094	52262	47
14107	102028	102
14109	52309	47
14122	208447	41
14138	102130	57
14145	102187	280
14160	102467	42
14166	52356	51
14168	208488	51
14198	180156	42
14199	180198	57
14255	120132	51
14256	180255	51
14279	120183	57
14304	102509	209
14363	180306	57
14414	276772	254
14422	120240	47
14433	277026	47
14482	133228	202
14487	120287	57
14488	180363	57
14490	180420	57
14493	78551	57
14499	27605	57
14523	144428	51
14524	144479	47
14526	165919	42
14527	165961	57
14586	133430	354
14606	102718	42
14607	144526	47
14611	27662	47
14627	144573	57
14650	27709	57
14683	102760	47
14693	102807	47
14701	180477	57
14737	133784	57
14785	102854	46
14789	274571	51
14810	120344	57
14819	120401	57
14825	120458	57
14839	120515	51
14861	120566	51
14881	120617	51
14886	120668	41
14919	120709	42
14946	120751	52
14947	166018	47
14966	166065	42
15031	144630	51
15033	166107	51
15057	27766	42
15060	27808	47
15066	27855	42
15075	144681	42
15081	27897	46
15084	27943	47
15085	274622	47
15090	120803	47
15091	120850	41
15092	120891	47
15098	274669	47
15099	120938	47
15105	274716	57
15110	195992	46
15114	120985	47
15121	121032	51
15145	180534	51
15182	180585	51
15206	121083	51
15209	180636	51
15212	196038	51
15224	121134	51
15230	180687	51
15236	121185	51
15248	180738	57
15253	121236	42
15270	121278	51
15297	121329	51
15310	196089	51
15325	196140	51
15326	196191	47
15372	180795	51
15407	180846	46
15415	121380	57
15436	180892	51
15461	180943	51
15466	180994	51
15471	181045	51
15476	181096	51
15481	181147	51
15485	181198	57
15496	181255	51
15519	181306	46
15524	181352	46
15526	166158	57
15530	27990	42
15532	144723	46
15541	196238	109
15543	111133	188
15548	28032	47
15549	111321	47
15556	28079	57
15575	144769	51
15581	144820	51
15591	111368	42
15592	144871	47
15645	144918	57
15666	166215	51
15681	28136	57
15688	166266	57
15725	111410	57
15743	111467	102
15753	144975	57
15773	28193	57
15776	166323	57
15782	145032	57
15785	28250	57
15788	166380	42
15846	145089	51
15884	166422	47
15917	225883	42
15943	111569	42
15947	111611	92
15952	225925	51
15953	225976	42
15979	226018	42
15989	226060	51
16006	226111	42
16018	226153	57
16021	226210	51
16030	226261	51
16037	271953	57
16048	272010	47
16053	272057	507
16065	226312	42
16066	272564	202
16073	52407	42
16077	52449	42
16087	52491	42
16091	272766	47
16096	111703	47
16097	111750	47
16098	52533	47
16104	111797	208
16105	52580	51
16108	208539	51
16111	112005	51
16120	112056	91
16121	52631	47
16150	112147	102
16152	112249	42
16161	112291	280
16172	52678	47
16259	208590	47
16280	112571	46
16306	112617	152
16312	52725	42
16314	112769	46
16316	112815	47
16323	28307	42
16337	166469	51
16376	145140	41
16378	112862	153
16384	145181	51
16442	113015	57
16465	113072	47
16504	166520	57
16507	145232	57
16510	166577	57
16529	145289	51
16536	145340	47
16545	145387	57
16553	113119	153
16561	226354	57
16567	226411	51
16580	3911	57
16583	226462	57
16590	3968	51
16597	113272	46
16605	113318	354
16620	4019	51
16630	226519	57
16641	4070	57
16652	4127	57
16664	226576	57
16717	166634	57
16743	145444	57
16748	28349	57
16749	113672	102
16755	145501	57
16762	28406	57
16794	145558	47
16830	145605	57
16833	28463	57
16859	145662	57
16908	28520	42
16930	208637	42
16940	113774	203
16954	208679	41
16955	113977	41
16956	208720	41
16959	208761	42
16977	208803	42
17024	52767	51
17026	208845	51
17043	114018	101
17045	52818	51
17066	208896	42
17069	52869	41
17080	181398	42
17098	181440	57
17101	121437	42
17102	114119	47
17103	121479	51
17104	181497	51
17108	121530	42
17111	121572	47
17114	181548	47
17121	114166	46
17122	121619	41
17127	121660	47
17128	28562	57
17158	145719	57
17163	114212	51
17164	145776	57
17170	28619	51
17173	28670	51
17176	145833	51
17178	28721	46
17213	28767	51
17214	145884	57
17308	28818	51
17320	145941	46
17334	114263	42
17387	145987	57
17441	28869	51
17472	114305	47
17477	146044	51
17487	28920	51
17492	146095	51
17496	28971	57
17499	146146	57
17503	29028	47
17519	146203	51
17524	114352	42
17535	29075	41
17536	29116	46
17542	29162	57
17546	146254	57
17555	114394	51
17570	29219	42
17591	146311	51
17596	173232	306
17602	29261	51
17623	146362	57
17631	29312	57
17637	146419	57
17648	29369	57
17659	146476	57
17692	29426	57
17695	146533	57
17700	29483	42
17701	29525	57
17707	146590	57
17710	173538	466
17759	114445	315
17760	174004	51
17762	29582	41
17764	29623	57
17782	146647	57
17784	29680	57
17787	146704	57
17790	29737	57
17793	174055	57
17799	247521	57
17802	146761	46
17820	146807	57
17914	29794	57
17923	174112	139
17928	105637	42
17958	174251	141
17962	174392	46
17965	105679	46
17968	174438	82
17990	146864	42
17998	208938	57
17999	52910	51
18017	52961	42
18023	53003	42
18075	53045	41
18087	53086	42
18108	208995	47
18109	196347	47
18114	196394	57
18117	53128	47
18123	196451	47
18124	53175	42
18142	53217	57
18145	53274	51
18153	196498	101
18170	196599	51
18193	53325	57
18194	53382	42
18265	53424	47
18281	53471	51
18290	53522	51
18292	53573	47
18306	53620	51
18311	53671	51
18316	53722	57
18326	196650	109
18337	196759	51
18341	105725	51
18360	196810	93
18413	196903	153
18414	146906	51
18425	29851	47
18430	105776	57
18440	29898	57
18442	475	51
18449	29955	51
18476	105833	47
18487	526	47
18507	105880	57
18518	4184	57
18521	4241	57
18537	226633	41
18560	226674	57
18561	197056	47
18568	4298	47
18594	4345	57
18602	240406	44
18613	226731	42
18631	226773	47
18632	226820	51
18655	4402	57
18666	53779	57
18678	53836	57
18687	53893	51
18707	53944	51
18713	240450	101
18750	209042	57
18783	53995	57
18806	240551	51
18807	209099	42
18844	54052	57
18847	209141	57
18870	54109	57
18878	573	57
18918	30006	57
18941	630	42
18946	105937	51
18949	672	57
18962	30063	57
18971	105988	57
18975	146957	57
18976	30120	47
18982	106045	57
18988	209198	42
19005	209240	57
19011	240602	304
19026	54166	51
19029	240906	137
19034	209297	42
19081	209339	42
19089	54217	57
19096	209381	46
19098	209427	42
19105	54274	47
19114	209469	47
19115	147014	47
19118	147061	41
19120	147102	51
19122	241043	187
19123	147153	47
19131	241230	42
19135	241272	47
19138	147200	47
19139	241319	47
19146	166691	51
19166	147247	51
19171	241366	42
19176	30167	47
19190	30214	52
19193	147298	57
19207	181595	51
19210	121707	51
19226	181646	51
19231	121758	51
19249	181697	51
19252	121809	51
19258	181748	51
19261	197103	42
19314	121860	42
19317	197145	103
19322	121902	57
19325	181799	51
19326	181850	51
19334	121959	47
19343	122006	57
19345	197248	254
19367	197502	626
19385	165671	42
19419	165713	51
19429	181901	57
19477	122063	41
19498	122104	51
19503	181958	51
19510	182009	57
19512	165764	46
19513	122155	51
19532	122206	51
19534	226871	57
19536	4459	51
19538	165810	109
19551	4510	57
19553	42274	152
19555	226928	46
19571	226974	47
19604	42426	57
19616	241408	42
19618	227021	57
19634	4567	57
19640	4624	51
19651	227078	57
19673	4675	57
19685	182066	57
19700	122257	57
19716	182123	42
19748	241450	42
19767	241492	47
19783	182165	51
19795	122314	57
19798	182216	57
19801	122371	57
19804	182273	57
19807	241539	57
19856	122428	51
19857	122479	51
19859	4732	51
19869	4783	42
19891	241596	51
19907	227135	57
19910	4825	57
19934	241647	102
19939	4882	42
19956	227192	57
19965	4924	42
19967	4966	51
19968	5017	51
19976	5068	47
19978	182330	51
19980	122530	47
20001	122577	42
20016	122619	51
20028	182381	42
20034	182423	42
20049	182465	51
20057	122670	51
20060	122721	42
20087	182516	41
20092	182557	42
20095	182599	51
20109	122763	42
20112	241749	101
20121	122805	47
20126	122852	42
20128	182650	57
20129	122894	42
20132	122936	47
20136	122983	42
20153	123025	51
20164	30266	51
20174	166742	51
20177	30317	57
20182	241850	42
20185	241892	102
20187	147355	51
20197	241994	5527
20199	166793	51
20201	30374	51
20203	147406	51
20209	166844	51
20235	30425	57
20267	147457	57
20270	54321	57
20273	209516	51
20277	209567	51
20294	54378	51
20298	209618	42
20299	54429	42
20303	42483	509
20312	209660	57
20318	54471	51
20323	42992	47
20340	54522	42
20356	54564	51
20365	5115	51
20371	227249	51
20373	43039	304
20436	5166	51
20466	5217	42
20477	227300	51
20498	5259	47
20520	198128	109
20526	5306	57
20529	5363	57
20532	227351	57
20535	5420	57
20543	54615	42
20544	209717	51
20554	54657	47
20566	54704	57
20571	209768	57
20575	43343	47
20577	54761	47
20592	54808	51
20614	43390	47
20624	54859	51
20625	209825	57
20642	43437	47
20643	54910	57
20669	123076	57
20716	182707	57
20737	43484	57
20774	123133	57
20819	182764	51
20842	182815	51
20858	123190	57
20865	182866	57
20867	43541	41
20881	43582	42
20894	123247	57
20914	10834	47
20952	182923	42
20974	182965	57
20982	54967	42
20987	10881	419
20993	55009	57
20999	209882	42
21014	209924	42
21021	209966	51
21028	55066	51
21074	210017	51
21093	210068	42
21116	210110	42
21119	210152	41
21125	123304	51
21126	183022	51
21131	123355	47
21133	11300	51
21134	11351	47
21135	11398	51
21137	123402	42
21145	123444	47
21147	183073	51
21149	11449	93
21164	123491	51
21179	11542	51
21182	11593	51
21192	11644	51
21194	183124	51
21197	123542	51
21202	11695	2892
21273	183175	46
21282	55117	51
21335	210193	41
21341	43624	57
21345	43681	162
21378	43843	47
21458	210234	57
21475	55168	51
21494	55219	46
21498	210291	51
21508	55265	51
21513	210342	51
21520	55316	57
21525	210393	51
21542	198237	47
21561	210444	57
21564	55373	51
21573	55424	47
21578	43890	94
21587	55471	57
21595	210501	51
21600	210552	47
21627	210599	51
21630	55528	51
21631	55579	57
21643	210650	57
21647	183221	57
21653	123593	57
21664	123650	57
21701	183278	42
21712	183320	57
21716	123707	57
21723	183377	57
21730	198284	94
21778	123764	42
21788	123806	57
21808	183434	57
21814	55636	57
21817	210707	57
21820	55693	57
21823	43984	47
21826	210764	42
21854	210806	47
21878	210853	57
21919	55750	57
21920	55807	57
21941	210910	57
21949	55864	42
21963	123863	47
21965	123910	51
21978	183491	51
21981	123961	51
22011	183542	42
22038	124012	42
22050	183584	42
22052	183626	42
22057	198378	94
22066	183668	42
22077	124054	51
22094	183710	42
22098	124105	42
22117	183752	42
22128	124147	57
22130	183794	47
22131	183841	47
22136	183888	47
22138	183935	42
22141	183977	51
22142	44031	57
22145	198472	46
22150	124204	47
22155	227408	47
22178	5477	51
22187	174520	47
22190	174567	47
22191	5528	42
22192	174614	94
22203	227455	51
22282	174708	57
22287	174765	102
22314	174867	47
22333	174914	47
22339	5570	51
22346	174961	51
22350	175012	103
22351	175115	213
22477	5621	51
22490	227506	51
22494	198518	42
22498	5672	51
22530	5723	47
22538	227557	57
22541	210967	57
22544	55906	57
22549	211024	57
22592	55963	47
22614	56010	57
22618	211081	47
22633	211128	51
22636	56067	51
22637	211179	57
22670	56118	57
22681	5770	57
22692	5827	57
22734	198560	51
22798	227614	51
22832	5884	57
22867	227665	57
22870	5941	57
22875	44088	42
22883	5998	51
22885	198611	41
22893	227722	57
22961	6049	42
22968	6091	47
23002	6138	57
23008	227779	42
23023	6195	42
23057	227821	42
23072	6237	42
23079	6279	51
23085	6330	46
23103	6376	42
23104	6418	42
23119	6460	42
23124	6502	42
23135	6544	47
23143	6591	47
23144	198652	47
23145	6638	47
23146	6685	51
23150	6736	41
23159	6777	47
23188	6824	51
23194	6875	51
23195	44130	42
23197	6926	42
23202	211236	42
23232	211278	51
23238	56175	51
23253	211329	51
23265	56226	51
23268	56277	51
23271	211380	51
23284	56328	51
23331	211431	57
23351	44172	47
23353	56379	47
23355	6968	47
23356	198699	51
23371	44219	89
23443	7015	51
23445	44308	47
23459	7066	57
23465	7123	41
23475	272813	57
23482	272870	57
23504	272927	51
23505	272978	109
23517	7164	51
23529	7215	57
23532	273087	367
23533	7272	51
23534	175328	94
23535	175422	169
23536	7323	51
23539	7374	42
23557	175591	42
23569	7416	51
23575	56426	57
23576	211488	47
23579	211535	57
23597	56483	47
23624	56530	46
23642	211592	51
23687	56576	57
23725	211643	57
23740	175633	306
23775	56633	57
23783	211700	57
23788	56690	51
23820	114760	57
23826	56741	57
23829	211757	57
23867	56798	57
23888	211814	51
23899	211865	57
23902	56855	57
23926	211922	57
23940	56912	57
23947	211979	57
23949	56969	42
23958	57011	42
23973	198750	153
23985	57053	42
23995	57095	47
23997	57142	52
24001	44355	51
24003	212036	57
24005	57194	51
24006	212093	51
24020	57245	42
24033	57287	51
24035	44406	57
24047	212144	42
24054	212186	42
24059	212228	42
24081	212270	42
24082	212312	42
24086	57338	42
24140	212354	51
24148	44463	47
24155	57380	46
24159	44510	89
24160	57426	51
24164	212405	46
24170	7467	57
24187	7524	51
24201	44599	204
24202	227863	46
24287	227909	42
24289	198903	109
24294	227951	51
24297	228002	42
24323	199012	47
24330	228044	57
24340	228101	51
24361	44803	93
24380	228152	51
24383	228203	51
24391	212451	47
24426	212498	51
24457	199059	235
24461	57477	57
24472	212549	57
24537	14587	102
24539	57534	42
24550	57576	57
24553	212606	57
24565	57633	47
24574	57680	57
24577	212663	57
24581	228254	42
24587	228296	51
24602	228347	51
24615	228398	47
24626	228445	57
24629	228502	42
24664	228544	47
24671	228591	57
24682	228648	57
24705	228705	57
24714	57737	42
24715	14689	51
24740	57779	57
24742	14740	102
24744	212720	46
24758	212766	51
24782	57836	57
24789	212817	57
24790	57893	57
24793	212874	51
24820	212925	57
24865	57950	57
24876	7575	57
24879	228762	57
24883	7632	42
24902	228819	57
24904	7674	51
24908	7725	57
24910	228876	57
24954	7782	41
24981	14842	313
24983	7823	42
25002	7865	51
25006	212982	57
25008	58007	51
25011	213039	57
25017	58058	42
25032	58100	42
25040	15155	203
25072	213096	51
25086	58142	52
25089	213147	51
25105	15358	675
25141	213198	51
25145	58194	47
25153	166895	57
25160	147514	47
25165	166952	51
25172	147561	51
25200	70860	7592
25202	16033	141
25207	30482	57
25227	167003	57
25257	147612	57
25316	167060	57
25348	147669	47
25350	30539	51
25363	58241	46
25400	213249	57
25460	16174	57
25463	58287	51
25515	16231	51
25521	58338	51
25531	213306	51
25536	58389	51
25544	44896	92
25545	44988	47
25566	213357	51
25568	199294	57
25586	45035	46
25597	58440	51
25607	213408	46
25639	58491	46
25665	124251	57
25669	184028	42
25699	184070	57
25711	124308	57
25729	184127	47
25731	184174	57
25737	124365	57
25747	45081	57
25806	184231	57
25838	124422	57
25843	199351	102
25844	124479	57
25887	228933	51
25893	7916	51
25896	7967	51
25967	228984	42
25982	8018	42
25990	8060	51
26004	45138	46
26007	8111	42
26012	8153	47
26029	8200	42
26043	199453	101
26045	45184	47
26056	8242	42
26063	213454	42
26068	58537	42
26073	45231	203
26076	213496	51
26078	58579	51
26091	213547	51
26100	213598	47
26127	58630	42
26137	199554	521
26143	213645	42
26153	58672	51
26165	200075	51
26205	200126	205
26212	213687	47
26232	8284	51
26238	8335	51
26296	45434	212
26298	8386	51
26302	8437	42
26306	200331	153
26307	8479	47
26312	8526	57
26322	229026	51
26328	8583	42
26344	8625	57
26347	8682	51
26353	45646	47
26366	45693	47
26378	184288	51
26380	124536	51
26409	184339	51
26429	124587	57
26433	184390	57
26486	124644	51
26499	184447	51
26511	184498	51
26521	124695	41
26549	124736	57
26550	45740	109
26556	8733	57
26559	8790	57
26562	8847	57
26565	8904	57
26573	8961	51
26583	200484	160
26593	9012	57
26598	9069	57
26599	9126	51
26601	9177	57
26612	9234	46
26628	729	51
26644	45849	57
26654	780	47
26694	106102	57
26705	167117	57
26727	102900	47
26744	827	42
26754	869	47
26779	916	41
26829	957	57
26849	167174	51
26888	106159	57
26897	9280	57
26898	229077	47
26899	229124	57
26911	9337	57
26924	229181	57
26927	102947	47
26979	9394	42
26997	9436	51
27004	229238	51
27026	9487	42
27041	9529	42
27078	102994	57
27133	1014	42
27137	1056	42
27138	1098	42
27148	103051	93
27160	1140	47
27164	147716	47
27170	106216	47
27175	147763	47
27186	106263	51
27201	30590	42
27206	147810	51
27210	103144	51
27217	103195	47
27220	103242	57
27230	30632	57
27234	106314	42
27271	106356	51
27274	147861	51
27289	30689	51
27295	106407	51
27298	147912	51
27301	106458	51
27311	30740	42
27312	106509	47
27317	1187	51
27332	30782	51
27358	106556	46
27362	106602	51
27365	167225	51
27371	106653	42
27376	133841	94
27388	106695	51
27411	167276	57
27464	1238	51
27470	133935	51
27488	106746	57
27490	277073	51
27495	184549	47
27502	184596	42
27535	124793	51
27540	184638	51
27545	124844	51
27550	124895	57
27553	184689	47
27554	184736	51
27555	45906	51
27558	184787	57
27561	124952	51
27579	229289	42
27588	9571	51
27591	229331	57
27593	9622	51
27596	9673	51
27603	229388	51
27649	200644	102
27673	9724	57
27679	229439	51
27700	9781	57
27711	229490	57
27738	45957	91
27743	167333	57
27753	1289	57
27813	167390	57
27815	1346	57
27838	106803	57
27844	167447	57
27854	1403	47
27861	106860	57
27896	147963	51
27908	148014	47
27975	125003	47
27976	125050	42
27991	184844	42
28004	125092	42
28012	46048	57
28017	184886	42
28019	125134	57
28038	184928	42
28055	46105	47
28112	184970	51
28128	185021	42
28135	125191	51
28139	148061	42
28140	167504	42
28151	106917	51
28152	148103	36
28155	148139	41
28161	167546	46
28162	200746	140
28169	46152	94
28175	46246	141
28179	148180	42
28193	106968	57
28197	167592	51
28205	148222	51
28210	213734	51
28215	200886	46
28220	213785	51
28222	58723	51
28223	213836	47
28224	200932	51
28225	213883	46
28236	213929	57
28309	213986	42
28317	214028	46
28322	214074	51
28337	214125	57
28339	167643	51
28341	107025	51
28357	277124	51
28366	107076	57
28367	148273	51
28392	148324	51
28398	107133	51
28411	30833	42
28412	148375	47
28498	277175	966
28508	148422	47
28540	278141	41
28558	148469	42
28568	148511	57
28571	148568	57
28578	148625	47
28581	1450	42
28593	1492	47
28601	1539	51
28602	1590	57
28609	1647	51
28647	1698	57
28654	278182	103
28679	133986	109
28684	30875	51
28717	30926	57
28729	1755	57
28740	30983	47
28753	31030	57
28763	31087	57
28799	134095	5837
28813	1812	47
28825	1859	57
28862	31144	57
28900	31201	57
28914	1916	51
28931	185063	57
28976	125242	57
28979	185120	57
28988	125299	42
29000	103299	355
29017	103654	102
29022	125341	47
29031	125388	42
29035	125430	42
29050	185177	42
29070	185219	42
29077	185261	42
29082	125472	42
29102	185303	57
29109	103756	262
29113	125514	41
29118	222823	51
29130	125555	51
29135	125606	42
29139	125648	57
29153	185360	42
29157	125705	41
29160	185402	39
29176	125746	47
29179	185441	47
29180	125793	47
29182	185488	51
29183	125840	42
29184	185539	57
29186	154673	51
29187	114817	57
29188	154724	46
29192	154770	42
29227	154812	46
29230	114874	51
29232	114925	47
29236	154858	51
29241	9838	51
29276	9889	51
29315	229547	57
29322	9940	51
29327	9991	42
29331	10033	41
29365	10074	42
29378	229604	51
29379	114972	42
29386	115014	103
29408	10116	42
29472	229655	44
29479	125882	57
29489	154909	57
29490	154966	51
29539	155017	51
29544	155068	51
29549	185596	51
29554	155119	51
29559	185647	57
29565	115117	42
29591	155170	57
29605	185704	57
29606	155227	47
29618	155274	51
29630	155325	57
29631	185761	51
29659	115159	46
29690	155382	51
29712	185812	57
29723	155433	57
29735	185869	57
29749	115205	51
29763	155490	46
29799	155536	57
29818	31258	42
29847	167694	57
29850	107184	57
29856	148672	57
29859	148729	57
29897	148786	57
29898	31300	51
29911	31351	42
29918	148843	42
29919	115256	57
29937	148885	57
29958	10158	47
30000	10205	42
30022	10247	57
30027	229699	42
30028	229741	57
30047	10304	42
30061	10346	57
30064	229798	47
30100	229845	51
30111	229896	47
30112	185926	57
30114	115313	405
30123	185983	47
30144	46387	51
30145	200983	93
30156	186030	42
30160	155593	42
30169	186072	51
30177	155635	42
30180	155677	52
30181	125939	46
30183	155729	47
30184	125985	51
30187	155776	42
30188	155818	46
30189	155864	51
30192	46438	659
30193	155915	51
30197	201076	46
30202	186123	57
30219	155966	51
30225	201122	47
30232	156017	46
30235	156063	47
30237	156110	57
30282	201169	94
30332	186180	46
30343	186226	51
30349	201263	51
30368	156167	51
30379	201314	51
30381	201365	57
30387	201422	51
30405	186277	46
30480	186323	41
30500	186364	41
30516	186405	51
30548	156218	47
30567	186456	51
30568	156265	51
30574	156316	57
30580	186507	57
30583	156373	57
30597	175939	51
30603	175990	47
30611	176037	46
30623	176083	83
30631	186564	57
30635	156430	51
30640	186621	51
30656	126036	57
30658	156481	51
30671	156532	42
30674	156574	57
30679	126093	46
30718	126139	57
30754	176166	102
30822	186672	57
30835	156631	51
30869	156682	47
30873	126196	42
30909	156729	57
30912	126238	57
30921	186729	57
30923	156786	42
30932	126295	57
30940	156828	51
30977	186786	57
30984	156879	51
30997	156930	42
31031	126352	52
31032	156972	42
31037	157014	57
31059	126404	42
31069	126446	46
31071	157071	51
31077	176268	202
31086	10403	42
31110	229943	42
31175	10445	46
31177	176470	51
31182	115718	47
31186	229985	51
31188	10491	57
31189	230036	47
31190	230083	47
31198	10548	47
31202	230130	41
31227	230171	51
31231	126492	51
31236	157122	57
31240	126543	42
31260	126585	51
31271	157179	51
31283	126636	51
31289	157230	47
31292	157277	51
31295	126687	51
31301	157328	51
31304	214182	51
31310	214233	51
31316	214284	51
31319	214335	51
31358	115765	46
31369	214386	57
31387	214443	51
31393	214494	47
31404	214541	51
31410	214592	42
31426	214634	57
31482	126738	51
31491	176521	57
31509	157379	51
31511	126789	42
31543	126831	46
31558	126877	51
31571	126928	57
31575	201473	47
31579	157430	51
31595	157481	57
31597	157538	57
31601	126985	51
31608	201520	187
31616	157595	46
31621	157641	57
31653	201707	101
31655	201808	355
31669	127036	47
31675	202163	47
31679	127083	51
31680	127134	57
31697	157698	47
31713	157745	57
31724	127191	57
31735	157802	57
31764	127248	57
31767	157859	57
31770	202210	104
31780	127305	47
31827	127352	51
31856	157916	57
31859	186843	57
31862	127403	57
31868	186900	57
31871	127460	57
31908	202314	51
31927	186957	57
31928	127517	47
31968	10595	57
31970	230222	57
31985	10652	51
32009	10703	42
32022	230279	42
32036	230321	51
32037	230372	52
32043	10745	47
32056	10792	42
32073	230424	47
32096	127564	42
32119	187014	51
32121	127606	42
32127	127648	51
32134	187065	51
32135	127699	51
32178	187116	47
```
