## Supplementary material for "Deep-mining of vertebrate genomes reveals an unexpected diversity of endogenous viral elements": clust.index

```
2	0	14
4	14	3
5	17	3
6	20	3
11	23	4
14	27	4
17	31	9
21	40	4
24	44	4
25	48	4
29	52	4
33	56	4
37	60	4
39	64	16
42	80	16
45	96	4
47	100	15
48	115	4
64	119	4
66	123	4
68	127	16
74	143	4
77	147	4
83	151	4
87	155	21
163	176	5
172	181	5
177	186	5
181	191	5
183	196	5
200	201	5
214	206	5
215	211	5
217	216	5
218	221	5
219	226	5
221	231	5
225	236	5
227	241	5
234	246	5
255	251	5
313	256	64
317	320	5
349	325	5
359	330	5
366	335	5
379	340	5
398	345	5
405	350	5
418	355	5
434	360	5
439	365	5
456	370	22
464	392	5
467	397	5
480	402	5
504	407	5
518	412	10
536	422	5
576	427	5
581	432	5
586	437	5
619	442	5
631	447	5
654	452	29
658	481	5
666	486	5
714	491	5
731	496	5
809	501	5
812	506	5
819	511	5
823	516	5
829	521	5
833	526	5
836	531	5
845	536	5
847	541	5
848	546	5
858	551	5
859	556	5
889	561	5
901	566	5
916	571	5
942	576	5
956	581	5
978	586	5
981	591	5
991	596	5
1000	601	6
1003	607	6
1004	613	6
1005	619	6
1006	625	6
1008	631	6
1011	637	6
1012	643	6
1017	649	6
1018	655	6
1020	661	6
1027	667	6
1030	673	6
1031	679	6
1048	685	106
1050	791	6
1067	797	6
1068	803	6
1069	809	50
1070	859	6
1071	865	6
1072	871	6
1079	877	15
1154	892	6
1176	898	6
1178	904	29
1182	933	6
1216	939	6
1242	945	6
1260	951	6
1262	957	6
1265	963	72
1314	1035	6
1323	1041	6
1337	1047	6
1342	1053	17
1353	1070	6
1354	1076	6
1371	1082	6
1372	1088	6
1376	1094	23
1424	1117	12
1445	1129	6
1446	1135	6
1469	1141	6
1548	1147	6
1581	1153	6
1583	1159	6
1587	1165	6
1588	1171	6
1590	1177	6
1658	1183	6
1660	1189	6
1663	1195	6
1664	1201	6
1683	1207	6
1733	1213	6
1752	1219	6
1778	1225	6
1840	1231	6
1845	1237	6
1854	1243	6
1858	1249	6
1861	1255	12
1868	1267	6
1887	1273	6
1909	1279	6
1912	1285	6
1933	1291	6
1941	1297	6
1956	1303	6
1963	1309	6
1965	1315	6
1971	1321	11
1987	1332	6
1999	1338	11
2004	1349	6
2006	1355	6
2009	1361	6
2010	1367	6
2011	1373	6
2012	1379	6
2013	1385	11
2019	1396	6
2028	1402	6
2033	1408	6
2035	1414	6
2037	1420	17
2169	1437	6
2189	1443	6
2196	1449	6
2232	1455	34
2240	1489	12
2271	1501	1007
2295	2508	6
2323	2514	136
2329	2650	6
2372	2656	6
2377	2662	6
2378	2668	6
2413	2674	6
2417	2680	6
2430	2686	6
2472	2692	2397
2475	5089	6
2610	5095	46
2664	5141	6
2665	5147	6
2677	5153	6
2710	5159	6
2746	5165	6
2754	5171	6
2820	5177	435
2838	5612	6
2859	5618	6
2875	5624	6
2900	5630	6
2911	5636	6
2918	5642	6
2927	5648	6
2933	5654	6
2958	5660	17
2961	5677	6
2969	5683	6
2977	5689	6
2978	5695	12
2982	5707	6
2993	5713	6
3011	5719	6
3012	5725	6
3013	5731	6
3015	5737	6
3016	5743	6
3017	5749	6
3018	5755	6
3024	5761	6
3039	5767	6
3042	5773	12
3078	5785	6
3091	5791	6
3095	5797	6
3131	5803	6
3195	5809	6
3238	5815	6
3383	5821	6
3387	5827	6
3416	5833	6
3417	5839	6
3419	5845	6
3452	5851	6
3481	5857	6
3482	5863	6
3507	5869	6
3604	5875	11
3671	5886	6
3684	5892	6
3695	5898	6
3751	5904	6
3774	5910	6
3851	5916	6
3861	5922	6
3864	5928	17
3874	5945	6
3881	5951	6
3898	5957	6
3913	5963	6
3922	5969	6
3924	5975	6
3926	5981	11
3944	5992	6
3946	5998	17
3976	6015	22
3983	6037	6
3993	6043	6
3999	6049	12
4018	6061	6
4021	6067	6
4023	6073	6
4028	6079	6
4031	6085	6
4032	6091	6
4038	6097	6
4040	6103	6
4045	6109	6
4089	6115	6
4137	6121	6
4163	6127	6
4177	6133	6
4181	6139	6
4196	6145	6
4201	6151	6
4209	6157	6
4244	6163	6
4254	6169	6
4393	6175	6
4423	6181	62
4447	6243	6
4452	6249	6
4463	6255	6
4513	6261	6
4519	6267	6
4526	6273	27
4571	6300	6
4637	6306	10
4723	6316	6
4730	6322	6
4843	6328	6
4849	6334	6
4870	6340	6
4871	6346	11
4884	6357	6
4886	6363	6
4887	6369	6
4891	6375	6
4911	6381	6
4938	6387	6
4970	6393	6
4989	6399	6
4990	6405	6
5007	6411	6
5011	6417	6
5014	6423	6
5024	6429	6
5027	6435	18
5030	6453	6
5033	6459	6
5036	6465	6
5038	6471	6
5040	6477	6
5042	6483	6
5055	6489	6
5092	6495	6
5187	6501	6
5194	6507	6
5207	6513	6
5239	6519	6
5260	6525	6
5399	6531	6
5448	6537	6
5470	6543	6
5496	6549	6
5519	6555	6
5554	6561	6
5652	6567	6
5684	6573	6
5728	6579	6
5729	6585	6
5802	6591	6
5842	6597	17
5862	6614	6
5869	6620	6
5881	6626	6
5892	6632	6
5893	6638	6
5902	6644	6
5909	6650	6
5924	6656	6
5930	6662	11
5933	6673	6
5940	6679	6
5962	6685	60
5988	6745	6
5992	6751	11
6003	6762	6
6014	6768	6
6030	6774	6
6032	6780	6
6036	6786	6
6044	6792	6
6045	6798	6
6046	6804	6
6193	6810	6
6208	6816	6
6210	6822	6
6220	6828	6
6245	6834	6
6254	6840	6
6263	6846	12
6271	6858	6
6359	6864	6
6383	6870	6
6464	6876	6
6476	6882	10
6478	6892	11
6518	6903	6
6565	6909	6
6621	6915	6
6769	6921	6
6784	6927	6
6806	6933	6
6808	6939	6
6860	6945	6
6896	6951	6
6899	6957	6
6907	6963	6
6908	6969	81
6922	7050	6
6936	7056	6
6939	7062	6
6945	7068	6
6949	7074	6
6956	7080	6
6961	7086	6
6985	7092	6
6987	7098	10
6999	7108	17
7009	7125	6
7021	7131	6
7022	7137	6
7041	7143	6
7042	7149	6
7049	7155	6
7057	7161	6
7065	7167	6
7077	7173	6
7101	7179	6
7104	7185	6
7199	7191	6
7205	7197	6
7221	7203	6
7222	7209	6
7227	7215	6
7262	7221	6
7277	7227	38
7358	7265	6
7377	7271	11
7408	7282	6
7444	7288	6
7447	7294	6
7482	7300	6
7484	7306	6
7502	7312	9
7513	7321	6
7544	7327	6
7626	7333	12
7690	7345	11
7814	7356	6
7873	7362	6
7881	7368	6
7902	7374	6
7904	7380	6
7905	7386	6
7906	7392	12
7920	7404	6
7935	7410	6
7945	7416	6
7991	7422	10
8007	7432	6
8015	7438	6
8016	7444	6
8047	7450	6
8048	7456	6
8052	7462	6
8055	7468	6
8057	7474	6
8072	7480	12
8073	7492	6
8085	7498	6
8102	7504	6
8109	7510	6
8111	7516	6
8205	7522	6
8211	7528	6
8229	7534	6
8233	7540	6
8257	7546	6
8265	7552	18
8268	7570	6
8399	7576	10
8466	7586	60
8488	7646	6
8490	7652	6
8498	7658	11
8553	7669	6
8554	7675	6
8627	7681	6
8747	7687	6
8769	7693	6
8820	7699	6
8871	7705	6
8886	7711	6
8909	7717	6
8911	7723	6
8933	7729	6
8948	7735	11
8950	7746	6
8952	7752	24
8960	7776	6
8967	7782	6
8972	7788	6
9017	7794	6
9019	7800	6
9021	7806	6
9037	7812	6
9053	7818	6
9054	7824	6
9060	7830	6
9063	7836	6
9066	7842	11
9074	7853	6
9078	7859	6
9110	7865	6
9114	7871	6
9120	7877	6
9129	7883	6
9211	7889	6
9233	7895	6
9234	7901	6
9238	7907	6
9273	7913	6
9275	7919	6
9290	7925	53
9292	7978	6
9333	7984	304
9392	8288	6
9403	8294	6
9420	8300	6
9472	8306	6
9481	8312	11
9496	8323	6
9637	8329	6
9648	8335	6
9650	8341	32
9676	8373	6
9707	8379	6
9752	8385	6
9826	8391	6
9884	8397	6
9904	8403	6
9907	8409	6
9918	8415	6
9931	8421	6
9946	8427	6
9952	8433	18
9962	8451	6
9985	8457	11
9995	8468	6
10000	8474	7
10012	8481	7
10027	8488	7
10031	8495	7
10046	8502	7
10053	8509	7
10060	8516	7
10077	8523	7
10080	8530	7
10081	8537	7
10084	8544	7
10085	8551	7
10117	8558	13
10217	8571	7
10226	8578	7
10232	8585	7
10244	8592	7
10275	8599	7
10277	8606	7
10296	8613	7
10398	8620	7
10409	8627	12
10500	8639	7
10502	8646	7
10548	8653	7
10564	8660	7
10639	8667	7
10656	8674	34
10673	8708	423
10882	9131	7
10897	9138	7
10906	9145	7
10923	9152	7
10944	9159	7
10978	9166	7
10983	9173	7
11018	9180	7
11033	9187	7
11059	9194	7
11061	9201	7
11069	9208	7
11070	9215	7
11072	9222	13
11090	9235	7
11091	9242	7
11104	9249	7
11132	9256	7
11214	9263	7
11250	9270	7
11279	9277	7
11284	9284	7
11299	9291	7
11320	9298	13
11382	9311	7
11404	9318	7
11467	9325	24
11484	9349	12
11500	9361	7
11506	9368	7
11521	9375	7
11608	9382	7
11764	9389	7
11766	9396	7
11809	9403	7
11878	9410	7
11881	9417	24
11895	9441	7
11929	9448	7
11942	9455	7
11957	9462	7
11977	9469	7
12008	9476	7
12014	9483	13
12039	9496	7
12063	9503	12
12066	9515	7
12067	9522	7
12070	9529	7
12072	9536	7
12078	9543	7
12097	9550	12
12154	9562	7
12244	9569	7
12252	9576	13
12256	9589	7
12282	9596	7
12290	9603	7
12410	9610	7
12471	9617	7
12512	9624	7
12522	9631	7
12539	9638	7
12560	9645	7
12595	9652	7
12614	9659	7
12725	9666	7
12753	9673	7
12908	9680	7
12935	9687	7
12955	9694	7
12970	9701	7
13030	9708	7
13045	9715	7
13078	9722	7
13080	9729	7
13086	9736	7
13102	9743	7
13103	9750	7
13138	9757	7
13144	9764	7
13167	9771	7
13235	9778	18
13258	9796	7
13395	9803	7
13479	9810	18
13518	9828	7
13519	9835	7
13531	9842	7
13563	9849	7
13567	9856	7
13655	9863	7
13743	9870	7
13747	9877	7
13906	9884	7
13941	9891	7
13948	9898	28
13968	9926	7
13977	9933	7
13987	9940	7
13988	9947	7
13995	9954	7
14000	9961	7
14051	9968	7
14059	9975	7
14071	9982	7
14079	9989	7
14082	9996	7
14086	10003	13
14094	10016	7
14109	10023	7
14122	10030	7
14145	10037	35
14160	10072	7
14198	10079	7
14304	10086	18
14422	10104	7
14433	10111	7
14524	10118	7
14526	10125	7
14606	10132	7
14607	10139	7
14611	10146	7
14683	10153	7
14693	10160	7
14737	10167	7
14785	10174	7
14789	10181	7
14886	10188	7
14919	10195	7
14947	10202	7
14966	10209	7
15033	10216	7
15057	10223	7
15066	10230	7
15075	10237	7
15081	10244	7
15085	10251	7
15090	10258	7
15091	10265	7
15092	10272	7
15099	10279	7
15105	10286	7
15110	10293	7
15114	10300	7
15253	10307	7
15310	10314	7
15325	10321	7
15326	10328	7
15407	10335	7
15519	10342	7
15524	10349	7
15530	10356	7
15532	10363	7
15548	10370	7
15549	10377	7
15591	10384	7
15788	10391	7
15846	10398	7
15884	10405	7
15917	10412	7
15943	10419	7
15947	10426	16
15952	10442	7
15953	10449	7
15979	10456	7
16006	10463	7
16021	10470	7
16065	10477	7
16066	10484	23
16073	10507	7
16077	10514	7
16087	10521	7
16091	10528	7
16097	10535	7
16098	10542	7
16105	10549	7
16108	10556	7
16111	10563	7
16121	10570	7
16152	10577	7
16161	10584	34
16172	10618	7
16259	10625	7
16280	10632	7
16306	10639	18
16312	10657	7
16314	10664	7
16316	10671	7
16323	10678	7
16376	10685	7
16378	10692	19
16384	10711	7
16465	10718	7
16536	10725	7
16553	10732	19
16567	10751	7
16590	10758	19
16605	10777	39
16620	10816	7
16794	10823	7
16908	10830	7
16930	10837	7
16954	10844	7
16955	10851	7
16956	10858	7
16959	10865	7
16977	10872	7
17026	10879	7
17045	10886	7
17066	10893	7
17069	10900	7
17080	10907	7
17101	10914	7
17102	10921	7
17103	10928	7
17104	10935	7
17108	10942	7
17111	10949	7
17114	10956	7
17121	10963	12
17122	10975	7
17127	10982	7
17163	10989	13
17178	11002	7
17320	11009	7
17334	11016	7
17472	11023	7
17519	11030	7
17524	11037	7
17535	11044	7
17536	11051	12
17555	11063	7
17570	11070	7
17700	11077	7
17759	11084	41
17760	11125	19
17762	11144	7
17802	11151	7
17928	11158	7
17958	11165	24
17962	11189	7
17965	11196	7
17990	11203	7
18017	11210	7
18023	11217	7
18075	11224	7
18087	11231	7
18108	11238	7
18109	11245	7
18114	11252	7
18117	11259	7
18123	11266	7
18124	11273	7
18145	11280	7
18170	11287	12
18194	11299	7
18265	11306	7
18292	11313	7
18311	11320	7
18425	11327	7
18476	11334	7
18537	11341	7
18561	11348	7
18568	11355	7
18602	11362	7
18613	11369	7
18806	11376	7
18807	11383	7
18941	11390	7
18946	11397	13
18988	11410	7
19029	11417	18
19034	11435	7
19081	11442	7
19096	11449	7
19098	11456	7
19114	11463	7
19115	11470	7
19118	11477	7
19120	11484	7
19123	11491	7
19131	11498	7
19135	11505	7
19138	11512	7
19139	11519	9
19171	11528	7
19176	11535	12
19190	11547	7
19226	11554	12
19261	11566	12
19314	11578	11
19317	11589	13
19334	11602	7
19385	11609	7
19419	11616	12
19477	11628	7
19512	11635	7
19513	11642	7
19553	11649	18
19555	11667	7
19571	11674	7
19616	11681	7
19640	11688	7
19716	11695	7
19748	11702	7
19767	11709	7
19869	11716	7
19891	11723	7
19939	11730	7
19965	11737	7
19967	11744	7
19978	11751	7
19980	11758	7
20001	11765	7
20016	11772	7
20028	11779	7
20034	11786	7
20060	11793	23
20087	11816	7
20092	11823	7
20109	11830	7
20121	11837	7
20126	11844	7
20128	11851	7
20129	11858	7
20132	11865	7
20136	11872	7
20182	11879	7
20187	11886	7
20277	11893	7
20298	11900	7
20299	11907	7
20303	11914	47
20323	11961	7
20340	11968	7
20371	11975	7
20373	11982	35
20466	12017	7
20554	12024	12
20577	12036	7
20592	12043	7
20614	12050	7
20624	12057	7
20642	12064	7
20842	12071	7
20867	12078	7
20881	12085	7
20914	12092	7
20952	12099	7
20982	12106	7
20987	12113	57
20999	12170	7
21014	12177	7
21021	12184	7
21028	12191	7
21093	12198	7
21116	12205	7
21119	12212	7
21125	12219	7
21126	12226	7
21131	12233	7
21133	12240	7
21134	12247	7
21137	12254	7
21145	12261	7
21179	12268	12
21182	12280	13
21282	12293	12
21335	12305	7
21345	12312	18
21378	12330	13
21494	12343	7
21542	12350	18
21595	12368	7
21627	12375	7
21647	12382	7
21701	12389	7
21778	12396	7
21823	12403	7
21826	12410	7
21878	12417	7
21949	12424	7
21963	12431	7
22011	12438	7
22038	12445	7
22050	12452	7
22052	12459	7
22066	12466	7
22094	12473	7
22098	12480	7
22117	12487	7
22130	12494	7
22131	12501	7
22136	12508	7
22138	12515	7
22142	12522	7
22145	12529	7
22150	12536	13
22155	12549	7
22187	12556	7
22191	12563	7
22314	12570	7
22333	12577	7
22339	12584	7
22346	12591	7
22494	12598	7
22498	12605	7
22530	12612	7
22592	12619	12
22618	12631	7
22633	12638	7
22734	12645	12
22885	12657	7
22961	12664	7
22968	12671	7
23008	12678	7
23023	12685	7
23057	12692	7
23072	12699	7
23079	12706	7
23085	12713	7
23103	12720	7
23104	12727	7
23119	12734	7
23124	12741	7
23135	12748	7
23143	12755	7
23144	12762	7
23145	12769	7
23150	12776	7
23159	12783	7
23194	12790	7
23195	12797	7
23197	12804	7
23202	12811	7
23351	12818	7
23353	12825	19
23355	12844	7
23356	12851	13
23465	12864	7
23475	12871	7
23504	12878	7
23535	12885	23
23536	12908	7
23539	12915	7
23557	12922	7
23576	12929	7
23624	12936	12
23740	12948	35
23788	12983	7
23888	12990	7
23949	12997	7
23958	13004	7
23985	13011	7
23997	13018	7
24020	13025	7
24033	13032	7
24047	13039	7
24054	13046	7
24059	13053	7
24081	13060	7
24082	13067	7
24086	13074	7
24140	13081	7
24148	13088	7
24155	13095	7
24160	13102	7
24164	13109	7
24201	13116	24
24202	13140	7
24287	13147	7
24297	13154	7
24323	13161	7
24457	13168	31
24539	13199	7
24581	13206	7
24629	13213	7
24714	13220	7
24744	13227	11
24883	13238	7
24954	13245	7
24983	13252	7
25002	13259	7
25017	13266	7
25032	13273	7
25072	13280	7
25105	13287	73
25141	13360	7
25145	13367	7
25153	13374	7
25160	13381	7
25200	13388	826
25257	14214	7
25348	14221	7
25363	14228	13
25545	14241	7
25586	14248	7
25607	14255	7
25639	14262	7
25729	14269	10
25844	14279	19
25967	14298	7
25982	14305	7
26004	14312	7
26007	14319	7
26012	14326	7
26029	14333	7
26045	14340	11
26056	14351	7
26063	14358	7
26068	14365	7
26073	14372	24
26076	14396	7
26078	14403	7
26127	14410	7
26143	14417	7
26153	14424	13
26165	14437	7
26205	14444	13
26212	14457	7
26302	14464	7
26306	14471	13
26312	14484	7
26328	14491	7
26366	14498	7
26521	14505	7
26573	14512	7
26583	14519	18
26599	14537	7
26612	14544	7
26644	14551	13
26727	14564	7
26754	14571	7
26779	14578	7
26849	14585	7
26898	14592	7
26927	14599	7
26979	14606	7
26997	14613	7
27026	14620	7
27041	14627	7
27133	14634	7
27137	14641	7
27138	14648	7
27164	14655	7
27170	14662	7
27175	14669	11
27201	14680	7
27210	14687	7
27217	14694	7
27220	14701	7
27234	14708	7
27311	14715	7
27312	14722	7
27317	14729	7
27358	14736	7
27371	14743	7
27502	14750	7
27553	14757	7
27555	14764	7
27579	14771	7
27596	14778	7
27679	14785	7
27854	14792	13
27908	14805	7
27976	14812	7
27991	14819	7
28004	14826	7
28017	14833	7
28038	14840	7
28055	14847	7
28128	14854	7
28135	14861	7
28139	14868	7
28140	14875	7
28152	14882	7
28155	14889	7
28162	14896	18
28175	14914	19
28179	14933	12
28215	14945	7
28222	14952	7
28224	14959	13
28225	14972	7
28309	14979	7
28317	14986	7
28322	14993	7
28339	15000	7
28411	15007	11
28412	15018	13
28498	15031	105
28508	15136	7
28558	15143	7
28581	15150	13
28593	15163	7
28601	15170	7
28799	15177	624
28825	15801	7
28988	15808	7
29022	15815	7
29031	15822	7
29035	15829	7
29050	15836	7
29070	15843	7
29077	15850	7
29082	15857	7
29113	15864	7
29118	15871	7
29135	15878	7
29153	15885	7
29157	15892	7
29160	15899	7
29179	15906	7
29180	15913	7
29182	15920	7
29188	15927	7
29192	15934	7
29227	15941	7
29230	15948	7
29232	15955	7
29327	15962	7
29331	15969	7
29365	15976	7
29379	15983	7
29408	15990	7
29472	15997	7
29565	16004	7
29606	16011	7
29631	16018	7
29659	16025	7
29690	16032	7
29749	16039	7
29763	16046	7
29818	16053	7
29911	16060	7
29918	16067	7
29958	16074	7
30000	16081	7
30027	16088	7
30047	16095	7
30064	16102	7
30100	16109	7
30111	16116	7
30123	16123	12
30144	16135	7
30156	16142	7
30160	16149	7
30169	16156	7
30177	16163	7
30180	16170	7
30181	16177	7
30183	16184	13
30184	16197	7
30187	16204	7
30188	16211	7
30192	16218	69
30193	16287	7
30197	16294	7
30225	16301	7
30232	16308	7
30235	16315	7
30332	16322	7
30349	16329	7
30379	16336	7
30405	16343	7
30480	16350	7
30500	16357	7
30567	16364	13
30574	16377	7
30603	16384	7
30611	16391	7
30640	16398	7
30658	16405	7
30671	16412	11
30679	16423	7
30822	16430	7
30835	16437	7
30869	16444	25
30873	16469	7
30923	16476	7
30940	16483	7
30997	16490	7
31032	16497	7
31059	16504	7
31069	16511	12
31071	16523	7
31086	16530	7
31110	16537	7
31177	16544	7
31182	16551	7
31189	16558	7
31190	16565	7
31202	16572	7
31240	16579	7
31289	16586	7
31358	16593	7
31393	16600	7
31410	16607	7
31491	16614	7
31511	16621	7
31543	16628	7
31575	16635	7
31579	16642	7
31601	16649	7
31616	16656	7
31655	16663	41
31669	16704	7
31675	16711	7
31679	16718	7
31697	16725	7
31827	16732	7
31908	16739	7
31928	16746	7
31985	16753	7
32009	16760	7
32022	16767	7
32036	16774	7
32037	16781	7
32056	16788	7
32096	16795	7
32121	16802	7
32178	16809	7
```
