## Supplementary material for "Deep-mining of vertebrate genomes reveals an unexpected diversity of endogenous viral elements": input_step_redundancy.index

```
0	0	4375
2	5311	353
4	5911	112
5	6023	249
6	6272	2311
8	9039	524
11	14745	107
14	28554	1372
17	30117	349
19	30558	419
21	31036	163
24	31869	282
25	32151	139
29	34103	114
33	34916	1355
37	43827	202
38	44029	443
39	44472	424
42	45440	291
45	47440	111
47	47783	4385
48	52168	280
49	52448	1365
54	55492	422
58	57358	384
59	57742	6631
60	64373	6227
61	70600	396
64	72503	237
66	73211	223
68	73845	226
74	85384	40
77	85729	66
78	85795	6497
83	105863	48
87	113801	58
90	117910	1387
114	138555	84
154	170923	4407
163	179281	25
172	182001	4016
176	190824	1252
177	192076	78
181	192745	78
183	193047	93
200	214813	231
210	230155	1188
212	231406	1171
214	233849	230
215	234079	123
217	241299	116
218	241415	89
219	241504	82
221	241662	231
225	242408	67
227	242534	107
234	247231	75
236	247527	6348
237	253875	4407
238	258282	123
243	263383	4407
246	268137	4407
252	277645	4033
254	282105	1330
255	283435	83
279	286935	105
280	287040	6755
288	299022	108
294	301215	7080
308	324647	1237
313	327834	4393
317	339508	1128
318	340636	6783
322	354639	1162
323	355801	4407
332	375135	6783
349	395578	101
352	409034	66
355	409588	4407
358	414342	4407
359	418749	77
365	419411	277
366	419688	230
373	434895	426
379	443214	28
398	469984	76
405	483431	105
410	498399	6783
413	505636	6783
418	519882	4494
423	527284	3949
434	547224	121
439	548303	235
445	549739	1365
449	555539	6783
452	562644	6783
456	576381	1374
461	578522	6604
463	585352	427
464	585779	233
467	586149	72
477	592710	7097
478	599807	1132
480	603593	6730
502	636131	6922
504	647445	4393
507	657585	7079
510	664831	4062
518	680431	377
536	705336	111
540	711300	7080
551	725652	7080
575	751537	276
576	751813	124
581	759461	79
586	762631	249
600	772085	2680
608	789012	6622
612	798561	1365
619	808498	80
631	817878	95
654	838543	1366
658	841719	195
666	845007	84
678	857229	379
714	891532	114
731	908646	4092
736	913182	6783
742	927656	6783
746	938812	4016
750	943627	6783
762	961233	6783
771	976614	1171
809	1011582	96
812	1013251	73
819	1020884	116
823	1021794	72
829	1029406	86
830	1029492	100
833	1035233	156
836	1035736	41
845	1038081	215
847	1038576	1353
848	1039929	155
853	1043052	6632
858	1050404	66
859	1050470	80
873	1062944	6632
889	1084005	65
901	1093428	4030
902	1097458	1471
908	1100828	433
916	1116023	65
932	1132178	377
942	1140340	65
949	1145575	4326
950	1149901	1365
951	1151266	1130
956	1153808	229
964	1164789	443
978	1202527	103
981	1203150	379
991	1210901	65
998	1217416	1326
1000	1219192	16
1003	1220220	294
1004	1220514	498
1005	1221012	85
1006	1221097	3616
1008	1225313	310
1011	1226360	587
1012	1226947	194
1017	1232985	142
1018	1233127	1347
1020	1238434	231
1027	1246843	61
1029	1247300	1378
1030	1248678	85
1031	1248763	930
1035	1250242	7080
1048	1283209	388
1050	1283799	47
1054	1287026	426
1067	1294430	172
1068	1294602	232
1069	1294834	454
1070	1295288	76
1071	1295364	200
1072	1295564	407
1076	1297440	4407
1079	1302194	2682
1090	1324259	3951
1091	1328210	55
1094	1328391	1170
1154	1340912	94
1176	1350795	3628
1178	1354767	1459
1182	1357623	273
1186	1358419	253
1193	1366385	1248
1211	1385629	4407
1216	1391983	102
1223	1394647	151
1233	1396400	4363
1242	1415561	1163
1258	1425519	1470
1260	1434178	139
1262	1441415	76
1265	1441833	7102
1314	1511968	278
1323	1518517	216
1327	1520468	4407
1336	1531518	4407
1337	1535925	65
1342	1546701	56
1353	1554548	95
1354	1554643	79
1371	1575033	140
1372	1575173	44
1376	1580237	7200
1384	1590141	1365
1389	1592369	1365
1394	1594597	1365
1402	1597722	6783
1412	1608230	6783
1424	1621300	1349
1426	1622879	6783
1443	1653466	6783
1445	1660664	84
1446	1660748	3827
1451	1665776	45
1452	1665821	1366
1455	1668767	1387
1458	1670604	1387
1469	1675442	1360
1470	1676802	445
1508	1713422	1267
1513	1718865	4392
1525	1741498	6609
1548	1770904	114
1581	1805741	116
1583	1806281	65
1587	1810097	228
1588	1810325	65
1589	1810390	6780
1590	1817170	156
1593	1817659	6783
1598	1832122	6783
1612	1859583	1235
1658	1900280	65
1660	1900574	229
1663	1901136	100
1664	1901236	151
1666	1905506	3951
1683	1921150	208
1690	1926138	6783
1693	1933375	6783
1696	1940612	6783
1699	1947849	6783
1702	1955086	6783
1733	1991960	209
1737	1996568	6765
1748	2008116	1385
1751	2012233	6547
1752	2018780	209
1761	2029395	260
1771	2039836	1468
1773	2041379	7080
1778	2050407	7249
1780	2057884	6783
1781	2064667	6783
1784	2071737	6797
1801	2108302	7080
1803	2116737	6783
1817	2133284	7080
1840	2157835	65
1845	2162516	209
1854	2170992	78
1858	2172806	65
1861	2174106	90
1868	2189003	220
1887	2209490	65
1906	2224328	232
1909	2231329	249
1912	2232085	54
1933	2253675	65
1941	2254804	31
1944	2255364	2735
1945	2258099	4460
1952	2263478	97
1953	2263575	3977
1956	2274643	42
1963	2279427	123
1965	2279772	200
1971	2288997	387
1972	2289384	388
1987	2304049	6731
1999	2327657	83
2004	2335986	108
2006	2343190	195
2009	2344211	85
2010	2344296	305
2011	2344601	200
2012	2344801	3571
2013	2348372	525
2019	2354611	6879
2028	2363677	930
2033	2369298	154
2035	2376573	141
2037	2376911	605
2049	2400189	6783
2050	2406972	4116
2051	2411088	4402
2068	2450413	437
2073	2456191	6781
2077	2470008	151
2169	2624761	4173
2177	2649965	6634
2189	2662918	60
2196	2671395	114
2201	2685403	1244
2226	2717293	7095
2232	2738728	401
2234	2739230	6756
2239	2746697	1256
2240	2747953	4420
2267	2758076	4407
2271	2763153	4411
2274	2767911	4407
2277	2772665	4407
2291	2792042	6783
2295	2800850	145
2323	2839619	430
2329	2841929	80
2372	2863929	65
2373	2863994	4407
2377	2869159	174
2378	2869333	119
2381	2870031	1354
2383	2875887	1383
2405	2909273	6783
2411	2918464	378
2413	2918927	205
2415	2919237	6622
2417	2925955	227
2421	2933817	6783
2424	2941054	6783
2427	2948291	6783
2430	2955528	105
2438	2957902	410
2440	2958423	6714
2441	2965137	83
2453	2977298	1384
2455	2979092	6783
2472	3001540	6798
2475	3008794	139
2476	3008933	7157
2489	3031222	425
2497	3034820	146
2501	3043082	346
2543	3083251	7080
2577	3124975	7080
2591	3141364	114
2596	3143421	73
2599	3143840	6783
2606	3154435	4186
2610	3166109	4020
2611	3170129	4092
2613	3174299	6633
2616	3182181	6783
2662	3220170	7080
2664	3227364	96
2665	3227460	79
2670	3234937	6781
2671	3241718	6783
2677	3253408	31
2710	3281361	391
2746	3328623	95
2747	3328718	6783
2750	3335955	6783
2753	3343192	6783
2754	3349975	146
2761	3359480	6783
2769	3368486	6580
2820	3419859	1368
2829	3422743	6650
2832	3430027	6783
2838	3444536	65
2851	3458589	4472
2859	3478241	77
2869	3491749	6783
2872	3502779	7153
2875	3514411	218
2884	3524267	6633
2900	3545508	65
2911	3552365	4026
2918	3558613	43
2922	3559197	4191
2927	3570917	65
2933	3578537	65
2956	3601218	1365
2958	3602630	351
2961	3605860	1387
2969	3612173	121
2970	3612294	429
2977	3615167	1353
2978	3616520	1358
2982	3627664	65
2993	3640177	1358
3011	3659655	47
3012	3659702	662
3013	3660364	65
3015	3660958	201
3016	3661159	94
3017	3661253	115
3018	3661368	3531
3019	3664899	344
3024	3667195	289
3025	3667484	1271
3039	3678377	212
3042	3680052	110
3044	3680685	6783
3054	3714984	1365
3069	3727144	4407
3072	3731896	4407
3078	3739811	220
3079	3740031	1377
3082	3742761	391
3091	3753686	46
3095	3754692	45
3110	3756430	4407
3113	3761184	4407
3119	3770692	4407
3131	3789607	83
3134	3790016	4407
3137	3794770	4407
3140	3799524	4407
3143	3804278	4407
3146	3809032	4407
3152	3818540	4407
3158	3828048	4407
3161	3832802	4407
3164	3837556	4407
3170	3843742	6633
3175	3858059	2681
3180	3871723	4407
3195	3886904	124
3225	3930490	4407
3232	3935970	4404
3233	3940374	1254
3238	3943367	123
3248	3960041	66
3253	3960976	4461
3254	3965437	220
3343	4056010	6783
3366	4080810	3951
3383	4101761	177
3387	4114998	93
3388	4115091	1357
3400	4120996	1365
3403	4122494	447
3410	4125447	1365
3413	4128428	6783
3416	4135665	167
3417	4135832	101
3419	4136152	78
3424	4140691	1386
3447	4160128	224
3452	4161734	224
3454	4162034	6783
3456	4169043	7080
3476	4200761	1373
3481	4205348	106
3482	4205454	278
3484	4205960	3953
3495	4220370	1364
3507	4224983	220
3510	4229433	1365
3513	4231227	435
3550	4268732	7080
3572	4294398	7080
3584	4308855	7080
3604	4330217	376
3606	4330819	6783
3608	4344385	6783
3609	4351168	6783
3658	4397604	92
3671	4425573	232
3681	4441518	6783
3684	4448589	92
3687	4455028	6783
3695	4469937	4031
3701	4481520	6783
3704	4488757	6783
3707	4495994	6783
3710	4503231	6783
3713	4510468	6783
3722	4525675	7080
3733	4540027	7080
3744	4554379	7080
3745	4561459	6765
3751	4574327	4017
3774	4588410	4019
3787	4600770	7080
3791	4609379	6783
3851	4685617	65
3858	4698735	6650
3861	4712238	1173
3864	4715094	46
3874	4726240	65
3876	4733080	387
3881	4746246	92
3898	4762222	65
3913	4776629	65
3922	4784325	2689
3924	4794083	49
3926	4794178	110
3944	4804694	65
3946	4804805	6598
3949	4811546	375
3964	4832520	125
3965	4832645	6625
3976	4841790	6932
3977	4848722	6783
3979	4855883	4019
3983	4861404	111
3993	4871904	65
3997	4881804	426
3999	4882297	227
4010	4887304	2697
4018	4909236	1889
4021	4911597	112
4023	4911848	141
4028	4918642	523
4031	4919561	241
4032	4919802	672
4038	4921605	385
4040	4922410	521
4043	4924229	441
4045	4924766	381
4049	4925467	376
4080	4950226	6632
4086	4958532	465
4089	4959364	1282
4137	4999095	227
4163	5017473	63
4177	5030412	96
4181	5036527	1288
4196	5054603	6675
4201	5061725	61
4208	5067706	1381
4209	5069087	239
4219	5080330	7075
4241	5110350	383
4243	5110963	238
4244	5111201	153
4254	5121184	120
4262	5124868	4407
4268	5134376	4407
4302	5152512	7080
4380	5247958	4406
4393	5260180	121
4395	5260405	74
4423	5301789	6786
4435	5311215	6783
4441	5325689	6783
4447	5340117	95
4450	5340842	4022
4452	5345090	76
4463	5359005	202
4500	5402840	425
4506	5404129	1467
4511	5413178	6770
4513	5420179	70
4519	5422225	195
4526	5431127	226
4546	5446516	6783
4548	5453554	7080
4553	5461580	1351
4568	5482125	7080
4571	5489734	221
4591	5510940	7080
4637	5545609	64
4667	5579919	6782
4678	5603583	401
4723	5656405	424
4726	5657338	7184
4729	5666292	7080
4730	5673372	4393
4761	5710947	6783
4764	5718184	6783
4767	5725421	6783
4776	5740331	6783
4784	5751111	6632
4787	5758187	6783
4833	5797300	6783
4834	5804083	6783
4842	5812667	4384
4843	5817051	65
4849	5824855	65
4863	5839184	275
4870	5842658	27
4871	5842685	401
4884	5865762	45
4886	5866083	224
4887	5866307	352
4891	5867383	1152
4893	5868593	6633
4911	5891856	65
4924	5900323	471
4927	5901142	378
4938	5919053	65
4953	5931924	1225
4960	5951528	374
4970	5966851	86
4989	5994861	84
4990	5994945	84
4995	5995519	7097
5003	6009411	1355
5007	6011053	65
5011	6011575	65
5014	6012139	42
5020	6018209	1365
5024	6026986	509
5027	6027841	142
5030	6029847	177
5033	6030730	289
5036	6031684	199
5037	6031883	223
5038	6032106	1625
5040	6033959	248
5042	6034291	227
5049	6042046	1362
5055	6051689	301
5086	6067396	3954
5092	6072214	202
5094	6072492	6723
5098	6079759	4407
5101	6084513	4407
5120	6104780	6783
5187	6129438	214
5188	6129652	1271
5194	6131703	96
5202	6137491	4003
5207	6148821	42
5227	6169601	6783
5236	6183587	4404
5239	6188308	64
5250	6190043	6724
5260	6207141	45
5266	6214894	348
5349	6329620	4407
5364	6340759	3954
5366	6344940	79
5399	6379206	287
5416	6385158	1365
5421	6387386	1365
5424	6388873	6783
5427	6396110	6783
5431	6405796	421
5448	6412619	233
5451	6414466	6783
5465	6444094	4111
5470	6454133	6512
5472	6462000	6725
5474	6468803	6783
5496	6495093	50
5497	6495143	374
5519	6528367	127
5551	6576863	6783
5554	6585263	4020
5555	6589283	6681
5556	6595964	379
5575	6623219	7080
5586	6637571	7080
5623	6676284	6783
5633	6688361	6783
5652	6719953	78
5684	6756175	67
5692	6758386	6783
5712	6777258	6783
5715	6784495	6783
5718	6791732	6783
5721	6798969	6783
5724	6806206	6783
5727	6813443	6783
5728	6820226	221
5729	6820447	241
5732	6828181	1355
5736	6831110	7080
5776	6878528	382
5778	6878976	4423
5783	6885224	6783
5802	6913222	81
5842	6988402	110
5862	7013134	65
5869	7019228	314
5881	7021372	65
5885	7026043	7183
5892	7035122	45
5893	7035167	79
5897	7037172	6604
5902	7048911	95
5909	7057155	65
5924	7071562	65
5930	7072299	199
5932	7072763	381
5933	7073144	100
5940	7075664	65
5958	7093517	3949
5959	7097466	6604
5960	7104070	4021
5962	7108299	1474
5976	7139197	96
5988	7142753	222
5991	7145855	1450
5992	7147305	1352
6003	7150158	165
6007	7150872	3952
6014	7156481	65
6030	7162264	308
6032	7162613	15
6035	7164168	603
6036	7164771	599
6044	7167399	517
6045	7167916	90
6046	7168006	607
6064	7194658	6628
6098	7234658	200
6121	7261791	3954
6144	7319784	7096
6184	7401913	3950
6187	7406033	3955
6189	7410054	68
6193	7413132	79
6208	7426880	1143
6209	7428023	4404
6210	7432427	28
6220	7434115	78
6234	7456857	4399
6245	7484513	120
6254	7493734	107
6256	7494081	1368
6263	7496707	65
6267	7501703	4404
6271	7506964	314
6276	7507920	123
6292	7510444	6633
6296	7521835	4407
6302	7531343	4407
6321	7566967	7080
6342	7606903	4407
6354	7626907	6783
6359	7642192	184
6360	7642376	6783
6383	7673031	55
6398	7686046	3971
6437	7728116	6453
6438	7734569	410
6441	7735456	429
6446	7736805	6783
6449	7744042	6783
6457	7759986	6783
6464	7778084	405
6476	7794024	1186
6478	7795434	4059
6480	7799721	1385
6488	7809208	6783
6517	7845664	6783
6518	7852447	4036
6519	7856483	429
6556	7889637	6783
6565	7906371	22
6571	7915985	7080
6582	7930474	7080
6605	7959404	7080
6621	7977459	206
6622	7977665	2611
6671	8020278	6632
6677	8029594	6632
6678	8036226	6783
6679	8043009	1168
6712	8073820	6783
6735	8094737	6664
6739	8109834	7080
6743	8118485	7080
6769	8154584	32
6772	8154911	6783
6775	8162148	6783
6778	8169385	1385
6782	8171130	1483
6784	8172717	280
6789	8180311	1387
6790	8181698	6783
6798	8190113	6783
6806	8199121	232
6808	8199437	225
6843	8223699	7080
6857	8239485	426
6860	8240265	65
6878	8256154	6650
6896	8266160	60
6899	8272577	84
6903	8273266	3928
6907	8278857	64
6908	8278921	1174
6922	8296932	65
6936	8304796	149
6939	8305427	75
6945	8313261	65
6949	8319045	65
6956	8324080	65
6961	8329950	65
6965	8330567	3952
6967	8341207	4031
6979	8352616	6612
6985	8373073	385
6987	8373666	4061
6999	8384327	4379
7007	8390867	426
7009	8391516	102
7021	8403751	65
7022	8403816	65
7041	8415227	529
7042	8415756	1839
7049	8424750	185
7057	8429083	1440
7059	8437305	97
7065	8440725	138
7074	8444559	4407
7077	8449426	31
7101	8464068	52
7104	8464636	162
7105	8464798	391
7131	8482531	3934
7150	8514988	4405
7159	8527645	4407
7162	8532399	4407
7171	8546661	4407
7174	8551415	4407
7186	8570431	4407
7189	8575185	6632
7199	8587959	223
7205	8593107	228
7221	8604504	95
7222	8604599	6827
7227	8618594	367
7245	8646497	4406
7262	8667775	215
7264	8668220	431
7277	8693198	1385
7358	8794322	128
7359	8794450	6749
7366	8803345	1387
7377	8808439	51
7379	8809651	6783
7392	8822443	6628
7406	8840660	4399
7408	8845120	6665
7417	8854467	1365
7422	8856695	1365
7427	8858923	1365
7438	8863543	6783
7443	8874694	1388
7444	8876082	49
7447	8876318	190
7462	8883876	6783
7479	8908767	6783
7481	8915661	1383
7482	8917044	55
7484	8917131	1361
7502	8934775	394
7513	8947460	4015
7523	8961777	1387
7525	8963248	1361
7531	8965341	6265
7544	8980104	149
7578	9007104	7080
7589	9021434	7080
7600	9035786	7080
7612	9050222	7080
7616	9057945	7080
7626	9083986	108
7628	9090363	1451
7634	9094324	6783
7647	9103399	1171
7652	9104855	426
7671	9126477	6632
7690	9142463	65
7696	9153882	6783
7703	9162493	6783
7726	9188886	6783
7729	9196123	6783
7732	9203360	6783
7735	9210597	6783
7738	9217834	6783
7741	9225097	1389
7813	9282895	409
7814	9283304	74
7816	9283606	6783
7817	9290389	6783
7819	9297257	6783
7854	9352073	6711
7858	9365626	6783
7873	9382364	65
7881	9388681	163
7902	9405853	51
7904	9406127	1208
7905	9407335	90
7906	9407425	542
7920	9415800	65
7935	9430207	65
7939	9433084	6622
7943	9446929	98
7945	9447235	206
7991	9509700	4270
7993	9520699	4019
8000	9528700	224
8007	9532837	207
8015	9535728	73
8016	9535801	65
8045	9583743	526
8047	9584493	348
8048	9584841	496
8052	9586043	62
8055	9586480	148
8056	9586628	296
8057	9586924	94
8060	9587717	417
8072	9592409	341
8073	9592750	16
8075	9593209	6631
8085	9602479	4420
8102	9621441	63
8109	9622749	131
8111	9629808	130
8137	9656628	1167
8163	9672823	6783
8195	9697247	3954
8196	9701201	1167
8205	9704771	435
8211	9707531	411
8228	9725718	1346
8229	9727064	82
8233	9728983	137
8241	9739621	7073
8257	9759262	27
8265	9761605	1357
8268	9769768	151
8287	9786347	4407
8296	9800609	4407
8327	9822356	6783
8385	9908570	1387
8397	9920654	1292
8398	9921946	3950
8399	9925896	107
8414	9945940	1484
8427	9963619	426
8441	9980203	6612
8448	9989316	6622
8452	10003011	6783
8454	10016061	6783
8457	10037034	6783
8460	10044271	6783
8463	10051508	6783
8466	10058745	436
8488	10073262	57
8490	10073440	220
8491	10073660	6783
8498	10093852	65
8525	10132876	425
8534	10144627	55
8553	10162156	94
8554	10162250	122
8585	10188652	7080
8596	10202862	7080
8607	10217214	7080
8620	10238867	7080
8627	10252468	184
8645	10260061	6783
8652	10271489	6783
8660	10288392	4382
8665	10293443	6783
8675	10312771	6632
8747	10371593	221
8769	10396047	4393
8803	10452767	6783
8805	10459634	68
8820	10488694	109
8822	10489246	6783
8868	10540538	6783
8871	10547663	65
8886	10562070	65
8900	10574019	6783
8908	10585090	426
8909	10585516	65
8911	10585665	68
8933	10604187	65
8948	10616696	1271
8950	10618174	4031
8952	10626213	121
8960	10630545	65
8967	10636561	65
8972	10638106	65
8975	10638641	6633
9006	10692283	470
9017	10730351	65
9019	10730516	26
9021	10730666	63
9037	10752096	65
9053	10768337	300
9054	10768637	308
9060	10769980	4549
9063	10781247	71
9066	10787892	6751
9074	10802661	1594
9078	10805073	303
9087	10814419	7080
9110	10849245	94
9114	10849526	67
9116	10856355	1275
9120	10864780	29
9123	10865136	4407
9129	10881846	4030
9211	10910247	266
9232	10942975	6633
9233	10949608	64
9234	10949672	226
9236	10949956	410
9238	10950809	113
9239	10950922	7071
9249	10968998	7075
9250	10976073	6783
9273	10999389	154
9275	10999619	101
9290	11005814	6349
9292	11012584	30
9333	11077964	1395
9379	11142261	6783
9392	11172557	6710
9395	11179716	7086
9403	11199917	230
9408	11202215	4407
9420	11217694	97
9438	11224274	1365
9453	11240075	404
9458	11245788	1387
9472	11258476	145
9481	11261003	215
9490	11262868	6783
9496	11270285	159
9502	11281118	3952
9505	11285296	6783
9536	11327603	377
9558	11343534	7080
9559	11350614	7079
9581	11379360	7080
9603	11408101	7080
9614	11422453	7080
9627	11441613	7080
9637	11463309	155
9642	11463943	6783
9648	11478417	50
9650	11478551	4039
9652	11483983	6783
9666	11504422	6783
9671	11518586	1387
9676	11521344	2642
9679	11524507	6632
9698	11543510	6632
9707	11552467	229
9709	11552922	7080
9712	11560545	6610
9713	11567155	6783
9717	11574476	6783
9737	11602655	6783
9740	11609892	6783
9743	11617129	6783
9746	11624366	6783
9749	11631603	6783
9752	11638840	6898
9813	11703133	6632
9826	11715660	420
9850	11760103	7080
9884	11805158	65
9904	11825263	65
9906	11825752	1387
9907	11827139	143
9917	11830872	6210
9918	11837082	542
9927	11839169	3954
9931	11844429	65
9946	11858836	65
9952	11859640	3944
9962	11882187	4030
9985	11901566	238
9995	11910888	65
10000	11912939	235
10012	11930571	187
10027	11947436	63
10031	11954930	36
10046	11982056	65
10053	11985242	4473
10060	11997752	292
10067	12006787	3985
10077	12018217	72
10080	12018581	516
10081	12019097	257
10084	12020155	113
10085	12020268	2108
10104	12067142	1365
10109	12073515	1365
10117	12082827	7127
10121	12100230	1358
10124	12102950	391
10133	12106869	4407
10137	12113058	3947
10217	12249588	147
10223	12263342	3951
10226	12267427	1168
10232	12270483	175
10244	12285188	6739
10259	12315700	4405
10269	12323037	4407
10270	12327444	4434
10275	12338831	122
10277	12338993	74
10296	12356556	1177
10312	12359933	1331
10313	12361264	212
10398	12464408	1407
10409	12476493	78
10467	12551243	426
10471	12552549	6783
10474	12559786	6783
10477	12567023	6783
10478	12573806	6867
10482	12587776	109
10490	12589622	410
10500	12600420	228
10502	12600724	107
10511	12608968	1387
10513	12610583	6625
10525	12623305	6783
10536	12641755	425
10547	12651677	6783
10548	12658460	1202
10564	12688476	4393
10565	12692869	4392
10579	12724437	6609
10588	12752456	7080
10599	12766584	7080
10639	12822820	21
10641	12825495	6783
10656	12839475	6706
10673	12866244	4579
10683	12874107	6622
10717	12909178	6765
10740	12941894	6783
10794	13003148	6783
10804	13025394	6783
10805	13032177	6609
10819	13051812	1168
10823	13053334	6783
10879	13121300	3952
10882	13132154	65
10897	13146561	65
10900	13146902	6783
10906	13157164	4018
10923	13163776	1216
10933	13168859	6632
10944	13183973	65
10959	13198068	378
10978	13222064	65
10983	13226815	65
10999	13230117	4461
11015	13243035	1360
11018	13244602	151
11033	13258412	89
11057	13288619	6783
11059	13295475	224
11061	13295841	182
11069	13301334	4420
11070	13305754	1901
11072	13308257	4115
11085	13322769	6288
11090	13337242	1589
11091	13338831	309
11092	13339140	1175
11094	13340534	7080
11104	13351330	4060
11123	13370996	4439
11132	13389726	31
11142	13402638	6760
11184	13460668	4407
11187	13465422	4407
11193	13474930	4407
11205	13493944	4407
11208	13498698	4407
11211	13503452	4407
11214	13508048	95
11216	13508227	6624
11238	13547392	387
11250	13557360	1373
11279	13598048	1370
11284	13607049	124
11293	13609784	4370
11299	13618206	59
11320	13655272	7191
11382	13713302	250
11404	13725638	220
11435	13777341	7185
11439	13785392	1365
11444	13787620	1365
11449	13789848	1365
11460	13795351	6783
11463	13802588	6783
11467	13809813	422
11484	13818120	1276
11496	13823069	6621
11500	13831140	122
11506	13839378	65
11510	13839826	6783
11519	13853555	1375
11521	13854997	59
11528	13862685	451
11569	13898547	4392
11572	13905649	4392
11573	13910041	7079
11587	13936210	6783
11589	13944341	1347
11595	13951794	6780
11606	13965934	7080
11608	13973128	111
11628	13994334	7080
11629	14001414	7080
11647	14014670	1392
11659	14033051	6783
11669	14053095	4384
11721	14070884	7080
11722	14077964	6765
11728	14093769	6783
11734	14109707	7134
11748	14128656	6783
11751	14135893	6783
11754	14143130	6783
11757	14150367	6783
11760	14157604	6783
11763	14164841	6783
11764	14171624	224
11766	14172279	65
11809	14220668	535
11813	14230432	6783
11819	14245400	6783
11860	14299809	7181
11861	14306990	7080
11878	14331901	167
11881	14332199	1497
11895	14344861	65
11906	14351799	1387
11909	14354713	6783
11912	14365679	6783
11922	14380434	3955
11926	14385287	91
11929	14385763	84
11938	14398723	3943
11942	14404120	65
11957	14418527	65
11961	14418824	3971
11977	14427579	65
11998	14448547	379
12008	14450394	65
12014	14453883	54
12028	14466868	426
12039	14470078	62
12063	14493305	4087
12066	14498065	935
12067	14499000	640
12070	14500059	376
12072	14501692	202
12078	14503209	1375
12096	14524447	304
12097	14524751	295
12110	14544064	1356
12120	14554798	1365
12137	14575868	1281
12154	14590198	44
12226	14645477	4407
12236	14658850	3953
12244	14668502	107
12252	14670696	386
12256	14671997	227
12269	14690766	6776
12282	14718627	1140
12290	14729028	158
12293	14729524	3953
12299	14740919	1255
12307	14747848	459
12309	14748527	4407
12312	14753281	4407
12315	14758035	4407
12326	14772522	1331
12362	14780265	1387
12394	14824390	393
12410	14861854	75
12430	14872808	4407
12471	14943589	6935
12473	14950633	6574
12482	14958482	6783
12495	14984911	6627
12507	15007456	1387
12512	15019722	68
12522	15024913	98
12539	15049374	74
12553	15067923	6783
12558	15083316	6783
12560	15090325	220
12579	15117114	4392
12595	15145877	105
12613	15167102	7080
12614	15174182	46
12624	15181386	7080
12714	15285444	6782
12720	15294032	7080
12725	15301982	435
12753	15327252	99
12785	15348726	7080
12797	15370158	4391
12805	15387226	6759
12808	15394439	6783
12811	15401676	6783
12816	15421965	217
12825	15432701	1387
12834	15445961	6783
12839	15453365	7080
12866	15486133	1324
12908	15520638	65
12928	15534899	6633
12935	15542477	270
12944	15551601	6621
12955	15566549	65
12970	15576497	4030
12975	15581352	270
13003	15603267	376
13030	15617922	1277
13045	15627908	58
13051	15639742	1355
13078	15663716	114
13080	15663942	4250
13086	15669416	24
13102	15677474	281
13103	15677755	85
13138	15720727	87
13142	15721735	1131
13144	15723098	12
13148	15723537	4406
13156	15732854	6564
13158	15739514	6527
13166	15760750	3955
13167	15764705	85
13235	15789801	1258
13258	15815901	280
13395	15958921	167
13396	15959088	4407
13402	15970766	1387
13441	16016054	1267
13448	16019340	4527
13450	16024147	1365
13460	16028600	1365
13465	16030828	1365
13474	16033696	6783
13479	16049489	1400
13498	16059755	6780
13505	16078407	6268
13518	16092119	87
13519	16092206	41
13520	16092247	393
13528	16093606	6783
13530	16100467	1387
13531	16101854	77
13563	16128294	66
13567	16129921	202
13598	16155330	6783
13620	16185569	7080
13643	16218666	7080
13655	16228037	65
13664	16241010	6783
13667	16248247	6783
13670	16255484	6783
13704	16291802	6632
13717	16308901	6783
13727	16329420	7080
13728	16336500	7080
13739	16350058	6783
13743	16357380	46
13747	16357816	74
13762	16374005	6783
13768	16388479	6783
13771	16395716	6783
13774	16402953	6783
13803	16440658	7078
13820	16466711	1385
13838	16484527	6632
13853	16509987	6783
13855	16523039	6783
13897	16583812	74
13906	16592370	65
13920	16604072	6783
13941	16625016	83
13948	16627582	4033
13968	16647905	65
13977	16660784	4031
13987	16673120	4018
13988	16677138	65
13995	16685174	65
14000	16693055	65
14051	16729897	62
14059	16739255	65
14066	16747206	1363
14071	16757548	65
14079	16771756	502
14082	16774270	2031
14086	16776739	4432
14092	16782538	7130
14094	16789850	523
14107	16800564	2010
14109	16802659	212
14122	16817015	32
14138	16838522	7118
14145	16850747	407
14160	16857713	78
14166	16865786	3929
14168	16869773	3952
14198	16926220	76
14199	16926296	6783
14255	17030890	4404
14256	17035294	4407
14279	17072335	7074
14304	17107818	6739
14363	17182599	6782
14414	17244680	1261
14422	17251742	403
14433	17261889	189
14482	17309526	1361
14487	17311636	6633
14488	17318269	6783
14490	17325396	6783
14493	17332643	6783
14499	17347117	6783
14523	17380375	1383
14524	17381758	416
14526	17382297	94
14527	17382391	6782
14586	17458796	1366
14606	17482149	99
14607	17482248	255
14611	17486316	248
14627	17505603	7080
14650	17535662	7080
14683	17572670	168
14693	17594081	197
14701	17617047	6783
14737	17670869	6786
14785	17719003	123
14789	17727975	4393
14810	17749599	7080
14819	17763315	6783
14825	17777789	6783
14839	17807568	3950
14861	17851293	1387
14881	17862635	4384
14886	17868393	30
14919	17904328	65
14946	17941275	6255
14947	17947530	353
14966	17964661	65
15031	18036952	3947
15033	18041126	4233
15057	18067575	64
15060	18069119	425
15066	18071422	65
15075	18077038	65
15081	18084500	135
15084	18085020	345
15085	18085365	308
15090	18093567	934
15091	18094501	16
15092	18094517	247
15098	18097561	429
15099	18097990	612
15105	18103730	6827
15110	18117537	113
15114	18118630	197
15121	18124753	4407
15145	18144711	1365
15182	18156554	4407
15206	18198408	4407
15209	18203162	4407
15212	18207916	4407
15224	18226932	4407
15230	18236440	4407
15236	18245948	4407
15248	18254417	6783
15253	18266296	83
15270	18284799	1385
15297	18317480	4407
15310	18325905	1363
15325	18335029	1195
15326	18336224	202
15372	18392900	3944
15407	18442227	106
15415	18443283	6783
15436	18471799	3954
15461	18502311	1365
15466	18504536	1365
15471	18506764	1365
15476	18508989	1365
15481	18511217	1365
15485	18512969	6783
15496	18526182	1387
15519	18541952	116
15524	18551685	121
15526	18552034	6783
15530	18563217	99
15532	18570030	122
15541	18578589	6783
15543	18585450	436
15548	18594147	600
15549	18594747	942
15556	18599308	6631
15575	18628842	1159
15581	18631036	1365
15591	18648444	63
15592	18648507	426
15645	18705193	7080
15666	18728370	4384
15681	18744603	6783
15688	18753677	6783
15725	18788452	6632
15743	18812930	4116
15753	18825315	6783
15773	18848749	6783
15776	18855986	6783
15782	18870460	6783
15785	18877697	6783
15788	18884934	58
15846	18955814	4016
15884	19005201	251
15917	19039761	65
15943	19051668	57
15947	19058943	439
15952	19061013	1219
15953	19062232	92
15979	19088257	65
15989	19094458	1467
16006	19114496	65
16018	19123297	6604
16021	19130520	4032
16030	19153518	4019
16037	19175828	6639
16048	19199946	223
16053	19211420	4390
16065	19223130	65
16066	19223195	1363
16073	19232372	65
16077	19233014	65
16087	19250840	90
16091	19251529	292
16096	19253161	603
16097	19253764	198
16098	19253962	598
16104	19256346	1363
16105	19257709	1533
16108	19259745	1374
16111	19265366	4162
16120	19279581	111
16121	19279692	147
16150	19303724	1352
16152	19305526	52
16161	19320384	472
16172	19342917	438
16259	19403887	410
16280	19423458	129
16306	19454330	4080
16312	19466285	65
16314	19466457	104
16316	19466962	233
16323	19474710	64
16337	19488034	4407
16376	19525471	22
16378	19528173	1163
16384	19555564	4016
16442	19626133	6632
16465	19653143	259
16504	19704160	6783
16507	19711397	6783
16510	19718634	6783
16529	19751697	1207
16536	19756180	182
16545	19769925	7080
16553	19785871	1370
16561	19808686	6783
16567	19821399	4015
16580	19848075	6783
16583	19855171	6783
16590	19868623	4407
16597	19881958	123
16605	19883905	1140
16620	19898995	4021
16630	19910334	7080
16641	19924686	7080
16652	19939038	7080
16664	19953501	7080
16717	19987291	6632
16743	20010328	6783
16748	20018784	6783
16749	20025567	1379
16755	20027704	6783
16762	20037221	6783
16794	20072055	166
16830	20127741	6783
16833	20134978	6783
16859	20165673	6783
16908	20208819	50
16930	20237667	65
16940	20243571	4044
16954	20261949	34
16955	20261983	44
16956	20262027	43
16959	20268423	63
16977	20288553	65
17024	20325181	3951
17026	20329243	4037
17043	20360840	3959
17045	20364883	1377
17066	20420634	65
17069	20420849	50
17080	20431708	65
17098	20452608	7080
17101	20461340	65
17102	20461405	532
17103	20461937	4483
17104	20466420	1971
17108	20471119	98
17111	20471385	505
17114	20478505	229
17121	20483392	125
17122	20483517	25
17127	20484306	942
17128	20485248	6687
17158	20507296	6633
17163	20521550	1375
17164	20522925	6737
17170	20538376	4407
17173	20543130	4407
17176	20547705	4406
17178	20552319	103
17213	20557972	4407
17214	20562379	6629
17308	20662844	4407
17320	20683178	123
17334	20704505	95
17387	20773598	7080
17441	20833678	4407
17472	20871376	252
17477	20872491	1365
17487	20876947	1365
17492	20879175	1365
17496	20880696	6783
17499	20887933	6783
17503	20895449	421
17519	20906552	1366
17524	20909958	77
17535	20920636	49
17536	20920685	149
17542	20922855	6783
17546	20933479	6783
17555	20946237	1401
17570	20961463	58
17591	20974824	1160
17596	20976802	1358
17602	20983125	4113
17623	21009397	6783
17631	21023799	6783
17637	21036772	7080
17648	21051124	7080
17659	21065476	7080
17692	21123095	6783
17695	21130332	6783
17700	21138354	68
17701	21138422	6782
17707	21145943	6398
17710	21152489	414
17759	21192377	6766
17760	21199143	3990
17762	21204518	38
17764	21204784	6783
17782	21230087	6783
17784	21243945	6783
17787	21251182	6783
17790	21258419	6783
17793	21265656	6783
17799	21280130	6783
17802	21294189	106
17820	21312893	7080
17914	21427010	6650
17923	21456184	379
17928	21464064	65
17958	21504581	239
17962	21512238	109
17965	21513729	140
17968	21514638	59
17990	21539899	65
17998	21546220	6622
17999	21552842	1161
18017	21577745	65
18023	21585167	65
18075	21654396	50
18087	21664085	65
18108	21678135	339
18109	21678474	194
18114	21679788	6326
18117	21686758	309
18123	21696900	227
18124	21697127	65
18142	21713103	6782
18145	21720446	4420
18153	21736401	1365
18170	21762018	1348
18193	21787608	6630
18194	21794238	96
18265	21946890	193
18281	21960785	4404
18290	21967559	4404
18292	21972385	276
18306	21991819	4406
18311	21996684	3975
18316	22002495	6783
18326	22031207	6725
18337	22050190	1171
18341	22052287	1456
18360	22060238	201
18413	22137463	4023
18414	22141486	4407
18425	22147793	155
18430	22149770	6783
18440	22160967	6783
18442	22168193	3954
18449	22174475	4407
18476	22196307	219
18487	22212175	426
18507	22232253	6721
18518	22243581	6783
18521	22250818	6783
18537	22274766	34
18560	22289797	6783
18561	22296580	219
18568	22305592	229
18594	22335487	6783
18602	22343395	102
18613	22357572	77
18631	22373868	431
18632	22374299	1246
18655	22398521	7080
18666	22412873	7080
18678	22427309	7080
18687	22446575	1132
18707	22468210	1387
18713	22470126	1393
18750	22514128	6782
18783	22567884	6635
18806	22591870	1376
18807	22593246	84
18844	22650205	6783
18847	22657442	6783
18870	22690422	6783
18878	22705030	6783
18918	22734709	6783
18941	22769322	65
18946	22774003	1366
18949	22775760	6783
18962	22794964	6783
18971	22807559	6783
18975	22821190	6632
18976	22827822	224
18982	22831397	6631
18988	22845607	65
19005	22864025	6633
19011	22871218	4473
19026	22887353	4384
19029	22893217	129
19034	22899567	65
19081	22937299	66
19089	22939907	6633
19096	22954586	117
19098	22954979	65
19105	22956187	391
19114	22959776	299
19115	22960075	197
19118	22960671	16
19120	22960992	1136
19122	22968802	453
19123	22969255	297
19131	22971221	86
19135	22972072	250
19138	22972947	599
19139	22973546	523
19146	22976357	4407
19166	23002404	4407
19171	23008786	98
19176	23011945	218
19190	23029146	4429
19193	23033875	6570
19207	23073802	4407
19210	23078556	4406
19226	23102602	1345
19231	23106939	4407
19249	23135463	4407
19252	23140217	4407
19258	23149725	4407
19261	23154479	76
19314	23243781	94
19317	23244185	2680
19322	23247529	6783
19325	23255159	4404
19326	23259563	4404
19334	23273709	430
19343	23276126	6631
19345	23282835	1363
19367	23327351	7193
19385	23343873	63
19419	23373694	1447
19429	23384938	6783
19477	23444448	24
19498	23460120	1365
19503	23462348	1365
19510	23465129	6783
19512	23472138	104
19513	23472242	1354
19532	23482442	3950
19534	23486470	6780
19536	23493308	3951
19538	23497356	6635
19551	23519213	6783
19553	23526107	4120
19555	23530453	106
19571	23557871	180
19604	23581115	6783
19616	23603617	68
19618	23604100	7079
19634	23638145	6781
19640	23646196	4031
19651	23657641	7080
19673	23686345	7080
19685	23700918	7080
19700	23740953	6783
19716	23772599	53
19748	23807511	76
19767	23826543	235
19783	23850401	3943
19795	23861323	6783
19798	23868560	6783
19801	23875797	6783
19804	23883034	6783
19807	23890271	6783
19856	23960482	1385
19857	23961867	3951
19859	23965877	3931
19869	23972408	94
19891	24001084	4396
19907	24041726	6783
19910	24049360	7080
19934	24082032	1332
19939	24090999	65
19956	24107224	6632
19965	24115097	65
19967	24115389	3953
19968	24119342	1387
19976	24125465	348
19978	24127201	1475
19980	24128760	176
20001	24153270	65
20016	24164682	4030
20028	24175818	65
20034	24183466	65
20049	24193407	4466
20057	24200549	1365
20060	24206579	93
20087	24227820	50
20092	24228984	65
20095	24233498	3955
20109	24264748	65
20112	24269276	1363
20121	24273580	658
20126	24275221	77
20128	24279281	6383
20129	24285664	85
20132	24292246	409
20136	24293556	73
20153	24324030	4019
20164	24337707	1365
20174	24347316	4380
20177	24351964	6739
20182	24360367	76
20185	24361954	1279
20187	24363315	4018
20197	24382099	6657
20199	24388852	3893
20201	24392841	3955
20203	24396854	3951
20209	24403345	3948
20235	24420053	6783
20267	24444485	6628
20270	24451246	6612
20273	24458053	4407
20277	24465419	4207
20294	24478108	4407
20298	24484257	76
20299	24484333	95
20303	24491542	1362
20312	24503621	7071
20318	24516799	1229
20323	24518802	279
20340	24534417	94
20356	24543333	1206
20365	24554394	4407
20371	24563902	4032
20373	24568076	1336
20436	24626573	4407
20466	24683161	96
20477	24703409	4406
20498	24730602	426
20520	24755952	6771
20526	24770444	6783
20529	24777566	6783
20532	24784803	6783
20535	24792040	6783
20543	24804784	56
20544	24804840	3951
20554	24818918	382
20566	24823827	7080
20571	24838818	6783
20575	24846131	225
20577	24846434	168
20592	24868248	4015
20614	24900307	244
20624	24912860	4392
20625	24917252	7079
20642	24944654	196
20643	24944850	6783
20669	24987169	7080
20716	25042156	6783
20737	25054911	6783
20774	25078008	6783
20819	25119682	1134
20842	25145193	4393
20858	25166695	6783
20865	25183581	6783
20867	25190410	43
20881	25200086	74
20894	25215836	6783
20914	25240970	196
20952	25278305	65
20974	25311553	6783
20982	25320123	59
20987	25320839	412
20993	25322258	6632
20999	25336821	65
21014	25351228	65
21021	25353254	4030
21028	25364946	4030
21074	25402858	1365
21093	25412020	54
21116	25439191	89
21119	25442030	16
21125	25443289	4436
21126	25447725	1982
21131	25450250	231
21133	25451674	1223
21134	25452897	214
21135	25453111	1167
21137	25454646	97
21145	25459833	340
21147	25464234	1276
21149	25465649	350
21164	25470532	1387
21179	25477205	2722
21182	25480104	1366
21192	25483437	1454
21194	25485115	4407
21197	25489869	4407
21202	25502087	3980
21273	25522000	106
21282	25526362	2672
21335	25596171	40
21341	25597681	6758
21345	25604804	6706
21378	25637200	199
21458	25759833	6783
21475	25775019	4407
21494	25813375	143
21498	25814682	1365
21508	25819138	1365
21513	25821366	1365
21520	25824786	6783
21525	25832528	1379
21542	25849836	421
21561	25862294	6783
21564	25869251	1383
21573	25873484	426
21578	25876786	434
21587	25880241	7104
21595	25890306	4015
21600	25897394	448
21627	25920625	4393
21630	25933453	4392
21631	25937845	7079
21643	25952564	6783
21647	25959837	7214
21653	25980811	7080
21664	25994976	7080
21701	26037003	65
21712	26040753	6783
21716	26054773	6783
21723	26064970	6783
21730	26077033	435
21778	26106523	91
21788	26110003	6783
21808	26132001	6783
21814	26146475	6783
21817	26153712	6783
21820	26160949	6783
21823	26168186	256
21826	26168751	65
21854	26199909	380
21878	26214692	6674
21919	26278310	7080
21920	26285390	7080
21941	26303983	6783
21949	26318584	65
21963	26332913	228
21965	26333371	4376
21978	26353950	1387
21981	26356790	3953
22011	26384716	65
22038	26418467	65
22050	26428710	65
22052	26428816	94
22057	26429704	377
22066	26434071	65
22077	26439405	1365
22094	26458832	65
22098	26459516	58
22117	26496958	65
22128	26507376	7080
22130	26514663	197
22131	26514860	509
22136	26516493	368
22138	26516920	80
22141	26517197	3976
22142	26521173	6975
22145	26528550	138
22150	26530323	279
22155	26532272	675
22178	26562519	1365
22187	26571924	227
22190	26578641	460
22191	26579101	94
22192	26579195	389
22203	26583457	4407
22282	26716293	6632
22287	26724708	1267
22314	26753825	251
22333	26793433	288
22339	26795603	4420
22346	26814249	1370
22350	26816114	1390
22351	26817504	6655
22477	26940266	3955
22490	26946988	4406
22494	26952853	65
22498	26954464	4444
22530	27014635	226
22538	27019817	6783
22541	27027054	6783
22544	27034291	6783
22549	27042030	6783
22592	27093470	264
22614	27115215	6783
22618	27129081	220
22633	27148668	4393
22636	27154527	4392
22637	27158919	7079
22670	27206260	7080
22681	27220612	7080
22692	27234964	7080
22734	27277187	2626
22798	27383300	1387
22832	27402833	6783
22867	27458413	6783
22870	27465650	6783
22875	27474335	74
22883	27476183	3983
22885	27481327	39
22893	27492971	6783
22961	27557541	65
22968	27563635	427
23002	27579268	6632
23008	27593499	65
23023	27607906	65
23057	27639045	101
23072	27644711	65
23079	27652368	4033
23085	27661453	125
23103	27680891	68
23104	27680959	65
23119	27707359	65
23124	27719093	65
23135	27726893	654
23143	27737651	231
23144	27737882	175
23145	27738057	235
23146	27738292	2673
23150	27742747	19
23159	27757231	788
23188	27803682	4407
23194	27809248	1203
23195	27810451	93
23197	27817472	82
23202	27825887	57
23232	27839947	4407
23238	27849455	4407
23253	27864859	4407
23265	27883875	4407
23268	27888629	4407
23271	27893383	4407
23284	27912307	3951
23331	27963190	6783
23351	27982156	225
23353	27982516	386
23355	27982978	217
23356	27983195	1366
23371	28002174	109
23443	28086938	4407
23445	28091468	426
23459	28094967	6783
23465	28102693	17
23475	28104449	6693
23482	28119965	6633
23504	28139385	4483
23505	28143868	7212
23517	28155813	1365
23529	28160832	6783
23532	28168069	6770
23533	28174839	1341
23534	28176180	387
23535	28176567	88
23536	28176655	4393
23539	28182283	98
23557	28190914	96
23569	28194180	3954
23575	28199049	6783
23576	28205832	410
23579	28208045	6776
23597	28236103	415
23624	28276128	137
23642	28289363	4392
23687	28353873	7080
23725	28399152	6783
23740	28422434	1397
23775	28459863	6782
23783	28476977	7080
23788	28488326	4091
23820	28535609	6783
23826	28550083	6783
23829	28557320	6783
23867	28618876	6783
23888	28646875	1193
23899	28659397	6632
23902	28666188	7080
23926	28712201	6783
23940	28730524	6632
23947	28739608	6650
23949	28746325	65
23958	28747816	65
23973	28762223	4472
23985	28779175	65
23995	28793950	445
23997	28800664	6282
24001	28808602	1168
24003	28809828	6630
24005	28816538	4027
24006	28820565	3954
24020	28835699	65
24033	28843840	4030
24035	28854795	7066
24047	28864571	65
24054	28870587	65
24059	28872145	65
24081	28877101	79
24082	28877180	54
24086	28890803	65
24140	28934196	1939
24148	28941716	403
24155	28944842	112
24159	28952205	110
24160	28952315	3966
24164	28957940	483
24170	28975720	7080
24187	28999307	1365
24201	29009232	1280
24202	29010512	126
24287	29073965	96
24289	29074145	6629
24294	29081577	4407
24297	29089037	77
24323	29100346	259
24330	29110036	7072
24340	29130786	3953
24361	29153708	217
24380	29166932	4407
24383	29171686	4407
24391	29185724	378
24426	29204871	4407
24457	29237258	402
24461	29244880	6783
24472	29261379	6783
24537	29331154	1365
24539	29332745	85
24550	29341531	6783
24553	29348768	6783
24565	29371029	410
24574	29386447	6632
24577	29393568	7080
24581	29402675	94
24587	29404768	1387
24602	29425356	1347
24615	29435128	425
24626	29447541	6783
24629	29454896	75
24664	29495554	379
24671	29502028	7080
24682	29516380	7080
24705	29546439	7080
24714	29555301	65
24715	29555366	1236
24740	29592668	6633
24742	29600468	3950
24744	29605806	103
24758	29618639	4019
24782	29654858	6782
24789	29667636	7080
24790	29674716	7080
24793	29683071	1366
24820	29724375	6783
24865	29778980	7080
24876	29801147	6783
24879	29808384	6783
24883	29822404	96
24902	29850987	6783
24904	29857996	1164
24908	29864058	7080
24910	29871244	6783
24954	29904960	36
24981	29936376	6633
24983	29943236	74
25002	29971977	1256
25006	29975064	6633
25008	29981796	3953
25011	29999075	6632
25017	30006298	65
25032	30020705	65
25040	30029063	1261
25072	30054977	4037
25086	30073199	6309
25089	30079749	1466
25105	30093872	7243
25141	30150933	1947
25145	30153252	509
25153	30157098	6633
25160	30171874	788
25165	30174853	1474
25172	30182255	1236
25200	30217210	7139
25202	30224404	441
25207	30231751	7088
25227	30256348	6572
25257	30283932	6866
25316	30314737	6783
25348	30354352	161
25350	30354737	4407
25363	30368572	144
25400	30416321	6633
25460	30508178	6633
25463	30514981	4407
25515	30577876	1349
25521	30581450	1365
25531	30585906	1363
25536	30588132	1365
25544	30604168	146
25545	30604314	432
25566	30619737	3947
25568	30623780	6630
25586	30664674	123
25597	30667292	1387
25607	30671260	142
25639	30719273	145
25665	30743022	6783
25669	30751734	101
25699	30787293	7080
25711	30801750	7080
25729	30820706	436
25731	30821238	6783
25737	30836871	6783
25747	30853026	6633
25806	30896083	6783
25838	30957264	6783
25843	30971509	1380
25844	30972889	6600
25887	31027932	1385
25893	31037547	4420
25896	31043577	1380
25967	31130930	65
25982	31145337	65
25990	31155874	1387
26004	31167115	117
26007	31167773	84
26012	31172205	223
26029	31186640	65
26043	31193804	1472
26045	31195508	273
26056	31207635	65
26063	31213729	65
26068	31221171	65
26073	31222189	1228
26076	31223604	4033
26078	31234341	4029
26091	31248163	1158
26100	31251869	379
26127	31262254	65
26137	31270614	6643
26143	31278299	99
26153	31281201	2002
26165	31288478	1664
26205	31349056	4451
26212	31359081	261
26232	31374757	3929
26238	31384016	3955
26296	31519328	6632
26298	31526027	3943
26302	31532750	94
26306	31533322	1360
26307	31534682	469
26312	31535702	6586
26322	31548755	4407
26328	31553846	96
26344	31572561	7075
26347	31579940	4398
26353	31592995	394
26366	31611596	428
26378	31628371	4404
26380	31632842	4407
26409	31658882	4407
26429	31694794	6783
26433	31703268	7080
26486	31794457	3943
26499	31805440	1161
26511	31808180	4407
26521	31819145	28
26549	31854546	6783
26550	31861329	6770
26556	31868710	6783
26559	31876147	6783
26562	31883384	6783
26565	31890621	6783
26573	31900749	3952
26583	31909537	6593
26593	31937540	7080
26598	31944976	6783
26599	31951759	4015
26601	31955870	6783
26612	31971057	111
26628	31987380	1387
26644	32014873	7109
26654	32029912	413
26694	32078171	7080
26705	32092523	7080
26727	32122442	171
26744	32138380	55
26754	32148180	260
26779	32174728	49
26829	32224131	6781
26849	32242374	1345
26888	32299585	6783
26897	32321412	6633
26898	32328045	196
26899	32328241	6783
26911	32337997	6783
26924	32348550	6783
26927	32356923	201
26979	32403642	65
26997	32411841	1351
27004	32421988	1387
27026	32427302	65
27041	32441709	65
27078	32471015	6607
27133	32560001	65
27137	32560735	65
27138	32560800	65
27148	32577644	544
27160	32580911	376
27164	32582899	340
27170	32584686	485
27175	32591732	262
27186	32596007	4407
27201	32619333	70
27206	32623006	4407
27210	32627846	1368
27217	32639407	438
27220	32646979	7181
27230	32655312	6631
27234	32666144	52
27271	32712647	4407
27274	32717401	4407
27289	32741171	4407
27295	32750679	4407
27298	32755433	4407
27301	32760187	3954
27311	32768778	64
27312	32768842	193
27317	32769801	3910
27332	32788236	3948
27358	32832466	139
27362	32833045	4405
27365	32837767	4404
27371	32842984	76
27376	32844794	435
27388	32856711	4033
27411	32900045	6631
27464	32968505	4407
27470	32980954	1168
27488	32997633	6783
27490	33004483	1171
27495	33021715	270
27502	33027291	95
27535	33052135	1365
27540	33054360	1365
27545	33056588	1365
27550	33062570	6783
27553	33069807	368
27554	33070175	1387
27555	33071562	1391
27558	33073428	6641
27561	33084408	1387
27579	33096232	57
27588	33109010	1367
27591	33113123	6783
27593	33120011	1330
27596	33124046	4050
27603	33133731	1387
27649	33163192	4421
27673	33186627	6783
27679	33195624	4014
27700	33221206	7080
27711	33235558	7080
27738	33264951	109
27743	33265792	6786
27753	33285935	6783
27813	33355327	6783
27815	33362220	6783
27838	33386738	6783
27844	33401212	6783
27854	33422999	209
27861	33426880	7080
27896	33467780	1387
27908	33476793	237
27975	33576531	426
27976	33576957	65
27991	33591364	65
28004	33597043	65
28012	33611996	7177
28017	33619996	94
28019	33620318	6782
28038	33640665	65
28055	33652167	229
28112	33709582	1359
28128	33729815	65
28135	33735858	4057
28139	33740850	65
28140	33740915	65
28151	33749267	1365
28152	33750632	5
28155	33753666	15
28161	33754661	141
28162	33754802	377
28169	33756253	299
28175	33764236	305
28179	33772159	95
28193	33783553	6791
28197	33791880	1385
28205	33800484	1365
28210	33806857	1365
28215	33810210	106
28220	33812393	1373
28222	33814236	1338
28223	33815574	392
28224	33815966	1280
28225	33817246	147
28236	33840363	6589
28309	33892686	96
28317	33894233	145
28322	33901222	1171
28337	33909484	6626
28339	33916206	4018
28341	33920282	4407
28357	33950555	1271
28366	33960972	6783
28367	33967755	1270
28392	34008421	1361
28398	34014578	4407
28411	34038001	83
28412	34038084	202
28498	34111244	1284
28508	34126077	236
28540	34180462	41
28558	34201445	75
28568	34215263	6783
28571	34222500	6783
28578	34239584	410
28581	34240503	65
28593	34250849	203
28601	34255751	1354
28602	34257105	6780
28609	34266907	1223
28647	34339032	6783
28654	34347542	1351
28679	34378445	6647
28684	34385587	1463
28717	34422661	7080
28729	34437239	7080
28740	34447754	410
28753	34452495	6783
28763	34468413	6783
28799	34518438	6672
28813	34535392	388
28825	34548563	6624
28862	34592959	7080
28900	34655772	6783
28914	34666781	3937
28931	34697720	6783
28976	34738661	6783
28979	34749887	6783
28988	34764961	65
29000	34772932	4385
29017	34806230	4469
29022	34811990	344
29031	34814744	95
29035	34821950	65
29050	34836357	65
29070	34851441	65
29077	34859472	65
29082	34867233	65
29102	34895369	6612
29109	34905266	7130
29113	34913429	31
29118	34917740	1274
29130	34928530	4019
29135	34933033	65
29139	34936016	6641
29153	34954246	65
29157	34955822	16
29160	34957249	12
29176	34976110	391
29179	34976919	453
29180	34977372	279
29182	34977735	1214
29183	34978949	64
29184	34979013	6604
29186	34985791	1373
29187	34987164	7182
29188	34994346	112
29192	34995052	63
29227	35007343	141
29230	35007846	1404
29232	35009477	206
29236	35014437	4407
29241	35023478	3912
29276	35032143	4407
29315	35049928	6610
29322	35058791	1387
29327	35061847	89
29331	35063241	28
29365	35122649	94
29378	35130101	1390
29379	35131491	83
29386	35142294	1373
29408	35163050	63
29472	35256297	102
29479	35257580	7080
29489	35277573	6783
29490	35284356	4407
29539	35349457	1365
29544	35351685	1365
29549	35353913	1365
29554	35356141	1365
29559	35359249	6783
29565	35380192	84
29591	35403794	7080
29605	35427079	6783
29606	35433862	221
29618	35450894	1164
29630	35468363	6783
29631	35475146	4014
29659	35504318	108
29690	35533923	4031
29712	35559684	7080
29723	35574036	7080
29735	35588472	7080
29749	35619439	1374
29763	35635019	155
29799	35646249	6627
29818	35668245	97
29847	35703402	6783
29850	35710639	6783
29856	35725113	6783
29859	35732350	6783
29897	35790437	6783
29898	35797220	3952
29911	35807101	65
29918	35808312	67
29919	35808379	6615
29937	35822353	6783
29958	35860797	203
30000	35930292	65
30022	35944964	6764
30027	35953820	100
30028	35953920	6783
30047	35978812	65
30061	35992949	6612
30064	36000809	200
30100	36036786	4036
30111	36055260	354
30112	36055614	6605
30114	36062373	4431
30123	36076490	230
30144	36094086	3971
30145	36098057	228
30156	36124461	65
30160	36125138	65
30169	36137959	1924
30177	36141247	72
30180	36142033	4456
30181	36146489	107
30183	36146791	431
30184	36147222	1319
30187	36148846	88
30188	36148934	120
30189	36149054	3953
30192	36153410	4476
30193	36157886	1624
30197	36160029	124
30202	36160761	7080
30219	36176281	1365
30225	36191246	252
30232	36199380	104
30235	36206288	266
30237	36206636	6782
30282	36280761	388
30332	36369097	105
30343	36382046	4404
30349	36388280	1458
30368	36419354	4399
30379	36433237	3818
30381	36437132	6632
30387	36451550	1355
30405	36471975	141
30480	36558281	38
30500	36587672	41
30516	36593700	1153
30548	36626685	426
30567	36645844	1376
30568	36647220	1121
30574	36651577	7086
30580	36659655	6783
30583	36666892	6783
30597	36683987	1367
30603	36687062	230
30611	36688143	122
30623	36715897	63
30631	36718526	6691
30635	36735104	1387
30640	36745079	4015
30656	36765711	6783
30658	36772720	1202
30671	36789782	99
30674	36790109	7080
30679	36798647	105
30718	36848580	7080
30754	36911056	3991
30822	36976105	6760
30835	36995060	1440
30869	37021559	433
30873	37022596	84
30909	37075532	6783
30912	37082769	6783
30921	37090974	6783
30923	37098200	84
30932	37100431	6783
30940	37121574	3974
30977	37152442	6783
30984	37172191	1494
30997	37185203	65
31031	37220562	6297
31032	37226859	99
31037	37228893	6632
31059	37259081	65
31069	37269734	150
31071	37269926	4027
31077	37278548	4462
31086	37291235	65
31110	37299062	65
31175	37369002	141
31177	37369669	4445
31182	37375143	602
31186	37384015	4390
31188	37388556	6729
31189	37395285	247
31190	37395532	197
31198	37397887	304
31202	37402342	45
31227	37418025	4407
31231	37423943	4407
31236	37429112	6928
31240	37437474	75
31260	37441728	3930
31271	37462195	4407
31283	37481211	4407
31289	37486768	155
31292	37487243	4407
31295	37491997	4407
31301	37501505	4407
31304	37506259	4405
31310	37515765	4407
31316	37525273	4407
31319	37530027	4407
31358	37590873	111
31369	37602159	7075
31387	37633945	4404
31393	37639183	407
31404	37643147	1257
31410	37645351	66
31426	37681517	6689
31482	37740197	4393
31491	37758383	6647
31509	37779574	3954
31511	37783755	96
31543	37808273	148
31558	37814256	1365
31571	37825744	6783
31575	37833425	425
31579	37835172	1329
31595	37850987	6783
31597	37857866	6629
31601	37865058	4393
31608	37870229	425
31616	37871669	150
31621	37872849	7080
31653	37912475	3953
31655	37916839	1178
31669	37924043	234
31675	37929239	260
31679	37943730	4393
31680	37948123	7079
31697	37979825	196
31713	38000504	7080
31724	38014856	7080
31735	38029208	7080
31764	38088876	6783
31767	38096113	6783
31770	38106908	1367
31780	38120614	423
31827	38159471	4088
31856	38199543	6783
31859	38206780	6783
31862	38214017	6783
31868	38228491	6783
31871	38235728	6782
31908	38294764	1200
31927	38304614	6783
31928	38311397	416
31968	38371532	6783
31970	38378429	7080
31985	38401912	4393
32009	38426749	65
32022	38440186	83
32036	38456058	1181
32037	38457239	6208
32043	38469341	205
32056	38483193	65
32073	38508585	379
32096	38546178	65
32119	38554946	1365
32121	38556395	87
32127	38564356	1365
32134	38578258	4028
32135	38582286	4019
32178	38613400	589
```
