## Supplementary material for "Deep-mining of vertebrate genomes reveals an unexpected diversity of endogenous viral elements": input_step_redundancy.lookup

```
XSym
0084
435c2611e406eeefcadb7053ae7b12da
/Users/user/Desktop/Postdoc/Queries/Orthornavirae/Coronaviridae/Coronaviridae.lookup
                                                                                                                                                                                                                                                                                                                                                                                                                                                                                                                                                                                                                                                                                                                                                                                                                                                                                                                                                                           
```
