## Supplementary material for "Deep-mining of vertebrate genomes reveals an unexpected diversity of endogenous viral elements": input_step_redundancy_h

```
XSym
0079
4d9e7f47bad70e2db069867fdc1fa761
/Users/user/Desktop/Postdoc/Queries/Orthornavirae/Coronaviridae/Coronaviridae_h
                                                                                                                                                                                                                                                                                                                                                                                                                                                                                                                                                                                                                                                                                                                                                                                                                                                                                                                                                                                
```
