## Supplementary material for "Deep-mining of vertebrate genomes reveals an unexpected diversity of endogenous viral elements": order_redundancy

```
0
2
4
5
6
8
11
14
17
19
21
24
25
29
33
37
38
39
42
45
47
48
49
54
58
59
60
61
64
66
68
74
77
78
83
87
90
114
154
163
172
176
177
181
183
200
210
212
214
215
217
218
219
221
225
227
234
236
237
238
243
246
252
254
255
279
280
288
294
308
313
317
318
322
323
332
349
352
355
358
359
365
366
373
379
398
405
410
413
418
423
434
439
445
449
452
456
461
463
464
467
477
478
480
502
504
507
510
518
536
540
551
575
576
581
586
600
608
612
619
631
654
658
666
678
714
731
736
742
746
750
762
771
809
812
819
823
829
830
833
836
845
847
848
853
858
859
873
889
901
902
908
916
932
942
949
950
951
956
964
978
981
991
998
1000
1003
1004
1005
1006
1008
1011
1012
1017
1018
1020
1027
1029
1030
1031
1035
1048
1050
1054
1067
1068
1069
1070
1071
1072
1076
1079
1090
1091
1094
1154
1176
1178
1182
1186
1193
1211
1216
1223
1233
1242
1258
1260
1262
1265
1314
1323
1327
1336
1337
1342
1353
1354
1371
1372
1376
1384
1389
1394
1402
1412
1424
1426
1443
1445
1446
1451
1452
1455
1458
1469
1470
1508
1513
1525
1548
1581
1583
1587
1588
1589
1590
1593
1598
1612
1658
1660
1663
1664
1666
1683
1690
1693
1696
1699
1702
1733
1737
1748
1751
1752
1761
1771
1773
1778
1780
1781
1784
1801
1803
1817
1840
1845
1854
1858
1861
1868
1887
1906
1909
1912
1933
1941
1944
1945
1952
1953
1956
1963
1965
1971
1972
1987
1999
2004
2006
2009
2010
2011
2012
2013
2019
2028
2033
2035
2037
2049
2050
2051
2068
2073
2077
2169
2177
2189
2196
2201
2226
2232
2234
2239
2240
2267
2271
2274
2277
2291
2295
2323
2329
2372
2373
2377
2378
2381
2383
2405
2411
2413
2415
2417
2421
2424
2427
2430
2438
2440
2441
2453
2455
2472
2475
2476
2489
2497
2501
2543
2577
2591
2596
2599
2606
2610
2611
2613
2616
2662
2664
2665
2670
2671
2677
2710
2746
2747
2750
2753
2754
2761
2769
2820
2829
2832
2838
2851
2859
2869
2872
2875
2884
2900
2911
2918
2922
2927
2933
2956
2958
2961
2969
2970
2977
2978
2982
2993
3011
3012
3013
3015
3016
3017
3018
3019
3024
3025
3039
3042
3044
3054
3069
3072
3078
3079
3082
3091
3095
3110
3113
3119
3131
3134
3137
3140
3143
3146
3152
3158
3161
3164
3170
3175
3180
3195
3225
3232
3233
3238
3248
3253
3254
3343
3366
3383
3387
3388
3400
3403
3410
3413
3416
3417
3419
3424
3447
3452
3454
3456
3476
3481
3482
3484
3495
3507
3510
3513
3550
3572
3584
3604
3606
3608
3609
3658
3671
3681
3684
3687
3695
3701
3704
3707
3710
3713
3722
3733
3744
3745
3751
3774
3787
3791
3851
3858
3861
3864
3874
3876
3881
3898
3913
3922
3924
3926
3944
3946
3949
3964
3965
3976
3977
3979
3983
3993
3997
3999
4010
4018
4021
4023
4028
4031
4032
4038
4040
4043
4045
4049
4080
4086
4089
4137
4163
4177
4181
4196
4201
4208
4209
4219
4241
4243
4244
4254
4262
4268
4302
4380
4393
4395
4423
4435
4441
4447
4450
4452
4463
4500
4506
4511
4513
4519
4526
4546
4548
4553
4568
4571
4591
4637
4667
4678
4723
4726
4729
4730
4761
4764
4767
4776
4784
4787
4833
4834
4842
4843
4849
4863
4870
4871
4884
4886
4887
4891
4893
4911
4924
4927
4938
4953
4960
4970
4989
4990
4995
5003
5007
5011
5014
5020
5024
5027
5030
5033
5036
5037
5038
5040
5042
5049
5055
5086
5092
5094
5098
5101
5120
5187
5188
5194
5202
5207
5227
5236
5239
5250
5260
5266
5349
5364
5366
5399
5416
5421
5424
5427
5431
5448
5451
5465
5470
5472
5474
5496
5497
5519
5551
5554
5555
5556
5575
5586
5623
5633
5652
5684
5692
5712
5715
5718
5721
5724
5727
5728
5729
5732
5736
5776
5778
5783
5802
5842
5862
5869
5881
5885
5892
5893
5897
5902
5909
5924
5930
5932
5933
5940
5958
5959
5960
5962
5976
5988
5991
5992
6003
6007
6014
6030
6032
6035
6036
6044
6045
6046
6064
6098
6121
6144
6184
6187
6189
6193
6208
6209
6210
6220
6234
6245
6254
6256
6263
6267
6271
6276
6292
6296
6302
6321
6342
6354
6359
6360
6383
6398
6437
6438
6441
6446
6449
6457
6464
6476
6478
6480
6488
6517
6518
6519
6556
6565
6571
6582
6605
6621
6622
6671
6677
6678
6679
6712
6735
6739
6743
6769
6772
6775
6778
6782
6784
6789
6790
6798
6806
6808
6843
6857
6860
6878
6896
6899
6903
6907
6908
6922
6936
6939
6945
6949
6956
6961
6965
6967
6979
6985
6987
6999
7007
7009
7021
7022
7041
7042
7049
7057
7059
7065
7074
7077
7101
7104
7105
7131
7150
7159
7162
7171
7174
7186
7189
7199
7205
7221
7222
7227
7245
7262
7264
7277
7358
7359
7366
7377
7379
7392
7406
7408
7417
7422
7427
7438
7443
7444
7447
7462
7479
7481
7482
7484
7502
7513
7523
7525
7531
7544
7578
7589
7600
7612
7616
7626
7628
7634
7647
7652
7671
7690
7696
7703
7726
7729
7732
7735
7738
7741
7813
7814
7816
7817
7819
7854
7858
7873
7881
7902
7904
7905
7906
7920
7935
7939
7943
7945
7991
7993
8000
8007
8015
8016
8045
8047
8048
8052
8055
8056
8057
8060
8072
8073
8075
8085
8102
8109
8111
8137
8163
8195
8196
8205
8211
8228
8229
8233
8241
8257
8265
8268
8287
8296
8327
8385
8397
8398
8399
8414
8427
8441
8448
8452
8454
8457
8460
8463
8466
8488
8490
8491
8498
8525
8534
8553
8554
8585
8596
8607
8620
8627
8645
8652
8660
8665
8675
8747
8769
8803
8805
8820
8822
8868
8871
8886
8900
8908
8909
8911
8933
8948
8950
8952
8960
8967
8972
8975
9006
9017
9019
9021
9037
9053
9054
9060
9063
9066
9074
9078
9087
9110
9114
9116
9120
9123
9129
9211
9232
9233
9234
9236
9238
9239
9249
9250
9273
9275
9290
9292
9333
9379
9392
9395
9403
9408
9420
9438
9453
9458
9472
9481
9490
9496
9502
9505
9536
9558
9559
9581
9603
9614
9627
9637
9642
9648
9650
9652
9666
9671
9676
9679
9698
9707
9709
9712
9713
9717
9737
9740
9743
9746
9749
9752
9813
9826
9850
9884
9904
9906
9907
9917
9918
9927
9931
9946
9952
9962
9985
9995
10000
10012
10027
10031
10046
10053
10060
10067
10077
10080
10081
10084
10085
10104
10109
10117
10121
10124
10133
10137
10217
10223
10226
10232
10244
10259
10269
10270
10275
10277
10296
10312
10313
10398
10409
10467
10471
10474
10477
10478
10482
10490
10500
10502
10511
10513
10525
10536
10547
10548
10564
10565
10579
10588
10599
10639
10641
10656
10673
10683
10717
10740
10794
10804
10805
10819
10823
10879
10882
10897
10900
10906
10923
10933
10944
10959
10978
10983
10999
11015
11018
11033
11057
11059
11061
11069
11070
11072
11085
11090
11091
11092
11094
11104
11123
11132
11142
11184
11187
11193
11205
11208
11211
11214
11216
11238
11250
11279
11284
11293
11299
11320
11382
11404
11435
11439
11444
11449
11460
11463
11467
11484
11496
11500
11506
11510
11519
11521
11528
11569
11572
11573
11587
11589
11595
11606
11608
11628
11629
11647
11659
11669
11721
11722
11728
11734
11748
11751
11754
11757
11760
11763
11764
11766
11809
11813
11819
11860
11861
11878
11881
11895
11906
11909
11912
11922
11926
11929
11938
11942
11957
11961
11977
11998
12008
12014
12028
12039
12063
12066
12067
12070
12072
12078
12096
12097
12110
12120
12137
12154
12226
12236
12244
12252
12256
12269
12282
12290
12293
12299
12307
12309
12312
12315
12326
12362
12394
12410
12430
12471
12473
12482
12495
12507
12512
12522
12539
12553
12558
12560
12579
12595
12613
12614
12624
12714
12720
12725
12753
12785
12797
12805
12808
12811
12816
12825
12834
12839
12866
12908
12928
12935
12944
12955
12970
12975
13003
13030
13045
13051
13078
13080
13086
13102
13103
13138
13142
13144
13148
13156
13158
13166
13167
13235
13258
13395
13396
13402
13441
13448
13450
13460
13465
13474
13479
13498
13505
13518
13519
13520
13528
13530
13531
13563
13567
13598
13620
13643
13655
13664
13667
13670
13704
13717
13727
13728
13739
13743
13747
13762
13768
13771
13774
13803
13820
13838
13853
13855
13897
13906
13920
13941
13948
13968
13977
13987
13988
13995
14000
14051
14059
14066
14071
14079
14082
14086
14092
14094
14107
14109
14122
14138
14145
14160
14166
14168
14198
14199
14255
14256
14279
14304
14363
14414
14422
14433
14482
14487
14488
14490
14493
14499
14523
14524
14526
14527
14586
14606
14607
14611
14627
14650
14683
14693
14701
14737
14785
14789
14810
14819
14825
14839
14861
14881
14886
14919
14946
14947
14966
15031
15033
15057
15060
15066
15075
15081
15084
15085
15090
15091
15092
15098
15099
15105
15110
15114
15121
15145
15182
15206
15209
15212
15224
15230
15236
15248
15253
15270
15297
15310
15325
15326
15372
15407
15415
15436
15461
15466
15471
15476
15481
15485
15496
15519
15524
15526
15530
15532
15541
15543
15548
15549
15556
15575
15581
15591
15592
15645
15666
15681
15688
15725
15743
15753
15773
15776
15782
15785
15788
15846
15884
15917
15943
15947
15952
15953
15979
15989
16006
16018
16021
16030
16037
16048
16053
16065
16066
16073
16077
16087
16091
16096
16097
16098
16104
16105
16108
16111
16120
16121
16150
16152
16161
16172
16259
16280
16306
16312
16314
16316
16323
16337
16376
16378
16384
16442
16465
16504
16507
16510
16529
16536
16545
16553
16561
16567
16580
16583
16590
16597
16605
16620
16630
16641
16652
16664
16717
16743
16748
16749
16755
16762
16794
16830
16833
16859
16908
16930
16940
16954
16955
16956
16959
16977
17024
17026
17043
17045
17066
17069
17080
17098
17101
17102
17103
17104
17108
17111
17114
17121
17122
17127
17128
17158
17163
17164
17170
17173
17176
17178
17213
17214
17308
17320
17334
17387
17441
17472
17477
17487
17492
17496
17499
17503
17519
17524
17535
17536
17542
17546
17555
17570
17591
17596
17602
17623
17631
17637
17648
17659
17692
17695
17700
17701
17707
17710
17759
17760
17762
17764
17782
17784
17787
17790
17793
17799
17802
17820
17914
17923
17928
17958
17962
17965
17968
17990
17998
17999
18017
18023
18075
18087
18108
18109
18114
18117
18123
18124
18142
18145
18153
18170
18193
18194
18265
18281
18290
18292
18306
18311
18316
18326
18337
18341
18360
18413
18414
18425
18430
18440
18442
18449
18476
18487
18507
18518
18521
18537
18560
18561
18568
18594
18602
18613
18631
18632
18655
18666
18678
18687
18707
18713
18750
18783
18806
18807
18844
18847
18870
18878
18918
18941
18946
18949
18962
18971
18975
18976
18982
18988
19005
19011
19026
19029
19034
19081
19089
19096
19098
19105
19114
19115
19118
19120
19122
19123
19131
19135
19138
19139
19146
19166
19171
19176
19190
19193
19207
19210
19226
19231
19249
19252
19258
19261
19314
19317
19322
19325
19326
19334
19343
19345
19367
19385
19419
19429
19477
19498
19503
19510
19512
19513
19532
19534
19536
19538
19551
19553
19555
19571
19604
19616
19618
19634
19640
19651
19673
19685
19700
19716
19748
19767
19783
19795
19798
19801
19804
19807
19856
19857
19859
19869
19891
19907
19910
19934
19939
19956
19965
19967
19968
19976
19978
19980
20001
20016
20028
20034
20049
20057
20060
20087
20092
20095
20109
20112
20121
20126
20128
20129
20132
20136
20153
20164
20174
20177
20182
20185
20187
20197
20199
20201
20203
20209
20235
20267
20270
20273
20277
20294
20298
20299
20303
20312
20318
20323
20340
20356
20365
20371
20373
20436
20466
20477
20498
20520
20526
20529
20532
20535
20543
20544
20554
20566
20571
20575
20577
20592
20614
20624
20625
20642
20643
20669
20716
20737
20774
20819
20842
20858
20865
20867
20881
20894
20914
20952
20974
20982
20987
20993
20999
21014
21021
21028
21074
21093
21116
21119
21125
21126
21131
21133
21134
21135
21137
21145
21147
21149
21164
21179
21182
21192
21194
21197
21202
21273
21282
21335
21341
21345
21378
21458
21475
21494
21498
21508
21513
21520
21525
21542
21561
21564
21573
21578
21587
21595
21600
21627
21630
21631
21643
21647
21653
21664
21701
21712
21716
21723
21730
21778
21788
21808
21814
21817
21820
21823
21826
21854
21878
21919
21920
21941
21949
21963
21965
21978
21981
22011
22038
22050
22052
22057
22066
22077
22094
22098
22117
22128
22130
22131
22136
22138
22141
22142
22145
22150
22155
22178
22187
22190
22191
22192
22203
22282
22287
22314
22333
22339
22346
22350
22351
22477
22490
22494
22498
22530
22538
22541
22544
22549
22592
22614
22618
22633
22636
22637
22670
22681
22692
22734
22798
22832
22867
22870
22875
22883
22885
22893
22961
22968
23002
23008
23023
23057
23072
23079
23085
23103
23104
23119
23124
23135
23143
23144
23145
23146
23150
23159
23188
23194
23195
23197
23202
23232
23238
23253
23265
23268
23271
23284
23331
23351
23353
23355
23356
23371
23443
23445
23459
23465
23475
23482
23504
23505
23517
23529
23532
23533
23534
23535
23536
23539
23557
23569
23575
23576
23579
23597
23624
23642
23687
23725
23740
23775
23783
23788
23820
23826
23829
23867
23888
23899
23902
23926
23940
23947
23949
23958
23973
23985
23995
23997
24001
24003
24005
24006
24020
24033
24035
24047
24054
24059
24081
24082
24086
24140
24148
24155
24159
24160
24164
24170
24187
24201
24202
24287
24289
24294
24297
24323
24330
24340
24361
24380
24383
24391
24426
24457
24461
24472
24537
24539
24550
24553
24565
24574
24577
24581
24587
24602
24615
24626
24629
24664
24671
24682
24705
24714
24715
24740
24742
24744
24758
24782
24789
24790
24793
24820
24865
24876
24879
24883
24902
24904
24908
24910
24954
24981
24983
25002
25006
25008
25011
25017
25032
25040
25072
25086
25089
25105
25141
25145
25153
25160
25165
25172
25200
25202
25207
25227
25257
25316
25348
25350
25363
25400
25460
25463
25515
25521
25531
25536
25544
25545
25566
25568
25586
25597
25607
25639
25665
25669
25699
25711
25729
25731
25737
25747
25806
25838
25843
25844
25887
25893
25896
25967
25982
25990
26004
26007
26012
26029
26043
26045
26056
26063
26068
26073
26076
26078
26091
26100
26127
26137
26143
26153
26165
26205
26212
26232
26238
26296
26298
26302
26306
26307
26312
26322
26328
26344
26347
26353
26366
26378
26380
26409
26429
26433
26486
26499
26511
26521
26549
26550
26556
26559
26562
26565
26573
26583
26593
26598
26599
26601
26612
26628
26644
26654
26694
26705
26727
26744
26754
26779
26829
26849
26888
26897
26898
26899
26911
26924
26927
26979
26997
27004
27026
27041
27078
27133
27137
27138
27148
27160
27164
27170
27175
27186
27201
27206
27210
27217
27220
27230
27234
27271
27274
27289
27295
27298
27301
27311
27312
27317
27332
27358
27362
27365
27371
27376
27388
27411
27464
27470
27488
27490
27495
27502
27535
27540
27545
27550
27553
27554
27555
27558
27561
27579
27588
27591
27593
27596
27603
27649
27673
27679
27700
27711
27738
27743
27753
27813
27815
27838
27844
27854
27861
27896
27908
27975
27976
27991
28004
28012
28017
28019
28038
28055
28112
28128
28135
28139
28140
28151
28152
28155
28161
28162
28169
28175
28179
28193
28197
28205
28210
28215
28220
28222
28223
28224
28225
28236
28309
28317
28322
28337
28339
28341
28357
28366
28367
28392
28398
28411
28412
28498
28508
28540
28558
28568
28571
28578
28581
28593
28601
28602
28609
28647
28654
28679
28684
28717
28729
28740
28753
28763
28799
28813
28825
28862
28900
28914
28931
28976
28979
28988
29000
29017
29022
29031
29035
29050
29070
29077
29082
29102
29109
29113
29118
29130
29135
29139
29153
29157
29160
29176
29179
29180
29182
29183
29184
29186
29187
29188
29192
29227
29230
29232
29236
29241
29276
29315
29322
29327
29331
29365
29378
29379
29386
29408
29472
29479
29489
29490
29539
29544
29549
29554
29559
29565
29591
29605
29606
29618
29630
29631
29659
29690
29712
29723
29735
29749
29763
29799
29818
29847
29850
29856
29859
29897
29898
29911
29918
29919
29937
29958
30000
30022
30027
30028
30047
30061
30064
30100
30111
30112
30114
30123
30144
30145
30156
30160
30169
30177
30180
30181
30183
30184
30187
30188
30189
30192
30193
30197
30202
30219
30225
30232
30235
30237
30282
30332
30343
30349
30368
30379
30381
30387
30405
30480
30500
30516
30548
30567
30568
30574
30580
30583
30597
30603
30611
30623
30631
30635
30640
30656
30658
30671
30674
30679
30718
30754
30822
30835
30869
30873
30909
30912
30921
30923
30932
30940
30977
30984
30997
31031
31032
31037
31059
31069
31071
31077
31086
31110
31175
31177
31182
31186
31188
31189
31190
31198
31202
31227
31231
31236
31240
31260
31271
31283
31289
31292
31295
31301
31304
31310
31316
31319
31358
31369
31387
31393
31404
31410
31426
31482
31491
31509
31511
31543
31558
31571
31575
31579
31595
31597
31601
31608
31616
31621
31653
31655
31669
31675
31679
31680
31697
31713
31724
31735
31764
31767
31770
31780
31827
31856
31859
31862
31868
31871
31908
31927
31928
31968
31970
31985
32009
32022
32036
32037
32043
32056
32073
32096
32119
32121
32127
32134
32135
32178
```
