## Supplementary material for "Deep-mining of vertebrate genomes reveals an unexpected diversity of endogenous viral elements": pre_clust.index

```
0	0	3
2	3	3
4	6	77
5	83	39
6	122	20
8	142	3
11	145	68
14	213	14
17	227	21
19	248	51
21	299	15
24	314	4
25	318	77
29	395	1107
33	1502	2032
37	3534	1071
38	4605	4220
39	8825	4078
42	12903	896
45	13799	1200
47	14999	429
48	15428	1052
49	16480	48
54	16528	27
58	16555	408
59	16963	4
60	16967	33
61	17000	191
64	17191	38
66	17229	4
68	17233	3858
74	21091	2190
77	23281	1394
78	24675	4
83	24679	4
87	24683	458
90	25141	28
114	25169	835
154	26004	5
163	26009	5
172	26014	5
176	26019	46
177	26065	4166
181	30231	91
183	30322	139
200	30461	405
210	30866	5
212	30871	979
214	31850	44
215	31894	195
217	32089	33
218	32122	5
219	32127	45
221	32172	416
225	32588	199
227	32787	293
234	33080	297
236	33377	5
237	33382	5
238	33387	2185
243	35572	5
246	35577	135
252	35712	5
254	35717	5
255	35722	68
279	35790	2046
280	37836	5
288	37841	706
294	38547	851
308	39398	5
313	39403	1815
317	41218	29
318	41247	94
322	41341	1147
323	42488	154
332	42642	38
349	42680	363
352	43043	124
355	43167	5
358	43172	5
359	43177	409
365	43586	39
366	43625	51
373	43676	696
379	44372	85
398	44457	73
405	44530	16
410	44546	22
413	44568	5
418	44573	5
423	44578	5
434	44583	5
439	44588	76
445	44664	5
449	44669	5
452	44674	5
456	44679	62
461	44741	5
463	44746	136
464	44882	1570
467	46452	307
477	46759	771
478	47530	325
480	47855	409
502	48264	5
504	48269	5
507	48274	5
510	48279	310
518	48589	412
536	49001	2038
540	51039	5
551	51044	5
575	51049	1383
576	52432	125
581	52557	231
586	52788	32
600	52820	275
608	53095	5
612	53100	5
619	53105	283
631	53388	5
654	53393	5
658	53398	23
666	53421	69
678	53490	202
714	53692	180
731	53872	188
736	54060	11
742	54071	97
746	54168	5
750	54173	5
762	54178	5
771	54183	1493
809	55676	5
812	55681	122
819	55803	62
823	55865	815
829	56680	830
830	57510	1114
833	58624	1039
836	59663	782
845	60445	92
847	60537	50
848	60587	62
853	60649	16
858	60665	5
859	60670	376
873	61046	5
889	61051	5
901	61056	5
902	61061	5
908	61066	5
916	61071	5
932	61076	5
942	61081	5
949	61086	5
950	61091	62
951	61153	28
956	61181	79
964	61260	126
978	61386	5
981	61391	28
991	61419	5
998	61424	104
1000	61528	18
1003	61546	46
1004	61592	57
1005	61649	30
1006	61679	6
1008	61685	23
1011	61708	42
1012	61750	23
1017	61773	68
1018	61841	24
1020	61865	17
1027	61882	51
1029	61933	40
1030	61973	18
1031	61991	46
1035	62037	35
1048	62072	6
1050	62078	651
1054	62729	144
1067	62873	6
1068	62879	18
1069	62897	6
1070	62903	73
1071	62976	24
1072	63000	6
1076	63006	6
1079	63012	259
1090	63271	6
1091	63277	52
1094	63329	41
1154	63370	6
1176	63376	367
1178	63743	402
1182	64145	64
1186	64209	600
1193	64809	390
1211	65199	40
1216	65239	16
1223	65255	23
1233	65278	6
1242	65284	6
1258	65290	6
1260	65296	6
1262	65302	310
1265	65612	3994
1314	69606	2242
1323	71848	52
1327	71900	47
1336	71947	6
1337	71953	157
1342	72110	6
1353	72116	6
1354	72122	6
1371	72128	53
1372	72181	23
1376	72204	6
1384	72210	29
1389	72239	6
1394	72245	46
1402	72291	18
1412	72309	6
1424	72315	12
1426	72327	6
1443	72333	6
1445	72339	113
1446	72452	8
1451	72460	102
1452	72562	24
1455	72586	6
1458	72592	12
1469	72604	81
1470	72685	80
1508	72765	6
1513	72771	6
1525	72777	6
1548	72783	323
1581	73106	39
1583	73145	6
1587	73151	234
1588	73385	1107
1589	74492	6
1590	74498	28
1593	74526	17
1598	74543	28
1612	74571	24
1658	74595	33
1660	74628	211
1663	74839	40
1664	74879	24
1666	74903	6
1683	74909	359
1690	75268	6
1693	75274	6
1696	75280	6
1699	75286	6
1702	75292	12
1733	75304	277
1737	75581	153
1748	75734	6
1751	75740	6
1752	75746	6
1761	75752	2994
1771	78746	45
1773	78791	6
1778	78797	12
1780	78809	18
1781	78827	6
1784	78833	462
1801	79295	6
1803	79301	6
1817	79307	6
1840	79313	6
1845	79319	109
1854	79428	53
1858	79481	6
1861	79487	229
1868	79716	36
1887	79752	6
1906	79758	63
1909	79821	28
1912	79849	6
1933	79855	6
1941	79861	450
1944	80311	98
1945	80409	6
1952	80415	29
1953	80444	23
1956	80467	6
1963	80473	64
1965	80537	6
1971	80543	52
1972	80595	77
1987	80672	30
1999	80702	6
2004	80708	24
2006	80732	24
2009	80756	46
2010	80802	80
2011	80882	24
2012	80906	6
2013	80912	6
2019	80918	6
2028	80924	17
2033	80941	51
2035	80992	86
2037	81078	45
2049	81123	6
2050	81129	6
2051	81135	6
2068	81141	6
2073	81147	6
2077	81153	29
2169	81182	6
2177	81188	6
2189	81194	64
2196	81258	12
2201	81270	221
2226	81491	74
2232	81565	24
2234	81589	36
2239	81625	6
2240	81631	6
2267	81637	6
2271	81643	150
2274	81793	18
2277	81811	112
2291	81923	17
2295	81940	109
2323	82049	6
2329	82055	71
2372	82126	6
2373	82132	18
2377	82150	53
2378	82203	23
2381	82226	69
2383	82295	6
2405	82301	6
2411	82307	6
2413	82313	17
2415	82330	6
2417	82336	79
2421	82415	6
2424	82421	6
2427	82427	12
2430	82439	42
2438	82481	6
2440	82487	6
2441	82493	115
2453	82608	6
2455	82614	6
2472	82620	225
2475	82845	76
2476	82921	81
2489	83002	6
2497	83008	41
2501	83049	35
2543	83084	6
2577	83090	6
2591	83096	152
2596	83248	24
2599	83272	12
2606	83284	6
2610	83290	50
2611	83340	6
2613	83346	153
2616	83499	18
2662	83517	6
2664	83523	36
2665	83559	65
2670	83624	64
2671	83688	6
2677	83694	6
2710	83700	35
2746	83735	6
2747	83741	6
2750	83747	11
2753	83758	11
2754	83769	88
2761	83857	22
2769	83879	6
2820	83885	58
2829	83943	6
2832	83949	6
2838	83955	6
2851	83961	65
2859	84026	113
2869	84139	6
2872	84145	29
2875	84174	24
2884	84198	6
2900	84204	6
2911	84210	6
2918	84216	6
2922	84222	6
2927	84228	6
2933	84234	6
2956	84240	23
2958	84263	18
2961	84281	40
2969	84321	64
2970	84385	65
2977	84450	52
2978	84502	77
2982	84579	6
2993	84585	30
3011	84615	40
3012	84655	24
3013	84679	6
3015	84685	46
3016	84731	81
3017	84812	24
3018	84836	6
3019	84842	6
3024	84848	41
3025	84889	6
3039	84895	51
3042	84946	9
3044	84955	6
3054	84961	82
3069	85043	6
3072	85049	6
3078	85055	18
3079	85073	6
3082	85079	6
3091	85085	6
3095	85091	6
3110	85097	127
3113	85224	30
3119	85254	110
3131	85364	24
3134	85388	6
3137	85394	6
3140	85400	121
3143	85521	6
3146	85527	6
3152	85533	30
3158	85563	6
3161	85569	6
3164	85575	6
3170	85581	6
3175	85587	6
3180	85593	41
3195	85634	64
3225	85698	6
3232	85704	6
3233	85710	18
3238	85728	24
3248	85752	18
3253	85770	6
3254	85776	1166
3343	86942	6
3366	86948	18
3383	86966	53
3387	87019	74
3388	87093	6
3400	87099	6
3403	87105	53
3410	87158	11
3413	87169	6
3416	87175	6
3417	87181	6
3419	87187	23
3424	87210	6
3447	87216	41
3452	87257	52
3454	87309	6
3456	87315	6
3476	87321	68
3481	87389	74
3482	87463	76
3484	87539	6
3495	87545	44
3507	87589	35
3510	87624	6
3513	87630	6
3550	87636	6
3572	87642	6
3584	87648	6
3604	87654	28
3606	87682	6
3608	87688	12
3609	87700	12
3658	87712	2985
3671	90697	41
3681	90738	6
3684	90744	22
3687	90766	6
3695	90772	69
3701	90841	6
3704	90847	6
3707	90853	6
3710	90859	6
3713	90865	6
3722	90871	6
3733	90877	24
3744	90901	6
3745	90907	6
3751	90913	21
3774	90934	182
3787	91116	6
3791	91122	17
3851	91139	6
3858	91145	6
3861	91151	133
3864	91284	18
3874	91302	6
3876	91308	185
3881	91493	9
3898	91502	6
3913	91508	58
3922	91566	451
3924	92017	6
3926	92023	6
3944	92029	6
3946	92035	6
3949	92041	6
3964	92047	18
3965	92065	6
3976	92071	88
3977	92159	6
3979	92165	6
3983	92171	128
3993	92299	6
3997	92305	24
3999	92329	24
4010	92353	63
4018	92416	24
4021	92440	48
4023	92488	30
4028	92518	35
4031	92553	18
4032	92571	6
4038	92577	17
4040	92594	17
4043	92611	79
4045	92690	52
4049	92742	6
4080	92748	6
4086	92754	23
4089	92777	22
4137	92799	24
4163	92823	6
4177	92829	6
4181	92835	6
4196	92841	6
4201	92847	64
4208	92911	6
4209	92917	6
4219	92923	6
4241	92929	23
4243	92952	84
4244	93036	24
4254	93060	29
4262	93089	6
4268	93095	6
4302	93101	18
4380	93119	29
4393	93148	75
4395	93223	6
4423	93229	73
4435	93302	6
4441	93308	115
4447	93423	10
4450	93433	6
4452	93439	44
4463	93483	68
4500	93551	6
4506	93557	6
4511	93563	6
4513	93569	35
4519	93604	6
4526	93610	6
4546	93616	6
4548	93622	6
4553	93628	82
4568	93710	87
4571	93797	6
4591	93803	6
4637	93809	17
4667	93826	6
4678	93832	12
4723	93844	41
4726	93885	18
4729	93903	23
4730	93926	6
4761	93932	53
4764	93985	24
4767	94009	6
4776	94015	12
4784	94027	6
4787	94033	6
4833	94039	6
4834	94045	6
4842	94051	6
4843	94057	2203
4849	96260	6
4863	96266	189
4870	96455	10
4871	96465	18
4884	96483	29
4886	96512	11
4887	96523	11
4891	96534	6
4893	96540	6
4911	96546	6
4924	96552	29
4927	96581	45
4938	96626	6
4953	96632	6
4960	96638	6
4970	96644	18
4989	96662	52
4990	96714	77
4995	96791	83
5003	96874	9
5007	96883	6
5011	96889	6
5014	96895	6
5020	96901	6
5024	96907	24
5027	96931	24
5030	96955	6
5033	96961	41
5036	97002	82
5037	97084	18
5038	97102	6
5040	97108	17
5042	97125	2050
5049	99175	23
5055	99198	47
5086	99245	6
5092	99251	18
5094	99269	40
5098	99309	6
5101	99315	6
5120	99321	6
5187	99327	6
5188	99333	33
5194	99366	28
5202	99394	6
5207	99400	47
5227	99447	30
5236	99477	6
5239	99483	6
5250	99489	24
5260	99513	47
5266	99560	1187
5349	100747	6
5364	100753	17
5366	100770	146
5399	100916	74
5416	100990	6
5421	100996	6
5424	101002	6
5427	101008	6
5431	101014	6
5448	101020	69
5451	101089	6
5465	101095	24
5470	101119	18
5472	101137	68
5474	101205	6
5496	101211	28
5497	101239	6
5519	101245	35
5551	101280	6
5554	101286	6
5555	101292	6
5556	101298	69
5575	101367	6
5586	101373	6
5623	101379	6
5633	101385	6
5652	101391	6
5684	101397	6
5692	101403	12
5712	101415	6
5715	101421	24
5718	101445	6
5721	101451	6
5724	101457	6
5727	101463	6
5728	101469	34
5729	101503	6
5732	101509	22
5736	101531	40
5776	101571	6
5778	101577	6
5783	101583	6
5802	101589	9
5842	101598	469
5862	102067	6
5869	102073	36
5881	102109	6
5885	102115	99
5892	102214	11
5893	102225	11
5897	102236	6
5902	102242	6
5909	102248	6
5924	102254	6
5930	102260	22
5932	102282	6
5933	102288	40
5940	102328	6
5958	102334	6
5959	102340	6
5960	102346	6
5962	102352	249
5976	102601	18
5988	102619	24
5991	102643	30
5992	102673	6
6003	102679	6
6007	102685	6
6014	102691	6
6030	102697	46
6032	102743	6
6035	102749	11
6036	102760	6
6044	102766	6
6045	102772	11
6046	102783	18
6064	102801	6
6098	102807	18
6121	102825	6
6144	102831	6
6184	102837	6
6187	102843	12
6189	102855	2790
6193	105645	6
6208	105651	6
6209	105657	6
6210	105663	47
6220	105710	41
6234	105751	6
6245	105757	6
6254	105763	35
6256	105798	24
6263	105822	6
6267	105828	6
6271	105834	6
6276	105840	6
6292	105846	6
6296	105852	6
6302	105858	6
6321	105864	6
6342	105870	6
6354	105876	6
6359	105882	6
6360	105888	12
6383	105900	6
6398	105906	6
6437	105912	10
6438	105922	6
6441	105928	68
6446	105996	6
6449	106002	6
6457	106008	6
6464	106014	24
6476	106038	11
6478	106049	6
6480	106055	6
6488	106061	6
6517	106067	6
6518	106073	6
6519	106079	30
6556	106109	6
6565	106115	22
6571	106137	6
6582	106143	6
6605	106149	18
6621	106167	33
6622	106200	24
6671	106224	6
6677	106230	6
6678	106236	6
6679	106242	6
6712	106248	12
6735	106260	24
6739	106284	6
6743	106290	6
6769	106296	18
6772	106314	6
6775	106320	10
6778	106330	6
6782	106336	6
6784	106342	35
6789	106377	11
6790	106388	6
6798	106394	6
6806	106400	29
6808	106429	11
6843	106440	18
6857	106458	6
6860	106464	6
6878	106470	6
6896	106476	6
6899	106482	11
6903	106493	6
6907	106499	35
6908	106534	6
6922	106540	6
6936	106546	18
6939	106564	40
6945	106604	6
6949	106610	6
6956	106616	6
6961	106622	6
6965	106628	6
6967	106634	24
6979	106658	6
6985	106664	6
6987	106670	36
6999	106706	6
7007	106712	6
7009	106718	6
7021	106724	6
7022	106730	6
7041	106736	11
7042	106747	6
7049	106753	6
7057	106759	15
7059	106774	1161
7065	107935	41
7074	107976	6
7077	107982	11
7101	107993	23
7104	108016	18
7105	108034	6
7131	108040	6
7150	108046	6
7159	108052	6
7162	108058	6
7171	108064	6
7174	108070	6
7186	108076	36
7189	108112	6
7199	108118	6
7205	108124	18
7221	108142	6
7222	108148	6
7227	108154	6
7245	108160	18
7262	108178	24
7264	108202	29
7277	108231	16
7358	108247	6
7359	108253	6
7366	108259	6
7377	108265	6
7379	108271	6
7392	108277	6
7406	108283	11
7408	108294	54
7417	108348	10
7422	108358	29
7427	108387	6
7438	108393	6
7443	108399	11
7444	108410	6
7447	108416	18
7462	108434	6
7479	108440	6
7481	108446	6
7482	108452	11
7484	108463	6
7502	108469	23
7513	108492	6
7523	108498	6
7525	108504	72
7531	108576	18
7544	108594	6
7578	108600	6
7589	108606	6
7600	108612	6
7612	108618	6
7616	108624	6
7626	108630	6
7628	108636	16
7634	108652	6
7647	108658	81
7652	108739	80
7671	108819	6
7690	108825	6
7696	108831	12
7703	108843	11
7726	108854	6
7729	108860	6
7732	108866	6
7735	108872	12
7738	108884	6
7741	108890	18
7813	108908	6
7814	108914	11
7816	108925	6
7817	108931	6
7819	108937	6
7854	108943	506
7858	109449	10
7873	109459	6
7881	109465	24
7902	109489	6
7904	109495	11
7905	109506	11
7906	109517	35
7920	109552	6
7935	109558	6
7939	109564	6
7943	109570	6
7945	109576	41
7991	109617	11
7993	109628	6
8000	109634	36
8007	109670	122
8015	109792	6
8016	109798	6
8045	109804	18
8047	109822	11
8048	109833	6
8052	109839	6
8055	109845	6
8056	109851	6
8057	109857	11
8060	109868	2043
8072	111911	11
8073	111922	24
8075	111946	6
8085	111952	6
8102	111958	26
8109	111984	6
8111	111990	41
8137	112031	23
8163	112054	6
8195	112060	6
8196	112066	6
8205	112072	6
8211	112078	11
8228	112089	6
8229	112095	44
8233	112139	6
8241	112145	6
8257	112151	6
8265	112157	18
8268	112175	24
8287	112199	6
8296	112205	6
8327	112211	6
8385	112217	11
8397	112228	24
8398	112252	6
8399	112258	6
8414	112264	24
8427	112288	6
8441	112294	6
8448	112300	6
8452	112306	6
8454	112312	6
8457	112318	6
8460	112324	6
8463	112330	6
8466	112336	46
8488	112382	11
8490	112393	6
8491	112399	6
8498	112405	6
8525	112411	29
8534	112440	59
8553	112499	6
8554	112505	47
8585	112552	6
8596	112558	6
8607	112564	6
8620	112570	6
8627	112576	6
8645	112582	6
8652	112588	18
8660	112606	6
8665	112612	6
8675	112618	6
8747	112624	24
8769	112648	6
8803	112654	6
8805	112660	63
8820	112723	11
8822	112734	6
8868	112740	6
8871	112746	6
8886	112752	6
8900	112758	6
8908	112764	30
8909	112794	6
8911	112800	11
8933	112811	6
8948	112817	18
8950	112835	6
8952	112841	2693
8960	115534	6
8967	115540	6
8972	115546	6
8975	115552	6
9006	115558	24
9017	115582	6
9019	115588	6
9021	115594	6
9037	115600	6
9053	115606	11
9054	115617	6
9060	115623	6
9063	115629	11
9066	115640	35
9074	115675	6
9078	115681	17
9087	115698	6
9110	115704	22
9114	115726	35
9116	115761	9
9120	115770	11
9123	115781	6
9129	115787	6
9211	115793	6
9232	115799	6
9233	115805	6
9234	115811	23
9236	115834	6
9238	115840	6
9239	115846	6
9249	115852	12
9250	115864	6
9273	115870	11
9275	115881	11
9290	115892	882
9292	116774	6
9333	116780	4058
9379	120838	6
9392	120844	6
9395	120850	6
9403	120856	24
9408	120880	6
9420	120886	54
9438	120940	6
9453	120946	41
9458	120987	6
9472	120993	6
9481	120999	6
9490	121005	6
9496	121011	6
9502	121017	6
9505	121023	6
9536	121029	6
9558	121035	42
9559	121077	6
9581	121083	6
9603	121089	6
9614	121095	11
9627	121106	24
9637	121130	18
9642	121148	6
9648	121154	3402
9650	124556	6
9652	124562	6
9666	124568	6
9671	124574	11
9676	124585	24
9679	124609	6
9698	124615	6
9707	124621	24
9709	124645	6
9712	124651	6
9713	124657	6
9717	124663	6
9737	124669	6
9740	124675	6
9743	124681	6
9746	124687	24
9749	124711	6
9752	124717	42
9813	124759	6
9826	124765	11
9850	124776	6
9884	124782	6
9904	124788	6
9906	124794	6
9907	124800	12
9917	124812	11
9918	124823	36
9927	124859	42
9931	124901	6
9946	124907	6
9952	124913	6
9962	124919	6
9985	124925	15
9995	124940	6
10000	124946	7
10012	124953	25
10027	124978	7
10031	124985	7
10046	124992	7
10053	124999	7
10060	125006	7
10067	125013	343
10077	125356	25
10080	125381	7
10081	125388	34
10084	125422	7
10085	125429	7
10104	125436	19
10109	125455	7
10117	125462	7
10121	125469	7
10124	125476	7
10133	125483	7
10137	125490	7
10217	125497	7
10223	125504	7
10226	125511	7
10232	125518	7
10244	125525	7
10259	125532	7
10269	125539	7
10270	125546	7
10275	125553	19
10277	125572	19
10296	125591	7
10312	125598	7
10313	125605	7
10398	125612	7
10409	125619	25
10467	125644	12
10471	125656	7
10474	125663	7
10477	125670	7
10478	125677	7
10482	125684	7
10490	125691	7
10500	125698	17
10502	125715	7
10511	125722	7
10513	125729	7
10525	125736	7
10536	125743	37
10547	125780	7
10548	125787	7
10564	125794	7
10565	125801	7
10579	125808	7
10588	125815	19
10599	125834	7
10639	125841	12
10641	125853	7
10656	125860	7
10673	125867	601
10683	126468	7
10717	126475	19
10740	126494	7
10794	126501	7
10804	126508	7
10805	126515	7
10819	126522	7
10823	126529	7
10879	126536	7
10882	126543	7
10897	126550	7
10900	126557	7
10906	126564	7
10923	126571	12
10933	126583	7
10944	126590	7
10959	126597	7
10978	126604	7
10983	126611	7
10999	126618	7
11015	126625	19
11018	126644	25
11033	126669	7
11057	126676	13
11059	126689	12
11061	126701	25
11069	126726	7
11070	126733	17
11072	126750	12
11085	126762	30
11090	126792	7
11091	126799	18
11092	126817	212
11094	127029	7
11104	127036	12
11123	127048	7
11132	127055	13
11142	127068	7
11184	127075	7
11187	127082	7
11193	127089	7
11205	127096	7
11208	127103	7
11211	127110	7
11214	127117	18
11216	127135	12
11238	127147	7
11250	127154	13
11279	127167	18
11284	127185	18
11293	127203	7
11299	127210	23
11320	127233	7
11382	127240	2344
11404	129584	7
11435	129591	42
11439	129633	12
11444	129645	19
11449	129664	7
11460	129671	7
11463	129678	7
11467	129685	7
11484	129692	12
11496	129704	7
11500	129711	35
11506	129746	12
11510	129758	7
11519	129765	7
11521	129772	12
11528	129784	19
11569	129803	11
11572	129814	11
11573	129825	7
11587	129832	7
11589	129839	12
11595	129851	7
11606	129858	7
11608	129865	7
11628	129872	7
11629	129879	7
11647	129886	7
11659	129893	7
11669	129900	7
11721	129907	7
11722	129914	7
11728	129921	7
11734	129928	79
11748	130007	7
11751	130014	7
11754	130021	7
11757	130028	7
11760	130035	7
11763	130042	7
11764	130049	42
11766	130091	12
11809	130103	13
11813	130116	7
11819	130123	7
11860	130130	26
11861	130156	7
11878	130163	36
11881	130199	7
11895	130206	7
11906	130213	7
11909	130220	7
11912	130227	7
11922	130234	7
11926	130241	1224
11929	131465	12
11938	131477	7
11942	131484	7
11957	131491	7
11961	131498	7
11977	131505	7
11998	131512	37
12008	131549	7
12014	131556	7
12028	131563	81
12039	131644	7
12063	131651	13
12066	131664	20
12067	131684	25
12070	131709	7
12072	131716	7
12078	131723	12
12096	131735	7
12097	131742	13
12110	131755	22
12120	131777	7
12137	131784	7
12154	131791	7
12226	131798	12
12236	131810	42
12244	131852	7
12252	131859	7
12256	131866	7
12269	131873	7
12282	131880	41
12290	131921	18
12293	131939	7
12299	131946	12
12307	131958	203
12309	132161	7
12312	132168	7
12315	132175	7
12326	132182	12
12362	132194	7
12394	132201	37
12410	132238	7
12430	132245	7
12471	132252	39
12473	132291	7
12482	132298	7
12495	132305	7
12507	132312	7
12512	132319	13
12522	132332	7
12539	132339	7
12553	132346	7
12558	132353	7
12560	132360	23
12579	132383	7
12595	132390	12
12613	132402	7
12614	132409	7
12624	132416	7
12714	132423	37
12720	132460	7
12725	132467	25
12753	132492	12
12785	132504	7
12797	132511	7
12805	132518	7
12808	132525	7
12811	132532	7
12816	132539	7
12825	132546	12
12834	132558	7
12839	132565	12
12866	132577	7
12908	132584	7
12928	132591	19
12935	132610	12
12944	132622	7
12955	132629	7
12970	132636	7
12975	132643	12
13003	132655	7
13030	132662	7
13045	132669	7
13051	132676	7
13078	132683	7
13080	132690	7
13086	132697	12
13102	132709	7
13103	132716	18
13138	132734	1266
13142	134000	41
13144	134041	13
13148	134054	7
13156	134061	7
13158	134068	7
13166	134075	7
13167	134082	12
13235	134094	7
13258	134101	24
13395	134125	25
13396	134150	7
13402	134157	7
13441	134164	7
13448	134171	25
13450	134196	7
13460	134203	7
13465	134210	12
13474	134222	13
13479	134235	7
13498	134242	7
13505	134249	7
13518	134256	13
13519	134269	7
13520	134276	7
13528	134283	12
13530	134295	7
13531	134302	43
13563	134345	12
13567	134357	23
13598	134380	7
13620	134387	7
13643	134394	7
13655	134401	7
13664	134408	7
13667	134415	13
13670	134428	19
13704	134447	7
13717	134454	7
13727	134461	7
13728	134468	7
13739	134475	13
13743	134488	7
13747	134495	21
13762	134516	25
13768	134541	7
13771	134548	7
13774	134555	7
13803	134562	7
13820	134569	7
13838	134576	7
13853	134583	19
13855	134602	7
13897	134609	217
13906	134826	7
13920	134833	7
13941	134840	13
13948	134853	28
13968	134881	7
13977	134888	7
13987	134895	7
13988	134902	7
13995	134909	7
14000	134916	7
14051	134923	7
14059	134930	7
14066	134937	7
14071	134944	7
14079	134951	25
14082	134976	13
14086	134989	7
14092	134996	7
14094	135003	12
14107	135015	7
14109	135022	19
14122	135041	12
14138	135053	7
14145	135060	7
14160	135067	34
14166	135101	7
14168	135108	7
14198	135115	11
14199	135126	7
14255	135133	7
14256	135140	7
14279	135147	7
14304	135154	7
14363	135161	7
14414	135168	1215
14422	136383	7
14433	136390	25
14482	136415	13
14487	136428	7
14488	136435	7
14490	136442	7
14493	136449	7
14499	136456	7
14523	136463	7
14524	136470	18
14526	136488	7
14527	136495	7
14586	136502	140
14606	136642	25
14607	136667	12
14611	136679	22
14627	136701	7
14650	136708	7
14683	136715	24
14693	136739	24
14701	136763	7
14737	136770	24
14785	136794	23
14789	136817	19
14810	136836	7
14819	136843	7
14825	136850	7
14839	136857	7
14861	136864	7
14881	136871	7
14886	136878	7
14919	136885	7
14946	136892	13
14947	136905	13
14966	136918	7
15031	136925	7
15033	136932	13
15057	136945	7
15060	136952	12
15066	136964	7
15075	136971	7
15081	136978	13
15084	136991	12
15085	137003	25
15090	137028	17
15091	137045	7
15092	137052	9
15098	137061	7
15099	137068	7
15105	137075	19
15110	137094	25
15114	137119	12
15121	137131	7
15145	137138	7
15182	137145	7
15206	137152	7
15209	137159	7
15212	137166	19
15224	137185	7
15230	137192	12
15236	137204	7
15248	137211	7
15253	137218	7
15270	137225	7
15297	137232	7
15310	137239	7
15325	137246	25
15326	137271	24
15372	137295	7
15407	137302	19
15415	137321	7
15436	137328	7
15461	137335	7
15466	137342	7
15471	137349	12
15476	137361	7
15481	137368	7
15485	137375	7
15496	137382	7
15519	137389	13
15524	137402	12
15526	137414	7
15530	137421	13
15532	137434	7
15541	137441	7
15543	137448	7
15548	137455	7
15549	137462	7
15556	137469	7
15575	137476	13
15581	137489	7
15591	137496	19
15592	137515	7
15645	137522	7
15666	137529	7
15681	137536	7
15688	137543	7
15725	137550	7
15743	137557	7
15753	137564	7
15773	137571	7
15776	137578	7
15782	137585	7
15785	137592	7
15788	137599	7
15846	137606	7
15884	137613	18
15917	137631	7
15943	137638	7
15947	137645	7
15952	137652	13
15953	137665	13
15979	137678	7
15989	137685	7
16006	137692	7
16018	137699	7
16021	137706	7
16030	137713	7
16037	137720	7
16048	137727	59
16053	137786	7
16065	137793	7
16066	137800	7
16073	137807	7
16077	137814	7
16087	137821	13
16091	137834	25
16096	137859	29
16097	137888	12
16098	137900	12
16104	137912	7
16105	137919	7
16108	137926	11
16111	137937	19
16120	137956	7
16121	137963	19
16150	137982	7
16152	137989	7
16161	137996	37
16172	138033	13
16259	138046	7
16280	138053	7
16306	138060	7
16312	138067	7
16314	138074	18
16316	138092	7
16323	138099	7
16337	138106	7
16376	138113	7
16378	138120	7
16384	138127	7
16442	138134	7
16465	138141	64
16504	138205	7
16507	138212	7
16510	138219	7
16529	138226	7
16536	138233	13
16545	138246	12
16553	138258	71
16561	138329	7
16567	138336	7
16580	138343	7
16583	138350	7
16590	138357	7
16597	138364	23
16605	138387	28
16620	138415	7
16630	138422	7
16641	138429	7
16652	138436	7
16664	138443	7
16717	138450	7
16743	138457	7
16748	138464	7
16749	138471	7
16755	138478	7
16762	138485	7
16794	138492	7
16830	138499	7
16833	138506	7
16859	138513	7
16908	138520	7
16930	138527	7
16940	138534	19
16954	138553	7
16955	138560	19
16956	138579	7
16959	138586	13
16977	138599	7
17024	138606	7
17026	138613	7
17043	138620	13
17045	138633	13
17066	138646	7
17069	138653	7
17080	138660	7
17098	138667	7
17101	138674	7
17102	138681	7
17103	138688	18
17104	138706	12
17108	138718	13
17111	138731	7
17114	138738	12
17121	138750	37
17122	138787	7
17127	138794	24
17128	138818	12
17158	138830	7
17163	138837	7
17164	138844	7
17170	138851	7
17173	138858	7
17176	138865	7
17178	138872	7
17213	138879	7
17214	138886	7
17308	138893	7
17320	138900	13
17334	138913	31
17387	138944	7
17441	138951	12
17472	138963	25
17477	138988	7
17487	138995	7
17492	139002	7
17496	139009	7
17499	139016	7
17503	139023	7
17519	139030	7
17524	139037	17
17535	139054	7
17536	139061	12
17542	139073	7
17546	139080	7
17555	139087	19
17570	139106	7
17591	139113	12
17596	139125	7
17602	139132	13
17623	139145	7
17631	139152	7
17637	139159	7
17648	139166	7
17659	139173	7
17692	139180	7
17695	139187	7
17700	139194	7
17701	139201	7
17707	139208	13
17710	139221	3030
17759	142251	7
17760	142258	18
17762	142276	42
17764	142318	7
17782	142325	7
17784	142332	7
17787	142339	7
17790	142346	7
17793	142353	13
17799	142366	7
17802	142373	7
17820	142380	12
17914	142392	7
17923	142399	19
17928	142418	7
17958	142425	7
17962	142432	7
17965	142439	13
17968	142452	7
17990	142459	7
17998	142466	7
17999	142473	12
18017	142485	7
18023	142492	7
18075	142499	7
18087	142506	7
18108	142513	7
18109	142520	7
18114	142527	18
18117	142545	7
18123	142552	19
18124	142571	18
18142	142589	7
18145	142596	7
18153	142603	7
18170	142610	7
18193	142617	7
18194	142624	12
18265	142636	7
18281	142643	7
18290	142650	7
18292	142657	23
18306	142680	7
18311	142687	7
18316	142694	7
18326	142701	7
18337	142708	25
18341	142733	7
18360	142740	7
18413	142747	28
18414	142775	7
18425	142782	7
18430	142789	7
18440	142796	7
18442	142803	7
18449	142810	7
18476	142817	7
18487	142824	7
18507	142831	7
18518	142838	7
18521	142845	13
18537	142858	7
18560	142865	7
18561	142872	19
18568	142891	36
18594	142927	7
18602	142934	7
18613	142941	7
18631	142948	12
18632	142960	7
18655	142967	7
18666	142974	7
18678	142981	7
18687	142988	12
18707	143000	7
18713	143007	7
18750	143014	7
18783	143021	7
18806	143028	7
18807	143035	12
18844	143047	7
18847	143054	7
18870	143061	7
18878	143068	7
18918	143075	7
18941	143082	7
18946	143089	13
18949	143102	7
18962	143109	7
18971	143116	7
18975	143123	7
18976	143130	7
18982	143137	7
18988	143144	7
19005	143151	7
19011	143158	25
19026	143183	11
19029	143194	3493
19034	146687	7
19081	146694	7
19089	146701	7
19096	146708	7
19098	146715	7
19105	146722	18
19114	146740	7
19115	146747	12
19118	146759	13
19120	146772	18
19122	146790	1167
19123	147957	7
19131	147964	25
19135	147989	25
19138	148014	17
19139	148031	19
19146	148050	7
19166	148057	7
19171	148064	47
19176	148111	7
19190	148118	13
19193	148131	7
19207	148138	13
19210	148151	12
19226	148163	18
19231	148181	7
19249	148188	7
19252	148195	12
19258	148207	7
19261	148214	24
19314	148238	7
19317	148245	7
19322	148252	7
19325	148259	7
19326	148266	7
19334	148273	7
19343	148280	19
19345	148299	7
19367	148306	64
19385	148370	24
19419	148394	24
19429	148418	7
19477	148425	7
19498	148432	7
19503	148439	7
19510	148446	7
19512	148453	2230
19513	150683	13
19532	150696	7
19534	150703	7
19536	150710	7
19538	150717	17
19551	150734	7
19553	150741	559
19555	151300	7
19571	151307	7
19604	151314	7
19616	151321	7
19618	151328	7
19634	151335	7
19640	151342	7
19651	151349	7
19673	151356	7
19685	151363	7
19700	151370	7
19716	151377	7
19748	151384	24
19767	151408	25
19783	151433	7
19795	151440	7
19798	151447	7
19801	151454	7
19804	151461	7
19807	151468	13
19856	151481	7
19857	151488	7
19859	151495	7
19869	151502	21
19891	151523	7
19907	151530	7
19910	151537	7
19934	151544	36
19939	151580	7
19956	151587	7
19965	151594	7
19967	151601	7
19968	151608	7
19976	151615	13
19978	151628	18
19980	151646	7
20001	151653	7
20016	151660	7
20028	151667	7
20034	151674	7
20049	151681	12
20057	151693	7
20060	151700	13
20087	151713	7
20092	151720	7
20095	151727	7
20109	151734	7
20112	151741	24
20121	151765	12
20126	151777	18
20128	151795	7
20129	151802	7
20132	151809	12
20136	151821	19
20153	151840	7
20164	151847	7
20174	151854	13
20177	151867	7
20182	151874	13
20185	151887	7
20187	151894	7
20197	151901	177
20199	152078	7
20201	152085	7
20203	152092	7
20209	152099	7
20235	152106	7
20267	152113	7
20270	152120	7
20273	152127	7
20277	152134	18
20294	152152	11
20298	152163	12
20299	152175	7
20303	152182	7
20312	152189	7
20318	152196	18
20323	152214	7
20340	152221	7
20356	152228	13
20365	152241	7
20371	152248	7
20373	152255	7
20436	152262	7
20466	152269	13
20477	152282	7
20498	152289	7
20520	152296	7
20526	152303	7
20529	152310	7
20532	152317	7
20535	152324	7
20543	152331	7
20544	152338	7
20554	152345	12
20566	152357	7
20571	152364	7
20575	152371	25
20577	152396	7
20592	152403	7
20614	152410	7
20624	152417	7
20625	152424	7
20642	152431	24
20643	152455	7
20669	152462	7
20716	152469	7
20737	152476	13
20774	152489	7
20819	152496	23
20842	152519	12
20858	152531	13
20865	152544	7
20867	152551	7
20881	152558	7
20894	152565	7
20914	152572	7
20952	152579	7
20974	152586	7
20982	152593	13
20987	152606	7
20993	152613	7
20999	152620	7
21014	152627	7
21021	152634	7
21028	152641	7
21074	152648	7
21093	152655	7
21116	152662	7
21119	152669	7
21125	152676	7
21126	152683	12
21131	152695	18
21133	152713	7
21134	152720	7
21135	152727	18
21137	152745	12
21145	152757	18
21147	152775	12
21149	152787	7
21164	152794	7
21179	152801	272
21182	153073	7
21192	153080	7
21194	153087	7
21197	153094	7
21202	153101	7
21273	153108	7
21282	153115	13
21335	153128	12
21341	153140	7
21345	153147	12
21378	153159	7
21458	153166	7
21475	153173	7
21494	153180	17
21498	153197	12
21508	153209	7
21513	153216	7
21520	153223	12
21525	153235	7
21542	153242	7
21561	153249	7
21564	153256	7
21573	153263	7
21578	153270	19
21587	153289	12
21595	153301	7
21600	153308	7
21627	153315	7
21630	153322	7
21631	153329	7
21643	153336	7
21647	153343	19
21653	153362	13
21664	153375	7
21701	153382	7
21712	153389	7
21716	153396	7
21723	153403	7
21730	153410	29
21778	153439	7
21788	153446	7
21808	153453	7
21814	153460	7
21817	153467	7
21820	153474	7
21823	153481	4863
21826	158344	7
21854	158351	7
21878	158358	13
21919	158371	7
21920	158378	7
21941	158385	13
21949	158398	7
21963	158405	17
21965	158422	7
21978	158429	17
21981	158446	7
22011	158453	7
22038	158460	7
22050	158467	7
22052	158474	32
22057	158506	7
22066	158513	7
22077	158520	7
22094	158527	7
22098	158534	7
22117	158541	7
22128	158548	7
22130	158555	12
22131	158567	12
22136	158579	13
22138	158592	7
22141	158599	12
22142	158611	25
22145	158636	23
22150	158659	18
22155	158677	12
22178	158689	7
22187	158696	248
22190	158944	25
22191	158969	7
22192	158976	7
22203	158983	7
22282	158990	7
22287	158997	7
22314	159004	77
22333	159081	7
22339	159088	7
22346	159095	7
22350	159102	7
22351	159109	7
22477	159116	12
22490	159128	7
22494	159135	19
22498	159154	18
22530	159172	7
22538	159179	7
22541	159186	7
22544	159193	7
22549	159200	7
22592	159207	12
22614	159219	7
22618	159226	7
22633	159233	7
22636	159240	7
22637	159247	7
22670	159254	12
22681	159266	7
22692	159273	7
22734	159280	7
22798	159287	7
22832	159294	7
22867	159301	7
22870	159308	7
22875	159315	37
22883	159352	13
22885	159365	7
22893	159372	7
22961	159379	7
22968	159386	18
23002	159404	7
23008	159411	7
23023	159418	7
23057	159425	7
23072	159432	7
23079	159439	7
23085	159446	7
23103	159453	7
23104	159460	7
23119	159467	7
23124	159474	7
23135	159481	12
23143	159493	7
23144	159500	7
23145	159507	11
23146	159518	12
23150	159530	7
23159	159537	7
23188	159544	13
23194	159557	18
23195	159575	25
23197	159600	7
23202	159607	12
23232	159619	13
23238	159632	7
23253	159639	7
23265	159646	7
23268	159653	7
23271	159660	7
23284	159667	7
23331	159674	7
23351	159681	13
23353	159694	7
23355	159701	12
23356	159713	7
23371	159720	7
23443	159727	13
23445	159740	19
23459	159759	7
23465	159766	12
23475	159778	38
23482	159816	7
23504	159823	7
23505	159830	7
23517	159837	7
23529	159844	7
23532	159851	40
23533	159891	7
23534	159898	7
23535	159905	4431
23536	164336	7
23539	164343	12
23557	164355	13
23569	164368	7
23575	164375	7
23576	164382	12
23579	164394	7
23597	164401	12
23624	164413	18
23642	164431	7
23687	164438	7
23725	164445	13
23740	164458	7
23775	164465	7
23783	164472	12
23788	164484	13
23820	164497	19
23826	164516	7
23829	164523	7
23867	164530	7
23888	164537	13
23899	164550	7
23902	164557	7
23926	164564	7
23940	164571	7
23947	164578	7
23949	164585	13
23958	164598	7
23973	164605	31
23985	164636	7
23995	164643	7
23997	164650	13
24001	164663	7
24003	164670	7
24005	164677	7
24006	164684	7
24020	164691	7
24033	164698	7
24035	164705	19
24047	164724	7
24054	164731	7
24059	164738	7
24081	164745	13
24082	164758	7
24086	164765	7
24140	164772	12
24148	164784	7
24155	164791	7
24159	164798	25
24160	164823	13
24164	164836	7
24170	164843	12
24187	164855	7
24201	164862	7
24202	164869	7
24287	164876	13
24289	164889	24
24294	164913	12
24297	164925	19
24323	164944	64
24330	165008	13
24340	165021	13
24361	165034	13
24380	165047	7
24383	165054	11
24391	165065	18
24426	165083	7
24457	165090	7
24461	165097	7
24472	165104	7
24537	165111	7
24539	165118	13
24550	165131	7
24553	165138	7
24565	165145	7
24574	165152	7
24577	165159	7
24581	165166	7
24587	165173	7
24602	165180	12
24615	165192	7
24626	165199	7
24629	165206	13
24664	165219	7
24671	165226	7
24682	165233	7
24705	165240	7
24714	165247	17
24715	165264	17
24740	165281	7
24742	165288	7
24744	165295	12
24758	165307	7
24782	165314	7
24789	165321	7
24790	165328	7
24793	165335	7
24820	165342	7
24865	165349	7
24876	165356	7
24879	165363	7
24883	165370	12
24902	165382	7
24904	165389	7
24908	165396	13
24910	165409	7
24954	165416	13
24981	165429	327
24983	165756	12
25002	165768	13
25006	165781	7
25008	165788	7
25011	165795	7
25017	165802	7
25032	165809	7
25040	165816	18
25072	165834	7
25086	165841	13
25089	165854	7
25105	165861	118
25141	165979	13
25145	165992	12
25153	166004	19
25160	166023	7
25165	166030	13
25172	166043	7
25200	166050	24
25202	166074	7
25207	166081	7
25227	166088	7
25257	166095	17
25316	166112	7
25348	166119	7
25350	166126	7
25363	166133	7
25400	166140	7
25460	166147	7
25463	166154	7
25515	166161	25
25521	166186	7
25531	166193	12
25536	166205	7
25544	166212	7
25545	166219	7
25566	166226	13
25568	166239	7
25586	166246	18
25597	166264	7
25607	166271	12
25639	166283	7
25665	166290	7
25669	166297	7
25699	166304	7
25711	166311	13
25729	166324	7
25731	166331	7
25737	166338	7
25747	166345	7
25806	166352	7
25838	166359	7
25843	166366	17
25844	166383	13
25887	166396	7
25893	166403	13
25896	166416	12
25967	166428	7
25982	166435	7
25990	166442	7
26004	166449	7
26007	166456	13
26012	166469	7
26029	166476	7
26043	166483	12
26045	166495	38
26056	166533	7
26063	166540	7
26068	166547	7
26073	166554	112
26076	166666	7
26078	166673	7
26091	166680	18
26100	166698	12
26127	166710	7
26137	166717	7
26143	166724	7
26153	166731	13
26165	166744	7
26205	166751	7
26212	166758	7
26232	166765	7
26238	166772	7
26296	166779	13
26298	166792	7
26302	166799	21
26306	166820	7
26307	166827	18
26312	166845	12
26322	166857	7
26328	166864	7
26344	166871	7
26347	166878	7
26353	166885	7
26366	166892	7
26378	166899	12
26380	166911	7
26409	166918	7
26429	166925	7
26433	166932	7
26486	166939	13
26499	166952	19
26511	166971	7
26521	166978	12
26549	166990	7
26550	166997	7
26556	167004	7
26559	167011	7
26562	167018	7
26565	167025	7
26573	167032	12
26583	167044	7
26593	167051	13
26598	167064	13
26599	167077	7
26601	167084	7
26612	167091	7
26628	167098	7
26644	167105	7
26654	167112	7
26694	167119	7
26705	167126	7
26727	167133	12
26744	167145	12
26754	167157	12
26779	167169	16
26829	167185	7
26849	167192	13
26888	167205	7
26897	167212	12
26898	167224	13
26899	167237	7
26911	167244	7
26924	167251	7
26927	167258	23
26979	167281	7
26997	167288	22
27004	167310	7
27026	167317	7
27041	167324	7
27078	167331	7
27133	167338	7
27137	167345	7
27138	167352	7
27148	167359	7
27160	167366	24
27164	167390	7
27170	167397	7
27175	167404	13
27186	167417	7
27201	167424	13
27206	167437	13
27210	167450	7
27217	167457	7
27220	167464	7
27230	167471	7
27234	167478	7
27271	167485	7
27274	167492	7
27289	167499	7
27295	167506	7
27298	167513	13
27301	167526	7
27311	167533	7
27312	167540	7
27317	167547	12
27332	167559	7
27358	167566	7
27362	167573	7
27365	167580	12
27371	167592	7
27376	167599	7
27388	167606	7
27411	167613	7
27464	167620	7
27470	167627	12
27488	167639	7
27490	167646	88
27495	167734	12
27502	167746	12
27535	167758	7
27540	167765	7
27545	167772	7
27550	167779	7
27553	167786	7
27554	167793	7
27555	167800	7
27558	167807	18
27561	167825	7
27579	167832	7
27588	167839	7
27591	167846	7
27593	167853	7
27596	167860	13
27603	167873	17
27649	167890	7
27673	167897	7
27679	167904	7
27700	167911	13
27711	167924	7
27738	167931	7
27743	167938	7
27753	167945	7
27813	167952	7
27815	167959	7
27838	167966	7
27844	167973	7
27854	167980	13
27861	167993	7
27896	168000	7
27908	168007	13
27975	168020	12
27976	168032	7
27991	168039	7
28004	168046	7
28012	168053	11
28017	168064	13
28019	168077	7
28038	168084	7
28055	168091	4197
28112	172288	19
28128	172307	7
28135	172314	12
28139	172326	7
28140	172333	7
28151	172340	13
28152	172353	13
28155	172366	13
28161	172379	13
28162	172392	13
28169	172405	7
28175	172412	7
28179	172419	11
28193	172430	7
28197	172437	7
28205	172444	10
28210	172454	13
28215	172467	7
28220	172474	7
28222	172481	7
28223	172488	25
28224	172513	7
28225	172520	7
28236	172527	7
28309	172534	7
28317	172541	13
28322	172554	18
28337	172572	7
28339	172579	7
28341	172586	7
28357	172593	22
28366	172615	7
28367	172622	13
28392	172635	7
28398	172642	7
28411	172649	7
28412	172656	13
28498	172669	2099
28508	174768	7
28540	174775	7
28558	174782	7
28568	174789	7
28571	174796	7
28578	174803	7
28581	174810	18
28593	174828	7
28601	174835	13
28602	174848	7
28609	174855	13
28647	174868	7
28654	174875	7
28679	174882	7
28684	174889	7
28717	174896	7
28729	174903	7
28740	174910	7
28753	174917	7
28763	174924	7
28799	174931	1186
28813	176117	7
28825	176124	10
28862	176134	7
28900	176141	7
28914	176148	7
28931	176155	7
28976	176162	7
28979	176169	7
28988	176176	7
29000	176183	1127
29017	177310	7
29022	177317	13
29031	177330	7
29035	177337	7
29050	177344	7
29070	177351	7
29077	177358	7
29082	177365	7
29102	177372	7
29109	177379	57
29113	177436	7
29118	177443	7
29130	177450	7
29135	177457	7
29139	177464	7
29153	177471	7
29157	177478	13
29160	177491	7
29176	177498	22
29179	177520	12
29180	177532	7
29182	177539	11
29183	177550	13
29184	177563	7
29186	177570	7
29187	177577	7
29188	177584	7
29192	177591	12
29227	177603	7
29230	177610	7
29232	177617	17
29236	177634	7
29241	177641	7
29276	177648	7
29315	177655	7
29322	177662	13
29327	177675	18
29331	177693	7
29365	177700	13
29378	177713	7
29379	177720	13
29386	177733	13
29408	177746	7
29472	177753	7
29479	177760	7
29489	177767	7
29490	177774	12
29539	177786	13
29544	177799	7
29549	177806	7
29554	177813	12
29559	177825	7
29565	177832	7
29591	177839	13
29605	177852	7
29606	177859	13
29618	177872	13
29630	177885	7
29631	177892	7
29659	177899	7
29690	177906	12
29712	177918	7
29723	177925	13
29735	177938	7
29749	177945	7
29763	177952	7
29799	177959	7
29818	177966	13
29847	177979	7
29850	177986	7
29856	177993	7
29859	178000	7
29897	178007	7
29898	178014	7
29911	178021	7
29918	178028	13
29919	178041	7
29937	178048	13
29958	178061	42
30000	178103	7
30022	178110	7
30027	178117	13
30028	178130	7
30047	178137	7
30061	178144	7
30064	178151	19
30100	178170	7
30111	178177	13
30112	178190	7
30114	178197	7
30123	178204	7
30144	178211	19
30145	178230	7
30156	178237	7
30160	178244	7
30169	178251	13
30177	178264	11
30180	178275	25
30181	178300	23
30183	178323	18
30184	178341	12
30187	178353	12
30188	178365	18
30189	178383	12
30192	178395	39
30193	178434	7
30197	178441	12
30202	178453	7
30219	178460	7
30225	178467	7
30232	178474	7
30235	178481	7
30237	178488	7
30282	178495	18
30332	178513	18
30343	178531	7
30349	178538	7
30368	178545	7
30379	178552	7
30381	178559	7
30387	178566	18
30405	178584	18
30480	178602	23
30500	178625	13
30516	178638	7
30548	178645	11
30567	178656	7
30568	178663	7
30574	178670	13
30580	178683	7
30583	178690	7
30597	178697	7
30603	178704	36
30611	178740	7
30623	178747	2909
30631	181656	7
30635	181663	7
30640	181670	11
30656	181681	7
30658	181688	13
30671	181701	13
30674	181714	7
30679	181721	12
30718	181733	7
30754	181740	18
30822	181758	13
30835	181771	18
30869	181789	13
30873	181802	14
30909	181816	7
30912	181823	7
30921	181830	7
30923	181837	13
30932	181850	7
30940	181857	7
30977	181864	7
30984	181871	13
30997	181884	7
31031	181891	13
31032	181904	13
31037	181917	7
31059	181924	7
31069	181931	19
31071	181950	7
31077	181957	7
31086	181964	7
31110	181971	7
31175	181978	13
31177	181991	7
31182	181998	25
31186	182023	13
31188	182036	19
31189	182055	12
31190	182067	7
31198	182074	7
31202	182081	12
31227	182093	13
31231	182106	7
31236	182113	16
31240	182129	7
31260	182136	13
31271	182149	7
31283	182156	7
31289	182163	7
31292	182170	7
31295	182177	7
31301	182184	7
31304	182191	13
31310	182204	13
31316	182217	7
31319	182224	7
31358	182231	7
31369	182238	7
31387	182245	7
31393	182252	17
31404	182269	18
31410	182287	24
31426	182311	7
31482	182318	7
31491	182325	13
31509	182338	17
31511	182355	13
31543	182368	19
31558	182387	7
31571	182394	7
31575	182401	7
31579	182408	18
31595	182426	13
31597	182439	7
31601	182446	7
31608	182453	7
31616	182460	13
31621	182473	7
31653	182480	7
31655	182487	7
31669	182494	7
31675	182501	1922
31679	184423	7
31680	184430	13
31697	184443	12
31713	184455	7
31724	184462	7
31735	184469	7
31764	184476	7
31767	184483	13
31770	184496	7
31780	184503	12
31827	184515	13
31856	184528	13
31859	184541	7
31862	184548	7
31868	184555	7
31871	184562	7
31908	184569	7
31927	184576	13
31928	184589	13
31968	184602	7
31970	184609	7
31985	184616	7
32009	184623	7
32022	184630	18
32036	184648	13
32037	184661	13
32043	184674	7
32056	184681	7
32073	184688	18
32096	184706	11
32119	184717	7
32121	184724	13
32127	184737	13
32134	184750	7
32135	184757	7
32178	184764	13
```
