## Supplementary material for "Deep-mining of vertebrate genomes reveals an unexpected diversity of endogenous viral elements": pref.index

```
0	0	26
1	26	122
2	148	35
3	183	18
4	201	139
5	340	71
6	411	36
7	447	216
8	663	49
9	712	26
10	738	17
11	755	121
12	876	8
13	884	19
14	903	648
15	1551	7127
16	8678	17
17	8695	96
18	8791	18
19	8809	199
20	9008	619
21	9627	29
23	9656	2598
24	12254	18
25	12272	152
26	12424	2462
27	14886	923
28	15809	17
29	15826	2017
30	17843	3462
31	21305	3525
32	24830	4185
33	29015	3870
34	32885	7129
35	40014	651
36	40665	143
37	40808	2018
38	42826	7544
39	50370	7462
41	57832	1735
42	59567	2210
43	61777	1988
44	63765	18
45	63783	2204
46	65987	288
47	66275	762
48	67037	2068
49	69105	84
50	69189	192
53	69381	200
54	69581	4319
55	73900	28
56	73928	3920
57	77848	18
58	77866	1447
60	79313	59
61	79372	395
62	79767	17
63	79784	882
64	80666	115
65	80781	77
67	80858	2560
68	83418	7651
69	91069	3838
71	94907	3722
74	98629	4125
76	102754	1891
77	104645	3934
79	108579	2701
81	111280	673
85	111953	105
86	112058	336
87	112394	959
89	113353	577
90	113930	48
91	113978	931
92	114909	560
100	115469	155
107	115624	3164
112	118788	626
113	119414	8225
114	127639	1444
116	129083	1758
118	130841	95
119	130936	355
122	131291	2362
139	133653	93
145	133746	460
148	134206	435
150	134641	1697
151	136338	1752
152	138090	3821
155	141911	193
157	142104	39
158	142143	467
159	142610	1872
161	144482	67
162	144549	68
165	144617	238
166	144855	77
167	144932	646
168	145578	1704
169	147282	1648
170	148930	1552
171	150482	1927
173	152409	3390
174	155799	4166
175	159965	19
176	159984	78
177	160062	7120
178	167182	19
180	167201	212
181	167413	169
182	167582	6837
183	174419	239
184	174658	29
185	174687	41
186	174728	2808
187	177536	29
188	177565	7314
189	184879	165
190	185044	136
191	185180	1035
193	186215	6705
194	192920	2286
195	195206	1905
196	197111	337
197	197448	38
198	197486	133
199	197619	27
200	197646	875
202	198521	48
205	198569	67
210	198636	5364
212	204000	3514
213	207514	28
214	207542	172
215	207714	362
216	208076	3710
217	211786	60
219	211846	78
220	211924	195
221	212119	785
222	212904	406
223	213310	370
224	213680	3705
225	217385	2190
226	219575	2190
227	221765	552
228	222317	28
230	222345	67
232	222412	9
233	222421	19
234	222440	539
235	222979	1699
238	224678	4420
239	229098	3675
240	232773	19
244	232792	819
246	233611	231
253	233842	3736
255	237578	116
256	237694	3417
257	241111	748
258	241859	1967
277	243826	4165
278	247991	1376
279	249367	3890
281	253257	968
282	254225	974
285	255199	3743
286	258942	879
288	259821	1314
290	261135	38
293	261173	2040
294	263213	1461
295	264674	725
303	265399	406
305	265805	219
306	266024	138
308	266162	19
309	266181	524
311	266705	687
312	267392	2838
313	270230	3220
314	273450	39
317	273489	52
318	273541	172
321	273713	49
322	273762	2237
323	275999	262
324	276261	569
325	276830	7086
327	283916	87
332	284003	66
333	284069	467
334	284536	6313
335	290849	38
336	290887	106
337	290993	19
338	291012	78
340	291090	47
341	291137	56
342	291193	98
343	291291	6196
344	297487	727
345	298214	342
346	298556	68
347	298624	1007
348	299631	339
349	299970	677
350	300647	86
352	300733	316
353	301049	538
359	301587	1127
360	302714	2523
363	305237	1703
364	306940	57
365	306997	97
366	307094	92
367	307186	804
368	307990	18
369	308008	109
370	308117	29
371	308146	69
372	308215	1006
373	309221	1264
374	310485	213
375	310698	859
377	311557	49
378	311606	409
379	312015	150
383	312165	29
385	312194	669
388	312863	19
389	312882	88
391	312970	1006
392	313976	67
394	314043	58
396	314101	2687
398	316788	139
399	316927	19
401	316946	18
402	316964	377
403	317341	48
404	317389	936
405	318325	29
407	318354	38
410	318392	38
411	318430	852
412	319282	49
414	319331	834
415	320165	98
417	320263	273
418	320536	75
419	320611	66
420	320677	262
422	320939	720
424	321659	244
426	321903	1026
427	322929	144
428	323073	371
429	323444	205
430	323649	2306
431	325955	793
432	326748	266
433	327014	1643
435	328657	2336
439	330993	3638
440	334631	68
442	334699	58
444	334757	174
446	334931	19
447	334950	19
453	334969	1583
454	336552	19
455	336571	1909
456	338480	448
457	338928	1711
458	340639	170
459	340809	162
460	340971	182
462	341153	421
463	341574	239
464	341813	2876
465	344689	3347
467	348036	571
468	348607	226
469	348833	165
470	348998	722
471	349720	477
472	350197	591
473	350788	699
474	351487	2929
475	354416	1431
476	355847	546
477	356393	1457
478	357850	553
480	358403	762
481	359165	378
483	359543	96
484	359639	40
485	359679	105
486	359784	447
489	360231	2170
490	362401	1428
491	363829	19
492	363848	59
494	363907	1153
495	365060	3507
496	368567	1114
497	369681	39
501	369720	19
503	369739	19
506	369758	19
508	369777	87
510	369864	589
511	370453	514
516	370967	465
517	371432	368
518	371800	767
520	372567	328
523	372895	19
525	372914	29
526	372943	477
527	373420	2102
528	375522	29
529	375551	18
530	375569	18
533	375587	601
535	376188	1091
536	377279	3857
537	381136	2047
538	383183	67
541	383250	1927
545	385177	357
548	385534	87
549	385621	29
557	385650	454
558	386104	773
560	386877	890
561	387767	97
568	387864	534
571	388398	554
572	388952	427
574	389379	497
575	389876	2442
576	392318	216
577	392534	301
580	392835	154
581	392989	435
582	393424	1257
583	394681	634
584	395315	18
586	395333	514
589	395847	612
590	396459	134
596	396593	58
598	396651	707
600	397358	530
601	397888	2092
602	399980	58
603	400038	229
605	400267	595
606	400862	37
609	400899	1286
610	402185	37
613	402222	57
616	402279	105
617	402384	145
618	402529	18
619	402547	483
620	403030	882
621	403912	2119
622	406031	1588
623	407619	68
624	407687	18
625	407705	59
626	407764	58
628	407822	29
629	407851	345
633	408196	253
636	408449	397
640	408846	1476
643	410322	137
644	410459	58
646	410517	265
648	410782	369
649	411151	47
652	411198	2138
653	413336	20
654	413356	521
656	413877	55
657	413932	308
658	414240	42
659	414282	77
660	414359	530
661	414889	18
662	414907	424
665	415331	553
666	415884	145
667	416029	234
668	416263	135
669	416398	224
675	416622	590
676	417212	185
677	417397	147
678	417544	554
679	418098	108
680	418206	242
681	418448	1488
691	419936	97
698	420033	100
699	420133	238
701	420371	48
702	420419	5973
711	426392	117
712	426509	87
713	426596	38
714	426634	304
723	426938	67
724	427005	68
727	427073	1866
728	428939	38
729	428977	154
730	429131	311
731	429442	320
733	429762	259
734	430021	753
736	430774	19
739	430793	18
742	430811	175
743	430986	554
745	431540	96
747	431636	60
748	431696	19
749	431715	97
753	431812	68
754	431880	20
755	431900	3834
757	435734	29
758	435763	259
760	436022	225
763	436247	18
765	436265	58
766	436323	459
767	436782	263
769	437045	19
770	437064	70
771	437134	3756
774	440890	19
787	440909	28
788	440937	19
791	440956	19
794	440975	106
798	441081	58
800	441139	698
802	441837	1172
803	443009	1007
804	444016	857
805	444873	435
807	445308	29
808	445337	347
812	445684	207
813	445891	19
816	445910	18
818	445928	19
819	445947	145
821	446092	130
822	446222	2143
823	448365	1527
824	449892	182
825	450074	1894
827	451968	2492
828	454460	2029
829	456489	1394
830	457883	2107
831	459990	341
832	460331	1809
833	462140	1958
834	464098	1147
835	465245	1613
836	466858	1452
840	468310	475
841	468785	4657
842	473442	76
843	473518	67
844	473585	361
845	473946	749
846	474695	1061
847	475756	68
848	475824	133
852	475957	283
853	476240	28
855	476268	119
857	476387	38
859	476425	652
860	477077	429
861	477506	137
862	477643	186
863	477829	20
864	477849	18
866	477867	150
869	478017	19
870	478036	797
875	478833	3283
878	482116	175
879	482291	365
881	482656	520
893	483176	144
896	483320	156
897	483476	339
898	483815	746
900	484561	119
902	484680	105
903	484785	68
904	484853	127
905	484980	348
906	485328	197
908	485525	1478
910	487003	201
920	487204	98
926	487302	57
930	487359	602
931	487961	397
933	488358	376
934	488734	1244
935	489978	88
936	490066	594
937	490660	48
938	490708	226
939	490934	203
940	491137	29
943	491166	552
944	491718	38
945	491756	968
946	492724	2449
947	495173	20
948	495193	231
949	495424	120
950	495544	145
951	495689	49
953	495738	213
954	495951	29
955	495980	196
956	496176	3591
957	499767	19
958	499786	87
959	499873	312
960	500185	510
961	500695	18
963	500713	221
964	500934	222
972	501156	28
975	501184	48
976	501232	29
980	501261	88
981	501349	52
985	501401	304
988	501705	281
993	501986	248
995	502234	48
998	502282	176
999	502458	29
1000	502487	30
1002	502517	107
1003	502624	81
1004	502705	107
1005	502812	130
1007	502942	60
1008	503002	174
1009	503176	31
1010	503207	87
1011	503294	76
1012	503370	42
1013	503412	30
1014	503442	31
1015	503473	219
1017	503692	109
1018	503801	212
1019	504013	20
1020	504033	31
1021	504064	30
1023	504094	1410
1024	505504	40
1025	505544	20
1027	505564	95
1028	505659	253
1029	505912	400
1030	506312	30
1031	506342	88
1032	506430	864
1033	507294	1369
1034	508663	49
1035	508712	59
1039	508771	107
1044	508878	10
1045	508888	10
1046	508898	137
1048	509035	1464
1049	510499	30
1050	510529	1213
1051	511742	1552
1052	513294	68
1053	513362	225
1054	513587	352
1055	513939	78
1058	514017	204
1059	514221	1186
1060	515407	59
1061	515466	19
1062	515485	3932
1064	519417	329
1065	519746	19
1066	519765	63
1067	519828	10
1068	519838	191
1069	520029	2486
1070	522515	130
1071	522645	50
1072	522695	20
1077	522715	626
1079	523341	1014
1083	524355	225
1085	524580	115
1090	524695	10
1091	524705	92
1092	524797	320
1094	525117	69
1095	525186	566
1096	525752	50
1097	525802	572
1106	526374	184
1118	526558	318
1119	526876	20
1121	526896	69
1124	526965	279
1130	527244	164
1136	527408	221
1142	527629	30
1153	527659	184
1157	527843	20
1158	527863	827
1159	528690	39
1160	528729	20
1161	528749	20
1163	528769	72
1164	528841	50
1165	528891	67
1167	528958	155
1169	529113	30
1170	529143	1215
1173	530358	20
1174	530378	59
1176	530437	635
1178	531072	815
1182	531887	128
1183	532015	108
1185	532123	536
1186	532659	1176
1187	533835	20
1190	533855	42
1191	533897	40
1192	533937	177
1193	534114	1090
1195	535204	39
1203	535243	623
1204	535866	40
1205	535906	97
1206	536003	20
1211	536023	68
1212	536091	212
1215	536303	40
1216	536343	30
1218	536373	138
1222	536511	20
1223	536531	63
1225	536594	28
1226	536622	406
1227	537028	39
1228	537067	30
1230	537097	337
1231	537434	556
1232	537990	238
1236	538228	3942
1239	542170	77
1240	542247	164
1243	542411	328
1244	542739	367
1259	543106	43
1262	543149	538
1263	543687	137
1264	543824	491
1265	544315	7830
1268	552145	20
1271	552165	176
1285	552341	340
1288	552681	19
1289	552700	98
1292	552798	87
1299	552885	30
1300	552915	48
1302	552963	109
1309	553072	20
1310	553092	106
1312	553198	136
1314	553334	6317
1322	559651	524
1323	560175	111
1327	560286	79
1329	560365	108
1337	560473	283
1338	560756	69
1339	560825	20
1341	560845	59
1343	560904	30
1346	560934	78
1347	561012	48
1348	561060	48
1351	561108	147
1356	561255	156
1357	561411	107
1359	561518	48
1367	561566	30
1369	561596	176
1371	561772	95
1372	561867	42
1374	561909	19
1375	561928	40
1376	561968	632
1377	562600	53
1378	562653	117
1379	562770	20
1380	562790	774
1383	563564	30
1384	563594	49
1385	563643	865
1388	564508	20
1392	564528	30
1393	564558	59
1394	564617	97
1395	564714	136
1399	564850	178
1402	565028	30
1404	565058	39
1407	565097	124
1408	565221	129
1409	565350	79
1410	565429	20
1411	565449	21
1415	565470	39
1416	565509	117
1419	565626	315
1421	565941	38
1424	565979	149
1425	566128	67
1427	566195	50
1428	566245	203
1429	566448	29
1430	566477	48
1432	566525	264
1433	566789	20
1434	566809	59
1435	566868	78
1436	566946	49
1437	566995	1649
1440	568644	20
1442	568664	30
1445	568694	223
1447	568917	68
1448	568985	30
1449	569015	39
1450	569054	20
1451	569074	179
1452	569253	1677
1453	570930	39
1456	570969	69
1460	571038	20
1462	571058	203
1463	571261	30
1464	571291	50
1466	571341	226
1467	571567	97
1469	571664	127
1470	571791	153
1471	571944	192
1473	572136	428
1474	572564	377
1476	572941	99
1477	573040	378
1478	573418	300
1480	573718	749
1482	574467	408
1483	574875	273
1485	575148	145
1487	575293	30
1489	575323	87
1490	575410	212
1491	575622	40
1494	575662	31
1495	575693	64
1496	575757	49
1497	575806	168
1498	575974	175
1500	576149	313
1501	576462	49
1502	576511	116
1507	576627	52
1509	576679	20
1510	576699	20
1512	576719	79
1516	576798	599
1523	577397	341
1527	577738	264
1528	578002	244
1529	578246	148
1532	578394	333
1535	578727	19
1545	578746	118
1547	578864	108
1548	578972	551
1553	579523	77
1556	579600	48
1558	579648	79
1563	579727	399
1569	580126	30
1572	580156	98
1581	580254	67
1582	580321	40
1584	580361	2041
1587	582402	433
1588	582835	1914
1590	584749	39
1591	584788	29
1592	584817	20
1593	584837	29
1596	584866	109
1598	584975	48
1600	585023	39
1601	585062	1822
1602	586884	833
1603	587717	50
1604	587767	122
1605	587889	39
1606	587928	70
1607	587998	39
1608	588037	86
1609	588123	105
1611	588228	30
1612	588258	40
1613	588298	58
1616	588356	364
1624	588720	147
1626	588867	465
1630	589332	29
1634	589361	475
1642	589836	20
1645	589856	440
1646	590296	155
1648	590451	67
1651	590518	79
1654	590597	29
1656	590626	147
1658	590773	50
1659	590823	71
1660	590894	459
1662	591353	19
1663	591372	74
1664	591446	43
1667	591489	19
1671	591508	20
1672	591528	39
1674	591567	457
1677	592024	19
1681	592043	603
1682	592646	145
1683	592791	658
1686	593449	422
1702	593871	20
1704	593891	19
1705	593910	95
1707	594005	272
1709	594277	231
1718	594508	186
1719	594694	202
1721	594896	107
1729	595003	20
1733	595023	491
1737	595514	271
1740	595785	158
1745	595943	58
1753	596001	231
1754	596232	30
1755	596262	96
1756	596358	19
1759	596377	20
1760	596397	69
1761	596466	5662
1771	602128	81
1772	602209	235
1776	602444	40
1777	602484	40
1778	602524	13078
1780	615602	30
1784	615632	7542
1787	623174	39
1790	623213	68
1793	623281	29
1804	623310	383
1806	623693	461
1808	624154	20
1811	624174	418
1816	624592	135
1818	624727	40
1819	624767	157
1820	624924	283
1821	625207	30
1824	625237	39
1827	625276	88
1829	625364	203
1837	625567	185
1845	625752	267
1847	626019	30
1850	626049	4589
1853	630638	67
1854	630705	91
1859	630796	77
1860	630873	108
1861	630981	2479
1863	633460	402
1865	633862	39
1866	633901	50
1867	633951	70
1868	634021	102
1869	634123	21
1871	634144	97
1872	634241	29
1873	634270	994
1875	635264	78
1877	635342	495
1879	635837	68
1884	635905	157
1892	636062	78
1899	636140	145
1902	636285	296
1904	636581	164
1905	636745	39
1906	636784	162
1907	636946	10
1908	636956	246
1909	637202	52
1910	637254	88
1911	637342	147
1914	637489	2717
1916	640206	99
1925	640305	29
1935	640334	68
1938	640402	135
1939	640537	40
1940	640577	68
1941	640645	775
1942	641420	49
1944	641469	1314
1945	642783	10
1946	642793	68
1949	642861	99
1952	642960	2051
1953	645011	1049
1955	646060	17122
1957	663182	98
1958	663280	29
1960	663309	20
1961	663329	40
1962	663369	178
1963	663547	121
1964	663668	3857
1965	667525	40
1966	667565	222
1967	667787	252
1969	668039	60
1971	668099	95
1972	668194	228
1974	668422	30
1975	668452	20
1979	668472	20
1982	668492	40
1983	668532	30
1985	668562	30
1987	668592	54
1995	668646	20
1998	668666	20
2000	668686	37
2004	668723	40
2006	668763	43
2008	668806	30
2009	668836	101
2010	668937	137
2011	669074	43
2014	669117	40
2015	669157	52
2016	669209	49
2017	669258	20
2018	669278	121
2019	669399	10
2020	669409	20
2021	669429	20
2023	669449	20
2024	669469	21
2025	669490	63
2026	669553	31
2027	669584	20
2028	669604	29
2029	669633	20
2030	669653	20
2031	669673	20
2033	669693	95
2034	669788	39
2035	669827	162
2036	669989	20
2037	670009	153
2038	670162	333
2039	670495	58
2040	670553	759
2041	671312	78
2047	671390	108
2050	671498	61
2053	671559	10
2055	671569	29
2056	671598	49
2058	671647	20
2068	671667	4014
2071	675681	19
2072	675700	105
2074	675805	30
2075	675835	68
2076	675903	30
2077	675933	82
2079	676015	20
2083	676035	30
2085	676065	39
2090	676104	126
2092	676230	39
2096	676269	1665
2098	677934	369
2099	678303	67
2100	678370	555
2104	678925	98
2107	679023	50
2113	679073	186
2119	679259	70
2125	679329	52
2126	679381	178
2127	679559	32
2134	679591	88
2146	679679	30
2159	679709	58
2163	679767	3116
2164	682883	97
2165	682980	247
2171	683227	194
2172	683421	258
2174	683679	60
2175	683739	21
2176	683760	201
2177	683961	10
2178	683971	156
2179	684127	87
2181	684214	156
2183	684370	20
2187	684390	148
2189	684538	118
2190	684656	49
2192	684705	128
2193	684833	20
2194	684853	39
2196	684892	19
2198	684911	92
2200	685003	29
2201	685032	402
2203	685434	497
2205	685931	19
2206	685950	2040
2210	687990	38
2213	688028	125
2216	688153	50
2217	688203	68
2222	688271	359
2224	688630	60
2226	688690	126
2227	688816	108
2228	688924	56
2229	688980	91
2231	689071	10
2232	689081	769
2233	689850	20
2234	689870	64
2236	689934	204
2237	690138	147
2238	690285	128
2242	690413	30
2244	690443	58
2245	690501	135
2248	690636	40
2249	690676	480
2264	691156	87
2265	691243	28
2266	691271	40
2268	691311	20
2269	691331	59
2271	691390	5980
2274	697370	30
2277	697400	188
2291	697588	29
2292	697617	20
2293	697637	176
2294	697813	19
2295	697832	240
2298	698072	20
2300	698092	89
2305	698181	194
2312	698375	30
2314	698405	223
2321	698628	20
2323	698648	2605
2324	701253	40
2327	701293	136
2329	701429	129
2334	701558	78
2340	701636	194
2343	701830	538
2346	702368	229
2347	702597	88
2348	702685	87
2352	702772	78
2353	702850	30
2354	702880	766
2360	703646	211
2363	703857	58
2364	703915	68
2365	703983	60
2367	704043	20
2370	704063	127
2373	704190	30
2374	704220	270
2376	704490	156
2377	704646	96
2378	704742	39
2380	704781	19
2381	704800	485
2382	705285	42
2384	705327	118
2388	705445	30
2389	705475	134
2393	705609	39
2394	705648	70
2395	705718	348
2399	706066	87
2404	706153	49
2410	706202	72
2411	706274	713
2413	706987	30
2416	707017	69
2417	707086	137
2419	707223	40
2420	707263	20
2427	707283	20
2429	707303	20
2430	707323	82
2431	707405	78
2432	707483	127
2434	707610	80
2435	707690	20
2437	707710	19
2441	707729	238
2442	707967	60
2443	708027	20
2444	708047	49
2445	708096	177
2446	708273	20
2447	708293	49
2448	708342	69
2451	708411	135
2452	708546	20
2454	708566	237
2457	708803	63
2460	708866	148
2462	709014	137
2465	709151	282
2466	709433	458
2468	709891	59
2469	709950	20
2471	709970	125
2472	710095	7708
2473	717803	246
2475	718049	133
2476	718182	163
2479	718345	255
2480	718600	70
2481	718670	481
2482	719151	127
2483	719278	157
2484	719435	30
2486	719465	80
2491	719545	49
2493	719594	69
2495	719663	98
2496	719761	58
2497	719819	114
2501	719933	147
2503	720080	29
2504	720109	119
2507	720228	89
2508	720317	20
2512	720337	28
2513	720365	30
2514	720395	49
2515	720444	195
2516	720639	68
2517	720707	49
2520	720756	50
2523	720806	30
2531	720836	1409
2532	722245	78
2535	722323	21
2536	722344	304
2537	722648	20
2538	722668	49
2541	722717	68
2553	722785	108
2590	722893	97
2591	722990	284
2593	723274	127
2594	723401	4233
2595	727634	29
2596	727663	30
2597	727693	19
2599	727712	20
2603	727732	20
2607	727752	39
2610	727791	473
2611	728264	30
2612	728294	127
2613	728421	342
2616	728763	30
2617	728793	49
2622	728842	360
2624	729202	49
2625	729251	39
2628	729290	30
2630	729320	37
2632	729357	68
2635	729425	29
2636	729454	20
2640	729474	51
2643	729525	39
2645	729564	59
2647	729623	20
2649	729643	30
2657	729673	38
2659	729711	692
2660	730403	107
2661	730510	20
2664	730530	60
2665	730590	7061
2666	737651	69
2670	737720	110
2676	737830	49
2678	737879	58
2680	737937	48
2682	737985	78
2688	738063	68
2689	738131	255
2704	738386	30
2708	738416	20
2710	738436	72
2713	738508	136
2714	738644	99
2727	738743	40
2728	738783	108
2738	738891	20
2743	738911	146
2750	739057	19
2753	739076	19
2754	739095	148
2756	739243	50
2757	739293	1520
2758	740813	19
2759	740832	32
2760	740864	30
2761	740894	38
2763	740932	40
2765	740972	137
2767	741109	29
2774	741138	20
2778	741158	59
2780	741217	20
2782	741237	43
2784	741280	21
2786	741301	87
2789	741388	19
2818	741407	28
2820	741435	2321
2821	743756	20
2824	743776	100
2827	743876	50
2828	743926	39
2833	743965	87
2851	744052	138
2856	744190	20
2857	744210	20
2858	744230	56
2859	744286	288
2865	744574	20
2866	744594	126
2867	744720	19
2868	744739	57
2871	744796	124
2872	744920	1767
2873	746687	20
2874	746707	21
2875	746728	41
2877	746769	38
2878	746807	94
2881	746901	97
2883	746998	30
2884	747028	10
2910	747038	97
2912	747135	192
2913	747327	574
2915	747901	70
2916	747971	302
2917	748273	156
2918	748429	10
2920	748439	78
2945	748517	438
2946	748955	20
2947	748975	575
2948	749550	77
2951	749627	30
2952	749657	30
2954	749687	50
2956	749737	39
2957	749776	469
2958	750245	2136
2960	752381	38
2961	752419	70
2962	752489	306
2963	752795	30
2964	752825	133
2967	752958	50
2968	753008	331
2969	753339	114
2970	753453	395
2971	753848	60
2973	753908	256
2977	754164	92
2978	754256	248
2979	754504	110
2980	754614	40
2983	754654	59
2984	754713	40
2985	754753	39
2987	754792	49
2988	754841	29
2989	754870	78
2993	754948	487
3000	755435	256
3010	755691	148
3011	755839	81
3012	755920	43
3014	755963	106
3015	756069	120
3016	756189	149
3017	756338	43
3020	756381	21
3021	756402	49
3022	756451	39
3024	756490	59
3025	756549	31
3026	756580	32
3027	756612	20
3028	756632	139
3029	756771	20
3030	756791	110
3031	756901	20
3032	756921	29
3033	756950	20
3034	756970	29
3035	756999	62
3036	757061	20
3037	757081	20
3039	757101	95
3040	757196	20
3043	757216	68
3045	757284	28
3047	757312	68
3049	757380	20
3051	757400	107
3053	757507	10
3054	757517	148
3055	757665	20
3056	757685	38
3057	757723	212
3058	757935	30
3060	757965	40
3064	758005	39
3065	758044	147
3068	758191	154
3073	758345	20
3074	758365	67
3078	758432	30
3080	758462	20
3081	758482	40
3083	758522	70
3085	758592	261
3091	758853	10
3092	758863	107
3101	758970	137
3103	759107	108
3105	759215	193
3106	759408	40
3107	759448	127
3110	759575	215
3113	759790	50
3119	759840	186
3126	760026	138
3131	760164	350
3133	760514	29
3140	760543	205
3152	760748	50
3166	760798	80
3168	760878	275
3169	761153	40
3171	761193	59
3173	761252	20
3175	761272	49
3176	761321	44
3178	761365	516
3180	761881	69
3181	761950	31
3183	761981	20
3184	762001	118
3186	762119	40
3187	762159	175
3189	762334	20
3190	762354	96
3195	762450	118
3196	762568	214
3197	762782	20
3198	762802	20
3199	762822	80
3202	762902	86
3203	762988	32
3208	763020	69
3209	763089	20
3213	763109	59
3216	763168	155
3217	763323	40
3218	763363	20
3219	763383	50
3221	763433	155
3227	763588	576
3228	764164	4742
3229	768906	20
3230	768926	38
3233	768964	109
3235	769073	58
3237	769131	86
3238	769217	43
3239	769260	62
3243	769322	306
3245	769628	20
3246	769648	64
3247	769712	30
3248	769742	70
3251	769812	4208
3254	774020	1995
3259	776015	215
3271	776230	69
3272	776299	40
3274	776339	148
3277	776487	498
3278	776985	498
3298	777483	107
3299	777590	59
3301	777649	20
3304	777669	20
3305	777689	30
3306	777719	50
3310	777769	20
3320	777789	38
3324	777827	58
3326	777885	3214
3330	781099	39
3335	781138	99
3353	781237	30
3354	781267	49
3359	781316	29
3360	781345	48
3361	781393	38
3365	781431	98
3366	781529	30
3371	781559	322
3374	781881	40
3381	781921	3541
3382	785462	58
3383	785520	97
3384	785617	68
3385	785685	19
3386	785704	20
3387	785724	128
3388	785852	20
3390	785872	20
3391	785892	331
3393	786223	30
3394	786253	30
3395	786283	19
3399	786302	40
3401	786342	70
3403	786412	89
3405	786501	20
3406	786521	78
3418	786599	124
3419	786723	80
3420	786803	136
3422	786939	186
3423	787125	3558
3425	790683	184
3426	790867	206
3433	791073	79
3436	791152	31
3438	791183	30
3440	791213	49
3441	791262	78
3444	791340	10
3445	791350	20
3446	791370	19
3447	791389	69
3448	791458	79
3452	791537	154
3457	791691	57
3458	791748	20
3459	791768	139
3460	791907	20
3462	791927	20
3464	791947	40
3465	791987	40
3466	792027	146
3468	792173	10
3471	792183	19
3472	792202	196
3474	792398	18
3475	792416	106
3476	792522	107
3477	792629	291
3480	792920	30
3481	792950	118
3482	793068	139
3483	793207	250
3493	793457	167
3495	793624	67
3497	793691	30
3498	793721	58
3499	793779	50
3500	793829	98
3501	793927	146
3502	794073	20
3503	794093	21
3506	794114	20
3507	794134	64
3509	794198	30
3513	794228	200
3514	794428	20
3517	794448	49
3518	794497	20
3520	794517	50
3522	794567	79
3524	794646	89
3529	794735	30
3537	794765	99
3540	794864	40
3541	794904	41
3544	794945	40
3547	794985	86
3548	795071	19
3595	795090	226
3596	795316	29
3597	795345	181
3598	795526	117
3601	795643	10
3602	795653	692
3603	796345	47
3604	796392	39
3605	796431	19
3608	796450	20
3609	796470	20
3612	796490	10
3613	796500	127
3616	796627	59
3617	796686	158
3619	796844	85
3620	796929	78
3623	797007	96
3628	797103	137
3630	797240	59
3639	797299	20
3650	797319	19
3652	797338	20
3653	797358	137
3655	797495	69
3658	797564	5254
3663	802818	39
3666	802857	1668
3667	804525	20
3670	804545	20
3671	804565	158
3672	804723	79
3675	804802	20
3678	804822	1271
3683	806093	39
3684	806132	78
3685	806210	30
3686	806240	155
3688	806395	79
3690	806474	20
3694	806494	87
3695	806581	117
3696	806698	20
3716	806718	51
3723	806769	39
3733	806808	40
3734	806848	40
3750	806888	29
3751	806917	66
3763	806983	3357
3764	810340	87
3766	810427	185
3768	810612	108
3770	810720	224
3771	810944	20
3773	810964	98
3774	811062	310
3785	811372	19
3786	811391	20
3788	811411	40
3790	811451	633
3791	812084	29
3798	812113	59
3807	812172	2738
3828	814910	284
3830	815194	100
3832	815294	28
3833	815322	50
3837	815372	20
3839	815392	105
3857	815497	89
3861	815586	216
3862	815802	185
3863	815987	20
3864	816007	214
3865	816221	60
3866	816281	51
3867	816332	49
3871	816381	39
3873	816420	2323
3875	818743	19
3876	818762	327
3877	819089	20
3878	819109	1616
3883	820725	20
3887	820745	39
3888	820784	94
3889	820878	258
3892	821136	30
3893	821166	30
3913	821196	98
3915	821294	166
3916	821460	58
3918	821518	19
3919	821537	30
3921	821567	845
3922	822412	835
3926	823247	123
3928	823370	137
3951	823507	20
3952	823527	145
3957	823672	2444
3958	826116	88
3959	826204	49
3964	826253	92
3965	826345	21
3966	826366	19
3967	826385	58
3968	826443	99
3969	826542	675
3971	827217	20
3974	827237	79
3975	827316	59
3976	827375	196
3978	827571	30
3983	827601	224
3984	827825	141
3989	827966	87
3990	828053	20
3992	828073	119
3997	828192	40
3999	828232	40
4000	828272	69
4004	828341	20
4007	828361	20
4010	828381	132
4015	828513	57
4018	828570	41
4020	828611	38
4021	828649	83
4022	828732	20
4023	828752	53
4024	828805	20
4026	828825	42
4027	828867	49
4028	828916	59
4030	828975	39
4031	829014	106
4034	829120	29
4036	829149	81
4038	829230	30
4039	829260	60
4040	829320	29
4041	829349	79
4042	829428	20
4043	829448	142
4045	829590	96
4046	829686	111
4050	829797	29
4051	829826	28
4052	829854	20
4053	829874	98
4060	829972	89
4062	830061	19
4063	830080	59
4069	830139	20
4070	830159	39
4075	830198	30
4076	830228	19
4078	830247	103
4079	830350	60
4086	830410	59
4087	830469	39
4088	830508	73
4089	830581	30
4091	830611	489
4098	831100	142
4100	831242	20
4103	831262	90
4107	831352	39
4111	831391	390
4112	831781	20
4137	831801	43
4139	831844	20
4141	831864	19
4146	831883	40
4160	831923	20
4171	831943	60
4174	832003	147
4176	832150	119
4179	832269	20
4187	832289	426
4190	832715	128
4193	832843	39
4196	832882	10
4201	832892	118
4202	833010	128
4203	833138	165
4204	833303	638
4210	833941	40
4211	833981	69
4212	834050	19
4217	834069	59
4220	834128	20
4221	834148	99
4223	834247	30
4226	834277	49
4233	834326	3087
4234	837413	49
4235	837462	30
4240	837492	20
4241	837512	61
4243	837573	180
4244	837753	43
4245	837796	142
4246	837938	64
4249	838002	88
4252	838090	105
4254	838195	51
4256	838246	1697
4258	839943	67
4260	840010	43
4277	840053	40
4278	840093	59
4280	840152	69
4302	840221	30
4308	840251	59
4311	840310	30
4312	840340	10
4316	840350	30
4322	840380	50
4326	840430	39
4330	840469	275
4332	840744	21
4341	840765	97
4346	840862	29
4349	840891	339
4360	841230	60
4363	841290	20
4366	841310	39
4367	841349	20
4372	841369	30
4380	841399	49
4388	841448	64
4390	841512	68
4391	841580	20
4392	841600	20
4393	841620	124
4399	841744	20
4400	841764	49
4401	841813	30
4404	841843	39
4406	841882	19
4409	841901	20
4410	841921	39
4411	841960	20
4421	841980	30
4422	842010	107
4423	842117	1010
4426	843127	60
4427	843187	120
4429	843307	59
4431	843366	20
4432	843386	90
4441	843476	199
4442	843675	42
4443	843717	30
4444	843747	60
4446	843807	20
4451	843827	30
4452	843857	140
4453	843997	20
4455	844017	20
4458	844037	21
4463	844058	144
4464	844202	20
4465	844222	40
4467	844262	49
4468	844311	49
4474	844360	296
4475	844656	40
4478	844696	107
4480	844803	20
4483	844823	49
4484	844872	120
4486	844992	31
4487	845023	127
4490	845150	20
4496	845170	63
4497	845233	20
4498	845253	68
4501	845321	77
4503	845398	20
4505	845418	89
4507	845507	40
4508	845547	40
4509	845587	109
4512	845696	20
4513	845716	63
4516	845779	43
4520	845822	20
4524	845842	20
4525	845862	73
4526	845935	285
4528	846220	20
4531	846240	30
4535	846270	58
4545	846328	79
4547	846407	31
4550	846438	30
4553	846468	133
4568	846601	147
4578	846748	30
4590	846778	19
4599	846797	216
4601	847013	128
4604	847141	40
4605	847181	10
4606	847191	127
4607	847318	69
4608	847387	40
4609	847427	20
4610	847447	60
4615	847507	30
4619	847537	48
4622	847585	69
4623	847654	10
4625	847664	19
4626	847683	40
4627	847723	585
4630	848308	20
4631	848328	20
4634	848348	2090
4637	850438	39
4639	850477	20
4640	850497	10
4646	850507	20
4648	850527	68
4658	850595	39
4662	850634	20
4663	850654	50
4664	850704	48
4673	850752	59
4677	850811	178
4678	850989	381
4690	851370	20
4691	851390	30
4693	851420	19
4700	851439	2365
4701	853804	29
4702	853833	20
4703	853853	20
4704	853873	60
4706	853933	59
4717	853992	20
4722	854012	59
4723	854071	61
4725	854132	40
4726	854172	41
4729	854213	39
4739	854252	30
4740	854282	40
4741	854322	40
4757	854362	60
4758	854422	117
4761	854539	89
4764	854628	40
4770	854668	1003
4772	855671	29
4775	855700	1424
4776	857124	20
4777	857144	20
4781	857164	113
4789	857277	20
4790	857297	693
4791	857990	49
4794	858039	40
4795	858079	30
4796	858109	21
4809	858130	30
4810	858160	80
4816	858240	20
4829	858260	30
4832	858290	40
4835	858330	3995
4836	862325	305
4837	862630	30
4838	862660	20
4839	862680	52
4843	862732	3824
4845	866556	68
4863	866624	380
4868	867004	20
4869	867024	20
4871	867044	30
4877	867074	29
4882	867103	20
4883	867123	239
4884	867362	51
4888	867413	10
4894	867423	75
4896	867498	176
4897	867674	89
4899	867763	49
4901	867812	30
4915	867842	49
4920	867891	40
4921	867931	40
4923	867971	70
4924	868041	126
4927	868167	130
4929	868297	59
4930	868356	20
4932	868376	108
4947	868484	20
4952	868504	58
4955	868562	20
4957	868582	20
4958	868602	20
4963	868622	29
4964	868651	39
4965	868690	29
4966	868719	40
4967	868759	38
4968	868797	29
4969	868826	29
4970	868855	32
4971	868887	31
4972	868918	19
4974	868937	718
4975	869655	79
4977	869734	30
4978	869764	30
4980	869794	20
4981	869814	78
4982	869892	20
4985	869912	40
4986	869952	20
4987	869972	188
4989	870160	96
4990	870256	141
4995	870397	1003
4996	871400	274
4998	871674	20
5001	871694	79
5005	871773	101
5014	871874	10
5021	871884	20
5024	871904	43
5026	871947	29
5027	871976	224
5029	872200	20
5031	872220	21
5032	872241	40
5033	872281	70
5034	872351	42
5036	872393	151
5037	872544	111
5039	872655	535
5040	873190	31
5042	873221	3499
5044	876720	21
5045	876741	20
5046	876761	19
5047	876780	69
5048	876849	20
5049	876869	51
5051	876920	40
5052	876960	48
5055	877008	99
5056	877107	77
5057	877184	39
5058	877223	167
5064	877390	39
5075	877429	98
5084	877527	40
5088	877567	20
5090	877587	30
5091	877617	30
5092	877647	32
5093	877679	40
5094	877719	59
5097	877778	20
5103	877798	30
5108	877828	30
5113	877858	60
5116	877918	20
5125	877938	50
5143	877988	43
5177	878031	117
5180	878148	313
5181	878461	20
5182	878481	20
5183	878501	38
5185	878539	20
5188	878559	197
5190	878756	19
5193	878775	31
5194	878806	39
5195	878845	40
5196	878885	158
5199	879043	87
5202	879130	31
5207	879161	86
5208	879247	20
5210	879267	29
5214	879296	20
5215	879316	30
5225	879346	40
5227	879386	50
5231	879436	57
5242	879493	59
5247	879552	85
5250	879637	76
5251	879713	39
5252	879752	162
5256	879914	99
5258	880013	80
5259	880093	20
5260	880113	83
5262	880196	808
5263	881004	38
5264	881042	20
5265	881062	198
5266	881260	2050
5282	883310	99
5284	883409	29
5286	883438	40
5311	883478	60
5314	883538	40
5318	883578	69
5321	883647	20
5322	883667	20
5331	883687	20
5338	883707	81
5346	883788	30
5347	883818	30
5361	883848	20
5364	883868	38
5366	883906	279
5368	884185	118
5369	884303	20
5372	884323	20
5376	884343	79
5377	884422	20
5378	884442	20
5386	884462	39
5394	884501	103
5396	884604	39
5397	884643	20
5398	884663	20
5399	884683	138
5400	884821	89
5402	884910	146
5407	885056	59
5409	885115	59
5410	885174	39
5411	885213	20
5415	885233	158
5417	885391	30
5419	885421	30
5422	885451	117
5428	885568	40
5432	885608	109
5433	885717	50
5435	885767	29
5438	885796	50
5445	885846	50
5448	885896	3615
5449	889511	20
5450	889531	80
5452	889611	29
5454	889640	188
5458	889828	138
5461	889966	78
5464	890044	21
5465	890065	40
5466	890105	30
5470	890135	31
5472	890166	129
5487	890295	20
5488	890315	208
5490	890523	20
5491	890543	30
5492	890573	20
5496	890593	38
5502	890631	69
5503	890700	30
5507	890730	68
5509	890798	89
5510	890887	20
5511	890907	32
5512	890939	375
5513	891314	119
5514	891433	20
5515	891453	40
5516	891493	20
5519	891513	64
5523	891577	20
5526	891597	29
5530	891626	20
5532	891646	69
5535	891715	136
5536	891851	79
5539	891930	20
5550	891950	20
5552	891970	20
5553	891990	3518
5555	895508	10
5556	895518	137
5563	895655	30
5574	895685	157
5605	895842	298
5607	896140	40
5612	896180	32
5615	896212	39
5628	896251	52
5629	896303	30
5631	896333	40
5632	896373	39
5635	896412	128
5638	896540	30
5640	896570	268
5641	896838	30
5644	896868	46
5652	896914	22
5653	896936	49
5655	896985	20
5661	897005	20
5664	897025	30
5671	897055	30
5676	897085	50
5683	897135	21
5692	897156	20
5694	897176	40
5695	897216	20
5696	897236	20
5698	897256	58
5706	897314	88
5707	897402	117
5709	897519	20
5715	897539	40
5728	897579	53
5729	897632	10
5731	897642	29
5732	897671	38
5736	897709	68
5741	897777	69
5747	897846	40
5748	897886	20
5750	897906	78
5763	897984	20
5767	898004	20
5770	898024	20
5772	898044	60
5776	898104	87
5782	898191	20
5787	898211	1210
5792	899421	19
5793	899440	19
5796	899459	59
5821	899518	20
5823	899538	79
5824	899617	20
5833	899637	30
5837	899667	30
5842	899697	887
5845	900584	10
5849	900594	30
5851	900624	29
5869	900653	60
5872	900713	20
5873	900733	90
5874	900823	139
5875	900962	30
5877	900992	50
5879	901042	138
5885	901180	2396
5888	903576	109
5890	903685	32
5899	903717	185
5901	903902	59
5905	903961	19
5921	903980	49
5930	904029	60
5932	904089	721
5933	904810	74
5936	904884	49
5938	904933	40
5959	904973	29
5961	905002	89
5962	905091	960
5964	906051	20
5966	906071	30
5970	906101	30
5971	906131	20
5976	906151	50
5978	906201	28
5979	906229	10333
5980	916562	69
5981	916631	54
5983	916685	20
5988	916705	42
5991	916747	50
5993	916797	156
5995	916953	216
5996	917169	176
6006	917345	20
6011	917365	54
6016	917419	20
6024	917439	20
6030	917459	235
6033	917694	59
6034	917753	49
6037	917802	21
6038	917823	40
6039	917863	50
6040	917913	50
6043	917963	177
6046	918140	31
6047	918171	20
6048	918191	20
6050	918211	20
6051	918231	105
6053	918336	19
6054	918355	20
6055	918375	20
6057	918395	77
6058	918472	59
6060	918531	20
6061	918551	29
6063	918580	20
6070	918600	39
6073	918639	50
6080	918689	30
6096	918719	40
6097	918759	40
6098	918799	50
6099	918849	30
6100	918879	40
6108	918919	30
6110	918949	117
6120	919066	30
6124	919096	39
6125	919135	10
6132	919145	20
6148	919165	30
6149	919195	43
6151	919238	59
6162	919297	100
6174	919397	20
6180	919417	50
6183	919467	30
6186	919497	30
6187	919527	101
6189	919628	5074
6191	924702	20
6192	924722	30
6197	924752	159
6199	924911	20
6200	924931	70
6201	925001	39
6202	925040	59
6210	925099	86
6213	925185	109
6214	925294	30
6215	925324	50
6216	925374	20
6219	925394	20
6220	925414	70
6221	925484	30
6227	925514	20
6233	925534	40
6238	925574	50
6239	925624	30
6247	925654	20
6248	925674	50
6253	925724	39
6254	925763	50
6255	925813	8330
6256	934143	222
6257	934365	39
6258	934404	256
6262	934660	40
6263	934700	59
6265	934759	20
6266	934779	30
6268	934809	38
6269	934847	19
6272	934866	42
6290	934908	69
6316	934977	10
6319	934987	40
6323	935027	30
6324	935057	1834
6325	936891	98
6328	936989	20
6344	937009	20
6347	937029	20
6351	937049	127
6353	937176	30
6355	937206	20
6360	937226	20
6367	937246	30
6373	937276	20
6376	937296	505
6377	937801	49
6400	937850	60
6402	937910	40
6404	937950	40
6405	937990	19
6407	938009	40
6408	938049	20
6415	938069	49
6416	938118	39
6417	938157	20
6418	938177	10
6420	938187	20
6421	938207	69
6434	938276	20
6439	938296	234
6441	938530	146
6448	938676	30
6450	938706	20
6452	938726	20
6454	938746	70
6456	938816	30
6458	938846	38
6460	938884	31
6464	938915	176
6467	939091	20
6469	939111	29
6470	939140	21
6477	939161	32
6478	939193	74
6484	939267	20
6485	939287	20
6487	939307	30
6490	939337	469
6498	939806	258
6502	940064	38
6504	940102	40
6507	940142	60
6508	940202	41
6509	940243	30
6511	940273	49
6513	940322	20
6519	940342	611
6520	940953	20
6521	940973	40
6525	941013	64
6527	941077	49
6532	941126	313
6536	941439	30
6542	941469	79
6545	941548	20
6546	941568	21
6559	941589	30
6562	941619	30
6565	941649	38
6569	941687	20
6593	941707	19
6605	941726	30
6612	941756	40
6618	941796	30
6619	941826	31
6621	941857	48
6622	941905	41
6626	941946	20
6630	941966	20
6631	941986	20
6634	942006	98
6635	942104	30
6638	942134	70
6642	942204	163
6646	942367	58
6647	942425	30
6649	942455	20
6661	942475	20
6665	942495	30
6673	942525	78
6679	942603	1400
6682	944003	20
6684	944023	30
6689	944053	41
6690	944094	20
6692	944114	29
6701	944143	98
6702	944241	20
6712	944261	20
6713	944281	127
6728	944408	108
6735	944516	30
6742	944546	40
6744	944586	98
6752	944684	118
6754	944802	20
6755	944822	20
6769	944842	30
6781	944872	40
6782	944912	2219
6784	947131	50
6791	947181	20
6793	947201	40
6799	947241	20
6800	947261	29
6801	947290	78
6802	947368	29
6806	947397	43
6811	947440	29
6812	947469	20
6813	947489	40
6824	947529	40
6826	947569	40
6827	947609	20
6829	947629	138
6830	947767	20
6843	947787	30
6844	947817	40
6848	947857	90
6851	947947	30
6852	947977	20
6854	947997	106
6875	948103	80
6879	948183	60
6880	948243	20
6881	948263	40
6883	948303	72
6889	948375	60
6891	948435	20
6894	948455	20
6895	948475	30
6907	948505	59
6908	948564	5116
6911	953680	20
6933	953700	30
6935	953730	40
6936	953770	32
6937	953802	30
6938	953832	90
6939	953922	70
6942	953992	30
6944	954022	206
6960	954228	30
6966	954258	10
6967	954268	50
6968	954318	20
6970	954338	20
6971	954358	48
6972	954406	20
6974	954426	30
6984	954456	19
6986	954475	70
6987	954545	60
6991	954605	30
6994	954635	83
6998	954718	50
6999	954768	21
7002	954789	131
7011	954920	60
7012	954980	257
7013	955237	20
7029	955257	20
7030	955277	20
7034	955297	20
7039	955317	20
7040	955337	61
7043	955398	21
7044	955419	41
7045	955460	100
7048	955560	39
7050	955599	30
7051	955629	21
7052	955650	20
7053	955670	20
7054	955690	97
7056	955787	30
7059	955817	2024
7060	957841	160
7061	958001	99
7063	958100	30
7065	958130	69
7067	958199	29
7069	958228	30
7071	958258	98
7080	958356	242
7084	958598	60
7086	958658	30
7088	958688	59
7094	958747	20
7101	958767	29
7102	958796	30
7103	958826	9138
7104	967964	64
7106	968028	40
7109	968068	20
7115	968088	40
7116	968128	118
7121	968246	20
7124	968266	50
7127	968316	20
7130	968336	79
7138	968415	31
7153	968446	97
7157	968543	39
7158	968582	49
7180	968631	20
7183	968651	20
7186	968671	60
7189	968731	10
7192	968741	30
7199	968771	50
7205	968821	32
7206	968853	40
7214	968893	49
7216	968942	69
7219	969011	69
7220	969080	71
7222	969151	174
7224	969325	99
7226	969424	78
7244	969502	20
7245	969522	30
7251	969552	20
7253	969572	20
7259	969592	59
7261	969651	79
7262	969730	43
7264	969773	62
7268	969835	803
7269	970638	40
7271	970678	20
7272	970698	30
7274	970728	40
7276	970768	30
7277	970798	2947
7278	973745	67
7295	973812	70
7296	973882	30
7298	973912	106
7321	974018	20
7322	974038	30
7338	974068	80
7346	974148	30
7350	974178	213
7358	974391	3799
7361	978190	50
7364	978240	29
7373	978269	30
7378	978299	30
7389	978329	70
7392	978399	30
7393	978429	29
7394	978458	20
7404	978478	20
7408	978498	98
7412	978596	79
7415	978675	20
7418	978695	40
7421	978735	59
7422	978794	49
7423	978843	20
7425	978863	30
7430	978893	20
7432	978913	20
7435	978933	19
7447	978952	31
7455	978983	20
7460	979003	20
7463	979023	44
7466	979067	20
7468	979087	20
7473	979107	233
7483	979340	20
7484	979360	526
7486	979886	29
7487	979915	10
7489	979925	145
7491	980070	39
7498	980109	20
7502	980129	30
7503	980159	49
7504	980208	30
7505	980238	30
7507	980268	29
7508	980297	20
7509	980317	20
7510	980337	20
7514	980357	40
7519	980397	30
7521	980427	40
7525	980467	120
7527	980587	59
7528	980646	79
7531	980725	60
7537	980785	39
7538	980824	39
7545	980863	30
7546	980893	39
7548	980932	128
7552	981060	72
7565	981132	70
7568	981202	30
7571	981232	78
7587	981310	60
7599	981370	20
7611	981390	40
7617	981430	69
7620	981499	21
7624	981520	29
7625	981549	20
7626	981569	10
7628	981579	99
7637	981678	20
7639	981698	30
7641	981728	419
7643	982147	30
7644	982177	30
7647	982207	341
7648	982548	50
7652	982598	118
7655	982716	159
7659	982875	20
7665	982895	20
7667	982915	50
7668	982965	59
7685	983024	30
7688	983054	30
7695	983084	20
7696	983104	20
7697	983124	129
7710	983253	4238
7719	987491	107
7723	987598	49
7735	987647	20
7741	987667	39
7743	987706	49
7744	987755	40
7753	987795	40
7760	987835	20
7762	987855	30
7765	987885	68
7768	987953	30
7773	987983	20
7775	988003	20
7786	988023	20
7788	988043	30
7790	988073	40
7792	988113	10
7793	988123	30
7799	988153	40
7804	988193	20
7807	988213	20
7808	988233	59
7812	988292	49
7820	988341	20
7826	988361	30
7849	988391	30
7854	988421	1090
7855	989511	20
7857	989531	30
7863	989561	120
7881	989681	213
7887	989894	20
7890	989914	176
7895	990090	29
7897	990119	20
7899	990139	29
7900	990168	20
7901	990188	886
7906	991074	69
7909	991143	60
7911	991203	40
7913	991243	3446
7917	994689	133
7938	994822	30
7939	994852	10
7942	994862	52
7944	994914	20
7945	994934	75
7950	995009	20
7964	995029	20
7972	995049	22
7973	995071	229
7974	995300	20
7976	995320	20
7977	995340	70
7978	995410	20
7981	995430	281
7984	995711	30
7990	995741	29
7992	995770	50
7994	995820	147
7995	995967	30
7999	995997	80
8000	996077	133
8003	996210	163
8004	996373	71
8007	996444	213
8008	996657	130
8009	996787	110
8010	996897	20
8036	996917	20
8040	996937	67
8044	997004	40
8045	997044	118
8046	997162	21
8049	997183	21
8050	997204	41
8051	997245	51
8054	997296	40
8056	997336	30
8058	997366	20
8059	997386	64
8060	997450	3501
8062	1000951	20
8064	1000971	20
8065	1000991	20
8066	1001011	21
8067	1001032	20
8068	1001052	29
8069	1001081	20
8073	1001101	40
8081	1001141	40
8086	1001181	19
8101	1001200	211
8102	1001411	30
8105	1001441	69
8107	1001510	19
8108	1001529	30
8109	1001559	10
8110	1001569	20
8111	1001589	60
8115	1001649	20
8117	1001669	10
8123	1001679	10
8132	1001689	40
8133	1001729	20
8134	1001749	60
8136	1001809	30
8137	1001839	50
8144	1001889	20
8165	1001909	47
8201	1001956	49
8212	1002005	130
8214	1002135	10
8216	1002145	30
8219	1002175	39
8220	1002214	80
8228	1002294	29
8229	1002323	50
8232	1002373	68
8234	1002441	40
8251	1002481	60
8259	1002541	30
8263	1002571	30
8265	1002601	98
8268	1002699	43
8269	1002742	30
8274	1002772	30
8275	1002802	51
8277	1002853	20
8278	1002873	20
8280	1002893	30
8283	1002923	20
8284	1002943	41
8300	1002984	40
8301	1003024	40
8331	1003064	30
8352	1003094	30
8364	1003124	116
8365	1003240	20
8366	1003260	20
8372	1003280	30
8374	1003310	20
8383	1003330	40
8389	1003370	50
8397	1003420	431
8414	1003851	40
8415	1003891	20
8421	1003911	20
8436	1003931	30
8437	1003961	20
8444	1003981	20
8450	1004001	388
8451	1004389	20
8455	1004409	39
8456	1004448	30
8466	1004478	4002
8468	1008480	20
8470	1008500	129
8471	1008629	4297
8472	1012926	111
8473	1013037	20
8474	1013057	49
8476	1013106	20
8482	1013126	20
8484	1013146	50
8490	1013196	49
8493	1013245	68
8494	1013313	30
8497	1013343	20
8499	1013363	20
8506	1013383	20
8508	1013403	20
8510	1013423	127
8513	1013550	40
8519	1013590	30
8520	1013620	20
8522	1013640	88
8525	1013728	40
8533	1013768	80
8534	1013848	113
8537	1013961	20
8539	1013981	40
8554	1014021	86
8558	1014107	79
8571	1014186	41
8572	1014227	80
8574	1014307	20
8577	1014327	20
8583	1014347	30
8591	1014377	99
8593	1014476	20
8623	1014496	20
8625	1014516	40
8630	1014556	30
8634	1014586	20
8640	1014606	20
8643	1014626	30
8647	1014656	20
8649	1014676	19
8652	1014695	30
8656	1014725	20
8658	1014745	49
8661	1014794	20
8668	1014814	30
8670	1014844	20
8671	1014864	20
8681	1014884	50
8694	1014934	20
8701	1014954	50
8702	1015004	30
8706	1015034	213
8710	1015247	60
8713	1015307	20
8725	1015327	118
8735	1015445	19
8741	1015464	40
8747	1015504	61
8749	1015565	50
8750	1015615	108
8767	1015723	40
8768	1015763	30
8777	1015793	30
8779	1015823	20
8781	1015843	20
8795	1015863	39
8799	1015902	60
8805	1015962	471
8813	1016433	20
8825	1016453	20
8854	1016473	30
8856	1016503	20
8859	1016523	30
8860	1016553	60
8866	1016613	20
8892	1016633	20
8893	1016653	30
8894	1016683	136
8895	1016819	20
8896	1016839	32
8908	1016871	50
8912	1016921	30
8919	1016951	20
8920	1016971	20
8923	1016991	70
8948	1017061	42
8952	1017103	5179
8954	1022282	20
8964	1022302	110
8975	1022412	59
8978	1022471	110
8980	1022581	20
8988	1022601	48
8993	1022649	49
8994	1022698	52
8996	1022750	10
8998	1022760	20
9001	1022780	60
9005	1022840	30
9006	1022870	41
9011	1022911	20
9013	1022931	54
9014	1022985	47
9016	1023032	30
9024	1023062	1909
9029	1024971	60
9042	1025031	20
9046	1025051	30
9051	1025081	39
9052	1025120	21
9055	1025141	21
9056	1025162	41
9057	1025203	40
9061	1025243	62
9062	1025305	41
9064	1025346	30
9065	1025376	20
9066	1025396	58
9067	1025454	30
9070	1025484	20
9071	1025504	21
9072	1025525	2553
9073	1028078	40
9078	1028118	39
9079	1028157	20
9080	1028177	20
9082	1028197	30
9102	1028227	20
9114	1028247	50
9119	1028297	20
9122	1028317	20
9128	1028337	69
9139	1028406	78
9140	1028484	20
9142	1028504	30
9143	1028534	110
9159	1028644	30
9167	1028674	20
9189	1028694	90
9201	1028784	21
9202	1028805	40
9217	1028845	20
9218	1028865	20
9222	1028885	30
9228	1028915	39
9229	1028954	40
9234	1028994	30
9239	1029024	57
9240	1029081	30
9246	1029111	120
9247	1029231	20
9253	1029251	20
9262	1029271	40
9266	1029311	30
9271	1029341	40
9276	1029381	60
9282	1029441	30
9289	1029471	31
9290	1029502	2106
9307	1031608	107
9308	1031715	30
9312	1031745	20
9333	1031765	11178
9338	1042943	80
9342	1043023	376
9348	1043399	20
9358	1043419	30
9366	1043449	10
9371	1043459	60
9376	1043519	42
9380	1043561	20
9389	1043581	20
9395	1043601	3469
9402	1047070	3018
9403	1050088	43
9404	1050131	85
9405	1050216	39
9420	1050255	98
9421	1050353	20
9423	1050373	30
9426	1050403	20
9427	1050423	20
9429	1050443	40
9431	1050483	60
9434	1050543	60
9439	1050603	128
9441	1050731	20
9442	1050751	30
9443	1050781	20
9449	1050801	20
9453	1050821	146
9454	1050967	1276
9456	1052243	623
9460	1052866	325
9462	1053191	30
9468	1053221	20
9474	1053241	30
9476	1053271	108
9479	1053379	20
9488	1053399	20
9499	1053419	40
9504	1053459	78
9513	1053537	155
9514	1053692	41
9516	1053733	31
9520	1053764	30
9521	1053794	20
9522	1053814	40
9534	1053854	40
9536	1053894	19
9538	1053913	30
9542	1053943	30
9545	1053973	49
9558	1054022	80
9577	1054102	21
9583	1054123	20
9592	1054143	20
9627	1054163	40
9631	1054203	59
9635	1054262	30
9636	1054292	62
9637	1054354	30
9648	1054384	5772
9650	1060156	124
9651	1060280	6393
9653	1066673	20
9655	1066693	20
9656	1066713	20
9662	1066733	30
9664	1066763	69
9668	1066832	30
9676	1066862	41
9677	1066903	20
9681	1066923	20
9683	1066943	20
9685	1066963	20
9692	1066983	69
9699	1067052	30
9701	1067082	40
9702	1067122	40
9706	1067162	20
9707	1067182	43
9711	1067225	29
9712	1067254	10
9714	1067264	60
9719	1067324	20
9720	1067344	20
9722	1067364	31
9726	1067395	60
9731	1067455	70
9746	1067525	40
9752	1067565	8394
9753	1075959	50
9754	1076009	29
9760	1076038	40
9776	1076078	30
9783	1076108	30
9789	1076138	20
9790	1076158	77
9795	1076235	50
9796	1076285	130
9798	1076415	20
9804	1076435	20
9810	1076455	972
9811	1077427	70
9817	1077497	20
9819	1077517	20
9824	1077537	81
9837	1077618	19
9862	1077637	30
9866	1077667	535
9869	1078202	30
9871	1078232	20
9873	1078252	55
9894	1078307	10
9896	1078317	20
9900	1078337	30
9902	1078367	20
9914	1078387	351
9918	1078738	60
9925	1078798	70
9926	1078868	29
9927	1078897	70
9928	1078967	20
9952	1078987	64
9953	1079051	401
9954	1079452	32
9956	1079484	98
9957	1079582	10
9990	1079592	20
9993	1079612	30
9996	1079642	201
10004	1079843	21
10009	1079864	41
10011	1079905	31
10012	1079936	43
10013	1079979	21
10016	1080000	21
10018	1080021	21
10025	1080042	51
10028	1080093	31
10030	1080124	21
10053	1080145	22
10057	1080167	30
10058	1080197	21
10061	1080218	22
10062	1080240	42
10063	1080282	21
10067	1080303	1640
10068	1081943	31
10069	1081974	22
10070	1081996	51
10071	1082047	21
10072	1082068	21
10073	1082089	31
10074	1082120	21
10077	1082141	61
10078	1082202	22
10079	1082224	44
10081	1082268	135
10083	1082403	31
10085	1082434	11
10086	1082445	21
10097	1082466	21
10098	1082487	11
10104	1082498	31
10113	1082529	21
10115	1082550	21
10117	1082571	22
10118	1082593	21
10119	1082614	22
10127	1082636	71
10134	1082707	199
10135	1082906	1184
10145	1084090	21
10146	1084111	41
10157	1084152	21
10196	1084173	21
10210	1084194	51
10219	1084245	31
10224	1084276	21
10225	1084297	21
10228	1084318	41
10232	1084359	90
10234	1084449	31
10238	1084480	50
10239	1084530	21
10247	1084551	63
10252	1084614	31
10264	1084645	31
10270	1084676	139
10272	1084815	31
10273	1084846	31
10275	1084877	33
10277	1084910	33
10278	1084943	21
10281	1084964	51
10282	1085015	21
10286	1085036	21
10287	1085057	11
10288	1085068	21
10292	1085089	31
10313	1085120	51
10318	1085171	21
10336	1085192	31
10350	1085223	60
10354	1085283	21
10364	1085304	31
10377	1085335	21
10382	1085356	158
10386	1085514	61
10395	1085575	41
10398	1085616	305
10409	1085921	44
10428	1085965	21
10429	1085986	31
10443	1086017	31
10448	1086048	51
10455	1086099	21
10459	1086120	55
10461	1086175	30
10463	1086205	21
10468	1086226	31
10483	1086257	100
10486	1086357	21
10494	1086378	21
10507	1086399	32
10510	1086431	31
10513	1086462	65
10517	1086527	41
10520	1086568	111
10521	1086679	21
10522	1086700	296
10526	1086996	41
10527	1087037	21
10536	1087058	61
10540	1087119	31
10542	1087150	11
10546	1087161	31
10549	1087192	21
10560	1087213	21
10561	1087234	2146
10566	1089380	21
10582	1089401	33852
10586	1123253	108
10588	1123361	31
10589	1123392	21
10610	1123413	21
10633	1123434	41
10635	1123475	21
10642	1123496	101
10643	1123597	21
10651	1123618	21
10655	1123639	20
10656	1123659	841
10657	1124500	21
10659	1124521	31
10661	1124552	21
10662	1124573	11
10663	1124584	31
10669	1124615	31
10673	1124646	2826
10675	1127472	40
10677	1127512	41
10682	1127553	21
10691	1127574	31
10709	1127605	41
10713	1127646	122
10717	1127768	31
10718	1127799	31
10720	1127830	21
10728	1127851	32
10735	1127883	91
10752	1127974	31
10758	1128005	31
10759	1128036	21
10803	1128057	21
10806	1128078	20
10817	1128098	91
10832	1128189	41
10836	1128230	21
10848	1128251	61
10854	1128312	31
10868	1128343	21
10875	1128364	51
10908	1128415	31
10914	1128446	31
10917	1128477	21
10920	1128498	51
10926	1128549	21
10927	1128570	21
10929	1128591	949
10933	1129540	11
10935	1129551	21
10958	1129572	22
10959	1129594	20
10960	1129614	41
10962	1129655	60
10963	1129715	20
10964	1129735	31
10968	1129766	41
10987	1129807	21
10991	1129828	21
10994	1129849	21
11005	1129870	85
11015	1129955	31
11017	1129986	83
11018	1130069	44
11019	1130113	21
11023	1130134	21
11025	1130155	31
11031	1130186	21
11035	1130207	51
11036	1130258	69
11057	1130327	21
11061	1130348	42
11064	1130390	21
11067	1130411	22
11068	1130433	136
11073	1130569	21
11074	1130590	41
11075	1130631	22
11076	1130653	31
11078	1130684	61
11079	1130745	41
11080	1130786	21
11082	1130807	98
11083	1130905	21
11084	1130926	165
11085	1131091	74
11086	1131165	21
11087	1131186	21
11088	1131207	21
11089	1131228	31
11092	1131259	361
11101	1131620	51
11119	1131671	21
11127	1131692	20
11130	1131712	21
11131	1131733	31
11135	1131764	21
11143	1131785	21
11147	1131806	21
11148	1131827	21
11151	1131848	21
11152	1131869	21
11163	1131890	21
11177	1131911	61
11178	1131972	86
11196	1132058	21
11202	1132079	21
11213	1132100	31
11217	1132131	1149
11218	1133280	30
11219	1133310	22
11223	1133332	21
11224	1133353	22
11229	1133375	403
11232	1133778	31
11240	1133809	21
11244	1133830	51
11246	1133881	21
11260	1133902	21
11276	1133923	29
11277	1133952	21
11279	1133973	31
11281	1134004	31
11284	1134035	32
11287	1134067	21
11298	1134088	41
11299	1134129	31
11301	1134160	21
11318	1134181	31
11320	1134212	60
11322	1134272	176
11357	1134448	21
11382	1134469	4437
11384	1138906	21
11388	1138927	54
11413	1138981	21
11415	1139002	71
11434	1139073	21
11435	1139094	248
11436	1139342	21
11442	1139363	31
11444	1139394	31
11447	1139425	21
11453	1139446	21
11458	1139467	199
11465	1139666	20
11466	1139686	21
11467	1139707	32
11474	1139739	31
11477	1139770	31
11484	1139801	38
11490	1139839	31
11497	1139870	41
11500	1139911	74
11503	1139985	21
11508	1140006	21
11512	1140027	21
11515	1140048	21
11516	1140069	251
11519	1140320	21
11530	1140341	110
11532	1140451	41
11533	1140492	51
11539	1140543	21
11542	1140564	81
11547	1140645	41
11552	1140686	21
11555	1140707	21
11558	1140728	31
11564	1140759	21
11566	1140780	21
11568	1140801	41
11588	1140842	22
11592	1140864	21
11612	1140885	21
11649	1140906	21
11656	1140927	21
11664	1140948	21
11665	1140969	21
11677	1140990	41
11679	1141031	614
11696	1141645	21
11700	1141666	31
11705	1141697	21
11706	1141718	31
11712	1141749	31
11719	1141780	22
11722	1141802	11
11723	1141813	31
11732	1141844	21
11734	1141865	162
11744	1142027	21
11745	1142048	31
11764	1142079	61
11765	1142140	21
11767	1142161	81
11812	1142242	11
11826	1142253	21
11828	1142274	41
11838	1142315	31
11842	1142346	21
11860	1142367	2597
11867	1144964	40
11868	1145004	11
11874	1145015	21
11878	1145036	41
11881	1145077	856
11884	1145933	21
11885	1145954	40
11887	1145994	69
11908	1146063	21
11914	1146084	178
11924	1146262	21
11926	1146283	2633
11937	1148916	21
11939	1148937	33
11966	1148970	31
11968	1149001	21
11971	1149022	21
11974	1149043	33
11997	1149076	21
11998	1149097	100
12010	1149197	21
12016	1149218	39
12017	1149257	41
12023	1149298	31
12024	1149329	31
12027	1149360	21
12028	1149381	137
12029	1149518	21
12035	1149539	21
12037	1149560	21
12041	1149581	31
12042	1149612	71
12049	1149683	31
12065	1149714	22
12067	1149736	42
12070	1149778	17
12073	1149795	21
12075	1149816	33
12077	1149849	30
12079	1149879	21
12080	1149900	31
12081	1149931	50
12082	1149981	21
12083	1150002	21
12084	1150023	21
12086	1150044	21
12088	1150065	21
12089	1150086	107
12090	1150193	22
12091	1150215	21
12092	1150236	21
12093	1150257	7700
12098	1157957	22
12107	1157979	21
12109	1158000	51
12110	1158051	93
12116	1158144	41
12123	1158185	51
12129	1158236	71
12130	1158307	21
12131	1158328	21
12133	1158349	31
12137	1158380	61
12148	1158441	483
12156	1158924	61
12157	1158985	31
12158	1159016	21
12169	1159037	21
12170	1159058	21
12186	1159079	48
12221	1159127	21
12229	1159148	65
12235	1159213	21
12236	1159234	111
12242	1159345	21
12246	1159366	31
12250	1159397	21
12251	1159418	21
12255	1159439	71
12256	1159510	409
12271	1159919	21
12272	1159940	21
12282	1159961	40
12285	1160001	41
12287	1160042	21
12290	1160063	50
12300	1160113	21
12307	1160134	2874
12308	1163008	31
12325	1163039	11
12328	1163050	41
12364	1163091	21
12389	1163112	21
12394	1163133	103
12407	1163236	21
12408	1163257	31
12414	1163288	21
12420	1163309	21
12423	1163330	138
12440	1163468	41
12441	1163509	31
12442	1163540	1804
12470	1165344	21
12471	1165365	10187
12472	1175552	31
12473	1175583	32
12474	1175615	31
12480	1175646	31
12483	1175677	31
12485	1175708	21
12492	1175729	31
12493	1175760	21
12495	1175781	66
12498	1175847	21
12502	1175868	2450
12503	1178318	21
12514	1178339	8736
12521	1187075	21
12525	1187096	81
12528	1187177	21
12536	1187198	41
12538	1187239	41
12556	1187280	31
12560	1187311	71
12564	1187382	21
12572	1187403	21
12573	1187424	31
12594	1187455	64
12596	1187519	20
12634	1187539	21
12648	1187560	61
12658	1187621	21
12673	1187642	22
12675	1187664	41
12679	1187705	21
12682	1187726	51
12690	1187777	21
12705	1187798	1297
12714	1189095	61
12718	1189156	374
12725	1189530	240
12726	1189770	41
12728	1189811	41
12733	1189852	21
12740	1189873	21
12749	1189894	20
12760	1189914	21
12771	1189935	21
12773	1189956	41
12818	1189997	30
12828	1190027	21
12832	1190048	41
12835	1190089	21
12844	1190110	21
12850	1190131	21
12887	1190152	31
12915	1190183	31
12918	1190214	30
12920	1190244	21
12928	1190265	64
12929	1190329	60
12930	1190389	61
12941	1190450	21
12944	1190471	11
12959	1190482	21
12972	1190503	42
12973	1190545	31
12976	1190576	31
12980	1190607	41
13003	1190648	20
13011	1190668	196
13020	1190864	147
13022	1191011	21
13023	1191032	32
13029	1191064	31
13034	1191095	127
13039	1191222	21
13043	1191243	156
13068	1191399	11
13071	1191410	45
13073	1191455	44
13075	1191499	21
13077	1191520	31
13078	1191551	28
13079	1191579	21
13080	1191600	11
13081	1191611	38
13083	1191649	21
13085	1191670	60
13087	1191730	22
13090	1191752	21
13092	1191773	22
13094	1191795	21
13095	1191816	42
13096	1191858	22
13097	1191880	21
13098	1191901	21
13099	1191922	21
13101	1191943	31
13102	1191974	21
13104	1191995	22
13113	1192017	11
13115	1192028	41
13117	1192069	400
13120	1192469	1335
13126	1193804	22
13136	1193826	42
13137	1193868	41
13138	1193909	2373
13142	1196282	69
13154	1196351	21
13162	1196372	11
13189	1196383	81
13193	1196464	31
13228	1196495	31
13230	1196526	11
13241	1196537	59
13242	1196596	69
13252	1196665	21
13258	1196686	31
13262	1196717	31
13263	1196748	78
13271	1196826	53
13276	1196879	31
13277	1196910	21
13291	1196931	41
13294	1196972	80
13304	1197052	21
13311	1197073	21
13313	1197094	203
13330	1197297	31
13332	1197328	32
13354	1197360	41
13376	1197401	21
13380	1197422	31
13395	1197453	31
13399	1197484	21
13408	1197505	21
13414	1197526	32
13416	1197558	31
13418	1197589	2339
13427	1199928	44
13446	1199972	21
13447	1199993	304
13448	1200297	54
13455	1200351	21
13458	1200372	21
13473	1200393	21
13474	1200414	21
13477	1200435	21
13479	1200456	86
13499	1200542	21
13500	1200563	61
13501	1200624	29
13503	1200653	21
13505	1200674	20
13506	1200694	90
13508	1200784	51
13509	1200835	21
13517	1200856	40
13520	1200896	55
13521	1200951	21
13531	1200972	180
13534	1201152	21
13542	1201173	41
13544	1201214	31
13545	1201245	21
13546	1201266	31
13550	1201297	21
13567	1201318	81
13580	1201399	11
13600	1201410	43
13659	1201453	41
13661	1201494	21
13663	1201515	71
13670	1201586	31
13671	1201617	21
13675	1201638	21
13677	1201659	21
13680	1201680	108
13688	1201788	51
13696	1201839	21
13700	1201860	81
13704	1201941	11
13714	1201952	31
13720	1201983	21
13723	1202004	61
13724	1202065	21
13731	1202086	22
13736	1202108	21
13739	1202129	21
13751	1202150	21
13762	1202171	41
13772	1202212	31
13778	1202243	254
13780	1202497	30
13783	1202527	31
13814	1202558	21
13823	1202579	11
13825	1202590	21
13832	1202611	31
13834	1202642	21
13846	1202663	21
13849	1202684	21
13852	1202705	21
13853	1202726	31
13862	1202757	31
13872	1202788	21
13878	1202809	41
13893	1202850	21
13894	1202871	21
13895	1202892	31
13897	1202923	4433
13925	1207356	41
13926	1207397	31
13933	1207428	51
13938	1207479	31
13942	1207510	41
13944	1207551	61
13946	1207612	21
13948	1207633	99
13965	1207732	21
13978	1207753	33
13980	1207786	21
13986	1207807	41
14008	1207848	21
14010	1207869	51
14017	1207920	21
14025	1207941	31
14029	1207972	31
14031	1208003	21
14035	1208024	31
14036	1208055	21
14037	1208076	21
14041	1208097	41
14043	1208138	91
14049	1208229	90
14055	1208319	21
14058	1208340	21
14066	1208361	37
14079	1208398	42
14081	1208440	21
14084	1208461	143
14085	1208604	22
14087	1208626	21
14088	1208647	32
14089	1208679	21
14091	1208700	21
14092	1208721	44
14093	1208765	22
14096	1208787	197
14098	1208984	32
14101	1209016	61
14102	1209077	120
14103	1209197	21
14104	1209218	21
14105	1209239	43
14107	1209282	62
14134	1209344	21
14135	1209365	21
14138	1209386	11
14141	1209397	31
14145	1209428	405
14147	1209833	94
14148	1209927	31
14149	1209958	21
14158	1209979	21
14159	1210000	22
14160	1210022	40
14162	1210062	11
14195	1210073	31
14206	1210104	21
14227	1210125	21
14231	1210146	21
14234	1210167	1776
14242	1211943	11
14249	1211954	50
14250	1212004	107
14253	1212111	61
14254	1212172	21
14258	1212193	21
14263	1212214	21
14268	1212235	21
14272	1212256	176
14274	1212432	692
14277	1213124	21
14282	1213145	31
14284	1213176	31
14299	1213207	21
14304	1213228	158
14336	1213386	21
14337	1213407	58
14338	1213465	21
14366	1213486	21
14386	1213507	21
14401	1213528	21
14402	1213549	21
14414	1213570	3389
14433	1216959	44
14437	1217003	21
14447	1217024	21
14452	1217045	21
14464	1217066	21
14482	1217087	87
14483	1217174	21
14484	1217195	21
14492	1217216	31
14495	1217247	21
14505	1217268	41
14509	1217309	21
14513	1217330	22
14514	1217352	51
14515	1217403	21
14525	1217424	52
14531	1217476	21
14543	1217497	22
14548	1217519	21
14551	1217540	21
14564	1217561	81
14569	1217642	21
14573	1217663	21
14580	1217684	60
14583	1217744	21
14586	1217765	506
14593	1218271	31
14606	1218302	83
14608	1218385	21
14678	1218406	60
14680	1218466	21
14683	1218487	31
14693	1218518	40
14695	1218558	41
14704	1218599	21
14708	1218620	31
14713	1218651	41
14716	1218692	31
14718	1218723	654
14719	1219377	21
14730	1219398	21
14732	1219419	21
14737	1219440	556
14742	1219996	21
14744	1220017	21
14752	1220038	41
14763	1220079	21
14778	1220100	21
14780	1220121	21
14782	1220142	31
14785	1220173	21
14789	1220194	31
14812	1220225	21
14822	1220246	21
14828	1220267	52
14830	1220319	21
14832	1220340	21
14852	1220361	21
14887	1220382	31
14899	1220413	21
14900	1220434	21
14904	1220455	21
14935	1220476	31
14942	1220507	194
14943	1220701	31
14948	1220732	31
14952	1220763	21
14954	1220784	22
14982	1220806	22
14983	1220828	21
14984	1220849	33
14989	1220882	158
14992	1221040	31
14993	1221071	11
15012	1221082	59
15014	1221141	20
15018	1221161	51
15022	1221212	41
15027	1221253	21
15034	1221274	21
15038	1221295	21
15045	1221316	21
15048	1221337	61
15055	1221398	31
15058	1221429	31
15078	1221460	21
15085	1221481	44
15087	1221525	21
15093	1221546	52
15094	1221598	21
15098	1221619	1575
15100	1223194	80
15102	1223274	1700
15103	1224974	21
15104	1224995	99
15105	1225094	7336
15107	1232430	22
15109	1232452	22
15110	1232474	32
15111	1232506	21
15113	1232527	31
15116	1232558	21
15120	1232579	21
15124	1232600	71
15133	1232671	41
15134	1232712	31
15141	1232743	21
15143	1232764	21
15144	1232785	168
15148	1232953	21
15151	1232974	31
15155	1233005	21
15166	1233026	142
15167	1233168	21
15179	1233189	31
15188	1233220	21
15212	1233241	31
15233	1233272	21
15237	1233293	21
15247	1233314	21
15254	1233335	21
15260	1233356	21
15264	1233377	21
15274	1233398	267
15277	1233665	6729
15280	1240394	21
15288	1240415	21
15290	1240436	41
15305	1240477	31
15310	1240508	53
15323	1240561	61
15324	1240622	31
15325	1240653	44
15326	1240697	31
15331	1240728	11
15378	1240739	11
15391	1240750	41
15426	1240791	41
15439	1240832	21
15440	1240853	41
15442	1240894	74
15452	1240968	11
15458	1240979	32
15459	1241011	21
15462	1241032	21
15488	1241053	22
15490	1241075	49
15491	1241124	21
15498	1241145	31
15499	1241176	170
15505	1241346	31
15511	1241377	22
15512	1241399	21
15517	1241420	22
15531	1241442	21
15533	1241463	21
15539	1241484	21
15541	1241505	21
15543	1241526	310
15547	1241836	227
15549	1242063	11
15554	1242074	21
15562	1242095	21
15564	1242116	21
15579	1242137	22
15582	1242159	31
15584	1242190	11
15589	1242201	21
15591	1242222	32
15612	1242254	44
15621	1242298	21
15634	1242319	21
15672	1242340	21
15689	1242361	21
15696	1242382	21
15698	1242403	41
15699	1242444	51
15701	1242495	51
15718	1242546	21
15725	1242567	11
15730	1242578	21
15731	1242599	11
15736	1242610	21
15743	1242631	30
15746	1242661	21
15758	1242682	42
15765	1242724	31
15795	1242755	31
15808	1242786	21
15809	1242807	21
15828	1242828	21
15830	1242849	31
15834	1242880	21
15836	1242901	21
15838	1242922	21
15845	1242943	11
15847	1242954	7593
15848	1250547	31
15850	1250578	21
15858	1250599	21
15905	1250620	21
15910	1250641	137
15931	1250778	21
15943	1250799	22
15946	1250821	21
15947	1250842	52
15949	1250894	21
15956	1250915	21
15958	1250936	21
15959	1250957	21
15960	1250978	170
15993	1251148	21
16017	1251169	21
16020	1251190	21
16023	1251211	11
16037	1251222	11
16038	1251233	21
16040	1251254	83
16048	1251337	99
16051	1251436	21
16053	1251457	2010
16054	1253467	81
16061	1253548	21
16066	1253569	160
16088	1253729	21
16091	1253750	42
16096	1253792	70
16097	1253862	11
16099	1253873	21
16104	1253894	52
16106	1253946	21
16110	1253967	21
16111	1253988	31
16112	1254019	21
16113	1254040	41
16115	1254081	22
16116	1254103	21
16117	1254124	21
16119	1254145	31
16120	1254176	27
16122	1254203	21
16131	1254224	21
16138	1254245	21
16144	1254266	31
16145	1254297	21
16146	1254318	21
16150	1254339	30
16152	1254369	30
16157	1254399	30
16159	1254429	41
16161	1254470	259
16181	1254729	21
16184	1254750	21
16210	1254771	20
16232	1254791	21
16243	1254812	21
16253	1254833	21
16254	1254854	21
16260	1254875	21
16266	1254896	100
16270	1254996	21
16280	1255017	11
16282	1255028	21
16285	1255049	21
16296	1255070	41
16303	1255111	116
16306	1255227	44
16311	1255271	51
16314	1255322	32
16316	1255354	31
16328	1255385	216
16348	1255601	62
16378	1255663	49
16397	1255712	41
16426	1255753	22
16429	1255775	31
16431	1255806	21
16436	1255827	21
16437	1255848	21
16442	1255869	20
16445	1255889	21
16448	1255910	21
16464	1255931	31
16465	1255962	105
16511	1256067	51
16513	1256118	21
16517	1256139	21
16519	1256160	21
16525	1256181	11
16526	1256192	21
16537	1256213	21
16543	1256234	2206
16549	1258440	21
16551	1258461	21
16553	1258482	139
16559	1258621	21
16563	1258642	21
16585	1258663	21
16592	1258684	61
16595	1258745	21
16597	1258766	22
16605	1258788	859
16618	1259647	71
16622	1259718	21
16640	1259739	41
16671	1259780	41
16674	1259821	21
16689	1259842	21
16695	1259863	21
16705	1259884	95
16707	1259979	21
16710	1260000	31
16711	1260031	21
16729	1260052	21
16730	1260073	21
16738	1260094	41
16749	1260135	337
16754	1260472	21
16777	1260493	79
16782	1260572	31
16798	1260603	31
16844	1260634	21
16851	1260655	5503
16864	1266158	41
16869	1266199	21
16893	1266220	2031
16910	1268251	21
16911	1268272	21
16915	1268293	51
16916	1268344	21
16939	1268365	21
16940	1268386	61
16944	1268447	21
16946	1268468	21
16952	1268489	117
16955	1268606	33
16962	1268639	31
16964	1268670	22
16965	1268692	60
17001	1268752	21
17004	1268773	165
17008	1268938	21
17021	1268959	31
17027	1268990	49
17032	1269039	31
17043	1269070	138
17054	1269208	7881
17057	1277089	21
17094	1277110	21
17102	1277131	29
17105	1277160	21
17113	1277181	31
17116	1277212	89
17117	1277301	22
17119	1277323	22
17121	1277345	62
17123	1277407	690
17125	1278097	143
17151	1278240	21
17152	1278261	21
17153	1278282	21
17162	1278303	267
17163	1278570	174
17165	1278744	21
17166	1278765	40
17167	1278805	22
17182	1278827	51
17187	1278878	21
17189	1278899	60
17190	1278959	21
17200	1278980	21
17224	1279001	21
17230	1279022	21
17259	1279043	59
17267	1279102	40
17273	1279142	21
17274	1279163	21
17276	1279184	21
17286	1279205	194
17290	1279399	31
17293	1279430	31
17295	1279461	31
17302	1279492	21
17318	1279513	21
17324	1279534	21
17332	1279555	30
17334	1279585	41
17338	1279626	31
17354	1279657	98
17355	1279755	20
17374	1279775	11
17397	1279786	31
17407	1279817	40
17419	1279857	39
17436	1279896	549
17438	1280445	21
17447	1280466	21
17451	1280487	31
17454	1280518	31
17464	1280549	30
17472	1280579	51
17523	1280630	21
17524	1280651	31
17543	1280682	40
17545	1280722	32
17555	1280754	719
17558	1281473	70
17559	1281543	22
17561	1281565	50
17569	1281615	21
17588	1281636	21
17593	1281657	31
17596	1281688	113
17598	1281801	31
17603	1281832	21
17604	1281853	11
17624	1281864	43
17626	1281907	31
17680	1281938	21
17710	1281959	5553
17716	1287512	31
17720	1287543	21
17723	1287564	21
17729	1287585	11
17732	1287596	21
17748	1287617	22
17755	1287639	21
17759	1287660	403
17760	1288063	44
17781	1288107	30
17793	1288137	21
17800	1288158	31
17803	1288189	125
17857	1288314	31
17867	1288345	21
17922	1288366	31
17923	1288397	49
17952	1288446	21
17957	1288467	31
17958	1288498	148
17959	1288646	40
17961	1288686	21
17962	1288707	11
17968	1288718	176
17970	1288894	31
18007	1288925	40
18010	1288965	21
18014	1288986	21
18026	1289007	21
18032	1289028	234
18033	1289262	41
18036	1289303	21
18063	1289324	21
18065	1289345	31
18073	1289376	21
18100	1289397	21
18102	1289418	22
18103	1289440	21
18109	1289461	21
18111	1289482	21
18114	1289503	20
18116	1289523	1291
18119	1290814	21
18122	1290835	21
18123	1290856	484
18125	1291340	42
18127	1291382	22
18128	1291404	21
18129	1291425	21
18131	1291446	118
18133	1291564	80
18153	1291644	114
18158	1291758	21
18162	1291779	362
18165	1292141	3623
18167	1295764	21
18170	1295785	33
18171	1295818	21
18172	1295839	31
18173	1295870	21
18174	1295891	21
18185	1295912	21
18220	1295933	31
18255	1295964	31
18262	1295995	20
18272	1296015	41
18282	1296056	21
18287	1296077	21
18288	1296098	31
18298	1296129	21
18308	1296150	21
18321	1296171	21
18324	1296192	31
18326	1296223	87
18332	1296310	31
18335	1296341	41
18337	1296382	90
18339	1296472	11
18360	1296483	21
18361	1296504	11
18383	1296515	31
18413	1296546	116
18424	1296662	41
18460	1296703	21
18478	1296724	21
18529	1296745	21
18530	1296766	21
18531	1296787	4091
18535	1300878	21
18549	1300899	22
18559	1300921	8314
18561	1309235	53
18575	1309288	21
18576	1309309	21
18586	1309330	21
18587	1309351	21
18590	1309372	21
18602	1309393	11
18609	1309404	21
18610	1309425	21
18630	1309446	41
18684	1309487	21
18713	1309508	40
18722	1309548	111
18733	1309659	21
18740	1309680	41
18744	1309721	21
18748	1309742	3701
18752	1313443	11
18761	1313454	918
18765	1314372	331
18766	1314703	22
18772	1314725	11
18773	1314736	11
18775	1314747	31
18778	1314778	21
18780	1314799	31
18789	1314830	21
18790	1314851	21
18806	1314872	714
18808	1315586	21
18810	1315607	21
18829	1315628	41
18836	1315669	21
18854	1315690	21
18863	1315711	41
18869	1315752	1136
18923	1316888	22
18928	1316910	21
18954	1316931	21
18956	1316952	21
18961	1316973	11
18967	1316984	21
18972	1317005	11
19008	1317016	21
19010	1317037	31
19011	1317068	240
19017	1317308	51
19029	1317359	6348
19038	1323707	21
19055	1323728	61
19056	1323789	21
19065	1323810	21
19106	1323831	41
19108	1323872	22
19109	1323894	21
19117	1323915	21
19121	1323936	7041
19122	1330977	2099
19125	1333076	22
19128	1333098	21
19129	1333119	33
19131	1333152	85
19133	1333237	22
19134	1333259	21
19135	1333280	42
19137	1333322	31
19139	1333353	21
19167	1333374	31
19168	1333405	253
19171	1333658	79
19173	1333737	21
19178	1333758	21
19179	1333779	21
19195	1333800	11
19202	1333811	21
19203	1333832	11
19227	1333843	69
19261	1333912	40
19271	1333952	22
19277	1333974	952
19278	1334926	41
19283	1334967	21
19287	1334988	21
19294	1335009	31
19298	1335040	136
19313	1335176	22
19317	1335198	30
19329	1335228	31
19330	1335259	31
19332	1335290	265
19340	1335555	31
19345	1335586	325
19349	1335911	21
19350	1335932	22
19365	1335954	79
19366	1336033	21
19367	1336054	395
19370	1336449	1965
19385	1338414	21
19401	1338435	21
19418	1338456	41
19419	1338497	79
19425	1338576	21
19431	1338597	79
19454	1338676	137
19461	1338813	21
19463	1338834	31
19464	1338865	11
19466	1338876	21
19476	1338897	128
19482	1339025	31
19512	1339056	4432
19514	1343488	60
19529	1343548	41
19531	1343589	21
19537	1343610	400
19538	1344010	99
19553	1344109	1010
19557	1345119	21
19567	1345140	33
19569	1345173	21
19570	1345194	31
19575	1345225	32
19577	1345257	21
19604	1345278	11
19608	1345289	21
19610	1345310	21
19615	1345331	22
19616	1345353	11
19636	1345364	79
19662	1345443	21
19689	1345464	1330
19694	1346794	21
19706	1346815	21
19719	1346836	21
19730	1346857	51
19748	1346908	11
19751	1346919	21
19754	1346940	279
19767	1347219	748
19772	1347967	19
19780	1347986	103
19807	1348089	21
19855	1348110	21
19860	1348131	21
19861	1348152	74
19884	1348226	21
19891	1348247	2045
19908	1350292	30
19929	1350322	22
19934	1350344	41
19935	1350385	11
19955	1350396	43
19962	1350439	22
19970	1350461	21
19973	1350482	21
20012	1350503	21
20014	1350524	21
20015	1350545	11
20017	1350556	31
20022	1350587	41
20039	1350628	49
20062	1350677	21
20110	1350698	41
20112	1350739	80
20114	1350819	22
20115	1350841	21
20120	1350862	11
20123	1350873	21
20127	1350894	21
20130	1350915	50
20131	1350965	21
20135	1350986	50
20137	1351036	66
20139	1351102	1852
20145	1352954	22
20182	1352976	21
20183	1352997	21
20185	1353018	89
20197	1353107	4783
20233	1357890	21
20289	1357911	21
20303	1357932	3720
20304	1361652	21
20309	1361673	21
20315	1361694	97
20323	1361791	21
20333	1361812	8361
20338	1370173	60
20347	1370233	28
20349	1370261	21
20353	1370282	11
20372	1370293	11
20373	1370304	146
20402	1370450	31
20407	1370481	21
20421	1370502	41
20424	1370543	41
20425	1370584	21
20430	1370605	22
20431	1370627	21
20453	1370648	252
20455	1370900	21
20472	1370921	569
20479	1371490	60
20482	1371550	21
20488	1371571	22
20490	1371593	21
20507	1371614	21
20520	1371635	1451
20522	1373086	21
20524	1373107	21
20537	1373128	476
20538	1373604	31
20540	1373635	21
20542	1373656	984
20547	1374640	31
20550	1374671	42
20552	1374713	21
20553	1374734	31
20561	1374765	22
20573	1374787	112
20575	1374899	42
20598	1374941	41
20608	1374982	21
20614	1375003	22
20616	1375025	21
20621	1375046	42
20639	1375088	39
20642	1375127	72
20644	1375199	21
20647	1375220	21
20695	1375241	1414
20712	1376655	21
20725	1376676	21
20737	1376697	21
20744	1376718	31
20748	1376749	21
20759	1376770	22
20760	1376792	21
20773	1376813	21
20820	1376834	128
20867	1376962	11
20881	1376973	1496
20896	1378469	21
20897	1378490	22
20914	1378512	40
20935	1378552	21
20987	1378573	4856
21018	1383429	20
21019	1383449	21
21023	1383470	21
21029	1383491	31
21047	1383522	51
21056	1383573	41
21068	1383614	22
21095	1383636	29
21100	1383665	31
21101	1383696	108
21118	1383804	21
21120	1383825	22
21132	1383847	22
21133	1383869	117
21134	1383986	70
21135	1384056	51
21136	1384107	31
21140	1384138	21
21142	1384159	22
21144	1384181	22
21149	1384203	29
21150	1384232	63
21160	1384295	21
21163	1384316	21
21167	1384337	21
21179	1384358	485
21182	1384843	21
21183	1384864	21
21185	1384885	31
21188	1384916	21
21190	1384937	21
21192	1384958	22
21202	1384980	2522
21206	1387502	40
21238	1387542	137
21272	1387679	31
21274	1387710	31
21275	1387741	48
21289	1387789	21
21316	1387810	21
21319	1387831	3062
21338	1390893	30
21341	1390923	128
21343	1391051	21
21345	1391072	65
21360	1391137	21
21376	1391158	23
21378	1391181	11
21474	1391192	41
21477	1391233	21
21487	1391254	21
21491	1391275	21
21495	1391296	31
21527	1391327	21
21529	1391348	21
21542	1391369	53
21548	1391422	1623
21555	1393045	21
21578	1393066	144
21581	1393210	61
21582	1393271	21
21598	1393292	21
21602	1393313	21
21608	1393334	21
21621	1393355	21
21652	1393376	21
21728	1393397	21
21729	1393418	21
21730	1393439	101
21739	1393540	31
21752	1393571	51
21755	1393622	21
21765	1393643	21
21823	1393664	9929
21856	1403593	21
21872	1403614	468
21873	1404082	138
21875	1404220	31
21901	1404251	21
21902	1404272	3625
21968	1407897	21
21982	1407918	62
21991	1407980	21
21996	1408001	21
22024	1408022	11
22028	1408033	21
22055	1408054	31
22057	1408085	21
22073	1408106	21
22083	1408127	21
22087	1408148	11
22105	1408159	1541
22123	1409700	21
22125	1409721	21
22137	1409742	31
22142	1409773	21
22145	1409794	40
22147	1409834	22
22149	1409856	21
22187	1409877	497
22190	1410374	47
22192	1410421	606
22202	1411027	21
22254	1411048	21
22282	1411069	22
22287	1411091	21
22308	1411112	11
22314	1411123	9406
22323	1420529	21
22329	1420550	21
22333	1420571	11
22346	1420582	33
22348	1420615	21
22350	1420636	30
22351	1420666	87
22355	1420753	89
22361	1420842	167
22365	1421009	22
22366	1421031	146
22382	1421177	106
22383	1421283	21
22384	1421304	21
22447	1421325	109
22472	1421434	21
22473	1421455	21
22479	1421476	31
22482	1421507	21
22492	1421528	21
22494	1421549	31
22496	1421580	21
22499	1421601	11
22511	1421612	21
22528	1421633	198
22532	1421831	40
22557	1421871	174
22563	1422045	31
22574	1422076	21
22583	1422097	35
22615	1422132	22
22734	1422154	11
22735	1422165	109
22782	1422274	11
22783	1422285	11
22785	1422296	21
22788	1422317	30
22822	1422347	21
22828	1422368	21
22831	1422389	21
22861	1422410	21
22875	1422431	65
22885	1422496	11
22927	1422507	21
22973	1422528	463
22994	1422991	21
22998	1423012	31
23029	1423043	20
23033	1423063	447
23060	1423510	21
23078	1423531	21
23110	1423552	1404
23128	1424956	21
23130	1424977	22
23134	1424999	21
23141	1425020	31
23142	1425051	43
23144	1425094	110
23147	1425204	21
23152	1425225	22
23154	1425247	21
23170	1425268	11
23192	1425279	41
23195	1425320	31
23196	1425351	11
23200	1425362	21
23215	1425383	41
23247	1425424	21
23300	1425445	21
23301	1425466	30
23321	1425496	174
23334	1425670	21
23348	1425691	128
23351	1425819	80
23356	1425899	33
23371	1425932	57
23372	1425989	21
23388	1426010	21
23389	1426031	41
23405	1426072	21
23417	1426093	21
23445	1426114	31
23467	1426145	21
23475	1426166	73
23482	1426239	11
23484	1426250	21
23487	1426271	21
23497	1426292	21
23504	1426313	11
23505	1426324	35
23516	1426359	21
23532	1426380	1474
23534	1427854	64
23535	1427918	9515
23537	1437433	21
23553	1437454	31
23554	1437485	41
23555	1437526	21
23557	1437547	21
23592	1437568	22
23613	1437590	31
23618	1437621	21
23630	1437642	21
23656	1437663	21
23659	1437684	21
23665	1437705	21
23728	1437726	21
23733	1437747	11
23740	1437758	12104
23742	1449862	21
23759	1449883	303
23790	1450186	21
23803	1450207	22
23804	1450229	21
23820	1450250	31
23833	1450281	30
23862	1450311	21
23878	1450332	21
23896	1450353	21
23907	1450374	21
23912	1450395	21
23917	1450416	21
23973	1450437	80
23980	1450517	21
23992	1450538	338
24001	1450876	68
24035	1450944	93
24038	1451037	21
24065	1451058	21
24077	1451079	2207
24083	1453286	22
24084	1453308	20
24132	1453328	21
24148	1453349	59
24149	1453408	158
24152	1453566	21
24157	1453587	22
24159	1453609	1873
24167	1455482	3304
24196	1458786	21
24201	1458807	138
24207	1458945	640
24219	1459585	4439
24228	1464024	31
24229	1464055	31
24254	1464086	125
24258	1464211	21
24289	1464232	61
24292	1464293	21
24323	1464314	4115
24336	1468429	21
24343	1468450	202
24358	1468652	21
24361	1468673	33
24376	1468706	11
24457	1468717	134
24475	1468851	109
24489	1468960	21
24502	1468981	21
24510	1469002	32
24532	1469034	21
24537	1469055	21
24556	1469076	32
24557	1469108	21
24619	1469129	31
24623	1469160	21
24625	1469181	40
24640	1469221	3498
24692	1472719	21
24715	1472740	21
24719	1472761	11
24724	1472772	11
24732	1472783	21
24741	1472804	932
24742	1473736	21
24747	1473757	21
24772	1473778	20
24776	1473798	69
24780	1473867	21
24809	1473888	20
24810	1473908	21
24838	1473929	288
24866	1474217	11
24867	1474228	21
24917	1474249	69
24922	1474318	21
24957	1474339	21
24980	1474360	29
24981	1474389	933
24985	1475322	21
25010	1475343	11
25038	1475354	11
25040	1475365	3337
25043	1478702	41
25078	1478743	21
25088	1478764	21
25105	1478785	12067
25120	1490852	11
25121	1490863	21
25130	1490884	29
25137	1490913	21
25152	1490934	50
25154	1490984	32
25162	1491016	22
25164	1491038	2211
25170	1493249	21
25171	1493270	21
25186	1493291	11
25200	1493302	3719
25202	1497021	98
25203	1497119	33
25209	1497152	31
25210	1497183	21
25230	1497204	39
25234	1497243	21
25259	1497264	121
25301	1497385	11
25304	1497396	21
25329	1497417	32
25332	1497449	20
25361	1497469	8894
25365	1506363	89
25374	1506452	21
25450	1506473	30
25460	1506503	54
25462	1506557	21
25507	1506578	161
25515	1506739	41
25526	1506780	21
25542	1506801	21
25544	1506822	22
25545	1506844	335
25563	1507179	31
25565	1507210	21
25568	1507231	11
25583	1507242	31
25586	1507273	20
25588	1507293	21
25605	1507314	31
25654	1507345	611
25734	1507956	21
25747	1507977	11
25766	1507988	11
25769	1507999	21
25780	1508020	21
25811	1508041	21
25814	1508062	5955
25826	1514017	21
25843	1514038	21
25897	1514059	21
25900	1514080	60
25921	1514140	21
25922	1514161	21
25942	1514182	137
25952	1514319	21
25983	1514340	21
26003	1514361	21
26004	1514382	11
26043	1514393	211
26045	1514604	86
26048	1514690	619
26073	1515309	324
26074	1515633	21
26093	1515654	21
26103	1515675	21
26110	1515696	21
26115	1515717	51
26137	1515768	273
26156	1516041	31
26157	1516072	21
26159	1516093	31
26162	1516124	21
26165	1516145	22
26167	1516167	22
26169	1516189	22
26189	1516211	11
26205	1516222	232
26215	1516454	21
26217	1516475	20
26229	1516495	1227
26234	1517722	70
26262	1517792	39
26296	1517831	50
26297	1517881	21
26306	1517902	3714
26314	1521616	22
26333	1521638	1897
26334	1523535	21
26336	1523556	11
26353	1523567	21
26363	1523588	39
26366	1523627	116
26368	1523743	111
26370	1523854	120
26371	1523974	138
26383	1524112	59
26459	1524171	11
26508	1524182	21
26512	1524203	376
26548	1524579	21
26550	1524600	22
26583	1524622	78
26588	1524700	31
26591	1524731	11
26613	1524742	21
26627	1524763	205
26644	1524968	11
26670	1524979	137
26674	1525116	20
26683	1525136	21
26727	1525157	11
26734	1525168	50
26743	1525218	20
26752	1525238	953
26762	1526191	48
26767	1526239	11
26784	1526250	21
26905	1526271	643
26926	1526914	21
26927	1526935	32
26955	1526967	21
27015	1526988	21
27050	1527009	21
27053	1527030	20
27076	1527050	11
27078	1527061	11
27081	1527072	21
27083	1527093	11
27093	1527104	21
27098	1527125	21
27108	1527146	21
27127	1527167	11
27148	1527178	108
27162	1527286	22
27167	1527308	21
27171	1527329	295
27172	1527624	22
27174	1527646	71
27180	1527717	21
27196	1527738	654
27210	1528392	4062
27217	1532454	53
27220	1532507	398
27343	1532905	21
27368	1532926	39
27373	1532965	77
27375	1533042	29
27376	1533071	80
27442	1533151	21
27460	1533172	63
27465	1533235	11
27470	1533246	21
27476	1533267	21
27490	1533288	578
27524	1533866	79
27536	1533945	21
27555	1533966	117
27649	1534083	21
27688	1534104	21
27738	1534125	20
27756	1534145	249
27799	1534394	21
27820	1534415	31
27916	1534446	146
27919	1534592	21
27963	1534613	107
28012	1534720	30
28014	1534750	31
28020	1534781	21
28026	1534802	21
28029	1534823	21
28055	1534844	7496
28086	1542340	32
28113	1542372	124
28147	1542496	116
28162	1542612	59
28167	1542671	22
28169	1542693	30
28175	1542723	31
28176	1542754	2139
28177	1544893	22
28195	1544915	137
28201	1545052	401
28212	1545453	3761
28215	1549214	70
28224	1549284	27
28274	1549311	1827
28306	1551138	30
28307	1551168	21
28316	1551189	127
28325	1551316	107
28338	1551423	21
28357	1551444	28
28373	1551472	54
28394	1551526	30
28498	1551556	7992
28506	1559548	22
28530	1559570	51
28540	1559621	11
28544	1559632	21
28557	1559653	421
28560	1560074	188
28561	1560262	21
28598	1560283	41
28613	1560324	21
28622	1560345	50
28626	1560395	31
28654	1560426	22
28679	1560448	22
28757	1560470	60
28762	1560530	21
28796	1560551	20
28799	1560571	4810
29000	1565381	1981
29004	1567362	21
29013	1567383	439
29017	1567822	30
29018	1567852	855
29024	1568707	21
29060	1568728	22
29087	1568750	182
29090	1568932	11
29099	1568943	207
29109	1569150	1752
29118	1570902	20
29141	1570922	11
29166	1570933	30
29172	1570963	5235
29187	1576198	11
29190	1576209	31
29204	1576240	40
29230	1576280	100
29232	1576380	11
29239	1576391	21
29321	1576412	148
29329	1576560	98
29330	1576658	107
29344	1576765	60
29379	1576825	11
29385	1576836	30
29386	1576866	32
29422	1576898	1980
29480	1578878	20
29506	1578898	18
29511	1578916	22
29516	1578938	1232
29533	1580170	21
29563	1580191	70
29565	1580261	172
29588	1580433	78
29592	1580511	22
29603	1580533	11
29607	1580544	98
29614	1580642	21
29622	1580663	21
29626	1580684	22
29627	1580706	21
29629	1580727	32
29637	1580759	58
29659	1580817	91
29665	1580908	30
29689	1580938	21
29749	1580959	149
29765	1581108	21
29767	1581129	21
29785	1581150	21
29788	1581171	303
29804	1581474	41
29817	1581515	21
29819	1581536	20
29919	1581556	11
29976	1581567	252
29985	1581819	41
30013	1581860	21
30065	1581881	22
30067	1581903	21
30072	1581924	1777
30095	1583701	20
30114	1583721	938
30144	1584659	41
30145	1584700	54
30192	1584754	1339
30197	1586093	31
30211	1586124	11
30225	1586135	41
30233	1586176	21
30282	1586197	21
30284	1586218	68
30325	1586286	11
30333	1586297	21
30336	1586318	21
30349	1586339	149
30357	1586488	29
30379	1586517	11
30381	1586528	11
30387	1586539	30
30403	1586569	49
30424	1586618	81
30475	1586699	2399
30494	1589098	308
30504	1589406	30
30510	1589436	20
30517	1589456	150
30593	1589606	882
30597	1590488	50
30603	1590538	40
30611	1590578	21
30619	1590599	40
30623	1590639	5079
30634	1595718	11
30636	1595729	11
30754	1595740	65
30779	1595805	21
30790	1595826	21
30804	1595847	31
30814	1595878	345
30844	1596223	21
30859	1596244	41
30868	1596285	20
31023	1596305	194
31044	1596499	1721
31070	1598220	21
31077	1598241	61
31103	1598302	428
31129	1598730	11
31162	1598741	107
31176	1598848	20
31177	1598868	11
31182	1598879	21
31237	1598900	98
31358	1598998	11
31375	1599009	21
31384	1599030	11
31396	1599041	31
31429	1599072	11
31480	1599083	70
31491	1599153	11
31521	1599164	48
31575	1599212	42
31608	1599254	97
31613	1599351	107
31619	1599458	100
31641	1599558	332
31653	1599890	20
31655	1599910	2317
31675	1602227	3625
31760	1605852	374
31770	1606226	65
31814	1606291	20
31828	1606311	371
31874	1606682	244
31908	1606926	41
31918	1606967	11
32042	1606978	21
32045	1606999	29
32076	1607028	153
32082	1607181	11
32133	1607192	40
22	1607232	8
40	1607240	8
51	1607248	8
52	1607256	8
59	1607264	8
66	1607272	8
70	1607280	8
72	1607288	8
73	1607296	8
75	1607304	8
78	1607312	8
80	1607320	8
82	1607328	8
83	1607336	8
84	1607344	8
88	1607352	8
93	1607360	8
94	1607368	8
95	1607376	8
96	1607384	8
97	1607392	8
98	1607400	8
99	1607408	8
101	1607416	9
102	1607425	9
103	1607434	9
104	1607443	9
105	1607452	9
106	1607461	9
108	1607470	9
109	1607479	9
110	1607488	9
111	1607497	9
115	1607506	9
117	1607515	9
120	1607524	9
121	1607533	9
123	1607542	9
124	1607551	9
125	1607560	9
126	1607569	9
127	1607578	9
128	1607587	9
129	1607596	9
130	1607605	9
131	1607614	9
132	1607623	9
133	1607632	9
134	1607641	9
135	1607650	9
136	1607659	9
137	1607668	9
138	1607677	9
140	1607686	9
141	1607695	9
142	1607704	9
143	1607713	9
144	1607722	9
146	1607731	9
147	1607740	9
149	1607749	9
153	1607758	9
154	1607767	9
156	1607776	9
160	1607785	9
163	1607794	9
164	1607803	9
172	1607812	9
179	1607821	9
192	1607830	9
201	1607839	9
203	1607848	9
204	1607857	9
206	1607866	9
207	1607875	9
208	1607884	9
209	1607893	9
211	1607902	9
218	1607911	9
229	1607920	9
231	1607929	9
236	1607938	9
237	1607947	9
241	1607956	9
242	1607965	9
243	1607974	9
245	1607983	9
247	1607992	9
248	1608001	9
249	1608010	9
250	1608019	9
251	1608028	9
252	1608037	9
254	1608046	9
259	1608055	9
260	1608064	9
261	1608073	9
262	1608082	9
263	1608091	9
264	1608100	9
265	1608109	9
266	1608118	9
267	1608127	9
268	1608136	9
269	1608145	9
270	1608154	9
271	1608163	9
272	1608172	9
273	1608181	9
274	1608190	9
275	1608199	9
276	1608208	9
280	1608217	9
283	1608226	9
284	1608235	9
287	1608244	9
289	1608253	9
291	1608262	9
292	1608271	9
296	1608280	9
297	1608289	9
298	1608298	9
299	1608307	9
300	1608316	9
301	1608325	9
302	1608334	9
304	1608343	9
307	1608352	9
310	1608361	9
315	1608370	9
316	1608379	9
319	1608388	9
320	1608397	9
326	1608406	9
328	1608415	9
329	1608424	9
330	1608433	9
331	1608442	9
339	1608451	9
351	1608460	9
354	1608469	9
355	1608478	9
356	1608487	9
357	1608496	9
358	1608505	9
361	1608514	9
362	1608523	9
376	1608532	9
380	1608541	9
381	1608550	9
382	1608559	9
384	1608568	9
386	1608577	9
387	1608586	9
390	1608595	9
393	1608604	9
395	1608613	9
397	1608622	9
400	1608631	9
406	1608640	9
408	1608649	9
409	1608658	9
413	1608667	9
416	1608676	9
421	1608685	9
423	1608694	9
425	1608703	9
434	1608712	9
436	1608721	9
437	1608730	9
438	1608739	9
441	1608748	9
443	1608757	9
445	1608766	9
448	1608775	9
449	1608784	9
450	1608793	9
451	1608802	9
452	1608811	9
461	1608820	9
466	1608829	9
479	1608838	9
482	1608847	9
487	1608856	9
488	1608865	9
493	1608874	9
498	1608883	9
499	1608892	9
500	1608901	9
502	1608910	9
504	1608919	9
505	1608928	9
507	1608937	9
509	1608946	9
512	1608955	9
513	1608964	9
514	1608973	9
515	1608982	9
519	1608991	9
521	1609000	9
522	1609009	9
524	1609018	9
531	1609027	9
532	1609036	9
534	1609045	9
539	1609054	9
540	1609063	9
542	1609072	9
543	1609081	9
544	1609090	9
546	1609099	9
547	1609108	9
550	1609117	9
551	1609126	9
552	1609135	9
553	1609144	9
554	1609153	9
555	1609162	9
556	1609171	9
559	1609180	9
562	1609189	9
563	1609198	9
564	1609207	9
565	1609216	9
566	1609225	9
567	1609234	9
569	1609243	9
570	1609252	9
573	1609261	9
578	1609270	9
579	1609279	9
585	1609288	9
587	1609297	9
588	1609306	9
591	1609315	9
592	1609324	9
593	1609333	9
594	1609342	9
595	1609351	9
597	1609360	9
599	1609369	9
604	1609378	9
607	1609387	9
608	1609396	9
611	1609405	9
612	1609414	9
614	1609423	9
615	1609432	9
627	1609441	9
630	1609450	9
631	1609459	9
632	1609468	9
634	1609477	9
635	1609486	9
637	1609495	9
638	1609504	9
639	1609513	9
641	1609522	9
642	1609531	9
645	1609540	9
647	1609549	9
650	1609558	9
651	1609567	9
655	1609576	9
663	1609585	9
664	1609594	9
670	1609603	9
671	1609612	9
672	1609621	9
673	1609630	9
674	1609639	9
682	1609648	9
683	1609657	9
684	1609666	9
685	1609675	9
686	1609684	9
687	1609693	9
688	1609702	9
689	1609711	9
690	1609720	9
692	1609729	9
693	1609738	9
694	1609747	9
695	1609756	9
696	1609765	9
697	1609774	9
700	1609783	9
703	1609792	9
704	1609801	9
705	1609810	9
706	1609819	9
707	1609828	9
708	1609837	9
709	1609846	9
710	1609855	9
715	1609864	9
716	1609873	9
717	1609882	9
718	1609891	9
719	1609900	9
720	1609909	9
721	1609918	9
722	1609927	9
725	1609936	9
726	1609945	9
732	1609954	9
735	1609963	9
737	1609972	9
738	1609981	9
740	1609990	9
741	1609999	9
744	1610008	9
746	1610017	9
750	1610026	9
751	1610035	9
752	1610044	9
756	1610053	9
759	1610062	9
761	1610071	9
762	1610080	9
764	1610089	9
768	1610098	9
772	1610107	9
773	1610116	9
775	1610125	9
776	1610134	9
777	1610143	9
778	1610152	9
779	1610161	9
780	1610170	9
781	1610179	9
782	1610188	9
783	1610197	9
784	1610206	9
785	1610215	9
786	1610224	9
789	1610233	9
790	1610242	9
792	1610251	9
793	1610260	9
795	1610269	9
796	1610278	9
797	1610287	9
799	1610296	9
801	1610305	9
806	1610314	9
809	1610323	9
810	1610332	9
811	1610341	9
814	1610350	9
815	1610359	9
817	1610368	9
820	1610377	9
826	1610386	9
837	1610395	9
838	1610404	9
839	1610413	9
849	1610422	9
850	1610431	9
851	1610440	9
854	1610449	9
856	1610458	9
858	1610467	9
865	1610476	9
867	1610485	9
868	1610494	9
871	1610503	9
872	1610512	9
873	1610521	9
874	1610530	9
876	1610539	9
877	1610548	9
880	1610557	9
882	1610566	9
883	1610575	9
884	1610584	9
885	1610593	9
886	1610602	9
887	1610611	9
888	1610620	9
889	1610629	9
890	1610638	9
891	1610647	9
892	1610656	9
894	1610665	9
895	1610674	9
899	1610683	9
901	1610692	9
907	1610701	9
909	1610710	9
911	1610719	9
912	1610728	9
913	1610737	9
914	1610746	9
915	1610755	9
916	1610764	9
917	1610773	9
918	1610782	9
919	1610791	9
921	1610800	9
922	1610809	9
923	1610818	9
924	1610827	9
925	1610836	9
927	1610845	9
928	1610854	9
929	1610863	9
932	1610872	9
941	1610881	9
942	1610890	9
952	1610899	9
962	1610908	9
965	1610917	9
966	1610926	9
967	1610935	9
968	1610944	9
969	1610953	9
970	1610962	9
971	1610971	9
973	1610980	9
974	1610989	9
977	1610998	9
978	1611007	9
979	1611016	9
982	1611025	9
983	1611034	9
984	1611043	9
986	1611052	9
987	1611061	9
989	1611070	9
990	1611079	9
991	1611088	9
992	1611097	9
994	1611106	9
996	1611115	9
997	1611124	9
1001	1611133	10
1006	1611143	10
1016	1611153	10
1022	1611163	10
1026	1611173	10
1036	1611183	10
1037	1611193	10
1038	1611203	10
1040	1611213	10
1041	1611223	10
1042	1611233	10
1043	1611243	10
1047	1611253	10
1056	1611263	10
1057	1611273	10
1063	1611283	10
1073	1611293	10
1074	1611303	10
1075	1611313	10
1076	1611323	10
1078	1611333	10
1080	1611343	10
1081	1611353	10
1082	1611363	10
1084	1611373	10
1086	1611383	10
1087	1611393	10
1088	1611403	10
1089	1611413	10
1093	1611423	10
1098	1611433	10
1099	1611443	10
1100	1611453	10
1101	1611463	10
1102	1611473	10
1103	1611483	10
1104	1611493	10
1105	1611503	10
1107	1611513	10
1108	1611523	10
1109	1611533	10
1110	1611543	10
1111	1611553	10
1112	1611563	10
1113	1611573	10
1114	1611583	10
1115	1611593	10
1116	1611603	10
1117	1611613	10
1120	1611623	10
1122	1611633	10
1123	1611643	10
1125	1611653	10
1126	1611663	10
1127	1611673	10
1128	1611683	10
1129	1611693	10
1131	1611703	10
1132	1611713	10
1133	1611723	10
1134	1611733	10
1135	1611743	10
1137	1611753	10
1138	1611763	10
1139	1611773	10
1140	1611783	10
1141	1611793	10
1143	1611803	10
1144	1611813	10
1145	1611823	10
1146	1611833	10
1147	1611843	10
1148	1611853	10
1149	1611863	10
1150	1611873	10
1151	1611883	10
1152	1611893	10
1154	1611903	10
1155	1611913	10
1156	1611923	10
1162	1611933	10
1166	1611943	10
1168	1611953	10
1171	1611963	10
1172	1611973	10
1175	1611983	10
1177	1611993	10
1179	1612003	10
1180	1612013	10
1181	1612023	10
1184	1612033	10
1188	1612043	10
1189	1612053	10
1194	1612063	10
1196	1612073	10
1197	1612083	10
1198	1612093	10
1199	1612103	10
1200	1612113	10
1201	1612123	10
1202	1612133	10
1207	1612143	10
1208	1612153	10
1209	1612163	10
1210	1612173	10
1213	1612183	10
1214	1612193	10
1217	1612203	10
1219	1612213	10
1220	1612223	10
1221	1612233	10
1224	1612243	10
1229	1612253	10
1233	1612263	10
1234	1612273	10
1235	1612283	10
1237	1612293	10
1238	1612303	10
1241	1612313	10
1242	1612323	10
1245	1612333	10
1246	1612343	10
1247	1612353	10
1248	1612363	10
1249	1612373	10
1250	1612383	10
1251	1612393	10
1252	1612403	10
1253	1612413	10
1254	1612423	10
1255	1612433	10
1256	1612443	10
1257	1612453	10
1258	1612463	10
1260	1612473	10
1261	1612483	10
1266	1612493	10
1267	1612503	10
1269	1612513	10
1270	1612523	10
1272	1612533	10
1273	1612543	10
1274	1612553	10
1275	1612563	10
1276	1612573	10
1277	1612583	10
1278	1612593	10
1279	1612603	10
1280	1612613	10
1281	1612623	10
1282	1612633	10
1283	1612643	10
1284	1612653	10
1286	1612663	10
1287	1612673	10
1290	1612683	10
1291	1612693	10
1293	1612703	10
1294	1612713	10
1295	1612723	10
1296	1612733	10
1297	1612743	10
1298	1612753	10
1301	1612763	10
1303	1612773	10
1304	1612783	10
1305	1612793	10
1306	1612803	10
1307	1612813	10
1308	1612823	10
1311	1612833	10
1313	1612843	10
1315	1612853	10
1316	1612863	10
1317	1612873	10
1318	1612883	10
1319	1612893	10
1320	1612903	10
1321	1612913	10
1324	1612923	10
1325	1612933	10
1326	1612943	10
1328	1612953	10
1330	1612963	10
1331	1612973	10
1332	1612983	10
1333	1612993	10
1334	1613003	10
1335	1613013	10
1336	1613023	10
1340	1613033	10
1342	1613043	10
1344	1613053	10
1345	1613063	10
1349	1613073	10
1350	1613083	10
1352	1613093	10
1353	1613103	10
1354	1613113	10
1355	1613123	10
1358	1613133	10
1360	1613143	10
1361	1613153	10
1362	1613163	10
1363	1613173	10
1364	1613183	10
1365	1613193	10
1366	1613203	10
1368	1613213	10
1370	1613223	10
1373	1613233	10
1381	1613243	10
1382	1613253	10
1386	1613263	10
1387	1613273	10
1389	1613283	10
1390	1613293	10
1391	1613303	10
1396	1613313	10
1397	1613323	10
1398	1613333	10
1400	1613343	10
1401	1613353	10
1403	1613363	10
1405	1613373	10
1406	1613383	10
1412	1613393	10
1413	1613403	10
1414	1613413	10
1417	1613423	10
1418	1613433	10
1420	1613443	10
1422	1613453	10
1423	1613463	10
1426	1613473	10
1431	1613483	10
1438	1613493	10
1439	1613503	10
1441	1613513	10
1443	1613523	10
1444	1613533	10
1446	1613543	10
1454	1613553	10
1455	1613563	10
1457	1613573	10
1458	1613583	10
1459	1613593	10
1461	1613603	10
1465	1613613	10
1468	1613623	10
1472	1613633	10
1475	1613643	10
1479	1613653	10
1481	1613663	10
1484	1613673	10
1486	1613683	10
1488	1613693	10
1492	1613703	10
1493	1613713	10
1499	1613723	10
1503	1613733	10
1504	1613743	10
1505	1613753	10
1506	1613763	10
1508	1613773	10
1511	1613783	10
1513	1613793	10
1514	1613803	10
1515	1613813	10
1517	1613823	10
1518	1613833	10
1519	1613843	10
1520	1613853	10
1521	1613863	10
1522	1613873	10
1524	1613883	10
1525	1613893	10
1526	1613903	10
1530	1613913	10
1531	1613923	10
1533	1613933	10
1534	1613943	10
1536	1613953	10
1537	1613963	10
1538	1613973	10
1539	1613983	10
1540	1613993	10
1541	1614003	10
1542	1614013	10
1543	1614023	10
1544	1614033	10
1546	1614043	10
1549	1614053	10
1550	1614063	10
1551	1614073	10
1552	1614083	10
1554	1614093	10
1555	1614103	10
1557	1614113	10
1559	1614123	10
1560	1614133	10
1561	1614143	10
1562	1614153	10
1564	1614163	10
1565	1614173	10
1566	1614183	10
1567	1614193	10
1568	1614203	10
1570	1614213	10
1571	1614223	10
1573	1614233	10
1574	1614243	10
1575	1614253	10
1576	1614263	10
1577	1614273	10
1578	1614283	10
1579	1614293	10
1580	1614303	10
1583	1614313	10
1585	1614323	10
1586	1614333	10
1589	1614343	10
1594	1614353	10
1595	1614363	10
1597	1614373	10
1599	1614383	10
1610	1614393	10
1614	1614403	10
1615	1614413	10
1617	1614423	10
1618	1614433	10
1619	1614443	10
1620	1614453	10
1621	1614463	10
1622	1614473	10
1623	1614483	10
1625	1614493	10
1627	1614503	10
1628	1614513	10
1629	1614523	10
1631	1614533	10
1632	1614543	10
1633	1614553	10
1635	1614563	10
1636	1614573	10
1637	1614583	10
1638	1614593	10
1639	1614603	10
1640	1614613	10
1641	1614623	10
1643	1614633	10
1644	1614643	10
1647	1614653	10
1649	1614663	10
1650	1614673	10
1652	1614683	10
1653	1614693	10
1655	1614703	10
1657	1614713	10
1661	1614723	10
1665	1614733	10
1666	1614743	10
1668	1614753	10
1669	1614763	10
1670	1614773	10
1673	1614783	10
1675	1614793	10
1676	1614803	10
1678	1614813	10
1679	1614823	10
1680	1614833	10
1684	1614843	10
1685	1614853	10
1687	1614863	10
1688	1614873	10
1689	1614883	10
1690	1614893	10
1691	1614903	10
1692	1614913	10
1693	1614923	10
1694	1614933	10
1695	1614943	10
1696	1614953	10
1697	1614963	10
1698	1614973	10
1699	1614983	10
1700	1614993	10
1701	1615003	10
1703	1615013	10
1706	1615023	10
1708	1615033	10
1710	1615043	10
1711	1615053	10
1712	1615063	10
1713	1615073	10
1714	1615083	10
1715	1615093	10
1716	1615103	10
1717	1615113	10
1720	1615123	10
1722	1615133	10
1723	1615143	10
1724	1615153	10
1725	1615163	10
1726	1615173	10
1727	1615183	10
1728	1615193	10
1730	1615203	10
1731	1615213	10
1732	1615223	10
1734	1615233	10
1735	1615243	10
1736	1615253	10
1738	1615263	10
1739	1615273	10
1741	1615283	10
1742	1615293	10
1743	1615303	10
1744	1615313	10
1746	1615323	10
1747	1615333	10
1748	1615343	10
1749	1615353	10
1750	1615363	10
1751	1615373	10
1752	1615383	10
1757	1615393	10
1758	1615403	10
1762	1615413	10
1763	1615423	10
1764	1615433	10
1765	1615443	10
1766	1615453	10
1767	1615463	10
1768	1615473	10
1769	1615483	10
1770	1615493	10
1773	1615503	10
1774	1615513	10
1775	1615523	10
1779	1615533	10
1781	1615543	10
1782	1615553	10
1783	1615563	10
1785	1615573	10
1786	1615583	10
1788	1615593	10
1789	1615603	10
1791	1615613	10
1792	1615623	10
1794	1615633	10
1795	1615643	10
1796	1615653	10
1797	1615663	10
1798	1615673	10
1799	1615683	10
1800	1615693	10
1801	1615703	10
1802	1615713	10
1803	1615723	10
1805	1615733	10
1807	1615743	10
1809	1615753	10
1810	1615763	10
1812	1615773	10
1813	1615783	10
1814	1615793	10
1815	1615803	10
1817	1615813	10
1822	1615823	10
1823	1615833	10
1825	1615843	10
1826	1615853	10
1828	1615863	10
1830	1615873	10
1831	1615883	10
1832	1615893	10
1833	1615903	10
1834	1615913	10
1835	1615923	10
1836	1615933	10
1838	1615943	10
1839	1615953	10
1840	1615963	10
1841	1615973	10
1842	1615983	10
1843	1615993	10
1844	1616003	10
1846	1616013	10
1848	1616023	10
1849	1616033	10
1851	1616043	10
1852	1616053	10
1855	1616063	10
1856	1616073	10
1857	1616083	10
1858	1616093	10
1862	1616103	10
1864	1616113	10
1870	1616123	10
1874	1616133	10
1876	1616143	10
1878	1616153	10
1880	1616163	10
1881	1616173	10
1882	1616183	10
1883	1616193	10
1885	1616203	10
1886	1616213	10
1887	1616223	10
1888	1616233	10
1889	1616243	10
1890	1616253	10
1891	1616263	10
1893	1616273	10
1894	1616283	10
1895	1616293	10
1896	1616303	10
1897	1616313	10
1898	1616323	10
1900	1616333	10
1901	1616343	10
1903	1616353	10
1912	1616363	10
1913	1616373	10
1915	1616383	10
1917	1616393	10
1918	1616403	10
1919	1616413	10
1920	1616423	10
1921	1616433	10
1922	1616443	10
1923	1616453	10
1924	1616463	10
1926	1616473	10
1927	1616483	10
1928	1616493	10
1929	1616503	10
1930	1616513	10
1931	1616523	10
1932	1616533	10
1933	1616543	10
1934	1616553	10
1936	1616563	10
1937	1616573	10
1943	1616583	10
1947	1616593	10
1948	1616603	10
1950	1616613	10
1951	1616623	10
1954	1616633	10
1956	1616643	10
1959	1616653	10
1968	1616663	10
1970	1616673	10
1973	1616683	10
1976	1616693	10
1977	1616703	10
1978	1616713	10
1980	1616723	10
1981	1616733	10
1984	1616743	10
1986	1616753	10
1988	1616763	10
1989	1616773	10
1990	1616783	10
1991	1616793	10
1992	1616803	10
1993	1616813	10
1994	1616823	10
1996	1616833	10
1997	1616843	10
1999	1616853	10
2001	1616863	10
2002	1616873	10
2003	1616883	10
2005	1616893	10
2007	1616903	10
2012	1616913	10
2013	1616923	10
2022	1616933	10
2032	1616943	10
2042	1616953	10
2043	1616963	10
2044	1616973	10
2045	1616983	10
2046	1616993	10
2048	1617003	10
2049	1617013	10
2051	1617023	10
2052	1617033	10
2054	1617043	10
2057	1617053	10
2059	1617063	10
2060	1617073	10
2061	1617083	10
2062	1617093	10
2063	1617103	10
2064	1617113	10
2065	1617123	10
2066	1617133	10
2067	1617143	10
2069	1617153	10
2070	1617163	10
2073	1617173	10
2078	1617183	10
2080	1617193	10
2081	1617203	10
2082	1617213	10
2084	1617223	10
2086	1617233	10
2087	1617243	10
2088	1617253	10
2089	1617263	10
2091	1617273	10
2093	1617283	10
2094	1617293	10
2095	1617303	10
2097	1617313	10
2101	1617323	10
2102	1617333	10
2103	1617343	10
2105	1617353	10
2106	1617363	10
2108	1617373	10
2109	1617383	10
2110	1617393	10
2111	1617403	10
2112	1617413	10
2114	1617423	10
2115	1617433	10
2116	1617443	10
2117	1617453	10
2118	1617463	10
2120	1617473	10
2121	1617483	10
2122	1617493	10
2123	1617503	10
2124	1617513	10
2128	1617523	10
2129	1617533	10
2130	1617543	10
2131	1617553	10
2132	1617563	10
2133	1617573	10
2135	1617583	10
2136	1617593	10
2137	1617603	10
2138	1617613	10
2139	1617623	10
2140	1617633	10
2141	1617643	10
2142	1617653	10
2143	1617663	10
2144	1617673	10
2145	1617683	10
2147	1617693	10
2148	1617703	10
2149	1617713	10
2150	1617723	10
2151	1617733	10
2152	1617743	10
2153	1617753	10
2154	1617763	10
2155	1617773	10
2156	1617783	10
2157	1617793	10
2158	1617803	10
2160	1617813	10
2161	1617823	10
2162	1617833	10
2166	1617843	10
2167	1617853	10
2168	1617863	10
2169	1617873	10
2170	1617883	10
2173	1617893	10
2180	1617903	10
2182	1617913	10
2184	1617923	10
2185	1617933	10
2186	1617943	10
2188	1617953	10
2191	1617963	10
2195	1617973	10
2197	1617983	10
2199	1617993	10
2202	1618003	10
2204	1618013	10
2207	1618023	10
2208	1618033	10
2209	1618043	10
2211	1618053	10
2212	1618063	10
2214	1618073	10
2215	1618083	10
2218	1618093	10
2219	1618103	10
2220	1618113	10
2221	1618123	10
2223	1618133	10
2225	1618143	10
2230	1618153	10
2235	1618163	10
2239	1618173	10
2240	1618183	10
2241	1618193	10
2243	1618203	10
2246	1618213	10
2247	1618223	10
2250	1618233	10
2251	1618243	10
2252	1618253	10
2253	1618263	10
2254	1618273	10
2255	1618283	10
2256	1618293	10
2257	1618303	10
2258	1618313	10
2259	1618323	10
2260	1618333	10
2261	1618343	10
2262	1618353	10
2263	1618363	10
2267	1618373	10
2270	1618383	10
2272	1618393	10
2273	1618403	10
2275	1618413	10
2276	1618423	10
2278	1618433	10
2279	1618443	10
2280	1618453	10
2281	1618463	10
2282	1618473	10
2283	1618483	10
2284	1618493	10
2285	1618503	10
2286	1618513	10
2287	1618523	10
2288	1618533	10
2289	1618543	10
2290	1618553	10
2296	1618563	10
2297	1618573	10
2299	1618583	10
2301	1618593	10
2302	1618603	10
2303	1618613	10
2304	1618623	10
2306	1618633	10
2307	1618643	10
2308	1618653	10
2309	1618663	10
2310	1618673	10
2311	1618683	10
2313	1618693	10
2315	1618703	10
2316	1618713	10
2317	1618723	10
2318	1618733	10
2319	1618743	10
2320	1618753	10
2322	1618763	10
2325	1618773	10
2326	1618783	10
2328	1618793	10
2330	1618803	10
2331	1618813	10
2332	1618823	10
2333	1618833	10
2335	1618843	10
2336	1618853	10
2337	1618863	10
2338	1618873	10
2339	1618883	10
2341	1618893	10
2342	1618903	10
2344	1618913	10
2345	1618923	10
2349	1618933	10
2350	1618943	10
2351	1618953	10
2355	1618963	10
2356	1618973	10
2357	1618983	10
2358	1618993	10
2359	1619003	10
2361	1619013	10
2362	1619023	10
2366	1619033	10
2368	1619043	10
2369	1619053	10
2371	1619063	10
2372	1619073	10
2375	1619083	10
2379	1619093	10
2383	1619103	10
2385	1619113	10
2386	1619123	10
2387	1619133	10
2390	1619143	10
2391	1619153	10
2392	1619163	10
2396	1619173	10
2397	1619183	10
2398	1619193	10
2400	1619203	10
2401	1619213	10
2402	1619223	10
2403	1619233	10
2405	1619243	10
2406	1619253	10
2407	1619263	10
2408	1619273	10
2409	1619283	10
2412	1619293	10
2414	1619303	10
2415	1619313	10
2418	1619323	10
2421	1619333	10
2422	1619343	10
2423	1619353	10
2424	1619363	10
2425	1619373	10
2426	1619383	10
2428	1619393	10
2433	1619403	10
2436	1619413	10
2438	1619423	10
2439	1619433	10
2440	1619443	10
2449	1619453	10
2450	1619463	10
2453	1619473	10
2455	1619483	10
2456	1619493	10
2458	1619503	10
2459	1619513	10
2461	1619523	10
2463	1619533	10
2464	1619543	10
2467	1619553	10
2470	1619563	10
2474	1619573	10
2477	1619583	10
2478	1619593	10
2485	1619603	10
2487	1619613	10
2488	1619623	10
2489	1619633	10
2490	1619643	10
2492	1619653	10
2494	1619663	10
2498	1619673	10
2499	1619683	10
2500	1619693	10
2502	1619703	10
2505	1619713	10
2506	1619723	10
2509	1619733	10
2510	1619743	10
2511	1619753	10
2518	1619763	10
2519	1619773	10
2521	1619783	10
2522	1619793	10
2524	1619803	10
2525	1619813	10
2526	1619823	10
2527	1619833	10
2528	1619843	10
2529	1619853	10
2530	1619863	10
2533	1619873	10
2534	1619883	10
2539	1619893	10
2540	1619903	10
2542	1619913	10
2543	1619923	10
2544	1619933	10
2545	1619943	10
2546	1619953	10
2547	1619963	10
2548	1619973	10
2549	1619983	10
2550	1619993	10
2551	1620003	10
2552	1620013	10
2554	1620023	10
2555	1620033	10
2556	1620043	10
2557	1620053	10
2558	1620063	10
2559	1620073	10
2560	1620083	10
2561	1620093	10
2562	1620103	10
2563	1620113	10
2564	1620123	10
2565	1620133	10
2566	1620143	10
2567	1620153	10
2568	1620163	10
2569	1620173	10
2570	1620183	10
2571	1620193	10
2572	1620203	10
2573	1620213	10
2574	1620223	10
2575	1620233	10
2576	1620243	10
2577	1620253	10
2578	1620263	10
2579	1620273	10
2580	1620283	10
2581	1620293	10
2582	1620303	10
2583	1620313	10
2584	1620323	10
2585	1620333	10
2586	1620343	10
2587	1620353	10
2588	1620363	10
2589	1620373	10
2592	1620383	10
2598	1620393	10
2600	1620403	10
2601	1620413	10
2602	1620423	10
2604	1620433	10
2605	1620443	10
2606	1620453	10
2608	1620463	10
2609	1620473	10
2614	1620483	10
2615	1620493	10
2618	1620503	10
2619	1620513	10
2620	1620523	10
2621	1620533	10
2623	1620543	10
2626	1620553	10
2627	1620563	10
2629	1620573	10
2631	1620583	10
2633	1620593	10
2634	1620603	10
2637	1620613	10
2638	1620623	10
2639	1620633	10
2641	1620643	10
2642	1620653	10
2644	1620663	10
2646	1620673	10
2648	1620683	10
2650	1620693	10
2651	1620703	10
2652	1620713	10
2653	1620723	10
2654	1620733	10
2655	1620743	10
2656	1620753	10
2658	1620763	10
2662	1620773	10
2663	1620783	10
2667	1620793	10
2668	1620803	10
2669	1620813	10
2671	1620823	10
2672	1620833	10
2673	1620843	10
2674	1620853	10
2675	1620863	10
2677	1620873	10
2679	1620883	10
2681	1620893	10
2683	1620903	10
2684	1620913	10
2685	1620923	10
2686	1620933	10
2687	1620943	10
2690	1620953	10
2691	1620963	10
2692	1620973	10
2693	1620983	10
2694	1620993	10
2695	1621003	10
2696	1621013	10
2697	1621023	10
2698	1621033	10
2699	1621043	10
2700	1621053	10
2701	1621063	10
2702	1621073	10
2703	1621083	10
2705	1621093	10
2706	1621103	10
2707	1621113	10
2709	1621123	10
2711	1621133	10
2712	1621143	10
2715	1621153	10
2716	1621163	10
2717	1621173	10
2718	1621183	10
2719	1621193	10
2720	1621203	10
2721	1621213	10
2722	1621223	10
2723	1621233	10
2724	1621243	10
2725	1621253	10
2726	1621263	10
2729	1621273	10
2730	1621283	10
2731	1621293	10
2732	1621303	10
2733	1621313	10
2734	1621323	10
2735	1621333	10
2736	1621343	10
2737	1621353	10
2739	1621363	10
2740	1621373	10
2741	1621383	10
2742	1621393	10
2744	1621403	10
2745	1621413	10
2746	1621423	10
2747	1621433	10
2748	1621443	10
2749	1621453	10
2751	1621463	10
2752	1621473	10
2755	1621483	10
2762	1621493	10
2764	1621503	10
2766	1621513	10
2768	1621523	10
2769	1621533	10
2770	1621543	10
2771	1621553	10
2772	1621563	10
2773	1621573	10
2775	1621583	10
2776	1621593	10
2777	1621603	10
2779	1621613	10
2781	1621623	10
2783	1621633	10
2785	1621643	10
2787	1621653	10
2788	1621663	10
2790	1621673	10
2791	1621683	10
2792	1621693	10
2793	1621703	10
2794	1621713	10
2795	1621723	10
2796	1621733	10
2797	1621743	10
2798	1621753	10
2799	1621763	10
2800	1621773	10
2801	1621783	10
2802	1621793	10
2803	1621803	10
2804	1621813	10
2805	1621823	10
2806	1621833	10
2807	1621843	10
2808	1621853	10
2809	1621863	10
2810	1621873	10
2811	1621883	10
2812	1621893	10
2813	1621903	10
2814	1621913	10
2815	1621923	10
2816	1621933	10
2817	1621943	10
2819	1621953	10
2822	1621963	10
2823	1621973	10
2825	1621983	10
2826	1621993	10
2829	1622003	10
2830	1622013	10
2831	1622023	10
2832	1622033	10
2834	1622043	10
2835	1622053	10
2836	1622063	10
2837	1622073	10
2838	1622083	10
2839	1622093	10
2840	1622103	10
2841	1622113	10
2842	1622123	10
2843	1622133	10
2844	1622143	10
2845	1622153	10
2846	1622163	10
2847	1622173	10
2848	1622183	10
2849	1622193	10
2850	1622203	10
2852	1622213	10
2853	1622223	10
2854	1622233	10
2855	1622243	10
2860	1622253	10
2861	1622263	10
2862	1622273	10
2863	1622283	10
2864	1622293	10
2869	1622303	10
2870	1622313	10
2876	1622323	10
2879	1622333	10
2880	1622343	10
2882	1622353	10
2885	1622363	10
2886	1622373	10
2887	1622383	10
2888	1622393	10
2889	1622403	10
2890	1622413	10
2891	1622423	10
2892	1622433	10
2893	1622443	10
2894	1622453	10
2895	1622463	10
2896	1622473	10
2897	1622483	10
2898	1622493	10
2899	1622503	10
2900	1622513	10
2901	1622523	10
2902	1622533	10
2903	1622543	10
2904	1622553	10
2905	1622563	10
2906	1622573	10
2907	1622583	10
2908	1622593	10
2909	1622603	10
2911	1622613	10
2914	1622623	10
2919	1622633	10
2921	1622643	10
2922	1622653	10
2923	1622663	10
2924	1622673	10
2925	1622683	10
2926	1622693	10
2927	1622703	10
2928	1622713	10
2929	1622723	10
2930	1622733	10
2931	1622743	10
2932	1622753	10
2933	1622763	10
2934	1622773	10
2935	1622783	10
2936	1622793	10
2937	1622803	10
2938	1622813	10
2939	1622823	10
2940	1622833	10
2941	1622843	10
2942	1622853	10
2943	1622863	10
2944	1622873	10
2949	1622883	10
2950	1622893	10
2953	1622903	10
2955	1622913	10
2959	1622923	10
2965	1622933	10
2966	1622943	10
2972	1622953	10
2974	1622963	10
2975	1622973	10
2976	1622983	10
2981	1622993	10
2982	1623003	10
2986	1623013	10
2990	1623023	10
2991	1623033	10
2992	1623043	10
2994	1623053	10
2995	1623063	10
2996	1623073	10
2997	1623083	10
2998	1623093	10
2999	1623103	10
3001	1623113	10
3002	1623123	10
3003	1623133	10
3004	1623143	10
3005	1623153	10
3006	1623163	10
3007	1623173	10
3008	1623183	10
3009	1623193	10
3013	1623203	10
3018	1623213	10
3019	1623223	10
3023	1623233	10
3038	1623243	10
3041	1623253	10
3042	1623263	10
3044	1623273	10
3046	1623283	10
3048	1623293	10
3050	1623303	10
3052	1623313	10
3059	1623323	10
3061	1623333	10
3062	1623343	10
3063	1623353	10
3066	1623363	10
3067	1623373	10
3069	1623383	10
3070	1623393	10
3071	1623403	10
3072	1623413	10
3075	1623423	10
3076	1623433	10
3077	1623443	10
3079	1623453	10
3082	1623463	10
3084	1623473	10
3086	1623483	10
3087	1623493	10
3088	1623503	10
3089	1623513	10
3090	1623523	10
3093	1623533	10
3094	1623543	10
3095	1623553	10
3096	1623563	10
3097	1623573	10
3098	1623583	10
3099	1623593	10
3100	1623603	10
3102	1623613	10
3104	1623623	10
3108	1623633	10
3109	1623643	10
3111	1623653	10
3112	1623663	10
3114	1623673	10
3115	1623683	10
3116	1623693	10
3117	1623703	10
3118	1623713	10
3120	1623723	10
3121	1623733	10
3122	1623743	10
3123	1623753	10
3124	1623763	10
3125	1623773	10
3127	1623783	10
3128	1623793	10
3129	1623803	10
3130	1623813	10
3132	1623823	10
3134	1623833	10
3135	1623843	10
3136	1623853	10
3137	1623863	10
3138	1623873	10
3139	1623883	10
3141	1623893	10
3142	1623903	10
3143	1623913	10
3144	1623923	10
3145	1623933	10
3146	1623943	10
3147	1623953	10
3148	1623963	10
3149	1623973	10
3150	1623983	10
3151	1623993	10
3153	1624003	10
3154	1624013	10
3155	1624023	10
3156	1624033	10
3157	1624043	10
3158	1624053	10
3159	1624063	10
3160	1624073	10
3161	1624083	10
3162	1624093	10
3163	1624103	10
3164	1624113	10
3165	1624123	10
3167	1624133	10
3170	1624143	10
3172	1624153	10
3174	1624163	10
3177	1624173	10
3179	1624183	10
3182	1624193	10
3185	1624203	10
3188	1624213	10
3191	1624223	10
3192	1624233	10
3193	1624243	10
3194	1624253	10
3200	1624263	10
3201	1624273	10
3204	1624283	10
3205	1624293	10
3206	1624303	10
3207	1624313	10
3210	1624323	10
3211	1624333	10
3212	1624343	10
3214	1624353	10
3215	1624363	10
3220	1624373	10
3222	1624383	10
3223	1624393	10
3224	1624403	10
3225	1624413	10
3226	1624423	10
3231	1624433	10
3232	1624443	10
3234	1624453	10
3236	1624463	10
3240	1624473	10
3241	1624483	10
3242	1624493	10
3244	1624503	10
3249	1624513	10
3250	1624523	10
3252	1624533	10
3253	1624543	10
3255	1624553	10
3256	1624563	10
3257	1624573	10
3258	1624583	10
3260	1624593	10
3261	1624603	10
3262	1624613	10
3263	1624623	10
3264	1624633	10
3265	1624643	10
3266	1624653	10
3267	1624663	10
3268	1624673	10
3269	1624683	10
3270	1624693	10
3273	1624703	10
3275	1624713	10
3276	1624723	10
3279	1624733	10
3280	1624743	10
3281	1624753	10
3282	1624763	10
3283	1624773	10
3284	1624783	10
3285	1624793	10
3286	1624803	10
3287	1624813	10
3288	1624823	10
3289	1624833	10
3290	1624843	10
3291	1624853	10
3292	1624863	10
3293	1624873	10
3294	1624883	10
3295	1624893	10
3296	1624903	10
3297	1624913	10
3300	1624923	10
3302	1624933	10
3303	1624943	10
3307	1624953	10
3308	1624963	10
3309	1624973	10
3311	1624983	10
3312	1624993	10
3313	1625003	10
3314	1625013	10
3315	1625023	10
3316	1625033	10
3317	1625043	10
3318	1625053	10
3319	1625063	10
3321	1625073	10
3322	1625083	10
3323	1625093	10
3325	1625103	10
3327	1625113	10
3328	1625123	10
3329	1625133	10
3331	1625143	10
3332	1625153	10
3333	1625163	10
3334	1625173	10
3336	1625183	10
3337	1625193	10
3338	1625203	10
3339	1625213	10
3340	1625223	10
3341	1625233	10
3342	1625243	10
3343	1625253	10
3344	1625263	10
3345	1625273	10
3346	1625283	10
3347	1625293	10
3348	1625303	10
3349	1625313	10
3350	1625323	10
3351	1625333	10
3352	1625343	10
3355	1625353	10
3356	1625363	10
3357	1625373	10
3358	1625383	10
3362	1625393	10
3363	1625403	10
3364	1625413	10
3367	1625423	10
3368	1625433	10
3369	1625443	10
3370	1625453	10
3372	1625463	10
3373	1625473	10
3375	1625483	10
3376	1625493	10
3377	1625503	10
3378	1625513	10
3379	1625523	10
3380	1625533	10
3389	1625543	10
3392	1625553	10
3396	1625563	10
3397	1625573	10
3398	1625583	10
3400	1625593	10
3402	1625603	10
3404	1625613	10
3407	1625623	10
3408	1625633	10
3409	1625643	10
3410	1625653	10
3411	1625663	10
3412	1625673	10
3413	1625683	10
3414	1625693	10
3415	1625703	10
3416	1625713	10
3417	1625723	10
3421	1625733	10
3424	1625743	10
3427	1625753	10
3428	1625763	10
3429	1625773	10
3430	1625783	10
3431	1625793	10
3432	1625803	10
3434	1625813	10
3435	1625823	10
3437	1625833	10
3439	1625843	10
3442	1625853	10
3443	1625863	10
3449	1625873	10
3450	1625883	10
3451	1625893	10
3453	1625903	10
3454	1625913	10
3455	1625923	10
3456	1625933	10
3461	1625943	10
3463	1625953	10
3467	1625963	10
3469	1625973	10
3470	1625983	10
3473	1625993	10
3478	1626003	10
3479	1626013	10
3484	1626023	10
3485	1626033	10
3486	1626043	10
3487	1626053	10
3488	1626063	10
3489	1626073	10
3490	1626083	10
3491	1626093	10
3492	1626103	10
3494	1626113	10
3496	1626123	10
3504	1626133	10
3505	1626143	10
3508	1626153	10
3510	1626163	10
3511	1626173	10
3512	1626183	10
3515	1626193	10
3516	1626203	10
3519	1626213	10
3521	1626223	10
3523	1626233	10
3525	1626243	10
3526	1626253	10
3527	1626263	10
3528	1626273	10
3530	1626283	10
3531	1626293	10
3532	1626303	10
3533	1626313	10
3534	1626323	10
3535	1626333	10
3536	1626343	10
3538	1626353	10
3539	1626363	10
3542	1626373	10
3543	1626383	10
3545	1626393	10
3546	1626403	10
3549	1626413	10
3550	1626423	10
3551	1626433	10
3552	1626443	10
3553	1626453	10
3554	1626463	10
3555	1626473	10
3556	1626483	10
3557	1626493	10
3558	1626503	10
3559	1626513	10
3560	1626523	10
3561	1626533	10
3562	1626543	10
3563	1626553	10
3564	1626563	10
3565	1626573	10
3566	1626583	10
3567	1626593	10
3568	1626603	10
3569	1626613	10
3570	1626623	10
3571	1626633	10
3572	1626643	10
3573	1626653	10
3574	1626663	10
3575	1626673	10
3576	1626683	10
3577	1626693	10
3578	1626703	10
3579	1626713	10
3580	1626723	10
3581	1626733	10
3582	1626743	10
3583	1626753	10
3584	1626763	10
3585	1626773	10
3586	1626783	10
3587	1626793	10
3588	1626803	10
3589	1626813	10
3590	1626823	10
3591	1626833	10
3592	1626843	10
3593	1626853	10
3594	1626863	10
3599	1626873	10
3600	1626883	10
3606	1626893	10
3607	1626903	10
3610	1626913	10
3611	1626923	10
3614	1626933	10
3615	1626943	10
3618	1626953	10
3621	1626963	10
3622	1626973	10
3624	1626983	10
3625	1626993	10
3626	1627003	10
3627	1627013	10
3629	1627023	10
3631	1627033	10
3632	1627043	10
3633	1627053	10
3634	1627063	10
3635	1627073	10
3636	1627083	10
3637	1627093	10
3638	1627103	10
3640	1627113	10
3641	1627123	10
3642	1627133	10
3643	1627143	10
3644	1627153	10
3645	1627163	10
3646	1627173	10
3647	1627183	10
3648	1627193	10
3649	1627203	10
3651	1627213	10
3654	1627223	10
3656	1627233	10
3657	1627243	10
3659	1627253	10
3660	1627263	10
3661	1627273	10
3662	1627283	10
3664	1627293	10
3665	1627303	10
3668	1627313	10
3669	1627323	10
3673	1627333	10
3674	1627343	10
3676	1627353	10
3677	1627363	10
3679	1627373	10
3680	1627383	10
3681	1627393	10
3682	1627403	10
3687	1627413	10
3689	1627423	10
3691	1627433	10
3692	1627443	10
3693	1627453	10
3697	1627463	10
3698	1627473	10
3699	1627483	10
3700	1627493	10
3701	1627503	10
3702	1627513	10
3703	1627523	10
3704	1627533	10
3705	1627543	10
3706	1627553	10
3707	1627563	10
3708	1627573	10
3709	1627583	10
3710	1627593	10
3711	1627603	10
3712	1627613	10
3713	1627623	10
3714	1627633	10
3715	1627643	10
3717	1627653	10
3718	1627663	10
3719	1627673	10
3720	1627683	10
3721	1627693	10
3722	1627703	10
3724	1627713	10
3725	1627723	10
3726	1627733	10
3727	1627743	10
3728	1627753	10
3729	1627763	10
3730	1627773	10
3731	1627783	10
3732	1627793	10
3735	1627803	10
3736	1627813	10
3737	1627823	10
3738	1627833	10
3739	1627843	10
3740	1627853	10
3741	1627863	10
3742	1627873	10
3743	1627883	10
3744	1627893	10
3745	1627903	10
3746	1627913	10
3747	1627923	10
3748	1627933	10
3749	1627943	10
3752	1627953	10
3753	1627963	10
3754	1627973	10
3755	1627983	10
3756	1627993	10
3757	1628003	10
3758	1628013	10
3759	1628023	10
3760	1628033	10
3761	1628043	10
3762	1628053	10
3765	1628063	10
3767	1628073	10
3769	1628083	10
3772	1628093	10
3775	1628103	10
3776	1628113	10
3777	1628123	10
3778	1628133	10
3779	1628143	10
3780	1628153	10
3781	1628163	10
3782	1628173	10
3783	1628183	10
3784	1628193	10
3787	1628203	10
3789	1628213	10
3792	1628223	10
3793	1628233	10
3794	1628243	10
3795	1628253	10
3796	1628263	10
3797	1628273	10
3799	1628283	10
3800	1628293	10
3801	1628303	10
3802	1628313	10
3803	1628323	10
3804	1628333	10
3805	1628343	10
3806	1628353	10
3808	1628363	10
3809	1628373	10
3810	1628383	10
3811	1628393	10
3812	1628403	10
3813	1628413	10
3814	1628423	10
3815	1628433	10
3816	1628443	10
3817	1628453	10
3818	1628463	10
3819	1628473	10
3820	1628483	10
3821	1628493	10
3822	1628503	10
3823	1628513	10
3824	1628523	10
3825	1628533	10
3826	1628543	10
3827	1628553	10
3829	1628563	10
3831	1628573	10
3834	1628583	10
3835	1628593	10
3836	1628603	10
3838	1628613	10
3840	1628623	10
3841	1628633	10
3842	1628643	10
3843	1628653	10
3844	1628663	10
3845	1628673	10
3846	1628683	10
3847	1628693	10
3848	1628703	10
3849	1628713	10
3850	1628723	10
3851	1628733	10
3852	1628743	10
3853	1628753	10
3854	1628763	10
3855	1628773	10
3856	1628783	10
3858	1628793	10
3859	1628803	10
3860	1628813	10
3868	1628823	10
3869	1628833	10
3870	1628843	10
3872	1628853	10
3874	1628863	10
3879	1628873	10
3880	1628883	10
3881	1628893	10
3882	1628903	10
3884	1628913	10
3885	1628923	10
3886	1628933	10
3890	1628943	10
3891	1628953	10
3894	1628963	10
3895	1628973	10
3896	1628983	10
3897	1628993	10
3898	1629003	10
3899	1629013	10
3900	1629023	10
3901	1629033	10
3902	1629043	10
3903	1629053	10
3904	1629063	10
3905	1629073	10
3906	1629083	10
3907	1629093	10
3908	1629103	10
3909	1629113	10
3910	1629123	10
3911	1629133	10
3912	1629143	10
3914	1629153	10
3917	1629163	10
3920	1629173	10
3923	1629183	10
3924	1629193	10
3925	1629203	10
3927	1629213	10
3929	1629223	10
3930	1629233	10
3931	1629243	10
3932	1629253	10
3933	1629263	10
3934	1629273	10
3935	1629283	10
3936	1629293	10
3937	1629303	10
3938	1629313	10
3939	1629323	10
3940	1629333	10
3941	1629343	10
3942	1629353	10
3943	1629363	10
3944	1629373	10
3945	1629383	10
3946	1629393	10
3947	1629403	10
3948	1629413	10
3949	1629423	10
3950	1629433	10
3953	1629443	10
3954	1629453	10
3955	1629463	10
3956	1629473	10
3960	1629483	10
3961	1629493	10
3962	1629503	10
3963	1629513	10
3970	1629523	10
3972	1629533	10
3973	1629543	10
3977	1629553	10
3979	1629563	10
3980	1629573	10
3981	1629583	10
3982	1629593	10
3985	1629603	10
3986	1629613	10
3987	1629623	10
3988	1629633	10
3991	1629643	10
3993	1629653	10
3994	1629663	10
3995	1629673	10
3996	1629683	10
3998	1629693	10
4001	1629703	10
4002	1629713	10
4003	1629723	10
4005	1629733	10
4006	1629743	10
4008	1629753	10
4009	1629763	10
4011	1629773	10
4012	1629783	10
4013	1629793	10
4014	1629803	10
4016	1629813	10
4017	1629823	10
4019	1629833	10
4025	1629843	10
4029	1629853	10
4032	1629863	10
4033	1629873	10
4035	1629883	10
4037	1629893	10
4044	1629903	10
4047	1629913	10
4048	1629923	10
4049	1629933	10
4054	1629943	10
4055	1629953	10
4056	1629963	10
4057	1629973	10
4058	1629983	10
4059	1629993	10
4061	1630003	10
4064	1630013	10
4065	1630023	10
4066	1630033	10
4067	1630043	10
4068	1630053	10
4071	1630063	10
4072	1630073	10
4073	1630083	10
4074	1630093	10
4077	1630103	10
4080	1630113	10
4081	1630123	10
4082	1630133	10
4083	1630143	10
4084	1630153	10
4085	1630163	10
4090	1630173	10
4092	1630183	10
4093	1630193	10
4094	1630203	10
4095	1630213	10
4096	1630223	10
4097	1630233	10
4099	1630243	10
4101	1630253	10
4102	1630263	10
4104	1630273	10
4105	1630283	10
4106	1630293	10
4108	1630303	10
4109	1630313	10
4110	1630323	10
4113	1630333	10
4114	1630343	10
4115	1630353	10
4116	1630363	10
4117	1630373	10
4118	1630383	10
4119	1630393	10
4120	1630403	10
4121	1630413	10
4122	1630423	10
4123	1630433	10
4124	1630443	10
4125	1630453	10
4126	1630463	10
4127	1630473	10
4128	1630483	10
4129	1630493	10
4130	1630503	10
4131	1630513	10
4132	1630523	10
4133	1630533	10
4134	1630543	10
4135	1630553	10
4136	1630563	10
4138	1630573	10
4140	1630583	10
4142	1630593	10
4143	1630603	10
4144	1630613	10
4145	1630623	10
4147	1630633	10
4148	1630643	10
4149	1630653	10
4150	1630663	10
4151	1630673	10
4152	1630683	10
4153	1630693	10
4154	1630703	10
4155	1630713	10
4156	1630723	10
4157	1630733	10
4158	1630743	10
4159	1630753	10
4161	1630763	10
4162	1630773	10
4163	1630783	10
4164	1630793	10
4165	1630803	10
4166	1630813	10
4167	1630823	10
4168	1630833	10
4169	1630843	10
4170	1630853	10
4172	1630863	10
4173	1630873	10
4175	1630883	10
4177	1630893	10
4178	1630903	10
4180	1630913	10
4181	1630923	10
4182	1630933	10
4183	1630943	10
4184	1630953	10
4185	1630963	10
4186	1630973	10
4188	1630983	10
4189	1630993	10
4191	1631003	10
4192	1631013	10
4194	1631023	10
4195	1631033	10
4197	1631043	10
4198	1631053	10
4199	1631063	10
4200	1631073	10
4205	1631083	10
4206	1631093	10
4207	1631103	10
4208	1631113	10
4209	1631123	10
4213	1631133	10
4214	1631143	10
4215	1631153	10
4216	1631163	10
4218	1631173	10
4219	1631183	10
4222	1631193	10
4224	1631203	10
4225	1631213	10
4227	1631223	10
4228	1631233	10
4229	1631243	10
4230	1631253	10
4231	1631263	10
4232	1631273	10
4236	1631283	10
4237	1631293	10
4238	1631303	10
4239	1631313	10
4242	1631323	10
4247	1631333	10
4248	1631343	10
4250	1631353	10
4251	1631363	10
4253	1631373	10
4255	1631383	10
4257	1631393	10
4259	1631403	10
4261	1631413	10
4262	1631423	10
4263	1631433	10
4264	1631443	10
4265	1631453	10
4266	1631463	10
4267	1631473	10
4268	1631483	10
4269	1631493	10
4270	1631503	10
4271	1631513	10
4272	1631523	10
4273	1631533	10
4274	1631543	10
4275	1631553	10
4276	1631563	10
4279	1631573	10
4281	1631583	10
4282	1631593	10
4283	1631603	10
4284	1631613	10
4285	1631623	10
4286	1631633	10
4287	1631643	10
4288	1631653	10
4289	1631663	10
4290	1631673	10
4291	1631683	10
4292	1631693	10
4293	1631703	10
4294	1631713	10
4295	1631723	10
4296	1631733	10
4297	1631743	10
4298	1631753	10
4299	1631763	10
4300	1631773	10
4301	1631783	10
4303	1631793	10
4304	1631803	10
4305	1631813	10
4306	1631823	10
4307	1631833	10
4309	1631843	10
4310	1631853	10
4313	1631863	10
4314	1631873	10
4315	1631883	10
4317	1631893	10
4318	1631903	10
4319	1631913	10
4320	1631923	10
4321	1631933	10
4323	1631943	10
4324	1631953	10
4325	1631963	10
4327	1631973	10
4328	1631983	10
4329	1631993	10
4331	1632003	10
4333	1632013	10
4334	1632023	10
4335	1632033	10
4336	1632043	10
4337	1632053	10
4338	1632063	10
4339	1632073	10
4340	1632083	10
4342	1632093	10
4343	1632103	10
4344	1632113	10
4345	1632123	10
4347	1632133	10
4348	1632143	10
4350	1632153	10
4351	1632163	10
4352	1632173	10
4353	1632183	10
4354	1632193	10
4355	1632203	10
4356	1632213	10
4357	1632223	10
4358	1632233	10
4359	1632243	10
4361	1632253	10
4362	1632263	10
4364	1632273	10
4365	1632283	10
4368	1632293	10
4369	1632303	10
4370	1632313	10
4371	1632323	10
4373	1632333	10
4374	1632343	10
4375	1632353	10
4376	1632363	10
4377	1632373	10
4378	1632383	10
4379	1632393	10
4381	1632403	10
4382	1632413	10
4383	1632423	10
4384	1632433	10
4385	1632443	10
4386	1632453	10
4387	1632463	10
4389	1632473	10
4394	1632483	10
4395	1632493	10
4396	1632503	10
4397	1632513	10
4398	1632523	10
4402	1632533	10
4403	1632543	10
4405	1632553	10
4407	1632563	10
4408	1632573	10
4412	1632583	10
4413	1632593	10
4414	1632603	10
4415	1632613	10
4416	1632623	10
4417	1632633	10
4418	1632643	10
4419	1632653	10
4420	1632663	10
4424	1632673	10
4425	1632683	10
4428	1632693	10
4430	1632703	10
4433	1632713	10
4434	1632723	10
4435	1632733	10
4436	1632743	10
4437	1632753	10
4438	1632763	10
4439	1632773	10
4440	1632783	10
4445	1632793	10
4447	1632803	10
4448	1632813	10
4449	1632823	10
4450	1632833	10
4454	1632843	10
4456	1632853	10
4457	1632863	10
4459	1632873	10
4460	1632883	10
4461	1632893	10
4462	1632903	10
4466	1632913	10
4469	1632923	10
4470	1632933	10
4471	1632943	10
4472	1632953	10
4473	1632963	10
4476	1632973	10
4477	1632983	10
4479	1632993	10
4481	1633003	10
4482	1633013	10
4485	1633023	10
4488	1633033	10
4489	1633043	10
4491	1633053	10
4492	1633063	10
4493	1633073	10
4494	1633083	10
4495	1633093	10
4499	1633103	10
4500	1633113	10
4502	1633123	10
4504	1633133	10
4506	1633143	10
4510	1633153	10
4511	1633163	10
4514	1633173	10
4515	1633183	10
4517	1633193	10
4518	1633203	10
4519	1633213	10
4521	1633223	10
4522	1633233	10
4523	1633243	10
4527	1633253	10
4529	1633263	10
4530	1633273	10
4532	1633283	10
4533	1633293	10
4534	1633303	10
4536	1633313	10
4537	1633323	10
4538	1633333	10
4539	1633343	10
4540	1633353	10
4541	1633363	10
4542	1633373	10
4543	1633383	10
4544	1633393	10
4546	1633403	10
4548	1633413	10
4549	1633423	10
4551	1633433	10
4552	1633443	10
4554	1633453	10
4555	1633463	10
4556	1633473	10
4557	1633483	10
4558	1633493	10
4559	1633503	10
4560	1633513	10
4561	1633523	10
4562	1633533	10
4563	1633543	10
4564	1633553	10
4565	1633563	10
4566	1633573	10
4567	1633583	10
4569	1633593	10
4570	1633603	10
4571	1633613	10
4572	1633623	10
4573	1633633	10
4574	1633643	10
4575	1633653	10
4576	1633663	10
4577	1633673	10
4579	1633683	10
4580	1633693	10
4581	1633703	10
4582	1633713	10
4583	1633723	10
4584	1633733	10
4585	1633743	10
4586	1633753	10
4587	1633763	10
4588	1633773	10
4589	1633783	10
4591	1633793	10
4592	1633803	10
4593	1633813	10
4594	1633823	10
4595	1633833	10
4596	1633843	10
4597	1633853	10
4598	1633863	10
4600	1633873	10
4602	1633883	10
4603	1633893	10
4611	1633903	10
4612	1633913	10
4613	1633923	10
4614	1633933	10
4616	1633943	10
4617	1633953	10
4618	1633963	10
4620	1633973	10
4621	1633983	10
4624	1633993	10
4628	1634003	10
4629	1634013	10
4632	1634023	10
4633	1634033	10
4635	1634043	10
4636	1634053	10
4638	1634063	10
4641	1634073	10
4642	1634083	10
4643	1634093	10
4644	1634103	10
4645	1634113	10
4647	1634123	10
4649	1634133	10
4650	1634143	10
4651	1634153	10
4652	1634163	10
4653	1634173	10
4654	1634183	10
4655	1634193	10
4656	1634203	10
4657	1634213	10
4659	1634223	10
4660	1634233	10
4661	1634243	10
4665	1634253	10
4666	1634263	10
4667	1634273	10
4668	1634283	10
4669	1634293	10
4670	1634303	10
4671	1634313	10
4672	1634323	10
4674	1634333	10
4675	1634343	10
4676	1634353	10
4679	1634363	10
4680	1634373	10
4681	1634383	10
4682	1634393	10
4683	1634403	10
4684	1634413	10
4685	1634423	10
4686	1634433	10
4687	1634443	10
4688	1634453	10
4689	1634463	10
4692	1634473	10
4694	1634483	10
4695	1634493	10
4696	1634503	10
4697	1634513	10
4698	1634523	10
4699	1634533	10
4705	1634543	10
4707	1634553	10
4708	1634563	10
4709	1634573	10
4710	1634583	10
4711	1634593	10
4712	1634603	10
4713	1634613	10
4714	1634623	10
4715	1634633	10
4716	1634643	10
4718	1634653	10
4719	1634663	10
4720	1634673	10
4721	1634683	10
4724	1634693	10
4727	1634703	10
4728	1634713	10
4730	1634723	10
4731	1634733	10
4732	1634743	10
4733	1634753	10
4734	1634763	10
4735	1634773	10
4736	1634783	10
4737	1634793	10
4738	1634803	10
4742	1634813	10
4743	1634823	10
4744	1634833	10
4745	1634843	10
4746	1634853	10
4747	1634863	10
4748	1634873	10
4749	1634883	10
4750	1634893	10
4751	1634903	10
4752	1634913	10
4753	1634923	10
4754	1634933	10
4755	1634943	10
4756	1634953	10
4759	1634963	10
4760	1634973	10
4762	1634983	10
4763	1634993	10
4765	1635003	10
4766	1635013	10
4767	1635023	10
4768	1635033	10
4769	1635043	10
4771	1635053	10
4773	1635063	10
4774	1635073	10
4778	1635083	10
4779	1635093	10
4780	1635103	10
4782	1635113	10
4783	1635123	10
4784	1635133	10
4785	1635143	10
4786	1635153	10
4787	1635163	10
4788	1635173	10
4792	1635183	10
4793	1635193	10
4797	1635203	10
4798	1635213	10
4799	1635223	10
4800	1635233	10
4801	1635243	10
4802	1635253	10
4803	1635263	10
4804	1635273	10
4805	1635283	10
4806	1635293	10
4807	1635303	10
4808	1635313	10
4811	1635323	10
4812	1635333	10
4813	1635343	10
4814	1635353	10
4815	1635363	10
4817	1635373	10
4818	1635383	10
4819	1635393	10
4820	1635403	10
4821	1635413	10
4822	1635423	10
4823	1635433	10
4824	1635443	10
4825	1635453	10
4826	1635463	10
4827	1635473	10
4828	1635483	10
4830	1635493	10
4831	1635503	10
4833	1635513	10
4834	1635523	10
4840	1635533	10
4841	1635543	10
4842	1635553	10
4844	1635563	10
4846	1635573	10
4847	1635583	10
4848	1635593	10
4849	1635603	10
4850	1635613	10
4851	1635623	10
4852	1635633	10
4853	1635643	10
4854	1635653	10
4855	1635663	10
4856	1635673	10
4857	1635683	10
4858	1635693	10
4859	1635703	10
4860	1635713	10
4861	1635723	10
4862	1635733	10
4864	1635743	10
4865	1635753	10
4866	1635763	10
4867	1635773	10
4870	1635783	10
4872	1635793	10
4873	1635803	10
4874	1635813	10
4875	1635823	10
4876	1635833	10
4878	1635843	10
4879	1635853	10
4880	1635863	10
4881	1635873	10
4885	1635883	10
4886	1635893	10
4887	1635903	10
4889	1635913	10
4890	1635923	10
4891	1635933	10
4892	1635943	10
4893	1635953	10
4895	1635963	10
4898	1635973	10
4900	1635983	10
4902	1635993	10
4903	1636003	10
4904	1636013	10
4905	1636023	10
4906	1636033	10
4907	1636043	10
4908	1636053	10
4909	1636063	10
4910	1636073	10
4911	1636083	10
4912	1636093	10
4913	1636103	10
4914	1636113	10
4916	1636123	10
4917	1636133	10
4918	1636143	10
4919	1636153	10
4922	1636163	10
4925	1636173	10
4926	1636183	10
4928	1636193	10
4931	1636203	10
4933	1636213	10
4934	1636223	10
4935	1636233	10
4936	1636243	10
4937	1636253	10
4938	1636263	10
4939	1636273	10
4940	1636283	10
4941	1636293	10
4942	1636303	10
4943	1636313	10
4944	1636323	10
4945	1636333	10
4946	1636343	10
4948	1636353	10
4949	1636363	10
4950	1636373	10
4951	1636383	10
4953	1636393	10
4954	1636403	10
4956	1636413	10
4959	1636423	10
4960	1636433	10
4961	1636443	10
4962	1636453	10
4973	1636463	10
4976	1636473	10
4979	1636483	10
4983	1636493	10
4984	1636503	10
4988	1636513	10
4991	1636523	10
4992	1636533	10
4993	1636543	10
4994	1636553	10
4997	1636563	10
4999	1636573	10
5000	1636583	10
5002	1636593	10
5003	1636603	10
5004	1636613	10
5006	1636623	10
5007	1636633	10
5008	1636643	10
5009	1636653	10
5010	1636663	10
5011	1636673	10
5012	1636683	10
5013	1636693	10
5015	1636703	10
5016	1636713	10
5017	1636723	10
5018	1636733	10
5019	1636743	10
5020	1636753	10
5022	1636763	10
5023	1636773	10
5025	1636783	10
5028	1636793	10
5030	1636803	10
5035	1636813	10
5038	1636823	10
5041	1636833	10
5043	1636843	10
5050	1636853	10
5053	1636863	10
5054	1636873	10
5059	1636883	10
5060	1636893	10
5061	1636903	10
5062	1636913	10
5063	1636923	10
5065	1636933	10
5066	1636943	10
5067	1636953	10
5068	1636963	10
5069	1636973	10
5070	1636983	10
5071	1636993	10
5072	1637003	10
5073	1637013	10
5074	1637023	10
5076	1637033	10
5077	1637043	10
5078	1637053	10
5079	1637063	10
5080	1637073	10
5081	1637083	10
5082	1637093	10
5083	1637103	10
5085	1637113	10
5086	1637123	10
5087	1637133	10
5089	1637143	10
5095	1637153	10
5096	1637163	10
5098	1637173	10
5099	1637183	10
5100	1637193	10
5101	1637203	10
5102	1637213	10
5104	1637223	10
5105	1637233	10
5106	1637243	10
5107	1637253	10
5109	1637263	10
5110	1637273	10
5111	1637283	10
5112	1637293	10
5114	1637303	10
5115	1637313	10
5117	1637323	10
5118	1637333	10
5119	1637343	10
5120	1637353	10
5121	1637363	10
5122	1637373	10
5123	1637383	10
5124	1637393	10
5126	1637403	10
5127	1637413	10
5128	1637423	10
5129	1637433	10
5130	1637443	10
5131	1637453	10
5132	1637463	10
5133	1637473	10
5134	1637483	10
5135	1637493	10
5136	1637503	10
5137	1637513	10
5138	1637523	10
5139	1637533	10
5140	1637543	10
5141	1637553	10
5142	1637563	10
5144	1637573	10
5145	1637583	10
5146	1637593	10
5147	1637603	10
5148	1637613	10
5149	1637623	10
5150	1637633	10
5151	1637643	10
5152	1637653	10
5153	1637663	10
5154	1637673	10
5155	1637683	10
5156	1637693	10
5157	1637703	10
5158	1637713	10
5159	1637723	10
5160	1637733	10
5161	1637743	10
5162	1637753	10
5163	1637763	10
5164	1637773	10
5165	1637783	10
5166	1637793	10
5167	1637803	10
5168	1637813	10
5169	1637823	10
5170	1637833	10
5171	1637843	10
5172	1637853	10
5173	1637863	10
5174	1637873	10
5175	1637883	10
5176	1637893	10
5178	1637903	10
5179	1637913	10
5184	1637923	10
5186	1637933	10
5187	1637943	10
5189	1637953	10
5191	1637963	10
5192	1637973	10
5197	1637983	10
5198	1637993	10
5200	1638003	10
5201	1638013	10
5203	1638023	10
5204	1638033	10
5205	1638043	10
5206	1638053	10
5209	1638063	10
5211	1638073	10
5212	1638083	10
5213	1638093	10
5216	1638103	10
5217	1638113	10
5218	1638123	10
5219	1638133	10
5220	1638143	10
5221	1638153	10
5222	1638163	10
5223	1638173	10
5224	1638183	10
5226	1638193	10
5228	1638203	10
5229	1638213	10
5230	1638223	10
5232	1638233	10
5233	1638243	10
5234	1638253	10
5235	1638263	10
5236	1638273	10
5237	1638283	10
5238	1638293	10
5239	1638303	10
5240	1638313	10
5241	1638323	10
5243	1638333	10
5244	1638343	10
5245	1638353	10
5246	1638363	10
5248	1638373	10
5249	1638383	10
5253	1638393	10
5254	1638403	10
5255	1638413	10
5257	1638423	10
5261	1638433	10
5267	1638443	10
5268	1638453	10
5269	1638463	10
5270	1638473	10
5271	1638483	10
5272	1638493	10
5273	1638503	10
5274	1638513	10
5275	1638523	10
5276	1638533	10
5277	1638543	10
5278	1638553	10
5279	1638563	10
5280	1638573	10
5281	1638583	10
5283	1638593	10
5285	1638603	10
5287	1638613	10
5288	1638623	10
5289	1638633	10
5290	1638643	10
5291	1638653	10
5292	1638663	10
5293	1638673	10
5294	1638683	10
5295	1638693	10
5296	1638703	10
5297	1638713	10
5298	1638723	10
5299	1638733	10
5300	1638743	10
5301	1638753	10
5302	1638763	10
5303	1638773	10
5304	1638783	10
5305	1638793	10
5306	1638803	10
5307	1638813	10
5308	1638823	10
5309	1638833	10
5310	1638843	10
5312	1638853	10
5313	1638863	10
5315	1638873	10
5316	1638883	10
5317	1638893	10
5319	1638903	10
5320	1638913	10
5323	1638923	10
5324	1638933	10
5325	1638943	10
5326	1638953	10
5327	1638963	10
5328	1638973	10
5329	1638983	10
5330	1638993	10
5332	1639003	10
5333	1639013	10
5334	1639023	10
5335	1639033	10
5336	1639043	10
5337	1639053	10
5339	1639063	10
5340	1639073	10
5341	1639083	10
5342	1639093	10
5343	1639103	10
5344	1639113	10
5345	1639123	10
5348	1639133	10
5349	1639143	10
5350	1639153	10
5351	1639163	10
5352	1639173	10
5353	1639183	10
5354	1639193	10
5355	1639203	10
5356	1639213	10
5357	1639223	10
5358	1639233	10
5359	1639243	10
5360	1639253	10
5362	1639263	10
5363	1639273	10
5365	1639283	10
5367	1639293	10
5370	1639303	10
5371	1639313	10
5373	1639323	10
5374	1639333	10
5375	1639343	10
5379	1639353	10
5380	1639363	10
5381	1639373	10
5382	1639383	10
5383	1639393	10
5384	1639403	10
5385	1639413	10
5387	1639423	10
5388	1639433	10
5389	1639443	10
5390	1639453	10
5391	1639463	10
5392	1639473	10
5393	1639483	10
5395	1639493	10
5401	1639503	10
5403	1639513	10
5404	1639523	10
5405	1639533	10
5406	1639543	10
5408	1639553	10
5412	1639563	10
5413	1639573	10
5414	1639583	10
5416	1639593	10
5418	1639603	10
5420	1639613	10
5421	1639623	10
5423	1639633	10
5424	1639643	10
5425	1639653	10
5426	1639663	10
5427	1639673	10
5429	1639683	10
5430	1639693	10
5431	1639703	10
5434	1639713	10
5436	1639723	10
5437	1639733	10
5439	1639743	10
5440	1639753	10
5441	1639763	10
5442	1639773	10
5443	1639783	10
5444	1639793	10
5446	1639803	10
5447	1639813	10
5451	1639823	10
5453	1639833	10
5455	1639843	10
5456	1639853	10
5457	1639863	10
5459	1639873	10
5460	1639883	10
5462	1639893	10
5463	1639903	10
5467	1639913	10
5468	1639923	10
5469	1639933	10
5471	1639943	10
5473	1639953	10
5474	1639963	10
5475	1639973	10
5476	1639983	10
5477	1639993	10
5478	1640003	10
5479	1640013	10
5480	1640023	10
5481	1640033	10
5482	1640043	10
5483	1640053	10
5484	1640063	10
5485	1640073	10
5486	1640083	10
5489	1640093	10
5493	1640103	10
5494	1640113	10
5495	1640123	10
5497	1640133	10
5498	1640143	10
5499	1640153	10
5500	1640163	10
5501	1640173	10
5504	1640183	10
5505	1640193	10
5506	1640203	10
5508	1640213	10
5517	1640223	10
5518	1640233	10
5520	1640243	10
5521	1640253	10
5522	1640263	10
5524	1640273	10
5525	1640283	10
5527	1640293	10
5528	1640303	10
5529	1640313	10
5531	1640323	10
5533	1640333	10
5534	1640343	10
5537	1640353	10
5538	1640363	10
5540	1640373	10
5541	1640383	10
5542	1640393	10
5543	1640403	10
5544	1640413	10
5545	1640423	10
5546	1640433	10
5547	1640443	10
5548	1640453	10
5549	1640463	10
5551	1640473	10
5554	1640483	10
5557	1640493	10
5558	1640503	10
5559	1640513	10
5560	1640523	10
5561	1640533	10
5562	1640543	10
5564	1640553	10
5565	1640563	10
5566	1640573	10
5567	1640583	10
5568	1640593	10
5569	1640603	10
5570	1640613	10
5571	1640623	10
5572	1640633	10
5573	1640643	10
5575	1640653	10
5576	1640663	10
5577	1640673	10
5578	1640683	10
5579	1640693	10
5580	1640703	10
5581	1640713	10
5582	1640723	10
5583	1640733	10
5584	1640743	10
5585	1640753	10
5586	1640763	10
5587	1640773	10
5588	1640783	10
5589	1640793	10
5590	1640803	10
5591	1640813	10
5592	1640823	10
5593	1640833	10
5594	1640843	10
5595	1640853	10
5596	1640863	10
5597	1640873	10
5598	1640883	10
5599	1640893	10
5600	1640903	10
5601	1640913	10
5602	1640923	10
5603	1640933	10
5604	1640943	10
5606	1640953	10
5608	1640963	10
5609	1640973	10
5610	1640983	10
5611	1640993	10
5613	1641003	10
5614	1641013	10
5616	1641023	10
5617	1641033	10
5618	1641043	10
5619	1641053	10
5620	1641063	10
5621	1641073	10
5622	1641083	10
5623	1641093	10
5624	1641103	10
5625	1641113	10
5626	1641123	10
5627	1641133	10
5630	1641143	10
5633	1641153	10
5634	1641163	10
5636	1641173	10
5637	1641183	10
5639	1641193	10
5642	1641203	10
5643	1641213	10
5645	1641223	10
5646	1641233	10
5647	1641243	10
5648	1641253	10
5649	1641263	10
5650	1641273	10
5651	1641283	10
5654	1641293	10
5656	1641303	10
5657	1641313	10
5658	1641323	10
5659	1641333	10
5660	1641343	10
5662	1641353	10
5663	1641363	10
5665	1641373	10
5666	1641383	10
5667	1641393	10
5668	1641403	10
5669	1641413	10
5670	1641423	10
5672	1641433	10
5673	1641443	10
5674	1641453	10
5675	1641463	10
5677	1641473	10
5678	1641483	10
5679	1641493	10
5680	1641503	10
5681	1641513	10
5682	1641523	10
5684	1641533	10
5685	1641543	10
5686	1641553	10
5687	1641563	10
5688	1641573	10
5689	1641583	10
5690	1641593	10
5691	1641603	10
5693	1641613	10
5697	1641623	10
5699	1641633	10
5700	1641643	10
5701	1641653	10
5702	1641663	10
5703	1641673	10
5704	1641683	10
5705	1641693	10
5708	1641703	10
5710	1641713	10
5711	1641723	10
5712	1641733	10
5713	1641743	10
5714	1641753	10
5716	1641763	10
5717	1641773	10
5718	1641783	10
5719	1641793	10
5720	1641803	10
5721	1641813	10
5722	1641823	10
5723	1641833	10
5724	1641843	10
5725	1641853	10
5726	1641863	10
5727	1641873	10
5730	1641883	10
5733	1641893	10
5734	1641903	10
5735	1641913	10
5737	1641923	10
5738	1641933	10
5739	1641943	10
5740	1641953	10
5742	1641963	10
5743	1641973	10
5744	1641983	10
5745	1641993	10
5746	1642003	10
5749	1642013	10
5751	1642023	10
5752	1642033	10
5753	1642043	10
5754	1642053	10
5755	1642063	10
5756	1642073	10
5757	1642083	10
5758	1642093	10
5759	1642103	10
5760	1642113	10
5761	1642123	10
5762	1642133	10
5764	1642143	10
5765	1642153	10
5766	1642163	10
5768	1642173	10
5769	1642183	10
5771	1642193	10
5773	1642203	10
5774	1642213	10
5775	1642223	10
5777	1642233	10
5778	1642243	10
5779	1642253	10
5780	1642263	10
5781	1642273	10
5783	1642283	10
5784	1642293	10
5785	1642303	10
5786	1642313	10
5788	1642323	10
5789	1642333	10
5790	1642343	10
5791	1642353	10
5794	1642363	10
5795	1642373	10
5797	1642383	10
5798	1642393	10
5799	1642403	10
5800	1642413	10
5801	1642423	10
5802	1642433	10
5803	1642443	10
5804	1642453	10
5805	1642463	10
5806	1642473	10
5807	1642483	10
5808	1642493	10
5809	1642503	10
5810	1642513	10
5811	1642523	10
5812	1642533	10
5813	1642543	10
5814	1642553	10
5815	1642563	10
5816	1642573	10
5817	1642583	10
5818	1642593	10
5819	1642603	10
5820	1642613	10
5822	1642623	10
5825	1642633	10
5826	1642643	10
5827	1642653	10
5828	1642663	10
5829	1642673	10
5830	1642683	10
5831	1642693	10
5832	1642703	10
5834	1642713	10
5835	1642723	10
5836	1642733	10
5838	1642743	10
5839	1642753	10
5840	1642763	10
5841	1642773	10
5843	1642783	10
5844	1642793	10
5846	1642803	10
5847	1642813	10
5848	1642823	10
5850	1642833	10
5852	1642843	10
5853	1642853	10
5854	1642863	10
5855	1642873	10
5856	1642883	10
5857	1642893	10
5858	1642903	10
5859	1642913	10
5860	1642923	10
5861	1642933	10
5862	1642943	10
5863	1642953	10
5864	1642963	10
5865	1642973	10
5866	1642983	10
5867	1642993	10
5868	1643003	10
5870	1643013	10
5871	1643023	10
5876	1643033	10
5878	1643043	10
5880	1643053	10
5881	1643063	10
5882	1643073	10
5883	1643083	10
5884	1643093	10
5886	1643103	10
5887	1643113	10
5889	1643123	10
5891	1643133	10
5892	1643143	10
5893	1643153	10
5894	1643163	10
5895	1643173	10
5896	1643183	10
5897	1643193	10
5898	1643203	10
5900	1643213	10
5902	1643223	10
5903	1643233	10
5904	1643243	10
5906	1643253	10
5907	1643263	10
5908	1643273	10
5909	1643283	10
5910	1643293	10
5911	1643303	10
5912	1643313	10
5913	1643323	10
5914	1643333	10
5915	1643343	10
5916	1643353	10
5917	1643363	10
5918	1643373	10
5919	1643383	10
5920	1643393	10
5922	1643403	10
5923	1643413	10
5924	1643423	10
5925	1643433	10
5926	1643443	10
5927	1643453	10
5928	1643463	10
5929	1643473	10
5931	1643483	10
5934	1643493	10
5935	1643503	10
5937	1643513	10
5939	1643523	10
5940	1643533	10
5941	1643543	10
5942	1643553	10
5943	1643563	10
5944	1643573	10
5945	1643583	10
5946	1643593	10
5947	1643603	10
5948	1643613	10
5949	1643623	10
5950	1643633	10
5951	1643643	10
5952	1643653	10
5953	1643663	10
5954	1643673	10
5955	1643683	10
5956	1643693	10
5957	1643703	10
5958	1643713	10
5960	1643723	10
5963	1643733	10
5965	1643743	10
5967	1643753	10
5968	1643763	10
5969	1643773	10
5972	1643783	10
5973	1643793	10
5974	1643803	10
5975	1643813	10
5977	1643823	10
5982	1643833	10
5984	1643843	10
5985	1643853	10
5986	1643863	10
5987	1643873	10
5989	1643883	10
5990	1643893	10
5992	1643903	10
5994	1643913	10
5997	1643923	10
5998	1643933	10
5999	1643943	10
6000	1643953	10
6001	1643963	10
6002	1643973	10
6003	1643983	10
6004	1643993	10
6005	1644003	10
6007	1644013	10
6008	1644023	10
6009	1644033	10
6010	1644043	10
6012	1644053	10
6013	1644063	10
6014	1644073	10
6015	1644083	10
6017	1644093	10
6018	1644103	10
6019	1644113	10
6020	1644123	10
6021	1644133	10
6022	1644143	10
6023	1644153	10
6025	1644163	10
6026	1644173	10
6027	1644183	10
6028	1644193	10
6029	1644203	10
6031	1644213	10
6032	1644223	10
6035	1644233	10
6036	1644243	10
6041	1644253	10
6042	1644263	10
6044	1644273	10
6045	1644283	10
6049	1644293	10
6052	1644303	10
6056	1644313	10
6059	1644323	10
6062	1644333	10
6064	1644343	10
6065	1644353	10
6066	1644363	10
6067	1644373	10
6068	1644383	10
6069	1644393	10
6071	1644403	10
6072	1644413	10
6074	1644423	10
6075	1644433	10
6076	1644443	10
6077	1644453	10
6078	1644463	10
6079	1644473	10
6081	1644483	10
6082	1644493	10
6083	1644503	10
6084	1644513	10
6085	1644523	10
6086	1644533	10
6087	1644543	10
6088	1644553	10
6089	1644563	10
6090	1644573	10
6091	1644583	10
6092	1644593	10
6093	1644603	10
6094	1644613	10
6095	1644623	10
6101	1644633	10
6102	1644643	10
6103	1644653	10
6104	1644663	10
6105	1644673	10
6106	1644683	10
6107	1644693	10
6109	1644703	10
6111	1644713	10
6112	1644723	10
6113	1644733	10
6114	1644743	10
6115	1644753	10
6116	1644763	10
6117	1644773	10
6118	1644783	10
6119	1644793	10
6121	1644803	10
6122	1644813	10
6123	1644823	10
6126	1644833	10
6127	1644843	10
6128	1644853	10
6129	1644863	10
6130	1644873	10
6131	1644883	10
6133	1644893	10
6134	1644903	10
6135	1644913	10
6136	1644923	10
6137	1644933	10
6138	1644943	10
6139	1644953	10
6140	1644963	10
6141	1644973	10
6142	1644983	10
6143	1644993	10
6144	1645003	10
6145	1645013	10
6146	1645023	10
6147	1645033	10
6150	1645043	10
6152	1645053	10
6153	1645063	10
6154	1645073	10
6155	1645083	10
6156	1645093	10
6157	1645103	10
6158	1645113	10
6159	1645123	10
6160	1645133	10
6161	1645143	10
6163	1645153	10
6164	1645163	10
6165	1645173	10
6166	1645183	10
6167	1645193	10
6168	1645203	10
6169	1645213	10
6170	1645223	10
6171	1645233	10
6172	1645243	10
6173	1645253	10
6175	1645263	10
6176	1645273	10
6177	1645283	10
6178	1645293	10
6179	1645303	10
6181	1645313	10
6182	1645323	10
6184	1645333	10
6185	1645343	10
6188	1645353	10
6190	1645363	10
6193	1645373	10
6194	1645383	10
6195	1645393	10
6196	1645403	10
6198	1645413	10
6203	1645423	10
6204	1645433	10
6205	1645443	10
6206	1645453	10
6207	1645463	10
6208	1645473	10
6209	1645483	10
6211	1645493	10
6212	1645503	10
6217	1645513	10
6218	1645523	10
6222	1645533	10
6223	1645543	10
6224	1645553	10
6225	1645563	10
6226	1645573	10
6228	1645583	10
6229	1645593	10
6230	1645603	10
6231	1645613	10
6232	1645623	10
6234	1645633	10
6235	1645643	10
6236	1645653	10
6237	1645663	10
6240	1645673	10
6241	1645683	10
6242	1645693	10
6243	1645703	10
6244	1645713	10
6245	1645723	10
6246	1645733	10
6249	1645743	10
6250	1645753	10
6251	1645763	10
6252	1645773	10
6259	1645783	10
6260	1645793	10
6261	1645803	10
6264	1645813	10
6267	1645823	10
6270	1645833	10
6271	1645843	10
6273	1645853	10
6274	1645863	10
6275	1645873	10
6276	1645883	10
6277	1645893	10
6278	1645903	10
6279	1645913	10
6280	1645923	10
6281	1645933	10
6282	1645943	10
6283	1645953	10
6284	1645963	10
6285	1645973	10
6286	1645983	10
6287	1645993	10
6288	1646003	10
6289	1646013	10
6291	1646023	10
6292	1646033	10
6293	1646043	10
6294	1646053	10
6295	1646063	10
6296	1646073	10
6297	1646083	10
6298	1646093	10
6299	1646103	10
6300	1646113	10
6301	1646123	10
6302	1646133	10
6303	1646143	10
6304	1646153	10
6305	1646163	10
6306	1646173	10
6307	1646183	10
6308	1646193	10
6309	1646203	10
6310	1646213	10
6311	1646223	10
6312	1646233	10
6313	1646243	10
6314	1646253	10
6315	1646263	10
6317	1646273	10
6318	1646283	10
6320	1646293	10
6321	1646303	10
6322	1646313	10
6326	1646323	10
6327	1646333	10
6329	1646343	10
6330	1646353	10
6331	1646363	10
6332	1646373	10
6333	1646383	10
6334	1646393	10
6335	1646403	10
6336	1646413	10
6337	1646423	10
6338	1646433	10
6339	1646443	10
6340	1646453	10
6341	1646463	10
6342	1646473	10
6343	1646483	10
6345	1646493	10
6346	1646503	10
6348	1646513	10
6349	1646523	10
6350	1646533	10
6352	1646543	10
6354	1646553	10
6356	1646563	10
6357	1646573	10
6358	1646583	10
6359	1646593	10
6361	1646603	10
6362	1646613	10
6363	1646623	10
6364	1646633	10
6365	1646643	10
6366	1646653	10
6368	1646663	10
6369	1646673	10
6370	1646683	10
6371	1646693	10
6372	1646703	10
6374	1646713	10
6375	1646723	10
6378	1646733	10
6379	1646743	10
6380	1646753	10
6381	1646763	10
6382	1646773	10
6383	1646783	10
6384	1646793	10
6385	1646803	10
6386	1646813	10
6387	1646823	10
6388	1646833	10
6389	1646843	10
6390	1646853	10
6391	1646863	10
6392	1646873	10
6393	1646883	10
6394	1646893	10
6395	1646903	10
6396	1646913	10
6397	1646923	10
6398	1646933	10
6399	1646943	10
6401	1646953	10
6403	1646963	10
6406	1646973	10
6409	1646983	10
6410	1646993	10
6411	1647003	10
6412	1647013	10
6413	1647023	10
6414	1647033	10
6419	1647043	10
6422	1647053	10
6423	1647063	10
6424	1647073	10
6425	1647083	10
6426	1647093	10
6427	1647103	10
6428	1647113	10
6429	1647123	10
6430	1647133	10
6431	1647143	10
6432	1647153	10
6433	1647163	10
6435	1647173	10
6436	1647183	10
6437	1647193	10
6438	1647203	10
6440	1647213	10
6442	1647223	10
6443	1647233	10
6444	1647243	10
6445	1647253	10
6446	1647263	10
6447	1647273	10
6449	1647283	10
6451	1647293	10
6453	1647303	10
6455	1647313	10
6457	1647323	10
6459	1647333	10
6461	1647343	10
6462	1647353	10
6463	1647363	10
6465	1647373	10
6466	1647383	10
6468	1647393	10
6471	1647403	10
6472	1647413	10
6473	1647423	10
6474	1647433	10
6475	1647443	10
6476	1647453	10
6479	1647463	10
6480	1647473	10
6481	1647483	10
6482	1647493	10
6483	1647503	10
6486	1647513	10
6488	1647523	10
6489	1647533	10
6491	1647543	10
6492	1647553	10
6493	1647563	10
6494	1647573	10
6495	1647583	10
6496	1647593	10
6497	1647603	10
6499	1647613	10
6500	1647623	10
6501	1647633	10
6503	1647643	10
6505	1647653	10
6506	1647663	10
6510	1647673	10
6512	1647683	10
6514	1647693	10
6515	1647703	10
6516	1647713	10
6517	1647723	10
6518	1647733	10
6522	1647743	10
6523	1647753	10
6524	1647763	10
6526	1647773	10
6528	1647783	10
6529	1647793	10
6530	1647803	10
6531	1647813	10
6533	1647823	10
6534	1647833	10
6535	1647843	10
6537	1647853	10
6538	1647863	10
6539	1647873	10
6540	1647883	10
6541	1647893	10
6543	1647903	10
6544	1647913	10
6547	1647923	10
6548	1647933	10
6549	1647943	10
6550	1647953	10
6551	1647963	10
6552	1647973	10
6553	1647983	10
6554	1647993	10
6555	1648003	10
6556	1648013	10
6557	1648023	10
6558	1648033	10
6560	1648043	10
6561	1648053	10
6563	1648063	10
6564	1648073	10
6566	1648083	10
6567	1648093	10
6568	1648103	10
6570	1648113	10
6571	1648123	10
6572	1648133	10
6573	1648143	10
6574	1648153	10
6575	1648163	10
6576	1648173	10
6577	1648183	10
6578	1648193	10
6579	1648203	10
6580	1648213	10
6581	1648223	10
6582	1648233	10
6583	1648243	10
6584	1648253	10
6585	1648263	10
6586	1648273	10
6587	1648283	10
6588	1648293	10
6589	1648303	10
6590	1648313	10
6591	1648323	10
6592	1648333	10
6594	1648343	10
6595	1648353	10
6596	1648363	10
6597	1648373	10
6598	1648383	10
6599	1648393	10
6600	1648403	10
6601	1648413	10
6602	1648423	10
6603	1648433	10
6604	1648443	10
6606	1648453	10
6607	1648463	10
6608	1648473	10
6609	1648483	10
6610	1648493	10
6611	1648503	10
6613	1648513	10
6614	1648523	10
6615	1648533	10
6616	1648543	10
6617	1648553	10
6620	1648563	10
6623	1648573	10
6624	1648583	10
6625	1648593	10
6627	1648603	10
6628	1648613	10
6629	1648623	10
6632	1648633	10
6633	1648643	10
6636	1648653	10
6637	1648663	10
6639	1648673	10
6640	1648683	10
6641	1648693	10
6643	1648703	10
6644	1648713	10
6645	1648723	10
6648	1648733	10
6650	1648743	10
6651	1648753	10
6652	1648763	10
6653	1648773	10
6654	1648783	10
6655	1648793	10
6656	1648803	10
6657	1648813	10
6658	1648823	10
6659	1648833	10
6660	1648843	10
6662	1648853	10
6663	1648863	10
6664	1648873	10
6666	1648883	10
6667	1648893	10
6668	1648903	10
6669	1648913	10
6670	1648923	10
6671	1648933	10
6672	1648943	10
6674	1648953	10
6675	1648963	10
6676	1648973	10
6677	1648983	10
6678	1648993	10
6680	1649003	10
6681	1649013	10
6683	1649023	10
6685	1649033	10
6686	1649043	10
6687	1649053	10
6688	1649063	10
6691	1649073	10
6693	1649083	10
6694	1649093	10
6695	1649103	10
6696	1649113	10
6697	1649123	10
6698	1649133	10
6699	1649143	10
6700	1649153	10
6703	1649163	10
6704	1649173	10
6705	1649183	10
6706	1649193	10
6707	1649203	10
6708	1649213	10
6709	1649223	10
6710	1649233	10
6711	1649243	10
6714	1649253	10
6715	1649263	10
6716	1649273	10
6717	1649283	10
6718	1649293	10
6719	1649303	10
6720	1649313	10
6721	1649323	10
6722	1649333	10
6723	1649343	10
6724	1649353	10
6725	1649363	10
6726	1649373	10
6727	1649383	10
6729	1649393	10
6730	1649403	10
6731	1649413	10
6732	1649423	10
6733	1649433	10
6734	1649443	10
6736	1649453	10
6737	1649463	10
6738	1649473	10
6739	1649483	10
6740	1649493	10
6741	1649503	10
6743	1649513	10
6745	1649523	10
6746	1649533	10
6747	1649543	10
6748	1649553	10
6749	1649563	10
6750	1649573	10
6751	1649583	10
6753	1649593	10
6756	1649603	10
6757	1649613	10
6758	1649623	10
6759	1649633	10
6760	1649643	10
6761	1649653	10
6762	1649663	10
6763	1649673	10
6764	1649683	10
6765	1649693	10
6766	1649703	10
6767	1649713	10
6768	1649723	10
6770	1649733	10
6771	1649743	10
6772	1649753	10
6773	1649763	10
6774	1649773	10
6775	1649783	10
6776	1649793	10
6777	1649803	10
6778	1649813	10
6779	1649823	10
6780	1649833	10
6783	1649843	10
6785	1649853	10
6786	1649863	10
6787	1649873	10
6788	1649883	10
6789	1649893	10
6790	1649903	10
6792	1649913	10
6794	1649923	10
6795	1649933	10
6796	1649943	10
6797	1649953	10
6798	1649963	10
6803	1649973	10
6804	1649983	10
6805	1649993	10
6807	1650003	10
6808	1650013	10
6809	1650023	10
6810	1650033	10
6814	1650043	10
6815	1650053	10
6816	1650063	10
6817	1650073	10
6818	1650083	10
6819	1650093	10
6820	1650103	10
6821	1650113	10
6822	1650123	10
6823	1650133	10
6825	1650143	10
6828	1650153	10
6831	1650163	10
6832	1650173	10
6833	1650183	10
6834	1650193	10
6835	1650203	10
6836	1650213	10
6837	1650223	10
6838	1650233	10
6839	1650243	10
6840	1650253	10
6841	1650263	10
6842	1650273	10
6845	1650283	10
6846	1650293	10
6847	1650303	10
6849	1650313	10
6850	1650323	10
6853	1650333	10
6855	1650343	10
6856	1650353	10
6857	1650363	10
6858	1650373	10
6859	1650383	10
6860	1650393	10
6861	1650403	10
6862	1650413	10
6863	1650423	10
6864	1650433	10
6865	1650443	10
6866	1650453	10
6867	1650463	10
6868	1650473	10
6869	1650483	10
6870	1650493	10
6871	1650503	10
6872	1650513	10
6873	1650523	10
6874	1650533	10
6876	1650543	10
6877	1650553	10
6878	1650563	10
6882	1650573	10
6884	1650583	10
6885	1650593	10
6886	1650603	10
6887	1650613	10
6888	1650623	10
6890	1650633	10
6892	1650643	10
6893	1650653	10
6896	1650663	10
6897	1650673	10
6898	1650683	10
6899	1650693	10
6900	1650703	10
6901	1650713	10
6902	1650723	10
6903	1650733	10
6904	1650743	10
6905	1650753	10
6906	1650763	10
6909	1650773	10
6910	1650783	10
6912	1650793	10
6913	1650803	10
6914	1650813	10
6915	1650823	10
6916	1650833	10
6917	1650843	10
6918	1650853	10
6919	1650863	10
6920	1650873	10
6921	1650883	10
6922	1650893	10
6923	1650903	10
6924	1650913	10
6925	1650923	10
6926	1650933	10
6927	1650943	10
6928	1650953	10
6929	1650963	10
6930	1650973	10
6931	1650983	10
6932	1650993	10
6934	1651003	10
6940	1651013	10
6941	1651023	10
6943	1651033	10
6945	1651043	10
6946	1651053	10
6947	1651063	10
6948	1651073	10
6949	1651083	10
6950	1651093	10
6951	1651103	10
6952	1651113	10
6953	1651123	10
6954	1651133	10
6955	1651143	10
6956	1651153	10
6957	1651163	10
6958	1651173	10
6959	1651183	10
6961	1651193	10
6962	1651203	10
6963	1651213	10
6964	1651223	10
6965	1651233	10
6969	1651243	10
6973	1651253	10
6975	1651263	10
6976	1651273	10
6977	1651283	10
6978	1651293	10
6979	1651303	10
6980	1651313	10
6981	1651323	10
6982	1651333	10
6983	1651343	10
6985	1651353	10
6988	1651363	10
6989	1651373	10
6990	1651383	10
6992	1651393	10
6993	1651403	10
6995	1651413	10
6996	1651423	10
6997	1651433	10
7000	1651443	10
7001	1651453	10
7003	1651463	10
7004	1651473	10
7005	1651483	10
7006	1651493	10
7007	1651503	10
7008	1651513	10
7009	1651523	10
7010	1651533	10
7014	1651543	10
7015	1651553	10
7016	1651563	10
7017	1651573	10
7018	1651583	10
7019	1651593	10
7020	1651603	10
7021	1651613	10
7022	1651623	10
7023	1651633	10
7024	1651643	10
7025	1651653	10
7026	1651663	10
7027	1651673	10
7028	1651683	10
7031	1651693	10
7032	1651703	10
7033	1651713	10
7035	1651723	10
7036	1651733	10
7037	1651743	10
7038	1651753	10
7041	1651763	10
7042	1651773	10
7046	1651783	10
7047	1651793	10
7049	1651803	10
7055	1651813	10
7057	1651823	10
7058	1651833	10
7062	1651843	10
7064	1651853	10
7066	1651863	10
7068	1651873	10
7070	1651883	10
7072	1651893	10
7073	1651903	10
7074	1651913	10
7075	1651923	10
7076	1651933	10
7077	1651943	10
7078	1651953	10
7079	1651963	10
7081	1651973	10
7082	1651983	10
7083	1651993	10
7085	1652003	10
7087	1652013	10
7089	1652023	10
7090	1652033	10
7091	1652043	10
7092	1652053	10
7093	1652063	10
7095	1652073	10
7096	1652083	10
7097	1652093	10
7098	1652103	10
7099	1652113	10
7100	1652123	10
7105	1652133	10
7107	1652143	10
7108	1652153	10
7110	1652163	10
7111	1652173	10
7112	1652183	10
7113	1652193	10
7114	1652203	10
7117	1652213	10
7118	1652223	10
7119	1652233	10
7120	1652243	10
7122	1652253	10
7123	1652263	10
7125	1652273	10
7126	1652283	10
7128	1652293	10
7129	1652303	10
7131	1652313	10
7132	1652323	10
7133	1652333	10
7134	1652343	10
7135	1652353	10
7136	1652363	10
7137	1652373	10
7139	1652383	10
7140	1652393	10
7141	1652403	10
7142	1652413	10
7143	1652423	10
7144	1652433	10
7145	1652443	10
7146	1652453	10
7147	1652463	10
7148	1652473	10
7149	1652483	10
7150	1652493	10
7151	1652503	10
7152	1652513	10
7154	1652523	10
7155	1652533	10
7156	1652543	10
7159	1652553	10
7160	1652563	10
7161	1652573	10
7162	1652583	10
7163	1652593	10
7164	1652603	10
7165	1652613	10
7166	1652623	10
7167	1652633	10
7168	1652643	10
7169	1652653	10
7170	1652663	10
7171	1652673	10
7172	1652683	10
7173	1652693	10
7174	1652703	10
7175	1652713	10
7176	1652723	10
7177	1652733	10
7178	1652743	10
7179	1652753	10
7181	1652763	10
7182	1652773	10
7184	1652783	10
7185	1652793	10
7187	1652803	10
7188	1652813	10
7190	1652823	10
7191	1652833	10
7193	1652843	10
7194	1652853	10
7195	1652863	10
7196	1652873	10
7197	1652883	10
7198	1652893	10
7200	1652903	10
7201	1652913	10
7202	1652923	10
7203	1652933	10
7204	1652943	10
7207	1652953	10
7208	1652963	10
7209	1652973	10
7210	1652983	10
7211	1652993	10
7212	1653003	10
7213	1653013	10
7215	1653023	10
7217	1653033	10
7218	1653043	10
7221	1653053	10
7223	1653063	10
7225	1653073	10
7227	1653083	10
7228	1653093	10
7229	1653103	10
7230	1653113	10
7231	1653123	10
7232	1653133	10
7233	1653143	10
7234	1653153	10
7235	1653163	10
7236	1653173	10
7237	1653183	10
7238	1653193	10
7239	1653203	10
7240	1653213	10
7241	1653223	10
7242	1653233	10
7243	1653243	10
7246	1653253	10
7247	1653263	10
7248	1653273	10
7249	1653283	10
7250	1653293	10
7252	1653303	10
7254	1653313	10
7255	1653323	10
7256	1653333	10
7257	1653343	10
7258	1653353	10
7260	1653363	10
7263	1653373	10
7265	1653383	10
7266	1653393	10
7267	1653403	10
7270	1653413	10
7273	1653423	10
7275	1653433	10
7279	1653443	10
7280	1653453	10
7281	1653463	10
7282	1653473	10
7283	1653483	10
7284	1653493	10
7285	1653503	10
7286	1653513	10
7287	1653523	10
7288	1653533	10
7289	1653543	10
7290	1653553	10
7291	1653563	10
7292	1653573	10
7293	1653583	10
7294	1653593	10
7297	1653603	10
7299	1653613	10
7300	1653623	10
7301	1653633	10
7302	1653643	10
7303	1653653	10
7304	1653663	10
7305	1653673	10
7306	1653683	10
7307	1653693	10
7308	1653703	10
7309	1653713	10
7310	1653723	10
7311	1653733	10
7312	1653743	10
7313	1653753	10
7314	1653763	10
7315	1653773	10
7316	1653783	10
7317	1653793	10
7318	1653803	10
7319	1653813	10
7320	1653823	10
7323	1653833	10
7324	1653843	10
7325	1653853	10
7326	1653863	10
7327	1653873	10
7328	1653883	10
7329	1653893	10
7330	1653903	10
7331	1653913	10
7332	1653923	10
7333	1653933	10
7334	1653943	10
7335	1653953	10
7336	1653963	10
7337	1653973	10
7339	1653983	10
7340	1653993	10
7341	1654003	10
7342	1654013	10
7343	1654023	10
7344	1654033	10
7345	1654043	10
7347	1654053	10
7348	1654063	10
7349	1654073	10
7351	1654083	10
7352	1654093	10
7353	1654103	10
7354	1654113	10
7355	1654123	10
7356	1654133	10
7357	1654143	10
7359	1654153	10
7360	1654163	10
7362	1654173	10
7363	1654183	10
7365	1654193	10
7366	1654203	10
7367	1654213	10
7368	1654223	10
7369	1654233	10
7370	1654243	10
7371	1654253	10
7372	1654263	10
7374	1654273	10
7375	1654283	10
7376	1654293	10
7377	1654303	10
7379	1654313	10
7380	1654323	10
7381	1654333	10
7382	1654343	10
7383	1654353	10
7384	1654363	10
7385	1654373	10
7386	1654383	10
7387	1654393	10
7388	1654403	10
7390	1654413	10
7391	1654423	10
7395	1654433	10
7396	1654443	10
7397	1654453	10
7398	1654463	10
7399	1654473	10
7400	1654483	10
7401	1654493	10
7402	1654503	10
7403	1654513	10
7405	1654523	10
7406	1654533	10
7407	1654543	10
7409	1654553	10
7410	1654563	10
7411	1654573	10
7413	1654583	10
7414	1654593	10
7416	1654603	10
7417	1654613	10
7419	1654623	10
7420	1654633	10
7424	1654643	10
7426	1654653	10
7427	1654663	10
7428	1654673	10
7429	1654683	10
7431	1654693	10
7433	1654703	10
7434	1654713	10
7436	1654723	10
7437	1654733	10
7438	1654743	10
7439	1654753	10
7440	1654763	10
7441	1654773	10
7442	1654783	10
7443	1654793	10
7444	1654803	10
7445	1654813	10
7446	1654823	10
7448	1654833	10
7449	1654843	10
7450	1654853	10
7451	1654863	10
7452	1654873	10
7453	1654883	10
7454	1654893	10
7456	1654903	10
7457	1654913	10
7458	1654923	10
7459	1654933	10
7461	1654943	10
7462	1654953	10
7464	1654963	10
7465	1654973	10
7467	1654983	10
7469	1654993	10
7470	1655003	10
7471	1655013	10
7472	1655023	10
7474	1655033	10
7475	1655043	10
7476	1655053	10
7477	1655063	10
7478	1655073	10
7479	1655083	10
7480	1655093	10
7481	1655103	10
7482	1655113	10
7485	1655123	10
7488	1655133	10
7490	1655143	10
7492	1655153	10
7493	1655163	10
7494	1655173	10
7495	1655183	10
7496	1655193	10
7497	1655203	10
7499	1655213	10
7500	1655223	10
7501	1655233	10
7506	1655243	10
7511	1655253	10
7512	1655263	10
7513	1655273	10
7515	1655283	10
7516	1655293	10
7517	1655303	10
7518	1655313	10
7520	1655323	10
7522	1655333	10
7523	1655343	10
7524	1655353	10
7526	1655363	10
7529	1655373	10
7530	1655383	10
7532	1655393	10
7533	1655403	10
7534	1655413	10
7535	1655423	10
7536	1655433	10
7539	1655443	10
7540	1655453	10
7541	1655463	10
7542	1655473	10
7543	1655483	10
7544	1655493	10
7547	1655503	10
7549	1655513	10
7550	1655523	10
7551	1655533	10
7553	1655543	10
7554	1655553	10
7555	1655563	10
7556	1655573	10
7557	1655583	10
7558	1655593	10
7559	1655603	10
7560	1655613	10
7561	1655623	10
7562	1655633	10
7563	1655643	10
7564	1655653	10
7566	1655663	10
7567	1655673	10
7569	1655683	10
7570	1655693	10
7572	1655703	10
7573	1655713	10
7574	1655723	10
7575	1655733	10
7576	1655743	10
7577	1655753	10
7578	1655763	10
7579	1655773	10
7580	1655783	10
7581	1655793	10
7582	1655803	10
7583	1655813	10
7584	1655823	10
7585	1655833	10
7586	1655843	10
7588	1655853	10
7589	1655863	10
7590	1655873	10
7591	1655883	10
7592	1655893	10
7593	1655903	10
7594	1655913	10
7595	1655923	10
7596	1655933	10
7597	1655943	10
7598	1655953	10
7600	1655963	10
7601	1655973	10
7602	1655983	10
7603	1655993	10
7604	1656003	10
7605	1656013	10
7606	1656023	10
7607	1656033	10
7608	1656043	10
7609	1656053	10
7610	1656063	10
7612	1656073	10
7613	1656083	10
7614	1656093	10
7615	1656103	10
7616	1656113	10
7618	1656123	10
7619	1656133	10
7621	1656143	10
7622	1656153	10
7623	1656163	10
7627	1656173	10
7629	1656183	10
7630	1656193	10
7631	1656203	10
7632	1656213	10
7633	1656223	10
7634	1656233	10
7635	1656243	10
7636	1656253	10
7638	1656263	10
7640	1656273	10
7642	1656283	10
7645	1656293	10
7646	1656303	10
7649	1656313	10
7650	1656323	10
7651	1656333	10
7653	1656343	10
7654	1656353	10
7656	1656363	10
7657	1656373	10
7658	1656383	10
7660	1656393	10
7661	1656403	10
7662	1656413	10
7663	1656423	10
7664	1656433	10
7666	1656443	10
7669	1656453	10
7670	1656463	10
7671	1656473	10
7672	1656483	10
7673	1656493	10
7674	1656503	10
7675	1656513	10
7676	1656523	10
7677	1656533	10
7678	1656543	10
7679	1656553	10
7680	1656563	10
7681	1656573	10
7682	1656583	10
7683	1656593	10
7684	1656603	10
7686	1656613	10
7687	1656623	10
7689	1656633	10
7690	1656643	10
7691	1656653	10
7692	1656663	10
7693	1656673	10
7694	1656683	10
7698	1656693	10
7699	1656703	10
7700	1656713	10
7701	1656723	10
7702	1656733	10
7703	1656743	10
7704	1656753	10
7705	1656763	10
7706	1656773	10
7707	1656783	10
7708	1656793	10
7709	1656803	10
7711	1656813	10
7712	1656823	10
7713	1656833	10
7714	1656843	10
7715	1656853	10
7716	1656863	10
7717	1656873	10
7718	1656883	10
7720	1656893	10
7721	1656903	10
7722	1656913	10
7724	1656923	10
7725	1656933	10
7726	1656943	10
7727	1656953	10
7728	1656963	10
7729	1656973	10
7730	1656983	10
7731	1656993	10
7732	1657003	10
7733	1657013	10
7734	1657023	10
7736	1657033	10
7737	1657043	10
7738	1657053	10
7739	1657063	10
7740	1657073	10
7742	1657083	10
7745	1657093	10
7746	1657103	10
7747	1657113	10
7748	1657123	10
7749	1657133	10
7750	1657143	10
7751	1657153	10
7752	1657163	10
7754	1657173	10
7755	1657183	10
7756	1657193	10
7757	1657203	10
7758	1657213	10
7759	1657223	10
7761	1657233	10
7763	1657243	10
7764	1657253	10
7766	1657263	10
7767	1657273	10
7769	1657283	10
7770	1657293	10
7771	1657303	10
7772	1657313	10
7774	1657323	10
7776	1657333	10
7777	1657343	10
7778	1657353	10
7779	1657363	10
7780	1657373	10
7781	1657383	10
7782	1657393	10
7783	1657403	10
7784	1657413	10
7785	1657423	10
7787	1657433	10
7789	1657443	10
7791	1657453	10
7794	1657463	10
7795	1657473	10
7796	1657483	10
7797	1657493	10
7798	1657503	10
7800	1657513	10
7801	1657523	10
7802	1657533	10
7803	1657543	10
7805	1657553	10
7806	1657563	10
7809	1657573	10
7810	1657583	10
7811	1657593	10
7813	1657603	10
7814	1657613	10
7815	1657623	10
7816	1657633	10
7817	1657643	10
7818	1657653	10
7819	1657663	10
7821	1657673	10
7822	1657683	10
7823	1657693	10
7824	1657703	10
7825	1657713	10
7827	1657723	10
7828	1657733	10
7829	1657743	10
7830	1657753	10
7831	1657763	10
7832	1657773	10
7833	1657783	10
7834	1657793	10
7835	1657803	10
7836	1657813	10
7837	1657823	10
7838	1657833	10
7839	1657843	10
7840	1657853	10
7841	1657863	10
7842	1657873	10
7843	1657883	10
7844	1657893	10
7845	1657903	10
7846	1657913	10
7847	1657923	10
7848	1657933	10
7850	1657943	10
7851	1657953	10
7852	1657963	10
7853	1657973	10
7856	1657983	10
7858	1657993	10
7859	1658003	10
7860	1658013	10
7861	1658023	10
7862	1658033	10
7864	1658043	10
7865	1658053	10
7866	1658063	10
7867	1658073	10
7868	1658083	10
7869	1658093	10
7870	1658103	10
7871	1658113	10
7872	1658123	10
7873	1658133	10
7874	1658143	10
7875	1658153	10
7876	1658163	10
7877	1658173	10
7878	1658183	10
7879	1658193	10
7880	1658203	10
7882	1658213	10
7883	1658223	10
7884	1658233	10
7885	1658243	10
7886	1658253	10
7888	1658263	10
7889	1658273	10
7891	1658283	10
7892	1658293	10
7893	1658303	10
7894	1658313	10
7896	1658323	10
7898	1658333	10
7902	1658343	10
7903	1658353	10
7904	1658363	10
7905	1658373	10
7907	1658383	10
7908	1658393	10
7910	1658403	10
7912	1658413	10
7914	1658423	10
7915	1658433	10
7916	1658443	10
7918	1658453	10
7919	1658463	10
7920	1658473	10
7921	1658483	10
7922	1658493	10
7923	1658503	10
7924	1658513	10
7925	1658523	10
7926	1658533	10
7927	1658543	10
7928	1658553	10
7929	1658563	10
7930	1658573	10
7931	1658583	10
7932	1658593	10
7933	1658603	10
7934	1658613	10
7935	1658623	10
7936	1658633	10
7937	1658643	10
7940	1658653	10
7941	1658663	10
7943	1658673	10
7946	1658683	10
7947	1658693	10
7948	1658703	10
7949	1658713	10
7951	1658723	10
7952	1658733	10
7953	1658743	10
7954	1658753	10
7955	1658763	10
7956	1658773	10
7957	1658783	10
7958	1658793	10
7959	1658803	10
7960	1658813	10
7961	1658823	10
7962	1658833	10
7963	1658843	10
7965	1658853	10
7966	1658863	10
7967	1658873	10
7968	1658883	10
7969	1658893	10
7970	1658903	10
7971	1658913	10
7975	1658923	10
7979	1658933	10
7980	1658943	10
7982	1658953	10
7983	1658963	10
7985	1658973	10
7986	1658983	10
7987	1658993	10
7988	1659003	10
7989	1659013	10
7991	1659023	10
7993	1659033	10
7996	1659043	10
7997	1659053	10
7998	1659063	10
8001	1659073	10
8002	1659083	10
8005	1659093	10
8006	1659103	10
8011	1659113	10
8012	1659123	10
8013	1659133	10
8014	1659143	10
8015	1659153	10
8016	1659163	10
8017	1659173	10
8018	1659183	10
8019	1659193	10
8020	1659203	10
8021	1659213	10
8022	1659223	10
8023	1659233	10
8024	1659243	10
8025	1659253	10
8026	1659263	10
8027	1659273	10
8028	1659283	10
8029	1659293	10
8030	1659303	10
8031	1659313	10
8032	1659323	10
8033	1659333	10
8034	1659343	10
8035	1659353	10
8037	1659363	10
8038	1659373	10
8039	1659383	10
8041	1659393	10
8042	1659403	10
8043	1659413	10
8047	1659423	10
8048	1659433	10
8052	1659443	10
8053	1659453	10
8055	1659463	10
8057	1659473	10
8061	1659483	10
8063	1659493	10
8070	1659503	10
8071	1659513	10
8072	1659523	10
8074	1659533	10
8075	1659543	10
8076	1659553	10
8077	1659563	10
8078	1659573	10
8079	1659583	10
8080	1659593	10
8082	1659603	10
8083	1659613	10
8084	1659623	10
8085	1659633	10
8087	1659643	10
8088	1659653	10
8089	1659663	10
8090	1659673	10
8091	1659683	10
8092	1659693	10
8093	1659703	10
8094	1659713	10
8095	1659723	10
8096	1659733	10
8097	1659743	10
8098	1659753	10
8099	1659763	10
8100	1659773	10
8103	1659783	10
8104	1659793	10
8106	1659803	10
8112	1659813	10
8113	1659823	10
8114	1659833	10
8116	1659843	10
8118	1659853	10
8119	1659863	10
8120	1659873	10
8121	1659883	10
8122	1659893	10
8124	1659903	10
8125	1659913	10
8126	1659923	10
8127	1659933	10
8128	1659943	10
8129	1659953	10
8130	1659963	10
8131	1659973	10
8135	1659983	10
8138	1659993	10
8139	1660003	10
8140	1660013	10
8141	1660023	10
8142	1660033	10
8143	1660043	10
8145	1660053	10
8146	1660063	10
8147	1660073	10
8148	1660083	10
8149	1660093	10
8150	1660103	10
8151	1660113	10
8152	1660123	10
8153	1660133	10
8154	1660143	10
8155	1660153	10
8156	1660163	10
8157	1660173	10
8158	1660183	10
8159	1660193	10
8160	1660203	10
8161	1660213	10
8162	1660223	10
8163	1660233	10
8164	1660243	10
8166	1660253	10
8167	1660263	10
8168	1660273	10
8169	1660283	10
8170	1660293	10
8171	1660303	10
8172	1660313	10
8173	1660323	10
8174	1660333	10
8175	1660343	10
8176	1660353	10
8177	1660363	10
8178	1660373	10
8179	1660383	10
8180	1660393	10
8181	1660403	10
8182	1660413	10
8183	1660423	10
8184	1660433	10
8185	1660443	10
8186	1660453	10
8187	1660463	10
8188	1660473	10
8189	1660483	10
8190	1660493	10
8191	1660503	10
8192	1660513	10
8193	1660523	10
8194	1660533	10
8195	1660543	10
8196	1660553	10
8197	1660563	10
8198	1660573	10
8199	1660583	10
8200	1660593	10
8202	1660603	10
8203	1660613	10
8204	1660623	10
8205	1660633	10
8206	1660643	10
8207	1660653	10
8208	1660663	10
8209	1660673	10
8210	1660683	10
8211	1660693	10
8213	1660703	10
8215	1660713	10
8217	1660723	10
8218	1660733	10
8221	1660743	10
8222	1660753	10
8223	1660763	10
8224	1660773	10
8225	1660783	10
8226	1660793	10
8227	1660803	10
8230	1660813	10
8231	1660823	10
8233	1660833	10
8235	1660843	10
8236	1660853	10
8237	1660863	10
8238	1660873	10
8239	1660883	10
8240	1660893	10
8241	1660903	10
8242	1660913	10
8243	1660923	10
8244	1660933	10
8245	1660943	10
8246	1660953	10
8247	1660963	10
8248	1660973	10
8249	1660983	10
8250	1660993	10
8252	1661003	10
8253	1661013	10
8254	1661023	10
8255	1661033	10
8256	1661043	10
8257	1661053	10
8258	1661063	10
8260	1661073	10
8261	1661083	10
8262	1661093	10
8264	1661103	10
8266	1661113	10
8267	1661123	10
8270	1661133	10
8271	1661143	10
8272	1661153	10
8273	1661163	10
8276	1661173	10
8279	1661183	10
8281	1661193	10
8282	1661203	10
8285	1661213	10
8286	1661223	10
8287	1661233	10
8288	1661243	10
8289	1661253	10
8290	1661263	10
8291	1661273	10
8292	1661283	10
8293	1661293	10
8294	1661303	10
8295	1661313	10
8296	1661323	10
8297	1661333	10
8298	1661343	10
8299	1661353	10
8302	1661363	10
8303	1661373	10
8304	1661383	10
8305	1661393	10
8306	1661403	10
8307	1661413	10
8308	1661423	10
8309	1661433	10
8310	1661443	10
8311	1661453	10
8312	1661463	10
8313	1661473	10
8314	1661483	10
8315	1661493	10
8316	1661503	10
8317	1661513	10
8318	1661523	10
8319	1661533	10
8320	1661543	10
8321	1661553	10
8322	1661563	10
8323	1661573	10
8324	1661583	10
8325	1661593	10
8326	1661603	10
8327	1661613	10
8328	1661623	10
8329	1661633	10
8330	1661643	10
8332	1661653	10
8333	1661663	10
8334	1661673	10
8335	1661683	10
8336	1661693	10
8337	1661703	10
8338	1661713	10
8339	1661723	10
8340	1661733	10
8341	1661743	10
8342	1661753	10
8343	1661763	10
8344	1661773	10
8345	1661783	10
8346	1661793	10
8347	1661803	10
8348	1661813	10
8349	1661823	10
8350	1661833	10
8351	1661843	10
8353	1661853	10
8354	1661863	10
8355	1661873	10
8356	1661883	10
8357	1661893	10
8358	1661903	10
8359	1661913	10
8360	1661923	10
8361	1661933	10
8362	1661943	10
8363	1661953	10
8367	1661963	10
8368	1661973	10
8369	1661983	10
8370	1661993	10
8371	1662003	10
8373	1662013	10
8375	1662023	10
8376	1662033	10
8377	1662043	10
8378	1662053	10
8379	1662063	10
8380	1662073	10
8381	1662083	10
8382	1662093	10
8384	1662103	10
8385	1662113	10
8386	1662123	10
8387	1662133	10
8388	1662143	10
8390	1662153	10
8391	1662163	10
8392	1662173	10
8393	1662183	10
8394	1662193	10
8395	1662203	10
8396	1662213	10
8398	1662223	10
8399	1662233	10
8400	1662243	10
8401	1662253	10
8402	1662263	10
8403	1662273	10
8404	1662283	10
8405	1662293	10
8406	1662303	10
8407	1662313	10
8408	1662323	10
8409	1662333	10
8410	1662343	10
8411	1662353	10
8412	1662363	10
8413	1662373	10
8416	1662383	10
8417	1662393	10
8418	1662403	10
8419	1662413	10
8420	1662423	10
8422	1662433	10
8423	1662443	10
8424	1662453	10
8425	1662463	10
8426	1662473	10
8427	1662483	10
8428	1662493	10
8429	1662503	10
8430	1662513	10
8431	1662523	10
8432	1662533	10
8433	1662543	10
8434	1662553	10
8435	1662563	10
8438	1662573	10
8439	1662583	10
8440	1662593	10
8441	1662603	10
8442	1662613	10
8443	1662623	10
8445	1662633	10
8446	1662643	10
8447	1662653	10
8448	1662663	10
8449	1662673	10
8452	1662683	10
8453	1662693	10
8454	1662703	10
8457	1662713	10
8458	1662723	10
8459	1662733	10
8460	1662743	10
8461	1662753	10
8462	1662763	10
8463	1662773	10
8464	1662783	10
8465	1662793	10
8467	1662803	10
8469	1662813	10
8475	1662823	10
8477	1662833	10
8478	1662843	10
8479	1662853	10
8480	1662863	10
8481	1662873	10
8483	1662883	10
8485	1662893	10
8486	1662903	10
8487	1662913	10
8488	1662923	10
8489	1662933	10
8491	1662943	10
8492	1662953	10
8495	1662963	10
8496	1662973	10
8498	1662983	10
8500	1662993	10
8501	1663003	10
8502	1663013	10
8503	1663023	10
8504	1663033	10
8505	1663043	10
8507	1663053	10
8509	1663063	10
8511	1663073	10
8512	1663083	10
8514	1663093	10
8515	1663103	10
8516	1663113	10
8517	1663123	10
8518	1663133	10
8521	1663143	10
8523	1663153	10
8524	1663163	10
8526	1663173	10
8527	1663183	10
8528	1663193	10
8529	1663203	10
8530	1663213	10
8531	1663223	10
8532	1663233	10
8535	1663243	10
8536	1663253	10
8538	1663263	10
8540	1663273	10
8541	1663283	10
8542	1663293	10
8543	1663303	10
8544	1663313	10
8545	1663323	10
8546	1663333	10
8547	1663343	10
8548	1663353	10
8549	1663363	10
8550	1663373	10
8551	1663383	10
8552	1663393	10
8553	1663403	10
8555	1663413	10
8556	1663423	10
8557	1663433	10
8559	1663443	10
8560	1663453	10
8561	1663463	10
8562	1663473	10
8563	1663483	10
8564	1663493	10
8565	1663503	10
8566	1663513	10
8567	1663523	10
8568	1663533	10
8569	1663543	10
8570	1663553	10
8573	1663563	10
8575	1663573	10
8576	1663583	10
8578	1663593	10
8579	1663603	10
8580	1663613	10
8581	1663623	10
8582	1663633	10
8584	1663643	10
8585	1663653	10
8586	1663663	10
8587	1663673	10
8588	1663683	10
8589	1663693	10
8590	1663703	10
8592	1663713	10
8594	1663723	10
8595	1663733	10
8596	1663743	10
8597	1663753	10
8598	1663763	10
8599	1663773	10
8600	1663783	10
8601	1663793	10
8602	1663803	10
8603	1663813	10
8604	1663823	10
8605	1663833	10
8606	1663843	10
8607	1663853	10
8608	1663863	10
8609	1663873	10
8610	1663883	10
8611	1663893	10
8612	1663903	10
8613	1663913	10
8614	1663923	10
8615	1663933	10
8616	1663943	10
8617	1663953	10
8618	1663963	10
8619	1663973	10
8620	1663983	10
8621	1663993	10
8622	1664003	10
8624	1664013	10
8626	1664023	10
8627	1664033	10
8628	1664043	10
8629	1664053	10
8631	1664063	10
8632	1664073	10
8633	1664083	10
8635	1664093	10
8636	1664103	10
8637	1664113	10
8638	1664123	10
8639	1664133	10
8641	1664143	10
8642	1664153	10
8644	1664163	10
8645	1664173	10
8646	1664183	10
8648	1664193	10
8650	1664203	10
8651	1664213	10
8653	1664223	10
8654	1664233	10
8655	1664243	10
8657	1664253	10
8659	1664263	10
8660	1664273	10
8662	1664283	10
8663	1664293	10
8664	1664303	10
8665	1664313	10
8666	1664323	10
8667	1664333	10
8669	1664343	10
8672	1664353	10
8673	1664363	10
8674	1664373	10
8675	1664383	10
8676	1664393	10
8677	1664403	10
8678	1664413	10
8679	1664423	10
8680	1664433	10
8682	1664443	10
8683	1664453	10
8684	1664463	10
8685	1664473	10
8686	1664483	10
8687	1664493	10
8688	1664503	10
8689	1664513	10
8690	1664523	10
8691	1664533	10
8692	1664543	10
8693	1664553	10
8695	1664563	10
8696	1664573	10
8697	1664583	10
8698	1664593	10
8699	1664603	10
8700	1664613	10
8703	1664623	10
8704	1664633	10
8705	1664643	10
8707	1664653	10
8708	1664663	10
8709	1664673	10
8711	1664683	10
8712	1664693	10
8714	1664703	10
8715	1664713	10
8716	1664723	10
8717	1664733	10
8718	1664743	10
8719	1664753	10
8720	1664763	10
8721	1664773	10
8722	1664783	10
8723	1664793	10
8724	1664803	10
8726	1664813	10
8727	1664823	10
8728	1664833	10
8729	1664843	10
8730	1664853	10
8731	1664863	10
8732	1664873	10
8733	1664883	10
8734	1664893	10
8736	1664903	10
8737	1664913	10
8738	1664923	10
8739	1664933	10
8740	1664943	10
8742	1664953	10
8743	1664963	10
8744	1664973	10
8745	1664983	10
8746	1664993	10
8748	1665003	10
8751	1665013	10
8752	1665023	10
8753	1665033	10
8754	1665043	10
8755	1665053	10
8756	1665063	10
8757	1665073	10
8758	1665083	10
8759	1665093	10
8760	1665103	10
8761	1665113	10
8762	1665123	10
8763	1665133	10
8764	1665143	10
8765	1665153	10
8766	1665163	10
8769	1665173	10
8770	1665183	10
8771	1665193	10
8772	1665203	10
8773	1665213	10
8774	1665223	10
8775	1665233	10
8776	1665243	10
8778	1665253	10
8780	1665263	10
8782	1665273	10
8783	1665283	10
8784	1665293	10
8785	1665303	10
8786	1665313	10
8787	1665323	10
8788	1665333	10
8789	1665343	10
8790	1665353	10
8791	1665363	10
8792	1665373	10
8793	1665383	10
8794	1665393	10
8796	1665403	10
8797	1665413	10
8798	1665423	10
8800	1665433	10
8801	1665443	10
8802	1665453	10
8803	1665463	10
8804	1665473	10
8806	1665483	10
8807	1665493	10
8808	1665503	10
8809	1665513	10
8810	1665523	10
8811	1665533	10
8812	1665543	10
8814	1665553	10
8815	1665563	10
8816	1665573	10
8817	1665583	10
8818	1665593	10
8819	1665603	10
8820	1665613	10
8821	1665623	10
8822	1665633	10
8823	1665643	10
8824	1665653	10
8826	1665663	10
8827	1665673	10
8828	1665683	10
8829	1665693	10
8830	1665703	10
8831	1665713	10
8832	1665723	10
8833	1665733	10
8834	1665743	10
8835	1665753	10
8836	1665763	10
8837	1665773	10
8838	1665783	10
8839	1665793	10
8840	1665803	10
8841	1665813	10
8842	1665823	10
8843	1665833	10
8844	1665843	10
8845	1665853	10
8846	1665863	10
8847	1665873	10
8848	1665883	10
8849	1665893	10
8850	1665903	10
8851	1665913	10
8852	1665923	10
8853	1665933	10
8855	1665943	10
8857	1665953	10
8858	1665963	10
8861	1665973	10
8862	1665983	10
8863	1665993	10
8864	1666003	10
8865	1666013	10
8867	1666023	10
8868	1666033	10
8869	1666043	10
8870	1666053	10
8871	1666063	10
8872	1666073	10
8873	1666083	10
8874	1666093	10
8875	1666103	10
8876	1666113	10
8877	1666123	10
8878	1666133	10
8879	1666143	10
8880	1666153	10
8881	1666163	10
8882	1666173	10
8883	1666183	10
8884	1666193	10
8885	1666203	10
8886	1666213	10
8887	1666223	10
8888	1666233	10
8889	1666243	10
8890	1666253	10
8891	1666263	10
8897	1666273	10
8898	1666283	10
8899	1666293	10
8900	1666303	10
8901	1666313	10
8902	1666323	10
8903	1666333	10
8904	1666343	10
8905	1666353	10
8906	1666363	10
8907	1666373	10
8909	1666383	10
8910	1666393	10
8911	1666403	10
8913	1666413	10
8914	1666423	10
8915	1666433	10
8916	1666443	10
8917	1666453	10
8918	1666463	10
8921	1666473	10
8922	1666483	10
8924	1666493	10
8925	1666503	10
8926	1666513	10
8927	1666523	10
8928	1666533	10
8929	1666543	10
8930	1666553	10
8931	1666563	10
8932	1666573	10
8933	1666583	10
8934	1666593	10
8935	1666603	10
8936	1666613	10
8937	1666623	10
8938	1666633	10
8939	1666643	10
8940	1666653	10
8941	1666663	10
8942	1666673	10
8943	1666683	10
8944	1666693	10
8945	1666703	10
8946	1666713	10
8947	1666723	10
8949	1666733	10
8950	1666743	10
8951	1666753	10
8953	1666763	10
8955	1666773	10
8956	1666783	10
8957	1666793	10
8958	1666803	10
8959	1666813	10
8960	1666823	10
8961	1666833	10
8962	1666843	10
8963	1666853	10
8965	1666863	10
8966	1666873	10
8967	1666883	10
8968	1666893	10
8969	1666903	10
8970	1666913	10
8971	1666923	10
8972	1666933	10
8973	1666943	10
8974	1666953	10
8976	1666963	10
8977	1666973	10
8979	1666983	10
8981	1666993	10
8982	1667003	10
8983	1667013	10
8984	1667023	10
8985	1667033	10
8986	1667043	10
8987	1667053	10
8989	1667063	10
8990	1667073	10
8991	1667083	10
8992	1667093	10
8995	1667103	10
8997	1667113	10
8999	1667123	10
9000	1667133	10
9002	1667143	10
9003	1667153	10
9004	1667163	10
9007	1667173	10
9008	1667183	10
9009	1667193	10
9010	1667203	10
9012	1667213	10
9015	1667223	10
9017	1667233	10
9018	1667243	10
9019	1667253	10
9020	1667263	10
9021	1667273	10
9022	1667283	10
9023	1667293	10
9025	1667303	10
9026	1667313	10
9027	1667323	10
9028	1667333	10
9030	1667343	10
9031	1667353	10
9032	1667363	10
9033	1667373	10
9034	1667383	10
9035	1667393	10
9036	1667403	10
9037	1667413	10
9038	1667423	10
9039	1667433	10
9040	1667443	10
9041	1667453	10
9043	1667463	10
9044	1667473	10
9045	1667483	10
9047	1667493	10
9048	1667503	10
9049	1667513	10
9050	1667523	10
9053	1667533	10
9054	1667543	10
9058	1667553	10
9059	1667563	10
9060	1667573	10
9063	1667583	10
9068	1667593	10
9069	1667603	10
9074	1667613	10
9075	1667623	10
9076	1667633	10
9077	1667643	10
9081	1667653	10
9083	1667663	10
9084	1667673	10
9085	1667683	10
9086	1667693	10
9087	1667703	10
9088	1667713	10
9089	1667723	10
9090	1667733	10
9091	1667743	10
9092	1667753	10
9093	1667763	10
9094	1667773	10
9095	1667783	10
9096	1667793	10
9097	1667803	10
9098	1667813	10
9099	1667823	10
9100	1667833	10
9101	1667843	10
9103	1667853	10
9104	1667863	10
9105	1667873	10
9106	1667883	10
9107	1667893	10
9108	1667903	10
9109	1667913	10
9110	1667923	10
9111	1667933	10
9112	1667943	10
9113	1667953	10
9115	1667963	10
9116	1667973	10
9117	1667983	10
9118	1667993	10
9120	1668003	10
9121	1668013	10
9123	1668023	10
9124	1668033	10
9125	1668043	10
9126	1668053	10
9127	1668063	10
9129	1668073	10
9130	1668083	10
9131	1668093	10
9132	1668103	10
9133	1668113	10
9134	1668123	10
9135	1668133	10
9136	1668143	10
9137	1668153	10
9138	1668163	10
9141	1668173	10
9144	1668183	10
9145	1668193	10
9146	1668203	10
9147	1668213	10
9148	1668223	10
9149	1668233	10
9150	1668243	10
9151	1668253	10
9152	1668263	10
9153	1668273	10
9154	1668283	10
9155	1668293	10
9156	1668303	10
9157	1668313	10
9158	1668323	10
9160	1668333	10
9161	1668343	10
9162	1668353	10
9163	1668363	10
9164	1668373	10
9165	1668383	10
9166	1668393	10
9168	1668403	10
9169	1668413	10
9170	1668423	10
9171	1668433	10
9172	1668443	10
9173	1668453	10
9174	1668463	10
9175	1668473	10
9176	1668483	10
9177	1668493	10
9178	1668503	10
9179	1668513	10
9180	1668523	10
9181	1668533	10
9182	1668543	10
9183	1668553	10
9184	1668563	10
9185	1668573	10
9186	1668583	10
9187	1668593	10
9188	1668603	10
9190	1668613	10
9191	1668623	10
9192	1668633	10
9193	1668643	10
9194	1668653	10
9195	1668663	10
9196	1668673	10
9197	1668683	10
9198	1668693	10
9199	1668703	10
9200	1668713	10
9203	1668723	10
9204	1668733	10
9205	1668743	10
9206	1668753	10
9207	1668763	10
9208	1668773	10
9209	1668783	10
9210	1668793	10
9211	1668803	10
9212	1668813	10
9213	1668823	10
9214	1668833	10
9215	1668843	10
9216	1668853	10
9219	1668863	10
9220	1668873	10
9221	1668883	10
9223	1668893	10
9224	1668903	10
9225	1668913	10
9226	1668923	10
9227	1668933	10
9230	1668943	10
9231	1668953	10
9232	1668963	10
9233	1668973	10
9235	1668983	10
9236	1668993	10
9237	1669003	10
9238	1669013	10
9241	1669023	10
9242	1669033	10
9243	1669043	10
9244	1669053	10
9245	1669063	10
9248	1669073	10
9249	1669083	10
9250	1669093	10
9251	1669103	10
9252	1669113	10
9254	1669123	10
9255	1669133	10
9256	1669143	10
9257	1669153	10
9258	1669163	10
9259	1669173	10
9260	1669183	10
9261	1669193	10
9263	1669203	10
9264	1669213	10
9265	1669223	10
9267	1669233	10
9268	1669243	10
9269	1669253	10
9270	1669263	10
9272	1669273	10
9273	1669283	10
9274	1669293	10
9275	1669303	10
9277	1669313	10
9278	1669323	10
9279	1669333	10
9280	1669343	10
9281	1669353	10
9283	1669363	10
9284	1669373	10
9285	1669383	10
9286	1669393	10
9287	1669403	10
9288	1669413	10
9291	1669423	10
9292	1669433	10
9293	1669443	10
9294	1669453	10
9295	1669463	10
9296	1669473	10
9297	1669483	10
9298	1669493	10
9299	1669503	10
9300	1669513	10
9301	1669523	10
9302	1669533	10
9303	1669543	10
9304	1669553	10
9305	1669563	10
9306	1669573	10
9309	1669583	10
9310	1669593	10
9311	1669603	10
9313	1669613	10
9314	1669623	10
9315	1669633	10
9316	1669643	10
9317	1669653	10
9318	1669663	10
9319	1669673	10
9320	1669683	10
9321	1669693	10
9322	1669703	10
9323	1669713	10
9324	1669723	10
9325	1669733	10
9326	1669743	10
9327	1669753	10
9328	1669763	10
9329	1669773	10
9330	1669783	10
9331	1669793	10
9332	1669803	10
9334	1669813	10
9335	1669823	10
9336	1669833	10
9337	1669843	10
9339	1669853	10
9340	1669863	10
9341	1669873	10
9343	1669883	10
9344	1669893	10
9345	1669903	10
9346	1669913	10
9347	1669923	10
9349	1669933	10
9350	1669943	10
9351	1669953	10
9352	1669963	10
9353	1669973	10
9354	1669983	10
9355	1669993	10
9356	1670003	10
9357	1670013	10
9359	1670023	10
9360	1670033	10
9361	1670043	10
9362	1670053	10
9363	1670063	10
9364	1670073	10
9365	1670083	10
9367	1670093	10
9368	1670103	10
9369	1670113	10
9370	1670123	10
9372	1670133	10
9373	1670143	10
9374	1670153	10
9375	1670163	10
9377	1670173	10
9378	1670183	10
9379	1670193	10
9381	1670203	10
9382	1670213	10
9383	1670223	10
9384	1670233	10
9385	1670243	10
9386	1670253	10
9387	1670263	10
9388	1670273	10
9390	1670283	10
9391	1670293	10
9392	1670303	10
9393	1670313	10
9394	1670323	10
9396	1670333	10
9397	1670343	10
9398	1670353	10
9399	1670363	10
9400	1670373	10
9401	1670383	10
9406	1670393	10
9407	1670403	10
9408	1670413	10
9409	1670423	10
9410	1670433	10
9411	1670443	10
9412	1670453	10
9413	1670463	10
9414	1670473	10
9415	1670483	10
9416	1670493	10
9417	1670503	10
9418	1670513	10
9419	1670523	10
9422	1670533	10
9424	1670543	10
9425	1670553	10
9428	1670563	10
9430	1670573	10
9432	1670583	10
9433	1670593	10
9435	1670603	10
9436	1670613	10
9437	1670623	10
9438	1670633	10
9440	1670643	10
9444	1670653	10
9445	1670663	10
9446	1670673	10
9447	1670683	10
9448	1670693	10
9450	1670703	10
9451	1670713	10
9452	1670723	10
9455	1670733	10
9457	1670743	10
9458	1670753	10
9459	1670763	10
9461	1670773	10
9463	1670783	10
9464	1670793	10
9465	1670803	10
9466	1670813	10
9467	1670823	10
9469	1670833	10
9470	1670843	10
9471	1670853	10
9472	1670863	10
9473	1670873	10
9475	1670883	10
9477	1670893	10
9478	1670903	10
9480	1670913	10
9481	1670923	10
9482	1670933	10
9483	1670943	10
9484	1670953	10
9485	1670963	10
9486	1670973	10
9487	1670983	10
9489	1670993	10
9490	1671003	10
9491	1671013	10
9492	1671023	10
9493	1671033	10
9494	1671043	10
9495	1671053	10
9496	1671063	10
9497	1671073	10
9498	1671083	10
9500	1671093	10
9501	1671103	10
9502	1671113	10
9503	1671123	10
9505	1671133	10
9506	1671143	10
9507	1671153	10
9508	1671163	10
9509	1671173	10
9510	1671183	10
9511	1671193	10
9512	1671203	10
9515	1671213	10
9517	1671223	10
9518	1671233	10
9519	1671243	10
9523	1671253	10
9524	1671263	10
9525	1671273	10
9526	1671283	10
9527	1671293	10
9528	1671303	10
9529	1671313	10
9530	1671323	10
9531	1671333	10
9532	1671343	10
9533	1671353	10
9535	1671363	10
9537	1671373	10
9539	1671383	10
9540	1671393	10
9541	1671403	10
9543	1671413	10
9544	1671423	10
9546	1671433	10
9547	1671443	10
9548	1671453	10
9549	1671463	10
9550	1671473	10
9551	1671483	10
9552	1671493	10
9553	1671503	10
9554	1671513	10
9555	1671523	10
9556	1671533	10
9557	1671543	10
9559	1671553	10
9560	1671563	10
9561	1671573	10
9562	1671583	10
9563	1671593	10
9564	1671603	10
9565	1671613	10
9566	1671623	10
9567	1671633	10
9568	1671643	10
9569	1671653	10
9570	1671663	10
9571	1671673	10
9572	1671683	10
9573	1671693	10
9574	1671703	10
9575	1671713	10
9576	1671723	10
9578	1671733	10
9579	1671743	10
9580	1671753	10
9581	1671763	10
9582	1671773	10
9584	1671783	10
9585	1671793	10
9586	1671803	10
9587	1671813	10
9588	1671823	10
9589	1671833	10
9590	1671843	10
9591	1671853	10
9593	1671863	10
9594	1671873	10
9595	1671883	10
9596	1671893	10
9597	1671903	10
9598	1671913	10
9599	1671923	10
9600	1671933	10
9601	1671943	10
9602	1671953	10
9603	1671963	10
9604	1671973	10
9605	1671983	10
9606	1671993	10
9607	1672003	10
9608	1672013	10
9609	1672023	10
9610	1672033	10
9611	1672043	10
9612	1672053	10
9613	1672063	10
9614	1672073	10
9615	1672083	10
9616	1672093	10
9617	1672103	10
9618	1672113	10
9619	1672123	10
9620	1672133	10
9621	1672143	10
9622	1672153	10
9623	1672163	10
9624	1672173	10
9625	1672183	10
9626	1672193	10
9628	1672203	10
9629	1672213	10
9630	1672223	10
9632	1672233	10
9633	1672243	10
9634	1672253	10
9638	1672263	10
9639	1672273	10
9640	1672283	10
9641	1672293	10
9642	1672303	10
9643	1672313	10
9644	1672323	10
9645	1672333	10
9646	1672343	10
9647	1672353	10
9649	1672363	10
9652	1672373	10
9654	1672383	10
9657	1672393	10
9658	1672403	10
9659	1672413	10
9660	1672423	10
9661	1672433	10
9663	1672443	10
9665	1672453	10
9666	1672463	10
9667	1672473	10
9669	1672483	10
9670	1672493	10
9671	1672503	10
9672	1672513	10
9673	1672523	10
9674	1672533	10
9675	1672543	10
9678	1672553	10
9679	1672563	10
9680	1672573	10
9682	1672583	10
9684	1672593	10
9686	1672603	10
9687	1672613	10
9688	1672623	10
9689	1672633	10
9690	1672643	10
9691	1672653	10
9693	1672663	10
9694	1672673	10
9695	1672683	10
9696	1672693	10
9697	1672703	10
9698	1672713	10
9700	1672723	10
9703	1672733	10
9704	1672743	10
9705	1672753	10
9708	1672763	10
9709	1672773	10
9710	1672783	10
9713	1672793	10
9715	1672803	10
9716	1672813	10
9717	1672823	10
9718	1672833	10
9721	1672843	10
9723	1672853	10
9724	1672863	10
9725	1672873	10
9727	1672883	10
9728	1672893	10
9729	1672903	10
9730	1672913	10
9732	1672923	10
9733	1672933	10
9734	1672943	10
9735	1672953	10
9736	1672963	10
9737	1672973	10
9738	1672983	10
9739	1672993	10
9740	1673003	10
9741	1673013	10
9742	1673023	10
9743	1673033	10
9744	1673043	10
9745	1673053	10
9747	1673063	10
9748	1673073	10
9749	1673083	10
9750	1673093	10
9751	1673103	10
9755	1673113	10
9756	1673123	10
9757	1673133	10
9758	1673143	10
9759	1673153	10
9761	1673163	10
9762	1673173	10
9763	1673183	10
9764	1673193	10
9765	1673203	10
9766	1673213	10
9767	1673223	10
9768	1673233	10
9769	1673243	10
9770	1673253	10
9771	1673263	10
9772	1673273	10
9773	1673283	10
9774	1673293	10
9775	1673303	10
9777	1673313	10
9778	1673323	10
9779	1673333	10
9780	1673343	10
9781	1673353	10
9782	1673363	10
9784	1673373	10
9785	1673383	10
9786	1673393	10
9787	1673403	10
9788	1673413	10
9791	1673423	10
9792	1673433	10
9793	1673443	10
9794	1673453	10
9797	1673463	10
9799	1673473	10
9800	1673483	10
9801	1673493	10
9802	1673503	10
9803	1673513	10
9805	1673523	10
9806	1673533	10
9807	1673543	10
9808	1673553	10
9809	1673563	10
9812	1673573	10
9813	1673583	10
9814	1673593	10
9815	1673603	10
9816	1673613	10
9818	1673623	10
9820	1673633	10
9821	1673643	10
9822	1673653	10
9823	1673663	10
9825	1673673	10
9826	1673683	10
9827	1673693	10
9828	1673703	10
9829	1673713	10
9830	1673723	10
9831	1673733	10
9832	1673743	10
9833	1673753	10
9834	1673763	10
9835	1673773	10
9836	1673783	10
9838	1673793	10
9839	1673803	10
9840	1673813	10
9841	1673823	10
9842	1673833	10
9843	1673843	10
9844	1673853	10
9845	1673863	10
9846	1673873	10
9847	1673883	10
9848	1673893	10
9849	1673903	10
9850	1673913	10
9851	1673923	10
9852	1673933	10
9853	1673943	10
9854	1673953	10
9855	1673963	10
9856	1673973	10
9857	1673983	10
9858	1673993	10
9859	1674003	10
9860	1674013	10
9861	1674023	10
9863	1674033	10
9864	1674043	10
9865	1674053	10
9867	1674063	10
9868	1674073	10
9870	1674083	10
9872	1674093	10
9874	1674103	10
9875	1674113	10
9876	1674123	10
9877	1674133	10
9878	1674143	10
9879	1674153	10
9880	1674163	10
9881	1674173	10
9882	1674183	10
9883	1674193	10
9884	1674203	10
9885	1674213	10
9886	1674223	10
9887	1674233	10
9888	1674243	10
9889	1674253	10
9890	1674263	10
9891	1674273	10
9892	1674283	10
9893	1674293	10
9895	1674303	10
9897	1674313	10
9898	1674323	10
9899	1674333	10
9901	1674343	10
9903	1674353	10
9904	1674363	10
9905	1674373	10
9906	1674383	10
9907	1674393	10
9908	1674403	10
9909	1674413	10
9910	1674423	10
9911	1674433	10
9912	1674443	10
9913	1674453	10
9915	1674463	10
9916	1674473	10
9917	1674483	10
9919	1674493	10
9920	1674503	10
9921	1674513	10
9922	1674523	10
9923	1674533	10
9924	1674543	10
9929	1674553	10
9930	1674563	10
9931	1674573	10
9932	1674583	10
9933	1674593	10
9934	1674603	10
9935	1674613	10
9936	1674623	10
9937	1674633	10
9938	1674643	10
9939	1674653	10
9940	1674663	10
9941	1674673	10
9942	1674683	10
9943	1674693	10
9944	1674703	10
9945	1674713	10
9946	1674723	10
9947	1674733	10
9948	1674743	10
9949	1674753	10
9950	1674763	10
9951	1674773	10
9955	1674783	10
9958	1674793	10
9959	1674803	10
9960	1674813	10
9961	1674823	10
9962	1674833	10
9963	1674843	10
9964	1674853	10
9965	1674863	10
9966	1674873	10
9967	1674883	10
9968	1674893	10
9969	1674903	10
9970	1674913	10
9971	1674923	10
9972	1674933	10
9973	1674943	10
9974	1674953	10
9975	1674963	10
9976	1674973	10
9977	1674983	10
9978	1674993	10
9979	1675003	10
9980	1675013	10
9981	1675023	10
9982	1675033	10
9983	1675043	10
9984	1675053	10
9985	1675063	10
9986	1675073	10
9987	1675083	10
9988	1675093	10
9989	1675103	10
9991	1675113	10
9992	1675123	10
9994	1675133	10
9995	1675143	10
9997	1675153	10
9998	1675163	10
9999	1675173	10
10000	1675183	11
10001	1675194	11
10002	1675205	11
10003	1675216	11
10005	1675227	11
10006	1675238	11
10007	1675249	11
10008	1675260	11
10010	1675271	11
10014	1675282	11
10015	1675293	11
10017	1675304	11
10019	1675315	11
10020	1675326	11
10021	1675337	11
10022	1675348	11
10023	1675359	11
10024	1675370	11
10026	1675381	11
10027	1675392	11
10029	1675403	11
10031	1675414	11
10032	1675425	11
10033	1675436	11
10034	1675447	11
10035	1675458	11
10036	1675469	11
10037	1675480	11
10038	1675491	11
10039	1675502	11
10040	1675513	11
10041	1675524	11
10042	1675535	11
10043	1675546	11
10044	1675557	11
10045	1675568	11
10046	1675579	11
10047	1675590	11
10048	1675601	11
10049	1675612	11
10050	1675623	11
10051	1675634	11
10052	1675645	11
10054	1675656	11
10055	1675667	11
10056	1675678	11
10059	1675689	11
10060	1675700	11
10064	1675711	11
10065	1675722	11
10066	1675733	11
10075	1675744	11
10076	1675755	11
10080	1675766	11
10082	1675777	11
10084	1675788	11
10087	1675799	11
10088	1675810	11
10089	1675821	11
10090	1675832	11
10091	1675843	11
10092	1675854	11
10093	1675865	11
10094	1675876	11
10095	1675887	11
10096	1675898	11
10099	1675909	11
10100	1675920	11
10101	1675931	11
10102	1675942	11
10103	1675953	11
10105	1675964	11
10106	1675975	11
10107	1675986	11
10108	1675997	11
10109	1676008	11
10110	1676019	11
10111	1676030	11
10112	1676041	11
10114	1676052	11
10116	1676063	11
10120	1676074	11
10121	1676085	11
10122	1676096	11
10123	1676107	11
10124	1676118	11
10125	1676129	11
10126	1676140	11
10128	1676151	11
10129	1676162	11
10130	1676173	11
10131	1676184	11
10132	1676195	11
10133	1676206	11
10136	1676217	11
10137	1676228	11
10138	1676239	11
10139	1676250	11
10140	1676261	11
10141	1676272	11
10142	1676283	11
10143	1676294	11
10144	1676305	11
10147	1676316	11
10148	1676327	11
10149	1676338	11
10150	1676349	11
10151	1676360	11
10152	1676371	11
10153	1676382	11
10154	1676393	11
10155	1676404	11
10156	1676415	11
10158	1676426	11
10159	1676437	11
10160	1676448	11
10161	1676459	11
10162	1676470	11
10163	1676481	11
10164	1676492	11
10165	1676503	11
10166	1676514	11
10167	1676525	11
10168	1676536	11
10169	1676547	11
10170	1676558	11
10171	1676569	11
10172	1676580	11
10173	1676591	11
10174	1676602	11
10175	1676613	11
10176	1676624	11
10177	1676635	11
10178	1676646	11
10179	1676657	11
10180	1676668	11
10181	1676679	11
10182	1676690	11
10183	1676701	11
10184	1676712	11
10185	1676723	11
10186	1676734	11
10187	1676745	11
10188	1676756	11
10189	1676767	11
10190	1676778	11
10191	1676789	11
10192	1676800	11
10193	1676811	11
10194	1676822	11
10195	1676833	11
10197	1676844	11
10198	1676855	11
10199	1676866	11
10200	1676877	11
10201	1676888	11
10202	1676899	11
10203	1676910	11
10204	1676921	11
10205	1676932	11
10206	1676943	11
10207	1676954	11
10208	1676965	11
10209	1676976	11
10211	1676987	11
10212	1676998	11
10213	1677009	11
10214	1677020	11
10215	1677031	11
10216	1677042	11
10217	1677053	11
10218	1677064	11
10220	1677075	11
10221	1677086	11
10222	1677097	11
10223	1677108	11
10226	1677119	11
10227	1677130	11
10229	1677141	11
10230	1677152	11
10231	1677163	11
10233	1677174	11
10235	1677185	11
10236	1677196	11
10237	1677207	11
10240	1677218	11
10241	1677229	11
10242	1677240	11
10243	1677251	11
10244	1677262	11
10245	1677273	11
10246	1677284	11
10248	1677295	11
10249	1677306	11
10250	1677317	11
10251	1677328	11
10253	1677339	11
10254	1677350	11
10255	1677361	11
10256	1677372	11
10257	1677383	11
10258	1677394	11
10259	1677405	11
10260	1677416	11
10261	1677427	11
10262	1677438	11
10263	1677449	11
10265	1677460	11
10266	1677471	11
10267	1677482	11
10268	1677493	11
10269	1677504	11
10271	1677515	11
10274	1677526	11
10276	1677537	11
10279	1677548	11
10280	1677559	11
10283	1677570	11
10284	1677581	11
10285	1677592	11
10289	1677603	11
10290	1677614	11
10291	1677625	11
10293	1677636	11
10294	1677647	11
10295	1677658	11
10296	1677669	11
10297	1677680	11
10298	1677691	11
10299	1677702	11
10300	1677713	11
10301	1677724	11
10302	1677735	11
10303	1677746	11
10304	1677757	11
10305	1677768	11
10306	1677779	11
10307	1677790	11
10308	1677801	11
10309	1677812	11
10310	1677823	11
10311	1677834	11
10312	1677845	11
10314	1677856	11
10315	1677867	11
10316	1677878	11
10317	1677889	11
10319	1677900	11
10320	1677911	11
10321	1677922	11
10322	1677933	11
10323	1677944	11
10324	1677955	11
10325	1677966	11
10326	1677977	11
10327	1677988	11
10328	1677999	11
10329	1678010	11
10330	1678021	11
10331	1678032	11
10332	1678043	11
10333	1678054	11
10334	1678065	11
10335	1678076	11
10337	1678087	11
10338	1678098	11
10339	1678109	11
10340	1678120	11
10341	1678131	11
10342	1678142	11
10343	1678153	11
10344	1678164	11
10345	1678175	11
10346	1678186	11
10347	1678197	11
10348	1678208	11
10349	1678219	11
10351	1678230	11
10352	1678241	11
10353	1678252	11
10355	1678263	11
10356	1678274	11
10357	1678285	11
10358	1678296	11
10359	1678307	11
10360	1678318	11
10361	1678329	11
10362	1678340	11
10363	1678351	11
10365	1678362	11
10366	1678373	11
10367	1678384	11
10368	1678395	11
10369	1678406	11
10370	1678417	11
10371	1678428	11
10372	1678439	11
10373	1678450	11
10374	1678461	11
10375	1678472	11
10376	1678483	11
10378	1678494	11
10379	1678505	11
10380	1678516	11
10381	1678527	11
10383	1678538	11
10384	1678549	11
10385	1678560	11
10387	1678571	11
10388	1678582	11
10389	1678593	11
10390	1678604	11
10391	1678615	11
10392	1678626	11
10393	1678637	11
10394	1678648	11
10396	1678659	11
10397	1678670	11
10399	1678681	11
10400	1678692	11
10401	1678703	11
10402	1678714	11
10403	1678725	11
10404	1678736	11
10405	1678747	11
10406	1678758	11
10407	1678769	11
10408	1678780	11
10410	1678791	11
10411	1678802	11
10412	1678813	11
10413	1678824	11
10414	1678835	11
10415	1678846	11
10416	1678857	11
10417	1678868	11
10418	1678879	11
10419	1678890	11
10420	1678901	11
10421	1678912	11
10422	1678923	11
10423	1678934	11
10424	1678945	11
10425	1678956	11
10426	1678967	11
10427	1678978	11
10430	1678989	11
10431	1679000	11
10432	1679011	11
10433	1679022	11
10434	1679033	11
10435	1679044	11
10436	1679055	11
10437	1679066	11
10438	1679077	11
10439	1679088	11
10440	1679099	11
10441	1679110	11
10442	1679121	11
10444	1679132	11
10445	1679143	11
10446	1679154	11
10447	1679165	11
10449	1679176	11
10450	1679187	11
10451	1679198	11
10452	1679209	11
10453	1679220	11
10454	1679231	11
10456	1679242	11
10457	1679253	11
10458	1679264	11
10460	1679275	11
10462	1679286	11
10464	1679297	11
10465	1679308	11
10466	1679319	11
10467	1679330	11
10469	1679341	11
10470	1679352	11
10471	1679363	11
10472	1679374	11
10473	1679385	11
10474	1679396	11
10475	1679407	11
10476	1679418	11
10477	1679429	11
10478	1679440	11
10479	1679451	11
10480	1679462	11
10481	1679473	11
10482	1679484	11
10484	1679495	11
10485	1679506	11
10487	1679517	11
10488	1679528	11
10489	1679539	11
10490	1679550	11
10491	1679561	11
10492	1679572	11
10493	1679583	11
10495	1679594	11
10496	1679605	11
10497	1679616	11
10498	1679627	11
10499	1679638	11
10500	1679649	11
10501	1679660	11
10502	1679671	11
10503	1679682	11
10504	1679693	11
10505	1679704	11
10506	1679715	11
10508	1679726	11
10509	1679737	11
10511	1679748	11
10512	1679759	11
10514	1679770	11
10515	1679781	11
10516	1679792	11
10518	1679803	11
10519	1679814	11
10523	1679825	11
10524	1679836	11
10525	1679847	11
10528	1679858	11
10529	1679869	11
10530	1679880	11
10531	1679891	11
10532	1679902	11
10533	1679913	11
10534	1679924	11
10535	1679935	11
10537	1679946	11
10538	1679957	11
10539	1679968	11
10541	1679979	11
10543	1679990	11
10544	1680001	11
10545	1680012	11
10547	1680023	11
10548	1680034	11
10550	1680045	11
10551	1680056	11
10552	1680067	11
10553	1680078	11
10554	1680089	11
10555	1680100	11
10556	1680111	11
10557	1680122	11
10558	1680133	11
10559	1680144	11
10562	1680155	11
10563	1680166	11
10564	1680177	11
10565	1680188	11
10567	1680199	11
10568	1680210	11
10569	1680221	11
10570	1680232	11
10571	1680243	11
10572	1680254	11
10573	1680265	11
10574	1680276	11
10575	1680287	11
10576	1680298	11
10577	1680309	11
10578	1680320	11
10579	1680331	11
10580	1680342	11
10581	1680353	11
10583	1680364	11
10584	1680375	11
10585	1680386	11
10587	1680397	11
10590	1680408	11
10591	1680419	11
10592	1680430	11
10593	1680441	11
10594	1680452	11
10595	1680463	11
10596	1680474	11
10597	1680485	11
10598	1680496	11
10599	1680507	11
10600	1680518	11
10601	1680529	11
10602	1680540	11
10603	1680551	11
10604	1680562	11
10605	1680573	11
10606	1680584	11
10607	1680595	11
10608	1680606	11
10609	1680617	11
10611	1680628	11
10612	1680639	11
10613	1680650	11
10614	1680661	11
10615	1680672	11
10616	1680683	11
10617	1680694	11
10618	1680705	11
10619	1680716	11
10620	1680727	11
10621	1680738	11
10622	1680749	11
10623	1680760	11
10624	1680771	11
10625	1680782	11
10626	1680793	11
10627	1680804	11
10628	1680815	11
10629	1680826	11
10630	1680837	11
10631	1680848	11
10632	1680859	11
10634	1680870	11
10636	1680881	11
10637	1680892	11
10638	1680903	11
10639	1680914	11
10640	1680925	11
10641	1680936	11
10644	1680947	11
10645	1680958	11
10646	1680969	11
10647	1680980	11
10648	1680991	11
10649	1681002	11
10650	1681013	11
10652	1681024	11
10653	1681035	11
10654	1681046	11
10658	1681057	11
10660	1681068	11
10664	1681079	11
10665	1681090	11
10666	1681101	11
10667	1681112	11
10668	1681123	11
10670	1681134	11
10671	1681145	11
10672	1681156	11
10674	1681167	11
10676	1681178	11
10678	1681189	11
10679	1681200	11
10680	1681211	11
10681	1681222	11
10683	1681233	11
10684	1681244	11
10685	1681255	11
10686	1681266	11
10687	1681277	11
10688	1681288	11
10689	1681299	11
10690	1681310	11
10692	1681321	11
10693	1681332	11
10694	1681343	11
10695	1681354	11
10696	1681365	11
10697	1681376	11
10698	1681387	11
10699	1681398	11
10700	1681409	11
10701	1681420	11
10702	1681431	11
10703	1681442	11
10704	1681453	11
10705	1681464	11
10706	1681475	11
10707	1681486	11
10708	1681497	11
10710	1681508	11
10711	1681519	11
10712	1681530	11
10714	1681541	11
10715	1681552	11
10716	1681563	11
10719	1681574	11
10721	1681585	11
10722	1681596	11
10723	1681607	11
10724	1681618	11
10725	1681629	11
10726	1681640	11
10727	1681651	11
10729	1681662	11
10730	1681673	11
10731	1681684	11
10732	1681695	11
10733	1681706	11
10734	1681717	11
10736	1681728	11
10737	1681739	11
10738	1681750	11
10739	1681761	11
10740	1681772	11
10741	1681783	11
10742	1681794	11
10743	1681805	11
10744	1681816	11
10745	1681827	11
10746	1681838	11
10747	1681849	11
10748	1681860	11
10749	1681871	11
10750	1681882	11
10751	1681893	11
10753	1681904	11
10754	1681915	11
10755	1681926	11
10756	1681937	11
10757	1681948	11
10760	1681959	11
10761	1681970	11
10762	1681981	11
10763	1681992	11
10764	1682003	11
10765	1682014	11
10766	1682025	11
10767	1682036	11
10768	1682047	11
10769	1682058	11
10770	1682069	11
10771	1682080	11
10772	1682091	11
10773	1682102	11
10774	1682113	11
10775	1682124	11
10776	1682135	11
10777	1682146	11
10778	1682157	11
10779	1682168	11
10780	1682179	11
10781	1682190	11
10782	1682201	11
10783	1682212	11
10784	1682223	11
10785	1682234	11
10786	1682245	11
10787	1682256	11
10788	1682267	11
10789	1682278	11
10790	1682289	11
10791	1682300	11
10792	1682311	11
10793	1682322	11
10794	1682333	11
10795	1682344	11
10796	1682355	11
10797	1682366	11
10798	1682377	11
10799	1682388	11
10800	1682399	11
10801	1682410	11
10802	1682421	11
10804	1682432	11
10805	1682443	11
10807	1682454	11
10808	1682465	11
10809	1682476	11
10810	1682487	11
10811	1682498	11
10812	1682509	11
10813	1682520	11
10814	1682531	11
10815	1682542	11
10816	1682553	11
10818	1682564	11
10819	1682575	11
10820	1682586	11
10821	1682597	11
10822	1682608	11
10823	1682619	11
10824	1682630	11
10825	1682641	11
10826	1682652	11
10827	1682663	11
10828	1682674	11
10829	1682685	11
10830	1682696	11
10831	1682707	11
10833	1682718	11
10834	1682729	11
10835	1682740	11
10837	1682751	11
10838	1682762	11
10839	1682773	11
10840	1682784	11
10841	1682795	11
10842	1682806	11
10843	1682817	11
10844	1682828	11
10845	1682839	11
10846	1682850	11
10847	1682861	11
10849	1682872	11
10850	1682883	11
10851	1682894	11
10852	1682905	11
10853	1682916	11
10855	1682927	11
10856	1682938	11
10857	1682949	11
10858	1682960	11
10859	1682971	11
10860	1682982	11
10861	1682993	11
10862	1683004	11
10863	1683015	11
10864	1683026	11
10865	1683037	11
10866	1683048	11
10867	1683059	11
10869	1683070	11
10870	1683081	11
10871	1683092	11
10872	1683103	11
10873	1683114	11
10874	1683125	11
10876	1683136	11
10877	1683147	11
10878	1683158	11
10879	1683169	11
10880	1683180	11
10881	1683191	11
10882	1683202	11
10883	1683213	11
10884	1683224	11
10885	1683235	11
10886	1683246	11
10887	1683257	11
10888	1683268	11
10889	1683279	11
10890	1683290	11
10891	1683301	11
10892	1683312	11
10893	1683323	11
10894	1683334	11
10895	1683345	11
10896	1683356	11
10897	1683367	11
10898	1683378	11
10899	1683389	11
10900	1683400	11
10901	1683411	11
10902	1683422	11
10903	1683433	11
10904	1683444	11
10905	1683455	11
10906	1683466	11
10907	1683477	11
10909	1683488	11
10910	1683499	11
10911	1683510	11
10912	1683521	11
10913	1683532	11
10915	1683543	11
10916	1683554	11
10918	1683565	11
10919	1683576	11
10921	1683587	11
10922	1683598	11
10923	1683609	11
10924	1683620	11
10925	1683631	11
10928	1683642	11
10930	1683653	11
10931	1683664	11
10932	1683675	11
10934	1683686	11
10936	1683697	11
10937	1683708	11
10938	1683719	11
10939	1683730	11
10940	1683741	11
10941	1683752	11
10942	1683763	11
10943	1683774	11
10944	1683785	11
10945	1683796	11
10946	1683807	11
10947	1683818	11
10948	1683829	11
10949	1683840	11
10950	1683851	11
10951	1683862	11
10952	1683873	11
10953	1683884	11
10954	1683895	11
10955	1683906	11
10956	1683917	11
10957	1683928	11
10961	1683939	11
10965	1683950	11
10966	1683961	11
10967	1683972	11
10969	1683983	11
10970	1683994	11
10971	1684005	11
10972	1684016	11
10973	1684027	11
10974	1684038	11
10975	1684049	11
10976	1684060	11
10977	1684071	11
10978	1684082	11
10979	1684093	11
10980	1684104	11
10981	1684115	11
10982	1684126	11
10983	1684137	11
10984	1684148	11
10985	1684159	11
10986	1684170	11
10988	1684181	11
10989	1684192	11
10990	1684203	11
10992	1684214	11
10993	1684225	11
10995	1684236	11
10996	1684247	11
10997	1684258	11
10998	1684269	11
10999	1684280	11
11000	1684291	11
11001	1684302	11
11002	1684313	11
11003	1684324	11
11004	1684335	11
11006	1684346	11
11007	1684357	11
11008	1684368	11
11009	1684379	11
11010	1684390	11
11011	1684401	11
11012	1684412	11
11013	1684423	11
11014	1684434	11
11016	1684445	11
11020	1684456	11
11021	1684467	11
11022	1684478	11
11024	1684489	11
11026	1684500	11
11027	1684511	11
11028	1684522	11
11029	1684533	11
11030	1684544	11
11032	1684555	11
11033	1684566	11
11034	1684577	11
11037	1684588	11
11038	1684599	11
11039	1684610	11
11040	1684621	11
11041	1684632	11
11042	1684643	11
11043	1684654	11
11044	1684665	11
11045	1684676	11
11046	1684687	11
11047	1684698	11
11048	1684709	11
11049	1684720	11
11050	1684731	11
11051	1684742	11
11052	1684753	11
11053	1684764	11
11054	1684775	11
11055	1684786	11
11056	1684797	11
11058	1684808	11
11059	1684819	11
11060	1684830	11
11062	1684841	11
11063	1684852	11
11065	1684863	11
11066	1684874	11
11069	1684885	11
11070	1684896	11
11071	1684907	11
11072	1684918	11
11077	1684929	11
11081	1684940	11
11090	1684951	11
11091	1684962	11
11093	1684973	11
11094	1684984	11
11095	1684995	11
11096	1685006	11
11097	1685017	11
11098	1685028	11
11099	1685039	11
11100	1685050	11
11102	1685061	11
11103	1685072	11
11104	1685083	11
11105	1685094	11
11106	1685105	11
11107	1685116	11
11108	1685127	11
11109	1685138	11
11110	1685149	11
11111	1685160	11
11112	1685171	11
11113	1685182	11
11114	1685193	11
11115	1685204	11
11116	1685215	11
11117	1685226	11
11118	1685237	11
11120	1685248	11
11121	1685259	11
11122	1685270	11
11123	1685281	11
11124	1685292	11
11125	1685303	11
11126	1685314	11
11128	1685325	11
11129	1685336	11
11132	1685347	11
11133	1685358	11
11134	1685369	11
11136	1685380	11
11137	1685391	11
11138	1685402	11
11139	1685413	11
11140	1685424	11
11141	1685435	11
11142	1685446	11
11144	1685457	11
11145	1685468	11
11146	1685479	11
11149	1685490	11
11150	1685501	11
11153	1685512	11
11154	1685523	11
11155	1685534	11
11156	1685545	11
11157	1685556	11
11158	1685567	11
11159	1685578	11
11160	1685589	11
11161	1685600	11
11162	1685611	11
11164	1685622	11
11165	1685633	11
11166	1685644	11
11167	1685655	11
11168	1685666	11
11169	1685677	11
11170	1685688	11
11171	1685699	11
11172	1685710	11
11173	1685721	11
11174	1685732	11
11175	1685743	11
11176	1685754	11
11179	1685765	11
11180	1685776	11
11181	1685787	11
11182	1685798	11
11183	1685809	11
11184	1685820	11
11185	1685831	11
11186	1685842	11
11187	1685853	11
11188	1685864	11
11189	1685875	11
11190	1685886	11
11191	1685897	11
11192	1685908	11
11193	1685919	11
11194	1685930	11
11195	1685941	11
11197	1685952	11
11198	1685963	11
11199	1685974	11
11200	1685985	11
11201	1685996	11
11203	1686007	11
11204	1686018	11
11205	1686029	11
11206	1686040	11
11207	1686051	11
11208	1686062	11
11209	1686073	11
11210	1686084	11
11211	1686095	11
11212	1686106	11
11214	1686117	11
11215	1686128	11
11216	1686139	11
11220	1686150	11
11221	1686161	11
11222	1686172	11
11225	1686183	11
11226	1686194	11
11227	1686205	11
11228	1686216	11
11230	1686227	11
11231	1686238	11
11233	1686249	11
11234	1686260	11
11235	1686271	11
11236	1686282	11
11237	1686293	11
11238	1686304	11
11239	1686315	11
11241	1686326	11
11242	1686337	11
11243	1686348	11
11245	1686359	11
11247	1686370	11
11248	1686381	11
11249	1686392	11
11250	1686403	11
11251	1686414	11
11252	1686425	11
11253	1686436	11
11254	1686447	11
11255	1686458	11
11256	1686469	11
11257	1686480	11
11258	1686491	11
11259	1686502	11
11261	1686513	11
11262	1686524	11
11263	1686535	11
11264	1686546	11
11265	1686557	11
11266	1686568	11
11267	1686579	11
11268	1686590	11
11269	1686601	11
11270	1686612	11
11271	1686623	11
11272	1686634	11
11273	1686645	11
11274	1686656	11
11275	1686667	11
11278	1686678	11
11280	1686689	11
11282	1686700	11
11283	1686711	11
11285	1686722	11
11286	1686733	11
11288	1686744	11
11289	1686755	11
11290	1686766	11
11291	1686777	11
11292	1686788	11
11293	1686799	11
11294	1686810	11
11295	1686821	11
11296	1686832	11
11297	1686843	11
11300	1686854	11
11302	1686865	11
11303	1686876	11
11304	1686887	11
11305	1686898	11
11306	1686909	11
11307	1686920	11
11308	1686931	11
11309	1686942	11
11310	1686953	11
11311	1686964	11
11312	1686975	11
11313	1686986	11
11314	1686997	11
11315	1687008	11
11316	1687019	11
11317	1687030	11
11319	1687041	11
11321	1687052	11
11323	1687063	11
11324	1687074	11
11325	1687085	11
11326	1687096	11
11327	1687107	11
11328	1687118	11
11329	1687129	11
11330	1687140	11
11331	1687151	11
11332	1687162	11
11333	1687173	11
11334	1687184	11
11335	1687195	11
11336	1687206	11
11337	1687217	11
11338	1687228	11
11339	1687239	11
11340	1687250	11
11341	1687261	11
11342	1687272	11
11343	1687283	11
11344	1687294	11
11345	1687305	11
11346	1687316	11
11347	1687327	11
11348	1687338	11
11349	1687349	11
11350	1687360	11
11351	1687371	11
11352	1687382	11
11353	1687393	11
11354	1687404	11
11355	1687415	11
11356	1687426	11
11358	1687437	11
11359	1687448	11
11360	1687459	11
11361	1687470	11
11362	1687481	11
11363	1687492	11
11364	1687503	11
11365	1687514	11
11366	1687525	11
11367	1687536	11
11368	1687547	11
11369	1687558	11
11370	1687569	11
11371	1687580	11
11372	1687591	11
11373	1687602	11
11374	1687613	11
11375	1687624	11
11376	1687635	11
11377	1687646	11
11378	1687657	11
11379	1687668	11
11380	1687679	11
11381	1687690	11
11383	1687701	11
11385	1687712	11
11386	1687723	11
11387	1687734	11
11389	1687745	11
11390	1687756	11
11391	1687767	11
11392	1687778	11
11393	1687789	11
11394	1687800	11
11395	1687811	11
11396	1687822	11
11397	1687833	11
11398	1687844	11
11399	1687855	11
11400	1687866	11
11401	1687877	11
11402	1687888	11
11403	1687899	11
11404	1687910	11
11405	1687921	11
11406	1687932	11
11407	1687943	11
11408	1687954	11
11409	1687965	11
11410	1687976	11
11411	1687987	11
11412	1687998	11
11414	1688009	11
11416	1688020	11
11417	1688031	11
11418	1688042	11
11419	1688053	11
11420	1688064	11
11421	1688075	11
11422	1688086	11
11423	1688097	11
11424	1688108	11
11425	1688119	11
11426	1688130	11
11427	1688141	11
11428	1688152	11
11429	1688163	11
11430	1688174	11
11431	1688185	11
11432	1688196	11
11433	1688207	11
11437	1688218	11
11438	1688229	11
11439	1688240	11
11440	1688251	11
11441	1688262	11
11443	1688273	11
11445	1688284	11
11446	1688295	11
11448	1688306	11
11449	1688317	11
11450	1688328	11
11451	1688339	11
11452	1688350	11
11454	1688361	11
11455	1688372	11
11456	1688383	11
11457	1688394	11
11459	1688405	11
11460	1688416	11
11461	1688427	11
11462	1688438	11
11463	1688449	11
11464	1688460	11
11468	1688471	11
11469	1688482	11
11470	1688493	11
11471	1688504	11
11472	1688515	11
11473	1688526	11
11475	1688537	11
11476	1688548	11
11478	1688559	11
11479	1688570	11
11480	1688581	11
11481	1688592	11
11482	1688603	11
11483	1688614	11
11485	1688625	11
11486	1688636	11
11487	1688647	11
11488	1688658	11
11489	1688669	11
11491	1688680	11
11492	1688691	11
11493	1688702	11
11494	1688713	11
11495	1688724	11
11496	1688735	11
11498	1688746	11
11499	1688757	11
11501	1688768	11
11502	1688779	11
11504	1688790	11
11505	1688801	11
11506	1688812	11
11507	1688823	11
11509	1688834	11
11510	1688845	11
11511	1688856	11
11513	1688867	11
11514	1688878	11
11517	1688889	11
11518	1688900	11
11520	1688911	11
11521	1688922	11
11522	1688933	11
11523	1688944	11
11524	1688955	11
11525	1688966	11
11526	1688977	11
11527	1688988	11
11528	1688999	11
11529	1689010	11
11531	1689021	11
11534	1689032	11
11535	1689043	11
11536	1689054	11
11537	1689065	11
11538	1689076	11
11540	1689087	11
11541	1689098	11
11543	1689109	11
11544	1689120	11
11545	1689131	11
11546	1689142	11
11548	1689153	11
11549	1689164	11
11550	1689175	11
11551	1689186	11
11553	1689197	11
11554	1689208	11
11556	1689219	11
11557	1689230	11
11559	1689241	11
11560	1689252	11
11561	1689263	11
11562	1689274	11
11563	1689285	11
11565	1689296	11
11567	1689307	11
11569	1689318	11
11570	1689329	11
11571	1689340	11
11572	1689351	11
11573	1689362	11
11574	1689373	11
11575	1689384	11
11576	1689395	11
11577	1689406	11
11578	1689417	11
11579	1689428	11
11580	1689439	11
11581	1689450	11
11582	1689461	11
11583	1689472	11
11584	1689483	11
11585	1689494	11
11586	1689505	11
11587	1689516	11
11589	1689527	11
11590	1689538	11
11591	1689549	11
11593	1689560	11
11594	1689571	11
11595	1689582	11
11596	1689593	11
11597	1689604	11
11598	1689615	11
11599	1689626	11
11600	1689637	11
11601	1689648	11
11602	1689659	11
11603	1689670	11
11604	1689681	11
11605	1689692	11
11606	1689703	11
11607	1689714	11
11608	1689725	11
11609	1689736	11
11610	1689747	11
11611	1689758	11
11613	1689769	11
11614	1689780	11
11615	1689791	11
11616	1689802	11
11617	1689813	11
11618	1689824	11
11619	1689835	11
11620	1689846	11
11621	1689857	11
11622	1689868	11
11623	1689879	11
11624	1689890	11
11625	1689901	11
11626	1689912	11
11627	1689923	11
11628	1689934	11
11629	1689945	11
11630	1689956	11
11631	1689967	11
11632	1689978	11
11633	1689989	11
11634	1690000	11
11635	1690011	11
11636	1690022	11
11637	1690033	11
11638	1690044	11
11639	1690055	11
11640	1690066	11
11641	1690077	11
11642	1690088	11
11643	1690099	11
11644	1690110	11
11645	1690121	11
11646	1690132	11
11647	1690143	11
11648	1690154	11
11650	1690165	11
11651	1690176	11
11652	1690187	11
11653	1690198	11
11654	1690209	11
11655	1690220	11
11657	1690231	11
11658	1690242	11
11659	1690253	11
11660	1690264	11
11661	1690275	11
11662	1690286	11
11663	1690297	11
11666	1690308	11
11667	1690319	11
11668	1690330	11
11669	1690341	11
11670	1690352	11
11671	1690363	11
11672	1690374	11
11673	1690385	11
11674	1690396	11
11675	1690407	11
11676	1690418	11
11678	1690429	11
11680	1690440	11
11681	1690451	11
11682	1690462	11
11683	1690473	11
11684	1690484	11
11685	1690495	11
11686	1690506	11
11687	1690517	11
11688	1690528	11
11689	1690539	11
11690	1690550	11
11691	1690561	11
11692	1690572	11
11693	1690583	11
11694	1690594	11
11695	1690605	11
11697	1690616	11
11698	1690627	11
11699	1690638	11
11701	1690649	11
11702	1690660	11
11703	1690671	11
11704	1690682	11
11707	1690693	11
11708	1690704	11
11709	1690715	11
11710	1690726	11
11711	1690737	11
11713	1690748	11
11714	1690759	11
11715	1690770	11
11716	1690781	11
11717	1690792	11
11718	1690803	11
11720	1690814	11
11721	1690825	11
11724	1690836	11
11725	1690847	11
11726	1690858	11
11727	1690869	11
11728	1690880	11
11729	1690891	11
11730	1690902	11
11731	1690913	11
11733	1690924	11
11735	1690935	11
11736	1690946	11
11737	1690957	11
11738	1690968	11
11739	1690979	11
11740	1690990	11
11741	1691001	11
11742	1691012	11
11743	1691023	11
11746	1691034	11
11747	1691045	11
11748	1691056	11
11749	1691067	11
11750	1691078	11
11751	1691089	11
11752	1691100	11
11753	1691111	11
11754	1691122	11
11755	1691133	11
11756	1691144	11
11757	1691155	11
11758	1691166	11
11759	1691177	11
11760	1691188	11
11761	1691199	11
11762	1691210	11
11763	1691221	11
11766	1691232	11
11768	1691243	11
11769	1691254	11
11770	1691265	11
11771	1691276	11
11772	1691287	11
11773	1691298	11
11774	1691309	11
11775	1691320	11
11776	1691331	11
11777	1691342	11
11778	1691353	11
11779	1691364	11
11780	1691375	11
11781	1691386	11
11782	1691397	11
11783	1691408	11
11784	1691419	11
11785	1691430	11
11786	1691441	11
11787	1691452	11
11788	1691463	11
11789	1691474	11
11790	1691485	11
11791	1691496	11
11792	1691507	11
11793	1691518	11
11794	1691529	11
11795	1691540	11
11796	1691551	11
11797	1691562	11
11798	1691573	11
11799	1691584	11
11800	1691595	11
11801	1691606	11
11802	1691617	11
11803	1691628	11
11804	1691639	11
11805	1691650	11
11806	1691661	11
11807	1691672	11
11808	1691683	11
11809	1691694	11
11810	1691705	11
11811	1691716	11
11813	1691727	11
11814	1691738	11
11815	1691749	11
11816	1691760	11
11817	1691771	11
11818	1691782	11
11819	1691793	11
11820	1691804	11
11821	1691815	11
11822	1691826	11
11823	1691837	11
11824	1691848	11
11825	1691859	11
11827	1691870	11
11829	1691881	11
11830	1691892	11
11831	1691903	11
11832	1691914	11
11833	1691925	11
11834	1691936	11
11835	1691947	11
11836	1691958	11
11837	1691969	11
11839	1691980	11
11840	1691991	11
11841	1692002	11
11843	1692013	11
11844	1692024	11
11845	1692035	11
11846	1692046	11
11847	1692057	11
11848	1692068	11
11849	1692079	11
11850	1692090	11
11851	1692101	11
11852	1692112	11
11853	1692123	11
11854	1692134	11
11855	1692145	11
11856	1692156	11
11857	1692167	11
11858	1692178	11
11859	1692189	11
11861	1692200	11
11862	1692211	11
11863	1692222	11
11864	1692233	11
11865	1692244	11
11866	1692255	11
11869	1692266	11
11870	1692277	11
11871	1692288	11
11872	1692299	11
11873	1692310	11
11875	1692321	11
11876	1692332	11
11877	1692343	11
11879	1692354	11
11880	1692365	11
11882	1692376	11
11883	1692387	11
11886	1692398	11
11888	1692409	11
11889	1692420	11
11890	1692431	11
11891	1692442	11
11892	1692453	11
11893	1692464	11
11894	1692475	11
11895	1692486	11
11896	1692497	11
11897	1692508	11
11898	1692519	11
11899	1692530	11
11900	1692541	11
11901	1692552	11
11902	1692563	11
11903	1692574	11
11904	1692585	11
11905	1692596	11
11906	1692607	11
11907	1692618	11
11909	1692629	11
11910	1692640	11
11911	1692651	11
11912	1692662	11
11913	1692673	11
11915	1692684	11
11916	1692695	11
11917	1692706	11
11918	1692717	11
11919	1692728	11
11920	1692739	11
11921	1692750	11
11922	1692761	11
11923	1692772	11
11925	1692783	11
11927	1692794	11
11928	1692805	11
11929	1692816	11
11930	1692827	11
11931	1692838	11
11932	1692849	11
11933	1692860	11
11934	1692871	11
11935	1692882	11
11936	1692893	11
11938	1692904	11
11940	1692915	11
11941	1692926	11
11942	1692937	11
11943	1692948	11
11944	1692959	11
11945	1692970	11
11946	1692981	11
11947	1692992	11
11948	1693003	11
11949	1693014	11
11950	1693025	11
11951	1693036	11
11952	1693047	11
11953	1693058	11
11954	1693069	11
11955	1693080	11
11956	1693091	11
11957	1693102	11
11958	1693113	11
11959	1693124	11
11960	1693135	11
11961	1693146	11
11962	1693157	11
11963	1693168	11
11964	1693179	11
11965	1693190	11
11967	1693201	11
11969	1693212	11
11970	1693223	11
11972	1693234	11
11973	1693245	11
11975	1693256	11
11976	1693267	11
11977	1693278	11
11978	1693289	11
11979	1693300	11
11980	1693311	11
11981	1693322	11
11982	1693333	11
11983	1693344	11
11984	1693355	11
11985	1693366	11
11986	1693377	11
11987	1693388	11
11988	1693399	11
11989	1693410	11
11990	1693421	11
11991	1693432	11
11992	1693443	11
11993	1693454	11
11994	1693465	11
11995	1693476	11
11996	1693487	11
11999	1693498	11
12000	1693509	11
12001	1693520	11
12002	1693531	11
12003	1693542	11
12004	1693553	11
12005	1693564	11
12006	1693575	11
12007	1693586	11
12008	1693597	11
12009	1693608	11
12011	1693619	11
12012	1693630	11
12013	1693641	11
12014	1693652	11
12015	1693663	11
12018	1693674	11
12019	1693685	11
12020	1693696	11
12021	1693707	11
12022	1693718	11
12025	1693729	11
12026	1693740	11
12030	1693751	11
12031	1693762	11
12032	1693773	11
12033	1693784	11
12034	1693795	11
12036	1693806	11
12038	1693817	11
12039	1693828	11
12040	1693839	11
12043	1693850	11
12044	1693861	11
12045	1693872	11
12046	1693883	11
12047	1693894	11
12048	1693905	11
12050	1693916	11
12051	1693927	11
12052	1693938	11
12053	1693949	11
12054	1693960	11
12055	1693971	11
12056	1693982	11
12057	1693993	11
12058	1694004	11
12059	1694015	11
12060	1694026	11
12061	1694037	11
12062	1694048	11
12063	1694059	11
12064	1694070	11
12066	1694081	11
12068	1694092	11
12069	1694103	11
12071	1694114	11
12072	1694125	11
12074	1694136	11
12076	1694147	11
12078	1694158	11
12085	1694169	11
12087	1694180	11
12094	1694191	11
12095	1694202	11
12096	1694213	11
12097	1694224	11
12099	1694235	11
12100	1694246	11
12101	1694257	11
12102	1694268	11
12103	1694279	11
12104	1694290	11
12105	1694301	11
12106	1694312	11
12108	1694323	11
12111	1694334	11
12112	1694345	11
12113	1694356	11
12114	1694367	11
12115	1694378	11
12117	1694389	11
12118	1694400	11
12119	1694411	11
12120	1694422	11
12121	1694433	11
12122	1694444	11
12124	1694455	11
12125	1694466	11
12126	1694477	11
12127	1694488	11
12128	1694499	11
12132	1694510	11
12134	1694521	11
12135	1694532	11
12136	1694543	11
12138	1694554	11
12139	1694565	11
12140	1694576	11
12141	1694587	11
12142	1694598	11
12143	1694609	11
12144	1694620	11
12145	1694631	11
12146	1694642	11
12147	1694653	11
12149	1694664	11
12150	1694675	11
12151	1694686	11
12152	1694697	11
12153	1694708	11
12154	1694719	11
12155	1694730	11
12159	1694741	11
12160	1694752	11
12161	1694763	11
12162	1694774	11
12163	1694785	11
12164	1694796	11
12165	1694807	11
12166	1694818	11
12167	1694829	11
12168	1694840	11
12171	1694851	11
12172	1694862	11
12173	1694873	11
12174	1694884	11
12175	1694895	11
12176	1694906	11
12177	1694917	11
12178	1694928	11
12179	1694939	11
12180	1694950	11
12181	1694961	11
12182	1694972	11
12183	1694983	11
12184	1694994	11
12185	1695005	11
12187	1695016	11
12188	1695027	11
12189	1695038	11
12190	1695049	11
12191	1695060	11
12192	1695071	11
12193	1695082	11
12194	1695093	11
12195	1695104	11
12196	1695115	11
12197	1695126	11
12198	1695137	11
12199	1695148	11
12200	1695159	11
12201	1695170	11
12202	1695181	11
12203	1695192	11
12204	1695203	11
12205	1695214	11
12206	1695225	11
12207	1695236	11
12208	1695247	11
12209	1695258	11
12210	1695269	11
12211	1695280	11
12212	1695291	11
12213	1695302	11
12214	1695313	11
12215	1695324	11
12216	1695335	11
12217	1695346	11
12218	1695357	11
12219	1695368	11
12220	1695379	11
12222	1695390	11
12223	1695401	11
12224	1695412	11
12225	1695423	11
12226	1695434	11
12227	1695445	11
12228	1695456	11
12230	1695467	11
12231	1695478	11
12232	1695489	11
12233	1695500	11
12234	1695511	11
12237	1695522	11
12238	1695533	11
12239	1695544	11
12240	1695555	11
12241	1695566	11
12243	1695577	11
12244	1695588	11
12245	1695599	11
12247	1695610	11
12248	1695621	11
12249	1695632	11
12252	1695643	11
12253	1695654	11
12254	1695665	11
12257	1695676	11
12258	1695687	11
12259	1695698	11
12260	1695709	11
12261	1695720	11
12262	1695731	11
12263	1695742	11
12264	1695753	11
12265	1695764	11
12266	1695775	11
12267	1695786	11
12268	1695797	11
12269	1695808	11
12270	1695819	11
12273	1695830	11
12274	1695841	11
12275	1695852	11
12276	1695863	11
12277	1695874	11
12278	1695885	11
12279	1695896	11
12280	1695907	11
12281	1695918	11
12283	1695929	11
12284	1695940	11
12286	1695951	11
12288	1695962	11
12289	1695973	11
12291	1695984	11
12292	1695995	11
12293	1696006	11
12294	1696017	11
12295	1696028	11
12296	1696039	11
12297	1696050	11
12298	1696061	11
12299	1696072	11
12301	1696083	11
12302	1696094	11
12303	1696105	11
12304	1696116	11
12305	1696127	11
12306	1696138	11
12309	1696149	11
12310	1696160	11
12311	1696171	11
12312	1696182	11
12313	1696193	11
12314	1696204	11
12315	1696215	11
12316	1696226	11
12317	1696237	11
12318	1696248	11
12319	1696259	11
12320	1696270	11
12321	1696281	11
12322	1696292	11
12323	1696303	11
12324	1696314	11
12326	1696325	11
12327	1696336	11
12329	1696347	11
12330	1696358	11
12331	1696369	11
12332	1696380	11
12333	1696391	11
12334	1696402	11
12335	1696413	11
12336	1696424	11
12337	1696435	11
12338	1696446	11
12339	1696457	11
12340	1696468	11
12341	1696479	11
12342	1696490	11
12343	1696501	11
12344	1696512	11
12345	1696523	11
12346	1696534	11
12347	1696545	11
12348	1696556	11
12349	1696567	11
12350	1696578	11
12351	1696589	11
12352	1696600	11
12353	1696611	11
12354	1696622	11
12355	1696633	11
12356	1696644	11
12357	1696655	11
12358	1696666	11
12359	1696677	11
12360	1696688	11
12361	1696699	11
12362	1696710	11
12363	1696721	11
12365	1696732	11
12366	1696743	11
12367	1696754	11
12368	1696765	11
12369	1696776	11
12370	1696787	11
12371	1696798	11
12372	1696809	11
12373	1696820	11
12374	1696831	11
12375	1696842	11
12376	1696853	11
12377	1696864	11
12378	1696875	11
12379	1696886	11
12380	1696897	11
12381	1696908	11
12382	1696919	11
12383	1696930	11
12384	1696941	11
12385	1696952	11
12386	1696963	11
12387	1696974	11
12388	1696985	11
12390	1696996	11
12391	1697007	11
12392	1697018	11
12393	1697029	11
12395	1697040	11
12396	1697051	11
12397	1697062	11
12398	1697073	11
12399	1697084	11
12400	1697095	11
12401	1697106	11
12402	1697117	11
12403	1697128	11
12404	1697139	11
12405	1697150	11
12406	1697161	11
12409	1697172	11
12410	1697183	11
12411	1697194	11
12412	1697205	11
12413	1697216	11
12415	1697227	11
12416	1697238	11
12417	1697249	11
12418	1697260	11
12419	1697271	11
12421	1697282	11
12422	1697293	11
12424	1697304	11
12425	1697315	11
12426	1697326	11
12427	1697337	11
12428	1697348	11
12429	1697359	11
12430	1697370	11
12431	1697381	11
12432	1697392	11
12433	1697403	11
12434	1697414	11
12435	1697425	11
12436	1697436	11
12437	1697447	11
12438	1697458	11
12439	1697469	11
12443	1697480	11
12444	1697491	11
12445	1697502	11
12446	1697513	11
12447	1697524	11
12448	1697535	11
12449	1697546	11
12450	1697557	11
12451	1697568	11
12452	1697579	11
12453	1697590	11
12454	1697601	11
12455	1697612	11
12456	1697623	11
12457	1697634	11
12458	1697645	11
12459	1697656	11
12460	1697667	11
12461	1697678	11
12462	1697689	11
12463	1697700	11
12464	1697711	11
12465	1697722	11
12466	1697733	11
12467	1697744	11
12468	1697755	11
12469	1697766	11
12475	1697777	11
12476	1697788	11
12477	1697799	11
12478	1697810	11
12479	1697821	11
12481	1697832	11
12482	1697843	11
12484	1697854	11
12486	1697865	11
12487	1697876	11
12488	1697887	11
12489	1697898	11
12490	1697909	11
12491	1697920	11
12494	1697931	11
12496	1697942	11
12497	1697953	11
12499	1697964	11
12500	1697975	11
12501	1697986	11
12504	1697997	11
12505	1698008	11
12506	1698019	11
12507	1698030	11
12508	1698041	11
12509	1698052	11
12510	1698063	11
12511	1698074	11
12512	1698085	11
12513	1698096	11
12515	1698107	11
12516	1698118	11
12517	1698129	11
12518	1698140	11
12519	1698151	11
12520	1698162	11
12522	1698173	11
12523	1698184	11
12524	1698195	11
12526	1698206	11
12527	1698217	11
12529	1698228	11
12530	1698239	11
12531	1698250	11
12532	1698261	11
12533	1698272	11
12534	1698283	11
12535	1698294	11
12537	1698305	11
12539	1698316	11
12540	1698327	11
12541	1698338	11
12542	1698349	11
12543	1698360	11
12544	1698371	11
12545	1698382	11
12546	1698393	11
12547	1698404	11
12548	1698415	11
12549	1698426	11
12550	1698437	11
12551	1698448	11
12552	1698459	11
12553	1698470	11
12554	1698481	11
12555	1698492	11
12557	1698503	11
12558	1698514	11
12559	1698525	11
12561	1698536	11
12562	1698547	11
12563	1698558	11
12565	1698569	11
12566	1698580	11
12567	1698591	11
12568	1698602	11
12569	1698613	11
12570	1698624	11
12571	1698635	11
12574	1698646	11
12575	1698657	11
12576	1698668	11
12577	1698679	11
12578	1698690	11
12579	1698701	11
12580	1698712	11
12581	1698723	11
12582	1698734	11
12583	1698745	11
12584	1698756	11
12585	1698767	11
12586	1698778	11
12587	1698789	11
12588	1698800	11
12589	1698811	11
12590	1698822	11
12591	1698833	11
12592	1698844	11
12593	1698855	11
12595	1698866	11
12597	1698877	11
12598	1698888	11
12599	1698899	11
12600	1698910	11
12601	1698921	11
12602	1698932	11
12603	1698943	11
12604	1698954	11
12605	1698965	11
12606	1698976	11
12607	1698987	11
12608	1698998	11
12609	1699009	11
12610	1699020	11
12611	1699031	11
12612	1699042	11
12613	1699053	11
12614	1699064	11
12615	1699075	11
12616	1699086	11
12617	1699097	11
12618	1699108	11
12619	1699119	11
12620	1699130	11
12621	1699141	11
12622	1699152	11
12623	1699163	11
12624	1699174	11
12625	1699185	11
12626	1699196	11
12627	1699207	11
12628	1699218	11
12629	1699229	11
12630	1699240	11
12631	1699251	11
12632	1699262	11
12633	1699273	11
12635	1699284	11
12636	1699295	11
12637	1699306	11
12638	1699317	11
12639	1699328	11
12640	1699339	11
12641	1699350	11
12642	1699361	11
12643	1699372	11
12644	1699383	11
12645	1699394	11
12646	1699405	11
12647	1699416	11
12649	1699427	11
12650	1699438	11
12651	1699449	11
12652	1699460	11
12653	1699471	11
12654	1699482	11
12655	1699493	11
12656	1699504	11
12657	1699515	11
12659	1699526	11
12660	1699537	11
12661	1699548	11
12662	1699559	11
12663	1699570	11
12664	1699581	11
12665	1699592	11
12666	1699603	11
12667	1699614	11
12668	1699625	11
12669	1699636	11
12670	1699647	11
12671	1699658	11
12672	1699669	11
12674	1699680	11
12676	1699691	11
12677	1699702	11
12678	1699713	11
12680	1699724	11
12681	1699735	11
12683	1699746	11
12684	1699757	11
12685	1699768	11
12686	1699779	11
12687	1699790	11
12688	1699801	11
12689	1699812	11
12691	1699823	11
12692	1699834	11
12693	1699845	11
12694	1699856	11
12695	1699867	11
12696	1699878	11
12697	1699889	11
12698	1699900	11
12699	1699911	11
12700	1699922	11
12701	1699933	11
12702	1699944	11
12703	1699955	11
12704	1699966	11
12706	1699977	11
12707	1699988	11
12708	1699999	11
12709	1700010	11
12710	1700021	11
12711	1700032	11
12712	1700043	11
12713	1700054	11
12715	1700065	11
12716	1700076	11
12717	1700087	11
12719	1700098	11
12720	1700109	11
12721	1700120	11
12722	1700131	11
12723	1700142	11
12724	1700153	11
12727	1700164	11
12729	1700175	11
12730	1700186	11
12731	1700197	11
12732	1700208	11
12734	1700219	11
12735	1700230	11
12736	1700241	11
12737	1700252	11
12738	1700263	11
12739	1700274	11
12741	1700285	11
12742	1700296	11
12743	1700307	11
12744	1700318	11
12745	1700329	11
12746	1700340	11
12747	1700351	11
12748	1700362	11
12750	1700373	11
12751	1700384	11
12752	1700395	11
12753	1700406	11
12754	1700417	11
12755	1700428	11
12756	1700439	11
12757	1700450	11
12758	1700461	11
12759	1700472	11
12761	1700483	11
12762	1700494	11
12763	1700505	11
12764	1700516	11
12765	1700527	11
12766	1700538	11
12767	1700549	11
12768	1700560	11
12769	1700571	11
12770	1700582	11
12772	1700593	11
12774	1700604	11
12775	1700615	11
12776	1700626	11
12777	1700637	11
12778	1700648	11
12779	1700659	11
12780	1700670	11
12781	1700681	11
12782	1700692	11
12783	1700703	11
12784	1700714	11
12785	1700725	11
12786	1700736	11
12787	1700747	11
12788	1700758	11
12789	1700769	11
12790	1700780	11
12791	1700791	11
12792	1700802	11
12793	1700813	11
12794	1700824	11
12795	1700835	11
12796	1700846	11
12797	1700857	11
12798	1700868	11
12799	1700879	11
12800	1700890	11
12801	1700901	11
12802	1700912	11
12803	1700923	11
12804	1700934	11
12805	1700945	11
12806	1700956	11
12807	1700967	11
12808	1700978	11
12809	1700989	11
12810	1701000	11
12811	1701011	11
12812	1701022	11
12813	1701033	11
12814	1701044	11
12815	1701055	11
12816	1701066	11
12817	1701077	11
12819	1701088	11
12820	1701099	11
12821	1701110	11
12822	1701121	11
12823	1701132	11
12824	1701143	11
12825	1701154	11
12826	1701165	11
12827	1701176	11
12829	1701187	11
12830	1701198	11
12831	1701209	11
12833	1701220	11
12834	1701231	11
12836	1701242	11
12837	1701253	11
12838	1701264	11
12839	1701275	11
12840	1701286	11
12841	1701297	11
12842	1701308	11
12843	1701319	11
12845	1701330	11
12846	1701341	11
12847	1701352	11
12848	1701363	11
12849	1701374	11
12851	1701385	11
12852	1701396	11
12853	1701407	11
12854	1701418	11
12855	1701429	11
12856	1701440	11
12857	1701451	11
12858	1701462	11
12859	1701473	11
12860	1701484	11
12861	1701495	11
12862	1701506	11
12863	1701517	11
12864	1701528	11
12865	1701539	11
12866	1701550	11
12867	1701561	11
12868	1701572	11
12869	1701583	11
12870	1701594	11
12871	1701605	11
12872	1701616	11
12873	1701627	11
12874	1701638	11
12875	1701649	11
12876	1701660	11
12877	1701671	11
12878	1701682	11
12879	1701693	11
12880	1701704	11
12881	1701715	11
12882	1701726	11
12883	1701737	11
12884	1701748	11
12885	1701759	11
12886	1701770	11
12888	1701781	11
12889	1701792	11
12890	1701803	11
12891	1701814	11
12892	1701825	11
12893	1701836	11
12894	1701847	11
12895	1701858	11
12896	1701869	11
12897	1701880	11
12898	1701891	11
12899	1701902	11
12900	1701913	11
12901	1701924	11
12902	1701935	11
12903	1701946	11
12904	1701957	11
12905	1701968	11
12906	1701979	11
12907	1701990	11
12908	1702001	11
12909	1702012	11
12910	1702023	11
12911	1702034	11
12912	1702045	11
12913	1702056	11
12914	1702067	11
12916	1702078	11
12917	1702089	11
12919	1702100	11
12921	1702111	11
12922	1702122	11
12923	1702133	11
12924	1702144	11
12925	1702155	11
12926	1702166	11
12927	1702177	11
12931	1702188	11
12932	1702199	11
12933	1702210	11
12934	1702221	11
12935	1702232	11
12936	1702243	11
12937	1702254	11
12938	1702265	11
12939	1702276	11
12940	1702287	11
12942	1702298	11
12943	1702309	11
12945	1702320	11
12946	1702331	11
12947	1702342	11
12948	1702353	11
12949	1702364	11
12950	1702375	11
12951	1702386	11
12952	1702397	11
12953	1702408	11
12954	1702419	11
12955	1702430	11
12956	1702441	11
12957	1702452	11
12958	1702463	11
12960	1702474	11
12961	1702485	11
12962	1702496	11
12963	1702507	11
12964	1702518	11
12965	1702529	11
12966	1702540	11
12967	1702551	11
12968	1702562	11
12969	1702573	11
12970	1702584	11
12971	1702595	11
12974	1702606	11
12975	1702617	11
12977	1702628	11
12978	1702639	11
12979	1702650	11
12981	1702661	11
12982	1702672	11
12983	1702683	11
12984	1702694	11
12985	1702705	11
12986	1702716	11
12987	1702727	11
12988	1702738	11
12989	1702749	11
12990	1702760	11
12991	1702771	11
12992	1702782	11
12993	1702793	11
12994	1702804	11
12995	1702815	11
12996	1702826	11
12997	1702837	11
12998	1702848	11
12999	1702859	11
13000	1702870	11
13001	1702881	11
13002	1702892	11
13004	1702903	11
13005	1702914	11
13006	1702925	11
13007	1702936	11
13008	1702947	11
13009	1702958	11
13010	1702969	11
13012	1702980	11
13013	1702991	11
13014	1703002	11
13015	1703013	11
13016	1703024	11
13017	1703035	11
13018	1703046	11
13019	1703057	11
13021	1703068	11
13024	1703079	11
13025	1703090	11
13026	1703101	11
13027	1703112	11
13028	1703123	11
13030	1703134	11
13031	1703145	11
13032	1703156	11
13033	1703167	11
13035	1703178	11
13036	1703189	11
13037	1703200	11
13038	1703211	11
13040	1703222	11
13041	1703233	11
13042	1703244	11
13044	1703255	11
13045	1703266	11
13046	1703277	11
13047	1703288	11
13048	1703299	11
13049	1703310	11
13050	1703321	11
13051	1703332	11
13052	1703343	11
13053	1703354	11
13054	1703365	11
13055	1703376	11
13056	1703387	11
13057	1703398	11
13058	1703409	11
13059	1703420	11
13060	1703431	11
13061	1703442	11
13062	1703453	11
13063	1703464	11
13064	1703475	11
13065	1703486	11
13066	1703497	11
13067	1703508	11
13069	1703519	11
13070	1703530	11
13072	1703541	11
13074	1703552	11
13076	1703563	11
13082	1703574	11
13084	1703585	11
13086	1703596	11
13088	1703607	11
13089	1703618	11
13091	1703629	11
13093	1703640	11
13100	1703651	11
13103	1703662	11
13105	1703673	11
13106	1703684	11
13107	1703695	11
13108	1703706	11
13109	1703717	11
13110	1703728	11
13111	1703739	11
13112	1703750	11
13114	1703761	11
13116	1703772	11
13118	1703783	11
13119	1703794	11
13121	1703805	11
13122	1703816	11
13123	1703827	11
13124	1703838	11
13125	1703849	11
13127	1703860	11
13128	1703871	11
13129	1703882	11
13130	1703893	11
13131	1703904	11
13132	1703915	11
13133	1703926	11
13134	1703937	11
13135	1703948	11
13139	1703959	11
13140	1703970	11
13141	1703981	11
13143	1703992	11
13144	1704003	11
13145	1704014	11
13146	1704025	11
13147	1704036	11
13148	1704047	11
13149	1704058	11
13150	1704069	11
13151	1704080	11
13152	1704091	11
13153	1704102	11
13155	1704113	11
13156	1704124	11
13157	1704135	11
13158	1704146	11
13159	1704157	11
13160	1704168	11
13161	1704179	11
13163	1704190	11
13164	1704201	11
13165	1704212	11
13166	1704223	11
13167	1704234	11
13168	1704245	11
13169	1704256	11
13170	1704267	11
13171	1704278	11
13172	1704289	11
13173	1704300	11
13174	1704311	11
13175	1704322	11
13176	1704333	11
13177	1704344	11
13178	1704355	11
13179	1704366	11
13180	1704377	11
13181	1704388	11
13182	1704399	11
13183	1704410	11
13184	1704421	11
13185	1704432	11
13186	1704443	11
13187	1704454	11
13188	1704465	11
13190	1704476	11
13191	1704487	11
13192	1704498	11
13194	1704509	11
13195	1704520	11
13196	1704531	11
13197	1704542	11
13198	1704553	11
13199	1704564	11
13200	1704575	11
13201	1704586	11
13202	1704597	11
13203	1704608	11
13204	1704619	11
13205	1704630	11
13206	1704641	11
13207	1704652	11
13208	1704663	11
13209	1704674	11
13210	1704685	11
13211	1704696	11
13212	1704707	11
13213	1704718	11
13214	1704729	11
13215	1704740	11
13216	1704751	11
13217	1704762	11
13218	1704773	11
13219	1704784	11
13220	1704795	11
13221	1704806	11
13222	1704817	11
13223	1704828	11
13224	1704839	11
13225	1704850	11
13226	1704861	11
13227	1704872	11
13229	1704883	11
13231	1704894	11
13232	1704905	11
13233	1704916	11
13234	1704927	11
13235	1704938	11
13236	1704949	11
13237	1704960	11
13238	1704971	11
13239	1704982	11
13240	1704993	11
13243	1705004	11
13244	1705015	11
13245	1705026	11
13246	1705037	11
13247	1705048	11
13248	1705059	11
13249	1705070	11
13250	1705081	11
13251	1705092	11
13253	1705103	11
13254	1705114	11
13255	1705125	11
13256	1705136	11
13257	1705147	11
13259	1705158	11
13260	1705169	11
13261	1705180	11
13264	1705191	11
13265	1705202	11
13266	1705213	11
13267	1705224	11
13268	1705235	11
13269	1705246	11
13270	1705257	11
13272	1705268	11
13273	1705279	11
13274	1705290	11
13275	1705301	11
13278	1705312	11
13279	1705323	11
13280	1705334	11
13281	1705345	11
13282	1705356	11
13283	1705367	11
13284	1705378	11
13285	1705389	11
13286	1705400	11
13287	1705411	11
13288	1705422	11
13289	1705433	11
13290	1705444	11
13292	1705455	11
13293	1705466	11
13295	1705477	11
13296	1705488	11
13297	1705499	11
13298	1705510	11
13299	1705521	11
13300	1705532	11
13301	1705543	11
13302	1705554	11
13303	1705565	11
13305	1705576	11
13306	1705587	11
13307	1705598	11
13308	1705609	11
13309	1705620	11
13310	1705631	11
13312	1705642	11
13314	1705653	11
13315	1705664	11
13316	1705675	11
13317	1705686	11
13318	1705697	11
13319	1705708	11
13320	1705719	11
13321	1705730	11
13322	1705741	11
13323	1705752	11
13324	1705763	11
13325	1705774	11
13326	1705785	11
13327	1705796	11
13328	1705807	11
13329	1705818	11
13331	1705829	11
13333	1705840	11
13334	1705851	11
13335	1705862	11
13336	1705873	11
13337	1705884	11
13338	1705895	11
13339	1705906	11
13340	1705917	11
13341	1705928	11
13342	1705939	11
13343	1705950	11
13344	1705961	11
13345	1705972	11
13346	1705983	11
13347	1705994	11
13348	1706005	11
13349	1706016	11
13350	1706027	11
13351	1706038	11
13352	1706049	11
13353	1706060	11
13355	1706071	11
13356	1706082	11
13357	1706093	11
13358	1706104	11
13359	1706115	11
13360	1706126	11
13361	1706137	11
13362	1706148	11
13363	1706159	11
13364	1706170	11
13365	1706181	11
13366	1706192	11
13367	1706203	11
13368	1706214	11
13369	1706225	11
13370	1706236	11
13371	1706247	11
13372	1706258	11
13373	1706269	11
13374	1706280	11
13375	1706291	11
13377	1706302	11
13378	1706313	11
13379	1706324	11
13381	1706335	11
13382	1706346	11
13383	1706357	11
13384	1706368	11
13385	1706379	11
13386	1706390	11
13387	1706401	11
13388	1706412	11
13389	1706423	11
13390	1706434	11
13391	1706445	11
13392	1706456	11
13393	1706467	11
13394	1706478	11
13396	1706489	11
13397	1706500	11
13398	1706511	11
13400	1706522	11
13401	1706533	11
13402	1706544	11
13403	1706555	11
13404	1706566	11
13405	1706577	11
13406	1706588	11
13407	1706599	11
13409	1706610	11
13410	1706621	11
13411	1706632	11
13412	1706643	11
13413	1706654	11
13415	1706665	11
13417	1706676	11
13419	1706687	11
13420	1706698	11
13421	1706709	11
13422	1706720	11
13423	1706731	11
13424	1706742	11
13425	1706753	11
13426	1706764	11
13428	1706775	11
13429	1706786	11
13430	1706797	11
13431	1706808	11
13432	1706819	11
13433	1706830	11
13434	1706841	11
13435	1706852	11
13436	1706863	11
13437	1706874	11
13438	1706885	11
13439	1706896	11
13440	1706907	11
13441	1706918	11
13442	1706929	11
13443	1706940	11
13444	1706951	11
13445	1706962	11
13449	1706973	11
13450	1706984	11
13451	1706995	11
13452	1707006	11
13453	1707017	11
13454	1707028	11
13456	1707039	11
13457	1707050	11
13459	1707061	11
13460	1707072	11
13461	1707083	11
13462	1707094	11
13463	1707105	11
13464	1707116	11
13465	1707127	11
13466	1707138	11
13467	1707149	11
13468	1707160	11
13469	1707171	11
13470	1707182	11
13471	1707193	11
13472	1707204	11
13475	1707215	11
13476	1707226	11
13478	1707237	11
13480	1707248	11
13481	1707259	11
13482	1707270	11
13483	1707281	11
13484	1707292	11
13485	1707303	11
13486	1707314	11
13487	1707325	11
13488	1707336	11
13489	1707347	11
13490	1707358	11
13491	1707369	11
13492	1707380	11
13493	1707391	11
13494	1707402	11
13495	1707413	11
13496	1707424	11
13497	1707435	11
13498	1707446	11
13502	1707457	11
13504	1707468	11
13507	1707479	11
13510	1707490	11
13511	1707501	11
13512	1707512	11
13513	1707523	11
13514	1707534	11
13515	1707545	11
13516	1707556	11
13518	1707567	11
13519	1707578	11
13522	1707589	11
13523	1707600	11
13524	1707611	11
13525	1707622	11
13526	1707633	11
13527	1707644	11
13528	1707655	11
13529	1707666	11
13530	1707677	11
13532	1707688	11
13533	1707699	11
13535	1707710	11
13536	1707721	11
13537	1707732	11
13538	1707743	11
13539	1707754	11
13540	1707765	11
13541	1707776	11
13543	1707787	11
13547	1707798	11
13548	1707809	11
13549	1707820	11
13551	1707831	11
13552	1707842	11
13553	1707853	11
13554	1707864	11
13555	1707875	11
13556	1707886	11
13557	1707897	11
13558	1707908	11
13559	1707919	11
13560	1707930	11
13561	1707941	11
13562	1707952	11
13563	1707963	11
13564	1707974	11
13565	1707985	11
13566	1707996	11
13568	1708007	11
13569	1708018	11
13570	1708029	11
13571	1708040	11
13572	1708051	11
13573	1708062	11
13574	1708073	11
13575	1708084	11
13576	1708095	11
13577	1708106	11
13578	1708117	11
13579	1708128	11
13581	1708139	11
13582	1708150	11
13583	1708161	11
13584	1708172	11
13585	1708183	11
13586	1708194	11
13587	1708205	11
13588	1708216	11
13589	1708227	11
13590	1708238	11
13591	1708249	11
13592	1708260	11
13593	1708271	11
13594	1708282	11
13595	1708293	11
13596	1708304	11
13597	1708315	11
13598	1708326	11
13599	1708337	11
13601	1708348	11
13602	1708359	11
13603	1708370	11
13604	1708381	11
13605	1708392	11
13606	1708403	11
13607	1708414	11
13608	1708425	11
13609	1708436	11
13610	1708447	11
13611	1708458	11
13612	1708469	11
13613	1708480	11
13614	1708491	11
13615	1708502	11
13616	1708513	11
13617	1708524	11
13618	1708535	11
13619	1708546	11
13620	1708557	11
13621	1708568	11
13622	1708579	11
13623	1708590	11
13624	1708601	11
13625	1708612	11
13626	1708623	11
13627	1708634	11
13628	1708645	11
13629	1708656	11
13630	1708667	11
13631	1708678	11
13632	1708689	11
13633	1708700	11
13634	1708711	11
13635	1708722	11
13636	1708733	11
13637	1708744	11
13638	1708755	11
13639	1708766	11
13640	1708777	11
13641	1708788	11
13642	1708799	11
13643	1708810	11
13644	1708821	11
13645	1708832	11
13646	1708843	11
13647	1708854	11
13648	1708865	11
13649	1708876	11
13650	1708887	11
13651	1708898	11
13652	1708909	11
13653	1708920	11
13654	1708931	11
13655	1708942	11
13656	1708953	11
13657	1708964	11
13658	1708975	11
13660	1708986	11
13662	1708997	11
13664	1709008	11
13665	1709019	11
13666	1709030	11
13667	1709041	11
13668	1709052	11
13669	1709063	11
13672	1709074	11
13673	1709085	11
13674	1709096	11
13676	1709107	11
13678	1709118	11
13679	1709129	11
13681	1709140	11
13682	1709151	11
13683	1709162	11
13684	1709173	11
13685	1709184	11
13686	1709195	11
13687	1709206	11
13689	1709217	11
13690	1709228	11
13691	1709239	11
13692	1709250	11
13693	1709261	11
13694	1709272	11
13695	1709283	11
13697	1709294	11
13698	1709305	11
13699	1709316	11
13701	1709327	11
13702	1709338	11
13703	1709349	11
13705	1709360	11
13706	1709371	11
13707	1709382	11
13708	1709393	11
13709	1709404	11
13710	1709415	11
13711	1709426	11
13712	1709437	11
13713	1709448	11
13715	1709459	11
13716	1709470	11
13717	1709481	11
13718	1709492	11
13719	1709503	11
13721	1709514	11
13722	1709525	11
13725	1709536	11
13726	1709547	11
13727	1709558	11
13728	1709569	11
13729	1709580	11
13730	1709591	11
13732	1709602	11
13733	1709613	11
13734	1709624	11
13735	1709635	11
13737	1709646	11
13738	1709657	11
13740	1709668	11
13741	1709679	11
13742	1709690	11
13743	1709701	11
13744	1709712	11
13745	1709723	11
13746	1709734	11
13747	1709745	11
13748	1709756	11
13749	1709767	11
13750	1709778	11
13752	1709789	11
13753	1709800	11
13754	1709811	11
13755	1709822	11
13756	1709833	11
13757	1709844	11
13758	1709855	11
13759	1709866	11
13760	1709877	11
13761	1709888	11
13763	1709899	11
13764	1709910	11
13765	1709921	11
13766	1709932	11
13767	1709943	11
13768	1709954	11
13769	1709965	11
13770	1709976	11
13771	1709987	11
13773	1709998	11
13774	1710009	11
13775	1710020	11
13776	1710031	11
13777	1710042	11
13779	1710053	11
13781	1710064	11
13782	1710075	11
13784	1710086	11
13785	1710097	11
13786	1710108	11
13787	1710119	11
13788	1710130	11
13789	1710141	11
13790	1710152	11
13791	1710163	11
13792	1710174	11
13793	1710185	11
13794	1710196	11
13795	1710207	11
13796	1710218	11
13797	1710229	11
13798	1710240	11
13799	1710251	11
13800	1710262	11
13801	1710273	11
13802	1710284	11
13803	1710295	11
13804	1710306	11
13805	1710317	11
13806	1710328	11
13807	1710339	11
13808	1710350	11
13809	1710361	11
13810	1710372	11
13811	1710383	11
13812	1710394	11
13813	1710405	11
13815	1710416	11
13816	1710427	11
13817	1710438	11
13818	1710449	11
13819	1710460	11
13820	1710471	11
13821	1710482	11
13822	1710493	11
13824	1710504	11
13826	1710515	11
13827	1710526	11
13828	1710537	11
13829	1710548	11
13830	1710559	11
13831	1710570	11
13833	1710581	11
13835	1710592	11
13836	1710603	11
13837	1710614	11
13838	1710625	11
13839	1710636	11
13840	1710647	11
13841	1710658	11
13842	1710669	11
13843	1710680	11
13844	1710691	11
13845	1710702	11
13847	1710713	11
13848	1710724	11
13850	1710735	11
13851	1710746	11
13854	1710757	11
13855	1710768	11
13856	1710779	11
13857	1710790	11
13858	1710801	11
13859	1710812	11
13860	1710823	11
13861	1710834	11
13863	1710845	11
13864	1710856	11
13865	1710867	11
13866	1710878	11
13867	1710889	11
13868	1710900	11
13869	1710911	11
13870	1710922	11
13871	1710933	11
13873	1710944	11
13874	1710955	11
13875	1710966	11
13876	1710977	11
13877	1710988	11
13879	1710999	11
13880	1711010	11
13881	1711021	11
13882	1711032	11
13883	1711043	11
13884	1711054	11
13885	1711065	11
13886	1711076	11
13887	1711087	11
13888	1711098	11
13889	1711109	11
13890	1711120	11
13891	1711131	11
13892	1711142	11
13896	1711153	11
13898	1711164	11
13899	1711175	11
13900	1711186	11
13901	1711197	11
13902	1711208	11
13903	1711219	11
13904	1711230	11
13905	1711241	11
13906	1711252	11
13907	1711263	11
13908	1711274	11
13909	1711285	11
13910	1711296	11
13911	1711307	11
13912	1711318	11
13913	1711329	11
13914	1711340	11
13915	1711351	11
13916	1711362	11
13917	1711373	11
13918	1711384	11
13919	1711395	11
13920	1711406	11
13921	1711417	11
13922	1711428	11
13923	1711439	11
13924	1711450	11
13927	1711461	11
13928	1711472	11
13929	1711483	11
13930	1711494	11
13931	1711505	11
13932	1711516	11
13934	1711527	11
13935	1711538	11
13936	1711549	11
13937	1711560	11
13939	1711571	11
13940	1711582	11
13941	1711593	11
13943	1711604	11
13945	1711615	11
13947	1711626	11
13949	1711637	11
13950	1711648	11
13951	1711659	11
13952	1711670	11
13953	1711681	11
13954	1711692	11
13955	1711703	11
13956	1711714	11
13957	1711725	11
13958	1711736	11
13959	1711747	11
13960	1711758	11
13961	1711769	11
13962	1711780	11
13963	1711791	11
13964	1711802	11
13966	1711813	11
13967	1711824	11
13968	1711835	11
13969	1711846	11
13970	1711857	11
13971	1711868	11
13972	1711879	11
13973	1711890	11
13974	1711901	11
13975	1711912	11
13976	1711923	11
13977	1711934	11
13979	1711945	11
13981	1711956	11
13982	1711967	11
13983	1711978	11
13984	1711989	11
13985	1712000	11
13987	1712011	11
13988	1712022	11
13989	1712033	11
13990	1712044	11
13991	1712055	11
13992	1712066	11
13993	1712077	11
13994	1712088	11
13995	1712099	11
13996	1712110	11
13997	1712121	11
13998	1712132	11
13999	1712143	11
14000	1712154	11
14001	1712165	11
14002	1712176	11
14003	1712187	11
14004	1712198	11
14005	1712209	11
14006	1712220	11
14007	1712231	11
14009	1712242	11
14011	1712253	11
14012	1712264	11
14013	1712275	11
14014	1712286	11
14015	1712297	11
14016	1712308	11
14018	1712319	11
14019	1712330	11
14020	1712341	11
14021	1712352	11
14022	1712363	11
14023	1712374	11
14024	1712385	11
14026	1712396	11
14027	1712407	11
14028	1712418	11
14030	1712429	11
14032	1712440	11
14033	1712451	11
14034	1712462	11
14038	1712473	11
14039	1712484	11
14040	1712495	11
14042	1712506	11
14044	1712517	11
14045	1712528	11
14046	1712539	11
14047	1712550	11
14048	1712561	11
14050	1712572	11
14051	1712583	11
14052	1712594	11
14053	1712605	11
14054	1712616	11
14056	1712627	11
14057	1712638	11
14059	1712649	11
14060	1712660	11
14061	1712671	11
14062	1712682	11
14063	1712693	11
14064	1712704	11
14065	1712715	11
14067	1712726	11
14068	1712737	11
14069	1712748	11
14070	1712759	11
14071	1712770	11
14072	1712781	11
14073	1712792	11
14074	1712803	11
14075	1712814	11
14076	1712825	11
14077	1712836	11
14078	1712847	11
14080	1712858	11
14082	1712869	11
14083	1712880	11
14086	1712891	11
14090	1712902	11
14094	1712913	11
14095	1712924	11
14097	1712935	11
14099	1712946	11
14100	1712957	11
14106	1712968	11
14108	1712979	11
14109	1712990	11
14110	1713001	11
14111	1713012	11
14112	1713023	11
14113	1713034	11
14114	1713045	11
14115	1713056	11
14116	1713067	11
14117	1713078	11
14118	1713089	11
14119	1713100	11
14120	1713111	11
14121	1713122	11
14122	1713133	11
14123	1713144	11
14124	1713155	11
14125	1713166	11
14126	1713177	11
14127	1713188	11
14128	1713199	11
14129	1713210	11
14130	1713221	11
14131	1713232	11
14132	1713243	11
14133	1713254	11
14136	1713265	11
14137	1713276	11
14139	1713287	11
14140	1713298	11
14142	1713309	11
14143	1713320	11
14144	1713331	11
14146	1713342	11
14150	1713353	11
14151	1713364	11
14152	1713375	11
14153	1713386	11
14154	1713397	11
14155	1713408	11
14156	1713419	11
14157	1713430	11
14161	1713441	11
14163	1713452	11
14164	1713463	11
14165	1713474	11
14166	1713485	11
14167	1713496	11
14168	1713507	11
14169	1713518	11
14170	1713529	11
14171	1713540	11
14172	1713551	11
14173	1713562	11
14174	1713573	11
14175	1713584	11
14176	1713595	11
14177	1713606	11
14178	1713617	11
14179	1713628	11
14180	1713639	11
14181	1713650	11
14182	1713661	11
14183	1713672	11
14184	1713683	11
14185	1713694	11
14186	1713705	11
14187	1713716	11
14188	1713727	11
14189	1713738	11
14190	1713749	11
14191	1713760	11
14192	1713771	11
14193	1713782	11
14194	1713793	11
14196	1713804	11
14197	1713815	11
14198	1713826	11
14199	1713837	11
14200	1713848	11
14201	1713859	11
14202	1713870	11
14203	1713881	11
14204	1713892	11
14205	1713903	11
14207	1713914	11
14208	1713925	11
14209	1713936	11
14210	1713947	11
14211	1713958	11
14212	1713969	11
14213	1713980	11
14214	1713991	11
14215	1714002	11
14216	1714013	11
14217	1714024	11
14218	1714035	11
14219	1714046	11
14220	1714057	11
14221	1714068	11
14222	1714079	11
14223	1714090	11
14224	1714101	11
14225	1714112	11
14226	1714123	11
14228	1714134	11
14229	1714145	11
14230	1714156	11
14232	1714167	11
14233	1714178	11
14235	1714189	11
14236	1714200	11
14237	1714211	11
14238	1714222	11
14239	1714233	11
14240	1714244	11
14241	1714255	11
14243	1714266	11
14244	1714277	11
14245	1714288	11
14246	1714299	11
14247	1714310	11
14248	1714321	11
14251	1714332	11
14252	1714343	11
14255	1714354	11
14256	1714365	11
14257	1714376	11
14259	1714387	11
14260	1714398	11
14261	1714409	11
14262	1714420	11
14264	1714431	11
14265	1714442	11
14266	1714453	11
14267	1714464	11
14269	1714475	11
14270	1714486	11
14271	1714497	11
14273	1714508	11
14275	1714519	11
14276	1714530	11
14278	1714541	11
14279	1714552	11
14280	1714563	11
14281	1714574	11
14283	1714585	11
14285	1714596	11
14286	1714607	11
14287	1714618	11
14288	1714629	11
14289	1714640	11
14290	1714651	11
14291	1714662	11
14292	1714673	11
14293	1714684	11
14294	1714695	11
14295	1714706	11
14296	1714717	11
14297	1714728	11
14298	1714739	11
14300	1714750	11
14301	1714761	11
14302	1714772	11
14303	1714783	11
14305	1714794	11
14306	1714805	11
14307	1714816	11
14308	1714827	11
14309	1714838	11
14310	1714849	11
14311	1714860	11
14312	1714871	11
14313	1714882	11
14314	1714893	11
14315	1714904	11
14316	1714915	11
14317	1714926	11
14318	1714937	11
14319	1714948	11
14320	1714959	11
14321	1714970	11
14322	1714981	11
14323	1714992	11
14324	1715003	11
14325	1715014	11
14326	1715025	11
14327	1715036	11
14328	1715047	11
14329	1715058	11
14330	1715069	11
14331	1715080	11
14332	1715091	11
14333	1715102	11
14334	1715113	11
14335	1715124	11
14339	1715135	11
14340	1715146	11
14341	1715157	11
14342	1715168	11
14343	1715179	11
14344	1715190	11
14345	1715201	11
14346	1715212	11
14347	1715223	11
14348	1715234	11
14349	1715245	11
14350	1715256	11
14351	1715267	11
14352	1715278	11
14353	1715289	11
14354	1715300	11
14355	1715311	11
14356	1715322	11
14357	1715333	11
14358	1715344	11
14359	1715355	11
14360	1715366	11
14361	1715377	11
14362	1715388	11
14363	1715399	11
14364	1715410	11
14365	1715421	11
14367	1715432	11
14368	1715443	11
14369	1715454	11
14370	1715465	11
14371	1715476	11
14372	1715487	11
14373	1715498	11
14374	1715509	11
14375	1715520	11
14376	1715531	11
14377	1715542	11
14378	1715553	11
14379	1715564	11
14380	1715575	11
14381	1715586	11
14382	1715597	11
14383	1715608	11
14384	1715619	11
14385	1715630	11
14387	1715641	11
14388	1715652	11
14389	1715663	11
14390	1715674	11
14391	1715685	11
14392	1715696	11
14393	1715707	11
14394	1715718	11
14395	1715729	11
14396	1715740	11
14397	1715751	11
14398	1715762	11
14399	1715773	11
14400	1715784	11
14403	1715795	11
14404	1715806	11
14405	1715817	11
14406	1715828	11
14407	1715839	11
14408	1715850	11
14409	1715861	11
14410	1715872	11
14411	1715883	11
14412	1715894	11
14413	1715905	11
14415	1715916	11
14416	1715927	11
14417	1715938	11
14418	1715949	11
14419	1715960	11
14420	1715971	11
14421	1715982	11
14422	1715993	11
14423	1716004	11
14424	1716015	11
14425	1716026	11
14426	1716037	11
14427	1716048	11
14428	1716059	11
14429	1716070	11
14430	1716081	11
14431	1716092	11
14432	1716103	11
14434	1716114	11
14435	1716125	11
14436	1716136	11
14438	1716147	11
14439	1716158	11
14440	1716169	11
14441	1716180	11
14442	1716191	11
14443	1716202	11
14444	1716213	11
14445	1716224	11
14446	1716235	11
14448	1716246	11
14449	1716257	11
14450	1716268	11
14451	1716279	11
14453	1716290	11
14454	1716301	11
14455	1716312	11
14456	1716323	11
14457	1716334	11
14458	1716345	11
14459	1716356	11
14460	1716367	11
14461	1716378	11
14462	1716389	11
14463	1716400	11
14465	1716411	11
14466	1716422	11
14467	1716433	11
14468	1716444	11
14469	1716455	11
14470	1716466	11
14471	1716477	11
14472	1716488	11
14473	1716499	11
14474	1716510	11
14475	1716521	11
14476	1716532	11
14477	1716543	11
14478	1716554	11
14479	1716565	11
14480	1716576	11
14481	1716587	11
14485	1716598	11
14486	1716609	11
14487	1716620	11
14488	1716631	11
14489	1716642	11
14490	1716653	11
14491	1716664	11
14493	1716675	11
14494	1716686	11
14496	1716697	11
14497	1716708	11
14498	1716719	11
14499	1716730	11
14500	1716741	11
14501	1716752	11
14502	1716763	11
14503	1716774	11
14504	1716785	11
14506	1716796	11
14507	1716807	11
14508	1716818	11
14510	1716829	11
14511	1716840	11
14512	1716851	11
14516	1716862	11
14517	1716873	11
14518	1716884	11
14519	1716895	11
14520	1716906	11
14521	1716917	11
14522	1716928	11
14523	1716939	11
14524	1716950	11
14526	1716961	11
14527	1716972	11
14528	1716983	11
14529	1716994	11
14530	1717005	11
14532	1717016	11
14533	1717027	11
14534	1717038	11
14535	1717049	11
14536	1717060	11
14537	1717071	11
14538	1717082	11
14539	1717093	11
14540	1717104	11
14541	1717115	11
14542	1717126	11
14544	1717137	11
14545	1717148	11
14546	1717159	11
14547	1717170	11
14549	1717181	11
14550	1717192	11
14552	1717203	11
14553	1717214	11
14554	1717225	11
14555	1717236	11
14556	1717247	11
14557	1717258	11
14558	1717269	11
14559	1717280	11
14560	1717291	11
14561	1717302	11
14562	1717313	11
14563	1717324	11
14565	1717335	11
14566	1717346	11
14567	1717357	11
14568	1717368	11
14570	1717379	11
14571	1717390	11
14572	1717401	11
14574	1717412	11
14575	1717423	11
14576	1717434	11
14577	1717445	11
14578	1717456	11
14579	1717467	11
14581	1717478	11
14582	1717489	11
14584	1717500	11
14585	1717511	11
14587	1717522	11
14588	1717533	11
14589	1717544	11
14590	1717555	11
14591	1717566	11
14592	1717577	11
14594	1717588	11
14595	1717599	11
14596	1717610	11
14597	1717621	11
14598	1717632	11
14599	1717643	11
14600	1717654	11
14601	1717665	11
14602	1717676	11
14603	1717687	11
14604	1717698	11
14605	1717709	11
14607	1717720	11
14609	1717731	11
14610	1717742	11
14611	1717753	11
14612	1717764	11
14613	1717775	11
14614	1717786	11
14615	1717797	11
14616	1717808	11
14617	1717819	11
14618	1717830	11
14619	1717841	11
14620	1717852	11
14621	1717863	11
14622	1717874	11
14623	1717885	11
14624	1717896	11
14625	1717907	11
14626	1717918	11
14627	1717929	11
14628	1717940	11
14629	1717951	11
14630	1717962	11
14631	1717973	11
14632	1717984	11
14633	1717995	11
14634	1718006	11
14635	1718017	11
14636	1718028	11
14637	1718039	11
14638	1718050	11
14639	1718061	11
14640	1718072	11
14641	1718083	11
14642	1718094	11
14643	1718105	11
14644	1718116	11
14645	1718127	11
14646	1718138	11
14647	1718149	11
14648	1718160	11
14649	1718171	11
14650	1718182	11
14651	1718193	11
14652	1718204	11
14653	1718215	11
14654	1718226	11
14655	1718237	11
14656	1718248	11
14657	1718259	11
14658	1718270	11
14659	1718281	11
14660	1718292	11
14661	1718303	11
14662	1718314	11
14663	1718325	11
14664	1718336	11
14665	1718347	11
14666	1718358	11
14667	1718369	11
14668	1718380	11
14669	1718391	11
14670	1718402	11
14671	1718413	11
14672	1718424	11
14673	1718435	11
14674	1718446	11
14675	1718457	11
14676	1718468	11
14677	1718479	11
14679	1718490	11
14681	1718501	11
14682	1718512	11
14684	1718523	11
14685	1718534	11
14686	1718545	11
14687	1718556	11
14688	1718567	11
14689	1718578	11
14690	1718589	11
14691	1718600	11
14692	1718611	11
14694	1718622	11
14696	1718633	11
14697	1718644	11
14698	1718655	11
14699	1718666	11
14700	1718677	11
14701	1718688	11
14702	1718699	11
14703	1718710	11
14705	1718721	11
14706	1718732	11
14707	1718743	11
14709	1718754	11
14710	1718765	11
14711	1718776	11
14712	1718787	11
14714	1718798	11
14715	1718809	11
14717	1718820	11
14720	1718831	11
14721	1718842	11
14722	1718853	11
14723	1718864	11
14724	1718875	11
14725	1718886	11
14726	1718897	11
14727	1718908	11
14728	1718919	11
14729	1718930	11
14731	1718941	11
14733	1718952	11
14734	1718963	11
14735	1718974	11
14736	1718985	11
14738	1718996	11
14739	1719007	11
14740	1719018	11
14741	1719029	11
14743	1719040	11
14745	1719051	11
14746	1719062	11
14747	1719073	11
14748	1719084	11
14749	1719095	11
14750	1719106	11
14751	1719117	11
14753	1719128	11
14754	1719139	11
14755	1719150	11
14756	1719161	11
14757	1719172	11
14758	1719183	11
14759	1719194	11
14760	1719205	11
14761	1719216	11
14762	1719227	11
14764	1719238	11
14765	1719249	11
14766	1719260	11
14767	1719271	11
14768	1719282	11
14769	1719293	11
14770	1719304	11
14771	1719315	11
14772	1719326	11
14773	1719337	11
14774	1719348	11
14775	1719359	11
14776	1719370	11
14777	1719381	11
14779	1719392	11
14781	1719403	11
14783	1719414	11
14784	1719425	11
14786	1719436	11
14787	1719447	11
14788	1719458	11
14790	1719469	11
14791	1719480	11
14792	1719491	11
14793	1719502	11
14794	1719513	11
14795	1719524	11
14796	1719535	11
14797	1719546	11
14798	1719557	11
14799	1719568	11
14800	1719579	11
14801	1719590	11
14802	1719601	11
14803	1719612	11
14804	1719623	11
14805	1719634	11
14806	1719645	11
14807	1719656	11
14808	1719667	11
14809	1719678	11
14810	1719689	11
14811	1719700	11
14813	1719711	11
14814	1719722	11
14815	1719733	11
14816	1719744	11
14817	1719755	11
14818	1719766	11
14819	1719777	11
14820	1719788	11
14821	1719799	11
14823	1719810	11
14824	1719821	11
14825	1719832	11
14826	1719843	11
14827	1719854	11
14829	1719865	11
14831	1719876	11
14833	1719887	11
14834	1719898	11
14835	1719909	11
14836	1719920	11
14837	1719931	11
14838	1719942	11
14839	1719953	11
14840	1719964	11
14841	1719975	11
14842	1719986	11
14843	1719997	11
14844	1720008	11
14845	1720019	11
14846	1720030	11
14847	1720041	11
14848	1720052	11
14849	1720063	11
14850	1720074	11
14851	1720085	11
14853	1720096	11
14854	1720107	11
14855	1720118	11
14856	1720129	11
14857	1720140	11
14858	1720151	11
14859	1720162	11
14860	1720173	11
14861	1720184	11
14862	1720195	11
14863	1720206	11
14864	1720217	11
14865	1720228	11
14866	1720239	11
14867	1720250	11
14868	1720261	11
14869	1720272	11
14870	1720283	11
14871	1720294	11
14872	1720305	11
14873	1720316	11
14874	1720327	11
14875	1720338	11
14876	1720349	11
14877	1720360	11
14878	1720371	11
14879	1720382	11
14880	1720393	11
14881	1720404	11
14882	1720415	11
14883	1720426	11
14884	1720437	11
14885	1720448	11
14886	1720459	11
14888	1720470	11
14889	1720481	11
14890	1720492	11
14891	1720503	11
14892	1720514	11
14893	1720525	11
14894	1720536	11
14895	1720547	11
14896	1720558	11
14897	1720569	11
14898	1720580	11
14901	1720591	11
14902	1720602	11
14903	1720613	11
14905	1720624	11
14906	1720635	11
14907	1720646	11
14908	1720657	11
14909	1720668	11
14910	1720679	11
14911	1720690	11
14912	1720701	11
14913	1720712	11
14914	1720723	11
14915	1720734	11
14916	1720745	11
14917	1720756	11
14918	1720767	11
14919	1720778	11
14920	1720789	11
14921	1720800	11
14922	1720811	11
14923	1720822	11
14924	1720833	11
14925	1720844	11
14926	1720855	11
14927	1720866	11
14928	1720877	11
14929	1720888	11
14930	1720899	11
14931	1720910	11
14932	1720921	11
14933	1720932	11
14934	1720943	11
14936	1720954	11
14937	1720965	11
14938	1720976	11
14939	1720987	11
14940	1720998	11
14941	1721009	11
14944	1721020	11
14945	1721031	11
14946	1721042	11
14947	1721053	11
14949	1721064	11
14950	1721075	11
14951	1721086	11
14953	1721097	11
14955	1721108	11
14956	1721119	11
14957	1721130	11
14958	1721141	11
14959	1721152	11
14960	1721163	11
14961	1721174	11
14962	1721185	11
14963	1721196	11
14964	1721207	11
14965	1721218	11
14966	1721229	11
14967	1721240	11
14968	1721251	11
14969	1721262	11
14970	1721273	11
14971	1721284	11
14972	1721295	11
14973	1721306	11
14974	1721317	11
14975	1721328	11
14976	1721339	11
14977	1721350	11
14978	1721361	11
14979	1721372	11
14980	1721383	11
14981	1721394	11
14985	1721405	11
14986	1721416	11
14987	1721427	11
14988	1721438	11
14990	1721449	11
14991	1721460	11
14994	1721471	11
14995	1721482	11
14996	1721493	11
14997	1721504	11
14998	1721515	11
14999	1721526	11
15000	1721537	11
15001	1721548	11
15002	1721559	11
15003	1721570	11
15004	1721581	11
15005	1721592	11
15006	1721603	11
15007	1721614	11
15008	1721625	11
15009	1721636	11
15010	1721647	11
15011	1721658	11
15013	1721669	11
15015	1721680	11
15016	1721691	11
15017	1721702	11
15019	1721713	11
15020	1721724	11
15021	1721735	11
15023	1721746	11
15024	1721757	11
15025	1721768	11
15026	1721779	11
15028	1721790	11
15029	1721801	11
15030	1721812	11
15031	1721823	11
15032	1721834	11
15033	1721845	11
15035	1721856	11
15036	1721867	11
15037	1721878	11
15039	1721889	11
15040	1721900	11
15041	1721911	11
15042	1721922	11
15043	1721933	11
15044	1721944	11
15046	1721955	11
15047	1721966	11
15049	1721977	11
15050	1721988	11
15051	1721999	11
15052	1722010	11
15053	1722021	11
15054	1722032	11
15056	1722043	11
15057	1722054	11
15059	1722065	11
15060	1722076	11
15061	1722087	11
15062	1722098	11
15063	1722109	11
15064	1722120	11
15065	1722131	11
15066	1722142	11
15067	1722153	11
15068	1722164	11
15069	1722175	11
15070	1722186	11
15071	1722197	11
15072	1722208	11
15073	1722219	11
15074	1722230	11
15075	1722241	11
15076	1722252	11
15077	1722263	11
15079	1722274	11
15080	1722285	11
15081	1722296	11
15082	1722307	11
15083	1722318	11
15084	1722329	11
15086	1722340	11
15088	1722351	11
15089	1722362	11
15090	1722373	11
15091	1722384	11
15092	1722395	11
15095	1722406	11
15096	1722417	11
15097	1722428	11
15099	1722439	11
15101	1722450	11
15106	1722461	11
15108	1722472	11
15112	1722483	11
15114	1722494	11
15115	1722505	11
15117	1722516	11
15118	1722527	11
15119	1722538	11
15121	1722549	11
15122	1722560	11
15123	1722571	11
15125	1722582	11
15126	1722593	11
15127	1722604	11
15128	1722615	11
15129	1722626	11
15130	1722637	11
15131	1722648	11
15132	1722659	11
15135	1722670	11
15136	1722681	11
15137	1722692	11
15138	1722703	11
15139	1722714	11
15140	1722725	11
15142	1722736	11
15145	1722747	11
15146	1722758	11
15147	1722769	11
15149	1722780	11
15150	1722791	11
15152	1722802	11
15153	1722813	11
15154	1722824	11
15156	1722835	11
15157	1722846	11
15158	1722857	11
15159	1722868	11
15160	1722879	11
15161	1722890	11
15162	1722901	11
15163	1722912	11
15164	1722923	11
15165	1722934	11
15168	1722945	11
15169	1722956	11
15170	1722967	11
15171	1722978	11
15172	1722989	11
15173	1723000	11
15174	1723011	11
15175	1723022	11
15176	1723033	11
15177	1723044	11
15178	1723055	11
15180	1723066	11
15181	1723077	11
15182	1723088	11
15183	1723099	11
15184	1723110	11
15185	1723121	11
15186	1723132	11
15187	1723143	11
15189	1723154	11
15190	1723165	11
15191	1723176	11
15192	1723187	11
15193	1723198	11
15194	1723209	11
15195	1723220	11
15196	1723231	11
15197	1723242	11
15198	1723253	11
15199	1723264	11
15200	1723275	11
15201	1723286	11
15202	1723297	11
15203	1723308	11
15204	1723319	11
15205	1723330	11
15206	1723341	11
15207	1723352	11
15208	1723363	11
15209	1723374	11
15210	1723385	11
15211	1723396	11
15213	1723407	11
15214	1723418	11
15215	1723429	11
15216	1723440	11
15217	1723451	11
15218	1723462	11
15219	1723473	11
15220	1723484	11
15221	1723495	11
15222	1723506	11
15223	1723517	11
15224	1723528	11
15225	1723539	11
15226	1723550	11
15227	1723561	11
15228	1723572	11
15229	1723583	11
15230	1723594	11
15231	1723605	11
15232	1723616	11
15234	1723627	11
15235	1723638	11
15236	1723649	11
15238	1723660	11
15239	1723671	11
15240	1723682	11
15241	1723693	11
15242	1723704	11
15243	1723715	11
15244	1723726	11
15245	1723737	11
15246	1723748	11
15248	1723759	11
15249	1723770	11
15250	1723781	11
15251	1723792	11
15252	1723803	11
15253	1723814	11
15255	1723825	11
15256	1723836	11
15257	1723847	11
15258	1723858	11
15259	1723869	11
15261	1723880	11
15262	1723891	11
15263	1723902	11
15265	1723913	11
15266	1723924	11
15267	1723935	11
15268	1723946	11
15269	1723957	11
15270	1723968	11
15271	1723979	11
15272	1723990	11
15273	1724001	11
15275	1724012	11
15276	1724023	11
15278	1724034	11
15279	1724045	11
15281	1724056	11
15282	1724067	11
15283	1724078	11
15284	1724089	11
15285	1724100	11
15286	1724111	11
15287	1724122	11
15289	1724133	11
15291	1724144	11
15292	1724155	11
15293	1724166	11
15294	1724177	11
15295	1724188	11
15296	1724199	11
15297	1724210	11
15298	1724221	11
15299	1724232	11
15300	1724243	11
15301	1724254	11
15302	1724265	11
15303	1724276	11
15304	1724287	11
15306	1724298	11
15307	1724309	11
15308	1724320	11
15309	1724331	11
15311	1724342	11
15312	1724353	11
15313	1724364	11
15314	1724375	11
15315	1724386	11
15316	1724397	11
15317	1724408	11
15318	1724419	11
15319	1724430	11
15320	1724441	11
15321	1724452	11
15322	1724463	11
15327	1724474	11
15328	1724485	11
15329	1724496	11
15330	1724507	11
15332	1724518	11
15333	1724529	11
15334	1724540	11
15335	1724551	11
15336	1724562	11
15337	1724573	11
15338	1724584	11
15339	1724595	11
15340	1724606	11
15341	1724617	11
15342	1724628	11
15343	1724639	11
15344	1724650	11
15345	1724661	11
15346	1724672	11
15347	1724683	11
15348	1724694	11
15349	1724705	11
15350	1724716	11
15351	1724727	11
15352	1724738	11
15353	1724749	11
15354	1724760	11
15355	1724771	11
15356	1724782	11
15357	1724793	11
15358	1724804	11
15359	1724815	11
15360	1724826	11
15361	1724837	11
15362	1724848	11
15363	1724859	11
15364	1724870	11
15365	1724881	11
15366	1724892	11
15367	1724903	11
15368	1724914	11
15369	1724925	11
15370	1724936	11
15371	1724947	11
15372	1724958	11
15373	1724969	11
15374	1724980	11
15375	1724991	11
15376	1725002	11
15377	1725013	11
15379	1725024	11
15380	1725035	11
15381	1725046	11
15382	1725057	11
15383	1725068	11
15384	1725079	11
15385	1725090	11
15386	1725101	11
15387	1725112	11
15388	1725123	11
15389	1725134	11
15390	1725145	11
15392	1725156	11
15393	1725167	11
15394	1725178	11
15395	1725189	11
15396	1725200	11
15397	1725211	11
15398	1725222	11
15399	1725233	11
15400	1725244	11
15401	1725255	11
15402	1725266	11
15403	1725277	11
15404	1725288	11
15405	1725299	11
15406	1725310	11
15407	1725321	11
15408	1725332	11
15409	1725343	11
15410	1725354	11
15411	1725365	11
15412	1725376	11
15413	1725387	11
15414	1725398	11
15415	1725409	11
15416	1725420	11
15417	1725431	11
15418	1725442	11
15419	1725453	11
15420	1725464	11
15421	1725475	11
15422	1725486	11
15423	1725497	11
15424	1725508	11
15425	1725519	11
15427	1725530	11
15428	1725541	11
15429	1725552	11
15430	1725563	11
15431	1725574	11
15432	1725585	11
15433	1725596	11
15434	1725607	11
15435	1725618	11
15436	1725629	11
15437	1725640	11
15438	1725651	11
15441	1725662	11
15443	1725673	11
15444	1725684	11
15445	1725695	11
15446	1725706	11
15447	1725717	11
15448	1725728	11
15449	1725739	11
15450	1725750	11
15451	1725761	11
15453	1725772	11
15454	1725783	11
15455	1725794	11
15456	1725805	11
15457	1725816	11
15460	1725827	11
15461	1725838	11
15463	1725849	11
15464	1725860	11
15465	1725871	11
15466	1725882	11
15467	1725893	11
15468	1725904	11
15469	1725915	11
15470	1725926	11
15471	1725937	11
15472	1725948	11
15473	1725959	11
15474	1725970	11
15475	1725981	11
15476	1725992	11
15477	1726003	11
15478	1726014	11
15479	1726025	11
15480	1726036	11
15481	1726047	11
15482	1726058	11
15483	1726069	11
15484	1726080	11
15485	1726091	11
15486	1726102	11
15487	1726113	11
15489	1726124	11
15492	1726135	11
15493	1726146	11
15494	1726157	11
15495	1726168	11
15496	1726179	11
15497	1726190	11
15500	1726201	11
15501	1726212	11
15502	1726223	11
15503	1726234	11
15504	1726245	11
15506	1726256	11
15507	1726267	11
15508	1726278	11
15509	1726289	11
15510	1726300	11
15513	1726311	11
15514	1726322	11
15515	1726333	11
15516	1726344	11
15518	1726355	11
15519	1726366	11
15520	1726377	11
15521	1726388	11
15522	1726399	11
15523	1726410	11
15524	1726421	11
15525	1726432	11
15526	1726443	11
15527	1726454	11
15528	1726465	11
15529	1726476	11
15530	1726487	11
15532	1726498	11
15534	1726509	11
15535	1726520	11
15536	1726531	11
15537	1726542	11
15538	1726553	11
15540	1726564	11
15542	1726575	11
15544	1726586	11
15545	1726597	11
15546	1726608	11
15548	1726619	11
15550	1726630	11
15551	1726641	11
15552	1726652	11
15553	1726663	11
15555	1726674	11
15556	1726685	11
15557	1726696	11
15558	1726707	11
15559	1726718	11
15560	1726729	11
15561	1726740	11
15563	1726751	11
15565	1726762	11
15566	1726773	11
15567	1726784	11
15568	1726795	11
15569	1726806	11
15570	1726817	11
15571	1726828	11
15572	1726839	11
15573	1726850	11
15574	1726861	11
15575	1726872	11
15576	1726883	11
15577	1726894	11
15578	1726905	11
15580	1726916	11
15581	1726927	11
15583	1726938	11
15585	1726949	11
15586	1726960	11
15587	1726971	11
15588	1726982	11
15590	1726993	11
15592	1727004	11
15593	1727015	11
15594	1727026	11
15595	1727037	11
15596	1727048	11
15597	1727059	11
15598	1727070	11
15599	1727081	11
15600	1727092	11
15601	1727103	11
15602	1727114	11
15603	1727125	11
15604	1727136	11
15605	1727147	11
15606	1727158	11
15607	1727169	11
15608	1727180	11
15609	1727191	11
15610	1727202	11
15611	1727213	11
15613	1727224	11
15614	1727235	11
15615	1727246	11
15616	1727257	11
15617	1727268	11
15618	1727279	11
15619	1727290	11
15620	1727301	11
15622	1727312	11
15623	1727323	11
15624	1727334	11
15625	1727345	11
15626	1727356	11
15627	1727367	11
15628	1727378	11
15629	1727389	11
15630	1727400	11
15631	1727411	11
15632	1727422	11
15633	1727433	11
15635	1727444	11
15636	1727455	11
15637	1727466	11
15638	1727477	11
15639	1727488	11
15640	1727499	11
15641	1727510	11
15642	1727521	11
15643	1727532	11
15644	1727543	11
15645	1727554	11
15646	1727565	11
15647	1727576	11
15648	1727587	11
15649	1727598	11
15650	1727609	11
15651	1727620	11
15652	1727631	11
15653	1727642	11
15654	1727653	11
15655	1727664	11
15656	1727675	11
15657	1727686	11
15658	1727697	11
15659	1727708	11
15660	1727719	11
15661	1727730	11
15662	1727741	11
15663	1727752	11
15664	1727763	11
15665	1727774	11
15666	1727785	11
15667	1727796	11
15668	1727807	11
15669	1727818	11
15670	1727829	11
15671	1727840	11
15673	1727851	11
15674	1727862	11
15675	1727873	11
15676	1727884	11
15677	1727895	11
15678	1727906	11
15679	1727917	11
15680	1727928	11
15681	1727939	11
15682	1727950	11
15683	1727961	11
15684	1727972	11
15685	1727983	11
15686	1727994	11
15687	1728005	11
15688	1728016	11
15690	1728027	11
15691	1728038	11
15692	1728049	11
15693	1728060	11
15694	1728071	11
15695	1728082	11
15697	1728093	11
15700	1728104	11
15702	1728115	11
15703	1728126	11
15704	1728137	11
15705	1728148	11
15706	1728159	11
15707	1728170	11
15708	1728181	11
15709	1728192	11
15710	1728203	11
15711	1728214	11
15712	1728225	11
15713	1728236	11
15714	1728247	11
15715	1728258	11
15716	1728269	11
15717	1728280	11
15719	1728291	11
15720	1728302	11
15721	1728313	11
15722	1728324	11
15723	1728335	11
15724	1728346	11
15726	1728357	11
15727	1728368	11
15728	1728379	11
15729	1728390	11
15732	1728401	11
15733	1728412	11
15734	1728423	11
15735	1728434	11
15737	1728445	11
15738	1728456	11
15739	1728467	11
15740	1728478	11
15741	1728489	11
15742	1728500	11
15744	1728511	11
15745	1728522	11
15747	1728533	11
15748	1728544	11
15749	1728555	11
15750	1728566	11
15751	1728577	11
15752	1728588	11
15753	1728599	11
15754	1728610	11
15755	1728621	11
15756	1728632	11
15757	1728643	11
15759	1728654	11
15760	1728665	11
15761	1728676	11
15762	1728687	11
15763	1728698	11
15764	1728709	11
15766	1728720	11
15767	1728731	11
15768	1728742	11
15769	1728753	11
15770	1728764	11
15771	1728775	11
15772	1728786	11
15773	1728797	11
15774	1728808	11
15775	1728819	11
15776	1728830	11
15777	1728841	11
15778	1728852	11
15779	1728863	11
15780	1728874	11
15781	1728885	11
15782	1728896	11
15783	1728907	11
15784	1728918	11
15785	1728929	11
15786	1728940	11
15787	1728951	11
15788	1728962	11
15789	1728973	11
15790	1728984	11
15791	1728995	11
15792	1729006	11
15793	1729017	11
15794	1729028	11
15796	1729039	11
15797	1729050	11
15798	1729061	11
15799	1729072	11
15800	1729083	11
15801	1729094	11
15802	1729105	11
15803	1729116	11
15804	1729127	11
15805	1729138	11
15806	1729149	11
15807	1729160	11
15810	1729171	11
15811	1729182	11
15812	1729193	11
15813	1729204	11
15814	1729215	11
15815	1729226	11
15816	1729237	11
15817	1729248	11
15818	1729259	11
15819	1729270	11
15820	1729281	11
15821	1729292	11
15822	1729303	11
15823	1729314	11
15824	1729325	11
15825	1729336	11
15826	1729347	11
15827	1729358	11
15829	1729369	11
15831	1729380	11
15832	1729391	11
15833	1729402	11
15835	1729413	11
15837	1729424	11
15839	1729435	11
15840	1729446	11
15841	1729457	11
15842	1729468	11
15843	1729479	11
15844	1729490	11
15846	1729501	11
15849	1729512	11
15851	1729523	11
15852	1729534	11
15853	1729545	11
15854	1729556	11
15855	1729567	11
15856	1729578	11
15857	1729589	11
15859	1729600	11
15860	1729611	11
15861	1729622	11
15862	1729633	11
15863	1729644	11
15864	1729655	11
15865	1729666	11
15866	1729677	11
15867	1729688	11
15868	1729699	11
15869	1729710	11
15870	1729721	11
15871	1729732	11
15872	1729743	11
15873	1729754	11
15874	1729765	11
15875	1729776	11
15876	1729787	11
15877	1729798	11
15878	1729809	11
15879	1729820	11
15880	1729831	11
15881	1729842	11
15882	1729853	11
15883	1729864	11
15884	1729875	11
15885	1729886	11
15886	1729897	11
15887	1729908	11
15888	1729919	11
15889	1729930	11
15890	1729941	11
15891	1729952	11
15892	1729963	11
15893	1729974	11
15894	1729985	11
15895	1729996	11
15896	1730007	11
15897	1730018	11
15898	1730029	11
15899	1730040	11
15900	1730051	11
15901	1730062	11
15902	1730073	11
15903	1730084	11
15904	1730095	11
15906	1730106	11
15907	1730117	11
15908	1730128	11
15909	1730139	11
15911	1730150	11
15912	1730161	11
15913	1730172	11
15914	1730183	11
15915	1730194	11
15916	1730205	11
15917	1730216	11
15918	1730227	11
15919	1730238	11
15920	1730249	11
15921	1730260	11
15922	1730271	11
15923	1730282	11
15924	1730293	11
15925	1730304	11
15926	1730315	11
15927	1730326	11
15928	1730337	11
15929	1730348	11
15930	1730359	11
15932	1730370	11
15933	1730381	11
15934	1730392	11
15935	1730403	11
15936	1730414	11
15937	1730425	11
15938	1730436	11
15939	1730447	11
15940	1730458	11
15941	1730469	11
15942	1730480	11
15944	1730491	11
15945	1730502	11
15948	1730513	11
15950	1730524	11
15951	1730535	11
15952	1730546	11
15953	1730557	11
15954	1730568	11
15955	1730579	11
15957	1730590	11
15961	1730601	11
15962	1730612	11
15963	1730623	11
15964	1730634	11
15965	1730645	11
15966	1730656	11
15967	1730667	11
15968	1730678	11
15969	1730689	11
15970	1730700	11
15971	1730711	11
15972	1730722	11
15973	1730733	11
15974	1730744	11
15975	1730755	11
15976	1730766	11
15977	1730777	11
15978	1730788	11
15979	1730799	11
15980	1730810	11
15981	1730821	11
15982	1730832	11
15983	1730843	11
15984	1730854	11
15985	1730865	11
15986	1730876	11
15987	1730887	11
15988	1730898	11
15989	1730909	11
15990	1730920	11
15991	1730931	11
15992	1730942	11
15994	1730953	11
15995	1730964	11
15996	1730975	11
15997	1730986	11
15998	1730997	11
15999	1731008	11
16000	1731019	11
16001	1731030	11
16002	1731041	11
16003	1731052	11
16004	1731063	11
16005	1731074	11
16006	1731085	11
16007	1731096	11
16008	1731107	11
16009	1731118	11
16010	1731129	11
16011	1731140	11
16012	1731151	11
16013	1731162	11
16014	1731173	11
16015	1731184	11
16016	1731195	11
16018	1731206	11
16019	1731217	11
16021	1731228	11
16022	1731239	11
16024	1731250	11
16025	1731261	11
16026	1731272	11
16027	1731283	11
16028	1731294	11
16029	1731305	11
16030	1731316	11
16031	1731327	11
16032	1731338	11
16033	1731349	11
16034	1731360	11
16035	1731371	11
16036	1731382	11
16039	1731393	11
16041	1731404	11
16042	1731415	11
16043	1731426	11
16044	1731437	11
16045	1731448	11
16046	1731459	11
16047	1731470	11
16049	1731481	11
16050	1731492	11
16052	1731503	11
16055	1731514	11
16056	1731525	11
16057	1731536	11
16058	1731547	11
16059	1731558	11
16060	1731569	11
16062	1731580	11
16063	1731591	11
16064	1731602	11
16065	1731613	11
16067	1731624	11
16068	1731635	11
16069	1731646	11
16070	1731657	11
16071	1731668	11
16072	1731679	11
16073	1731690	11
16074	1731701	11
16075	1731712	11
16076	1731723	11
16077	1731734	11
16078	1731745	11
16079	1731756	11
16080	1731767	11
16081	1731778	11
16082	1731789	11
16083	1731800	11
16084	1731811	11
16085	1731822	11
16086	1731833	11
16087	1731844	11
16089	1731855	11
16090	1731866	11
16092	1731877	11
16093	1731888	11
16094	1731899	11
16095	1731910	11
16098	1731921	11
16100	1731932	11
16101	1731943	11
16102	1731954	11
16103	1731965	11
16105	1731976	11
16107	1731987	11
16108	1731998	11
16109	1732009	11
16114	1732020	11
16118	1732031	11
16121	1732042	11
16123	1732053	11
16124	1732064	11
16125	1732075	11
16126	1732086	11
16127	1732097	11
16128	1732108	11
16129	1732119	11
16130	1732130	11
16132	1732141	11
16133	1732152	11
16134	1732163	11
16135	1732174	11
16136	1732185	11
16137	1732196	11
16139	1732207	11
16140	1732218	11
16141	1732229	11
16142	1732240	11
16143	1732251	11
16147	1732262	11
16148	1732273	11
16149	1732284	11
16151	1732295	11
16153	1732306	11
16154	1732317	11
16155	1732328	11
16156	1732339	11
16158	1732350	11
16160	1732361	11
16162	1732372	11
16163	1732383	11
16164	1732394	11
16165	1732405	11
16166	1732416	11
16167	1732427	11
16168	1732438	11
16169	1732449	11
16170	1732460	11
16171	1732471	11
16172	1732482	11
16173	1732493	11
16174	1732504	11
16175	1732515	11
16176	1732526	11
16177	1732537	11
16178	1732548	11
16179	1732559	11
16180	1732570	11
16182	1732581	11
16183	1732592	11
16185	1732603	11
16186	1732614	11
16187	1732625	11
16188	1732636	11
16189	1732647	11
16190	1732658	11
16191	1732669	11
16192	1732680	11
16193	1732691	11
16194	1732702	11
16195	1732713	11
16196	1732724	11
16197	1732735	11
16198	1732746	11
16199	1732757	11
16200	1732768	11
16201	1732779	11
16202	1732790	11
16203	1732801	11
16204	1732812	11
16205	1732823	11
16206	1732834	11
16207	1732845	11
16208	1732856	11
16209	1732867	11
16211	1732878	11
16212	1732889	11
16213	1732900	11
16214	1732911	11
16215	1732922	11
16216	1732933	11
16217	1732944	11
16218	1732955	11
16219	1732966	11
16220	1732977	11
16221	1732988	11
16222	1732999	11
16223	1733010	11
16224	1733021	11
16225	1733032	11
16226	1733043	11
16227	1733054	11
16228	1733065	11
16229	1733076	11
16230	1733087	11
16231	1733098	11
16233	1733109	11
16234	1733120	11
16235	1733131	11
16236	1733142	11
16237	1733153	11
16238	1733164	11
16239	1733175	11
16240	1733186	11
16241	1733197	11
16242	1733208	11
16244	1733219	11
16245	1733230	11
16246	1733241	11
16247	1733252	11
16248	1733263	11
16249	1733274	11
16250	1733285	11
16251	1733296	11
16252	1733307	11
16255	1733318	11
16256	1733329	11
16257	1733340	11
16258	1733351	11
16259	1733362	11
16261	1733373	11
16262	1733384	11
16263	1733395	11
16264	1733406	11
16265	1733417	11
16267	1733428	11
16268	1733439	11
16269	1733450	11
16271	1733461	11
16272	1733472	11
16273	1733483	11
16274	1733494	11
16275	1733505	11
16276	1733516	11
16277	1733527	11
16278	1733538	11
16279	1733549	11
16281	1733560	11
16283	1733571	11
16284	1733582	11
16286	1733593	11
16287	1733604	11
16288	1733615	11
16289	1733626	11
16290	1733637	11
16291	1733648	11
16292	1733659	11
16293	1733670	11
16294	1733681	11
16295	1733692	11
16297	1733703	11
16298	1733714	11
16299	1733725	11
16300	1733736	11
16301	1733747	11
16302	1733758	11
16304	1733769	11
16305	1733780	11
16307	1733791	11
16308	1733802	11
16309	1733813	11
16310	1733824	11
16312	1733835	11
16313	1733846	11
16315	1733857	11
16317	1733868	11
16318	1733879	11
16319	1733890	11
16320	1733901	11
16321	1733912	11
16322	1733923	11
16323	1733934	11
16324	1733945	11
16325	1733956	11
16326	1733967	11
16327	1733978	11
16329	1733989	11
16330	1734000	11
16331	1734011	11
16332	1734022	11
16333	1734033	11
16334	1734044	11
16335	1734055	11
16336	1734066	11
16337	1734077	11
16338	1734088	11
16339	1734099	11
16340	1734110	11
16341	1734121	11
16342	1734132	11
16343	1734143	11
16344	1734154	11
16345	1734165	11
16346	1734176	11
16347	1734187	11
16349	1734198	11
16350	1734209	11
16351	1734220	11
16352	1734231	11
16353	1734242	11
16354	1734253	11
16355	1734264	11
16356	1734275	11
16357	1734286	11
16358	1734297	11
16359	1734308	11
16360	1734319	11
16361	1734330	11
16362	1734341	11
16363	1734352	11
16364	1734363	11
16365	1734374	11
16366	1734385	11
16367	1734396	11
16368	1734407	11
16369	1734418	11
16370	1734429	11
16371	1734440	11
16372	1734451	11
16373	1734462	11
16374	1734473	11
16375	1734484	11
16376	1734495	11
16377	1734506	11
16379	1734517	11
16380	1734528	11
16381	1734539	11
16382	1734550	11
16383	1734561	11
16384	1734572	11
16385	1734583	11
16386	1734594	11
16387	1734605	11
16388	1734616	11
16389	1734627	11
16390	1734638	11
16391	1734649	11
16392	1734660	11
16393	1734671	11
16394	1734682	11
16395	1734693	11
16396	1734704	11
16398	1734715	11
16399	1734726	11
16400	1734737	11
16401	1734748	11
16402	1734759	11
16403	1734770	11
16404	1734781	11
16405	1734792	11
16406	1734803	11
16407	1734814	11
16408	1734825	11
16409	1734836	11
16410	1734847	11
16411	1734858	11
16412	1734869	11
16413	1734880	11
16414	1734891	11
16415	1734902	11
16416	1734913	11
16417	1734924	11
16418	1734935	11
16419	1734946	11
16420	1734957	11
16421	1734968	11
16422	1734979	11
16423	1734990	11
16424	1735001	11
16425	1735012	11
16427	1735023	11
16428	1735034	11
16430	1735045	11
16432	1735056	11
16433	1735067	11
16434	1735078	11
16435	1735089	11
16438	1735100	11
16439	1735111	11
16440	1735122	11
16441	1735133	11
16443	1735144	11
16444	1735155	11
16446	1735166	11
16447	1735177	11
16449	1735188	11
16450	1735199	11
16451	1735210	11
16452	1735221	11
16453	1735232	11
16454	1735243	11
16455	1735254	11
16456	1735265	11
16457	1735276	11
16458	1735287	11
16459	1735298	11
16460	1735309	11
16461	1735320	11
16462	1735331	11
16463	1735342	11
16466	1735353	11
16467	1735364	11
16468	1735375	11
16469	1735386	11
16470	1735397	11
16471	1735408	11
16472	1735419	11
16473	1735430	11
16474	1735441	11
16475	1735452	11
16476	1735463	11
16477	1735474	11
16478	1735485	11
16479	1735496	11
16480	1735507	11
16481	1735518	11
16482	1735529	11
16483	1735540	11
16484	1735551	11
16485	1735562	11
16486	1735573	11
16487	1735584	11
16488	1735595	11
16489	1735606	11
16490	1735617	11
16491	1735628	11
16492	1735639	11
16493	1735650	11
16494	1735661	11
16495	1735672	11
16496	1735683	11
16497	1735694	11
16498	1735705	11
16499	1735716	11
16500	1735727	11
16501	1735738	11
16502	1735749	11
16503	1735760	11
16504	1735771	11
16505	1735782	11
16506	1735793	11
16507	1735804	11
16508	1735815	11
16509	1735826	11
16510	1735837	11
16512	1735848	11
16514	1735859	11
16515	1735870	11
16516	1735881	11
16518	1735892	11
16520	1735903	11
16521	1735914	11
16522	1735925	11
16523	1735936	11
16524	1735947	11
16527	1735958	11
16528	1735969	11
16529	1735980	11
16530	1735991	11
16531	1736002	11
16532	1736013	11
16533	1736024	11
16534	1736035	11
16535	1736046	11
16536	1736057	11
16538	1736068	11
16539	1736079	11
16540	1736090	11
16541	1736101	11
16542	1736112	11
16544	1736123	11
16545	1736134	11
16546	1736145	11
16547	1736156	11
16548	1736167	11
16550	1736178	11
16552	1736189	11
16554	1736200	11
16555	1736211	11
16556	1736222	11
16557	1736233	11
16558	1736244	11
16560	1736255	11
16561	1736266	11
16562	1736277	11
16564	1736288	11
16565	1736299	11
16566	1736310	11
16567	1736321	11
16568	1736332	11
16569	1736343	11
16570	1736354	11
16571	1736365	11
16572	1736376	11
16573	1736387	11
16574	1736398	11
16575	1736409	11
16576	1736420	11
16577	1736431	11
16578	1736442	11
16579	1736453	11
16580	1736464	11
16581	1736475	11
16582	1736486	11
16583	1736497	11
16584	1736508	11
16586	1736519	11
16587	1736530	11
16588	1736541	11
16589	1736552	11
16590	1736563	11
16591	1736574	11
16593	1736585	11
16594	1736596	11
16596	1736607	11
16598	1736618	11
16599	1736629	11
16600	1736640	11
16601	1736651	11
16602	1736662	11
16603	1736673	11
16604	1736684	11
16606	1736695	11
16607	1736706	11
16608	1736717	11
16609	1736728	11
16610	1736739	11
16611	1736750	11
16612	1736761	11
16613	1736772	11
16614	1736783	11
16615	1736794	11
16616	1736805	11
16617	1736816	11
16619	1736827	11
16620	1736838	11
16621	1736849	11
16623	1736860	11
16624	1736871	11
16625	1736882	11
16626	1736893	11
16627	1736904	11
16628	1736915	11
16629	1736926	11
16630	1736937	11
16631	1736948	11
16632	1736959	11
16633	1736970	11
16634	1736981	11
16635	1736992	11
16636	1737003	11
16637	1737014	11
16638	1737025	11
16639	1737036	11
16641	1737047	11
16642	1737058	11
16643	1737069	11
16644	1737080	11
16645	1737091	11
16646	1737102	11
16647	1737113	11
16648	1737124	11
16649	1737135	11
16650	1737146	11
16651	1737157	11
16652	1737168	11
16653	1737179	11
16654	1737190	11
16655	1737201	11
16656	1737212	11
16657	1737223	11
16658	1737234	11
16659	1737245	11
16660	1737256	11
16661	1737267	11
16662	1737278	11
16663	1737289	11
16664	1737300	11
16665	1737311	11
16666	1737322	11
16667	1737333	11
16668	1737344	11
16669	1737355	11
16670	1737366	11
16672	1737377	11
16673	1737388	11
16675	1737399	11
16676	1737410	11
16677	1737421	11
16678	1737432	11
16679	1737443	11
16680	1737454	11
16681	1737465	11
16682	1737476	11
16683	1737487	11
16684	1737498	11
16685	1737509	11
16686	1737520	11
16687	1737531	11
16688	1737542	11
16690	1737553	11
16691	1737564	11
16692	1737575	11
16693	1737586	11
16694	1737597	11
16696	1737608	11
16697	1737619	11
16698	1737630	11
16699	1737641	11
16700	1737652	11
16701	1737663	11
16702	1737674	11
16703	1737685	11
16704	1737696	11
16706	1737707	11
16708	1737718	11
16709	1737729	11
16712	1737740	11
16713	1737751	11
16714	1737762	11
16715	1737773	11
16716	1737784	11
16717	1737795	11
16718	1737806	11
16719	1737817	11
16720	1737828	11
16721	1737839	11
16722	1737850	11
16723	1737861	11
16724	1737872	11
16725	1737883	11
16726	1737894	11
16727	1737905	11
16728	1737916	11
16731	1737927	11
16732	1737938	11
16733	1737949	11
16734	1737960	11
16735	1737971	11
16736	1737982	11
16737	1737993	11
16739	1738004	11
16740	1738015	11
16741	1738026	11
16742	1738037	11
16743	1738048	11
16744	1738059	11
16745	1738070	11
16746	1738081	11
16747	1738092	11
16748	1738103	11
16750	1738114	11
16751	1738125	11
16752	1738136	11
16753	1738147	11
16755	1738158	11
16756	1738169	11
16757	1738180	11
16758	1738191	11
16759	1738202	11
16760	1738213	11
16761	1738224	11
16762	1738235	11
16763	1738246	11
16764	1738257	11
16765	1738268	11
16766	1738279	11
16767	1738290	11
16768	1738301	11
16769	1738312	11
16770	1738323	11
16771	1738334	11
16772	1738345	11
16773	1738356	11
16774	1738367	11
16775	1738378	11
16776	1738389	11
16778	1738400	11
16779	1738411	11
16780	1738422	11
16781	1738433	11
16783	1738444	11
16784	1738455	11
16785	1738466	11
16786	1738477	11
16787	1738488	11
16788	1738499	11
16789	1738510	11
16790	1738521	11
16791	1738532	11
16792	1738543	11
16793	1738554	11
16794	1738565	11
16795	1738576	11
16796	1738587	11
16797	1738598	11
16799	1738609	11
16800	1738620	11
16801	1738631	11
16802	1738642	11
16803	1738653	11
16804	1738664	11
16805	1738675	11
16806	1738686	11
16807	1738697	11
16808	1738708	11
16809	1738719	11
16810	1738730	11
16811	1738741	11
16812	1738752	11
16813	1738763	11
16814	1738774	11
16815	1738785	11
16816	1738796	11
16817	1738807	11
16818	1738818	11
16819	1738829	11
16820	1738840	11
16821	1738851	11
16822	1738862	11
16823	1738873	11
16824	1738884	11
16825	1738895	11
16826	1738906	11
16827	1738917	11
16828	1738928	11
16829	1738939	11
16830	1738950	11
16831	1738961	11
16832	1738972	11
16833	1738983	11
16834	1738994	11
16835	1739005	11
16836	1739016	11
16837	1739027	11
16838	1739038	11
16839	1739049	11
16840	1739060	11
16841	1739071	11
16842	1739082	11
16843	1739093	11
16845	1739104	11
16846	1739115	11
16847	1739126	11
16848	1739137	11
16849	1739148	11
16850	1739159	11
16852	1739170	11
16853	1739181	11
16854	1739192	11
16855	1739203	11
16856	1739214	11
16857	1739225	11
16858	1739236	11
16859	1739247	11
16860	1739258	11
16861	1739269	11
16862	1739280	11
16863	1739291	11
16865	1739302	11
16866	1739313	11
16867	1739324	11
16868	1739335	11
16870	1739346	11
16871	1739357	11
16872	1739368	11
16873	1739379	11
16874	1739390	11
16875	1739401	11
16876	1739412	11
16877	1739423	11
16878	1739434	11
16879	1739445	11
16880	1739456	11
16881	1739467	11
16882	1739478	11
16883	1739489	11
16884	1739500	11
16885	1739511	11
16886	1739522	11
16887	1739533	11
16888	1739544	11
16889	1739555	11
16890	1739566	11
16891	1739577	11
16892	1739588	11
16894	1739599	11
16895	1739610	11
16896	1739621	11
16897	1739632	11
16898	1739643	11
16899	1739654	11
16900	1739665	11
16901	1739676	11
16902	1739687	11
16903	1739698	11
16904	1739709	11
16905	1739720	11
16906	1739731	11
16907	1739742	11
16908	1739753	11
16909	1739764	11
16912	1739775	11
16913	1739786	11
16914	1739797	11
16917	1739808	11
16918	1739819	11
16919	1739830	11
16920	1739841	11
16921	1739852	11
16922	1739863	11
16923	1739874	11
16924	1739885	11
16925	1739896	11
16926	1739907	11
16927	1739918	11
16928	1739929	11
16929	1739940	11
16930	1739951	11
16931	1739962	11
16932	1739973	11
16933	1739984	11
16934	1739995	11
16935	1740006	11
16936	1740017	11
16937	1740028	11
16938	1740039	11
16941	1740050	11
16942	1740061	11
16943	1740072	11
16945	1740083	11
16947	1740094	11
16948	1740105	11
16949	1740116	11
16950	1740127	11
16951	1740138	11
16953	1740149	11
16954	1740160	11
16956	1740171	11
16957	1740182	11
16958	1740193	11
16959	1740204	11
16960	1740215	11
16961	1740226	11
16963	1740237	11
16966	1740248	11
16967	1740259	11
16968	1740270	11
16969	1740281	11
16970	1740292	11
16971	1740303	11
16972	1740314	11
16973	1740325	11
16974	1740336	11
16975	1740347	11
16976	1740358	11
16977	1740369	11
16978	1740380	11
16979	1740391	11
16980	1740402	11
16981	1740413	11
16982	1740424	11
16983	1740435	11
16984	1740446	11
16985	1740457	11
16986	1740468	11
16987	1740479	11
16988	1740490	11
16989	1740501	11
16990	1740512	11
16991	1740523	11
16992	1740534	11
16993	1740545	11
16994	1740556	11
16995	1740567	11
16996	1740578	11
16997	1740589	11
16998	1740600	11
16999	1740611	11
17000	1740622	11
17002	1740633	11
17003	1740644	11
17005	1740655	11
17006	1740666	11
17007	1740677	11
17009	1740688	11
17010	1740699	11
17011	1740710	11
17012	1740721	11
17013	1740732	11
17014	1740743	11
17015	1740754	11
17016	1740765	11
17017	1740776	11
17018	1740787	11
17019	1740798	11
17020	1740809	11
17022	1740820	11
17023	1740831	11
17024	1740842	11
17025	1740853	11
17026	1740864	11
17028	1740875	11
17029	1740886	11
17030	1740897	11
17031	1740908	11
17033	1740919	11
17034	1740930	11
17035	1740941	11
17036	1740952	11
17037	1740963	11
17038	1740974	11
17039	1740985	11
17040	1740996	11
17041	1741007	11
17042	1741018	11
17044	1741029	11
17045	1741040	11
17046	1741051	11
17047	1741062	11
17048	1741073	11
17049	1741084	11
17050	1741095	11
17051	1741106	11
17052	1741117	11
17053	1741128	11
17055	1741139	11
17056	1741150	11
17058	1741161	11
17059	1741172	11
17060	1741183	11
17061	1741194	11
17062	1741205	11
17063	1741216	11
17064	1741227	11
17065	1741238	11
17066	1741249	11
17067	1741260	11
17068	1741271	11
17069	1741282	11
17070	1741293	11
17071	1741304	11
17072	1741315	11
17073	1741326	11
17074	1741337	11
17075	1741348	11
17076	1741359	11
17077	1741370	11
17078	1741381	11
17079	1741392	11
17080	1741403	11
17081	1741414	11
17082	1741425	11
17083	1741436	11
17084	1741447	11
17085	1741458	11
17086	1741469	11
17087	1741480	11
17088	1741491	11
17089	1741502	11
17090	1741513	11
17091	1741524	11
17092	1741535	11
17093	1741546	11
17095	1741557	11
17096	1741568	11
17097	1741579	11
17098	1741590	11
17099	1741601	11
17100	1741612	11
17101	1741623	11
17103	1741634	11
17104	1741645	11
17106	1741656	11
17107	1741667	11
17108	1741678	11
17109	1741689	11
17110	1741700	11
17111	1741711	11
17112	1741722	11
17114	1741733	11
17115	1741744	11
17118	1741755	11
17120	1741766	11
17122	1741777	11
17124	1741788	11
17126	1741799	11
17127	1741810	11
17128	1741821	11
17129	1741832	11
17130	1741843	11
17131	1741854	11
17132	1741865	11
17133	1741876	11
17134	1741887	11
17135	1741898	11
17136	1741909	11
17137	1741920	11
17138	1741931	11
17139	1741942	11
17140	1741953	11
17141	1741964	11
17142	1741975	11
17143	1741986	11
17144	1741997	11
17145	1742008	11
17146	1742019	11
17147	1742030	11
17148	1742041	11
17149	1742052	11
17150	1742063	11
17154	1742074	11
17155	1742085	11
17156	1742096	11
17157	1742107	11
17158	1742118	11
17159	1742129	11
17160	1742140	11
17161	1742151	11
17164	1742162	11
17168	1742173	11
17169	1742184	11
17170	1742195	11
17171	1742206	11
17172	1742217	11
17173	1742228	11
17174	1742239	11
17175	1742250	11
17176	1742261	11
17177	1742272	11
17178	1742283	11
17179	1742294	11
17180	1742305	11
17181	1742316	11
17183	1742327	11
17184	1742338	11
17185	1742349	11
17186	1742360	11
17188	1742371	11
17191	1742382	11
17192	1742393	11
17193	1742404	11
17194	1742415	11
17195	1742426	11
17196	1742437	11
17197	1742448	11
17198	1742459	11
17199	1742470	11
17201	1742481	11
17202	1742492	11
17203	1742503	11
17204	1742514	11
17205	1742525	11
17206	1742536	11
17207	1742547	11
17208	1742558	11
17209	1742569	11
17210	1742580	11
17211	1742591	11
17212	1742602	11
17213	1742613	11
17214	1742624	11
17215	1742635	11
17216	1742646	11
17217	1742657	11
17218	1742668	11
17219	1742679	11
17220	1742690	11
17221	1742701	11
17222	1742712	11
17223	1742723	11
17225	1742734	11
17226	1742745	11
17227	1742756	11
17228	1742767	11
17229	1742778	11
17231	1742789	11
17232	1742800	11
17233	1742811	11
17234	1742822	11
17235	1742833	11
17236	1742844	11
17237	1742855	11
17238	1742866	11
17239	1742877	11
17240	1742888	11
17241	1742899	11
17242	1742910	11
17243	1742921	11
17244	1742932	11
17245	1742943	11
17246	1742954	11
17247	1742965	11
17248	1742976	11
17249	1742987	11
17250	1742998	11
17251	1743009	11
17252	1743020	11
17253	1743031	11
17254	1743042	11
17255	1743053	11
17256	1743064	11
17257	1743075	11
17258	1743086	11
17260	1743097	11
17261	1743108	11
17262	1743119	11
17263	1743130	11
17264	1743141	11
17265	1743152	11
17266	1743163	11
17268	1743174	11
17269	1743185	11
17270	1743196	11
17271	1743207	11
17272	1743218	11
17275	1743229	11
17277	1743240	11
17278	1743251	11
17279	1743262	11
17280	1743273	11
17281	1743284	11
17282	1743295	11
17283	1743306	11
17284	1743317	11
17285	1743328	11
17287	1743339	11
17288	1743350	11
17289	1743361	11
17291	1743372	11
17292	1743383	11
17294	1743394	11
17296	1743405	11
17297	1743416	11
17298	1743427	11
17299	1743438	11
17300	1743449	11
17301	1743460	11
17303	1743471	11
17304	1743482	11
17305	1743493	11
17306	1743504	11
17307	1743515	11
17308	1743526	11
17309	1743537	11
17310	1743548	11
17311	1743559	11
17312	1743570	11
17313	1743581	11
17314	1743592	11
17315	1743603	11
17316	1743614	11
17317	1743625	11
17319	1743636	11
17320	1743647	11
17321	1743658	11
17322	1743669	11
17323	1743680	11
17325	1743691	11
17326	1743702	11
17327	1743713	11
17328	1743724	11
17329	1743735	11
17330	1743746	11
17331	1743757	11
17333	1743768	11
17335	1743779	11
17336	1743790	11
17337	1743801	11
17339	1743812	11
17340	1743823	11
17341	1743834	11
17342	1743845	11
17343	1743856	11
17344	1743867	11
17345	1743878	11
17346	1743889	11
17347	1743900	11
17348	1743911	11
17349	1743922	11
17350	1743933	11
17351	1743944	11
17352	1743955	11
17353	1743966	11
17356	1743977	11
17357	1743988	11
17358	1743999	11
17359	1744010	11
17360	1744021	11
17361	1744032	11
17362	1744043	11
17363	1744054	11
17364	1744065	11
17365	1744076	11
17366	1744087	11
17367	1744098	11
17368	1744109	11
17369	1744120	11
17370	1744131	11
17371	1744142	11
17372	1744153	11
17373	1744164	11
17375	1744175	11
17376	1744186	11
17377	1744197	11
17378	1744208	11
17379	1744219	11
17380	1744230	11
17381	1744241	11
17382	1744252	11
17383	1744263	11
17384	1744274	11
17385	1744285	11
17386	1744296	11
17387	1744307	11
17388	1744318	11
17389	1744329	11
17390	1744340	11
17391	1744351	11
17392	1744362	11
17393	1744373	11
17394	1744384	11
17395	1744395	11
17396	1744406	11
17398	1744417	11
17399	1744428	11
17400	1744439	11
17401	1744450	11
17402	1744461	11
17403	1744472	11
17404	1744483	11
17405	1744494	11
17406	1744505	11
17408	1744516	11
17409	1744527	11
17410	1744538	11
17411	1744549	11
17412	1744560	11
17413	1744571	11
17414	1744582	11
17415	1744593	11
17416	1744604	11
17417	1744615	11
17418	1744626	11
17420	1744637	11
17421	1744648	11
17422	1744659	11
17423	1744670	11
17424	1744681	11
17425	1744692	11
17426	1744703	11
17427	1744714	11
17428	1744725	11
17429	1744736	11
17430	1744747	11
17431	1744758	11
17432	1744769	11
17433	1744780	11
17434	1744791	11
17435	1744802	11
17437	1744813	11
17439	1744824	11
17440	1744835	11
17441	1744846	11
17442	1744857	11
17443	1744868	11
17444	1744879	11
17445	1744890	11
17446	1744901	11
17448	1744912	11
17449	1744923	11
17450	1744934	11
17452	1744945	11
17453	1744956	11
17455	1744967	11
17456	1744978	11
17457	1744989	11
17458	1745000	11
17459	1745011	11
17460	1745022	11
17461	1745033	11
17462	1745044	11
17463	1745055	11
17465	1745066	11
17466	1745077	11
17467	1745088	11
17468	1745099	11
17469	1745110	11
17470	1745121	11
17471	1745132	11
17473	1745143	11
17474	1745154	11
17475	1745165	11
17476	1745176	11
17477	1745187	11
17478	1745198	11
17479	1745209	11
17480	1745220	11
17481	1745231	11
17482	1745242	11
17483	1745253	11
17484	1745264	11
17485	1745275	11
17486	1745286	11
17487	1745297	11
17488	1745308	11
17489	1745319	11
17490	1745330	11
17491	1745341	11
17492	1745352	11
17493	1745363	11
17494	1745374	11
17495	1745385	11
17496	1745396	11
17497	1745407	11
17498	1745418	11
17499	1745429	11
17500	1745440	11
17501	1745451	11
17502	1745462	11
17503	1745473	11
17504	1745484	11
17505	1745495	11
17506	1745506	11
17507	1745517	11
17508	1745528	11
17509	1745539	11
17510	1745550	11
17511	1745561	11
17512	1745572	11
17513	1745583	11
17514	1745594	11
17515	1745605	11
17516	1745616	11
17517	1745627	11
17518	1745638	11
17519	1745649	11
17520	1745660	11
17521	1745671	11
17522	1745682	11
17525	1745693	11
17526	1745704	11
17527	1745715	11
17528	1745726	11
17529	1745737	11
17530	1745748	11
17531	1745759	11
17532	1745770	11
17533	1745781	11
17534	1745792	11
17535	1745803	11
17536	1745814	11
17537	1745825	11
17538	1745836	11
17539	1745847	11
17540	1745858	11
17541	1745869	11
17542	1745880	11
17544	1745891	11
17546	1745902	11
17547	1745913	11
17548	1745924	11
17549	1745935	11
17550	1745946	11
17551	1745957	11
17552	1745968	11
17553	1745979	11
17554	1745990	11
17556	1746001	11
17557	1746012	11
17560	1746023	11
17562	1746034	11
17563	1746045	11
17564	1746056	11
17565	1746067	11
17566	1746078	11
17567	1746089	11
17568	1746100	11
17570	1746111	11
17571	1746122	11
17572	1746133	11
17573	1746144	11
17574	1746155	11
17575	1746166	11
17576	1746177	11
17577	1746188	11
17578	1746199	11
17579	1746210	11
17580	1746221	11
17581	1746232	11
17582	1746243	11
17583	1746254	11
17584	1746265	11
17585	1746276	11
17586	1746287	11
17587	1746298	11
17589	1746309	11
17590	1746320	11
17591	1746331	11
17592	1746342	11
17594	1746353	11
17595	1746364	11
17597	1746375	11
17599	1746386	11
17600	1746397	11
17601	1746408	11
17602	1746419	11
17605	1746430	11
17606	1746441	11
17607	1746452	11
17608	1746463	11
17609	1746474	11
17610	1746485	11
17611	1746496	11
17612	1746507	11
17613	1746518	11
17614	1746529	11
17615	1746540	11
17616	1746551	11
17617	1746562	11
17618	1746573	11
17619	1746584	11
17620	1746595	11
17621	1746606	11
17622	1746617	11
17623	1746628	11
17625	1746639	11
17627	1746650	11
17628	1746661	11
17629	1746672	11
17630	1746683	11
17631	1746694	11
17632	1746705	11
17633	1746716	11
17634	1746727	11
17635	1746738	11
17636	1746749	11
17637	1746760	11
17638	1746771	11
17639	1746782	11
17640	1746793	11
17641	1746804	11
17642	1746815	11
17643	1746826	11
17644	1746837	11
17645	1746848	11
17646	1746859	11
17647	1746870	11
17648	1746881	11
17649	1746892	11
17650	1746903	11
17651	1746914	11
17652	1746925	11
17653	1746936	11
17654	1746947	11
17655	1746958	11
17656	1746969	11
17657	1746980	11
17658	1746991	11
17659	1747002	11
17660	1747013	11
17661	1747024	11
17662	1747035	11
17663	1747046	11
17664	1747057	11
17665	1747068	11
17666	1747079	11
17667	1747090	11
17668	1747101	11
17669	1747112	11
17670	1747123	11
17671	1747134	11
17672	1747145	11
17673	1747156	11
17674	1747167	11
17675	1747178	11
17676	1747189	11
17677	1747200	11
17678	1747211	11
17679	1747222	11
17681	1747233	11
17682	1747244	11
17683	1747255	11
17684	1747266	11
17685	1747277	11
17686	1747288	11
17687	1747299	11
17688	1747310	11
17689	1747321	11
17690	1747332	11
17691	1747343	11
17692	1747354	11
17693	1747365	11
17694	1747376	11
17695	1747387	11
17696	1747398	11
17697	1747409	11
17698	1747420	11
17699	1747431	11
17700	1747442	11
17701	1747453	11
17702	1747464	11
17703	1747475	11
17704	1747486	11
17705	1747497	11
17706	1747508	11
17707	1747519	11
17708	1747530	11
17709	1747541	11
17711	1747552	11
17712	1747563	11
17713	1747574	11
17714	1747585	11
17715	1747596	11
17717	1747607	11
17718	1747618	11
17719	1747629	11
17721	1747640	11
17722	1747651	11
17724	1747662	11
17725	1747673	11
17726	1747684	11
17727	1747695	11
17728	1747706	11
17730	1747717	11
17731	1747728	11
17733	1747739	11
17734	1747750	11
17735	1747761	11
17736	1747772	11
17737	1747783	11
17738	1747794	11
17739	1747805	11
17740	1747816	11
17741	1747827	11
17742	1747838	11
17743	1747849	11
17744	1747860	11
17745	1747871	11
17746	1747882	11
17747	1747893	11
17749	1747904	11
17750	1747915	11
17751	1747926	11
17752	1747937	11
17753	1747948	11
17754	1747959	11
17756	1747970	11
17757	1747981	11
17758	1747992	11
17761	1748003	11
17762	1748014	11
17763	1748025	11
17764	1748036	11
17765	1748047	11
17766	1748058	11
17767	1748069	11
17768	1748080	11
17769	1748091	11
17770	1748102	11
17771	1748113	11
17772	1748124	11
17773	1748135	11
17774	1748146	11
17775	1748157	11
17776	1748168	11
17777	1748179	11
17778	1748190	11
17779	1748201	11
17780	1748212	11
17782	1748223	11
17783	1748234	11
17784	1748245	11
17785	1748256	11
17786	1748267	11
17787	1748278	11
17788	1748289	11
17789	1748300	11
17790	1748311	11
17791	1748322	11
17792	1748333	11
17794	1748344	11
17795	1748355	11
17796	1748366	11
17797	1748377	11
17798	1748388	11
17799	1748399	11
17801	1748410	11
17802	1748421	11
17804	1748432	11
17805	1748443	11
17806	1748454	11
17807	1748465	11
17808	1748476	11
17809	1748487	11
17810	1748498	11
17811	1748509	11
17812	1748520	11
17813	1748531	11
17814	1748542	11
17815	1748553	11
17816	1748564	11
17817	1748575	11
17818	1748586	11
17819	1748597	11
17820	1748608	11
17821	1748619	11
17822	1748630	11
17823	1748641	11
17824	1748652	11
17825	1748663	11
17826	1748674	11
17827	1748685	11
17828	1748696	11
17829	1748707	11
17830	1748718	11
17831	1748729	11
17832	1748740	11
17833	1748751	11
17834	1748762	11
17835	1748773	11
17836	1748784	11
17837	1748795	11
17838	1748806	11
17839	1748817	11
17840	1748828	11
17841	1748839	11
17842	1748850	11
17843	1748861	11
17844	1748872	11
17845	1748883	11
17846	1748894	11
17847	1748905	11
17848	1748916	11
17849	1748927	11
17850	1748938	11
17851	1748949	11
17852	1748960	11
17853	1748971	11
17854	1748982	11
17855	1748993	11
17856	1749004	11
17858	1749015	11
17859	1749026	11
17860	1749037	11
17861	1749048	11
17862	1749059	11
17863	1749070	11
17864	1749081	11
17865	1749092	11
17866	1749103	11
17868	1749114	11
17869	1749125	11
17870	1749136	11
17871	1749147	11
17872	1749158	11
17873	1749169	11
17874	1749180	11
17875	1749191	11
17876	1749202	11
17877	1749213	11
17878	1749224	11
17879	1749235	11
17880	1749246	11
17881	1749257	11
17882	1749268	11
17883	1749279	11
17884	1749290	11
17885	1749301	11
17886	1749312	11
17887	1749323	11
17888	1749334	11
17889	1749345	11
17890	1749356	11
17891	1749367	11
17892	1749378	11
17893	1749389	11
17894	1749400	11
17895	1749411	11
17896	1749422	11
17897	1749433	11
17898	1749444	11
17899	1749455	11
17900	1749466	11
17901	1749477	11
17902	1749488	11
17903	1749499	11
17904	1749510	11
17905	1749521	11
17906	1749532	11
17907	1749543	11
17908	1749554	11
17909	1749565	11
17910	1749576	11
17911	1749587	11
17912	1749598	11
17913	1749609	11
17914	1749620	11
17915	1749631	11
17916	1749642	11
17917	1749653	11
17918	1749664	11
17919	1749675	11
17920	1749686	11
17921	1749697	11
17924	1749708	11
17925	1749719	11
17926	1749730	11
17927	1749741	11
17928	1749752	11
17929	1749763	11
17930	1749774	11
17931	1749785	11
17932	1749796	11
17933	1749807	11
17934	1749818	11
17935	1749829	11
17936	1749840	11
17937	1749851	11
17938	1749862	11
17939	1749873	11
17940	1749884	11
17941	1749895	11
17942	1749906	11
17943	1749917	11
17944	1749928	11
17945	1749939	11
17946	1749950	11
17947	1749961	11
17948	1749972	11
17949	1749983	11
17950	1749994	11
17951	1750005	11
17953	1750016	11
17954	1750027	11
17955	1750038	11
17956	1750049	11
17960	1750060	11
17963	1750071	11
17964	1750082	11
17965	1750093	11
17966	1750104	11
17967	1750115	11
17969	1750126	11
17971	1750137	11
17972	1750148	11
17973	1750159	11
17974	1750170	11
17975	1750181	11
17976	1750192	11
17977	1750203	11
17978	1750214	11
17979	1750225	11
17980	1750236	11
17981	1750247	11
17982	1750258	11
17983	1750269	11
17984	1750280	11
17985	1750291	11
17986	1750302	11
17987	1750313	11
17988	1750324	11
17989	1750335	11
17990	1750346	11
17991	1750357	11
17992	1750368	11
17993	1750379	11
17994	1750390	11
17995	1750401	11
17996	1750412	11
17997	1750423	11
17998	1750434	11
17999	1750445	11
18000	1750456	11
18001	1750467	11
18002	1750478	11
18003	1750489	11
18004	1750500	11
18005	1750511	11
18006	1750522	11
18008	1750533	11
18009	1750544	11
18011	1750555	11
18012	1750566	11
18013	1750577	11
18015	1750588	11
18016	1750599	11
18017	1750610	11
18018	1750621	11
18019	1750632	11
18020	1750643	11
18021	1750654	11
18022	1750665	11
18023	1750676	11
18024	1750687	11
18025	1750698	11
18027	1750709	11
18028	1750720	11
18029	1750731	11
18030	1750742	11
18031	1750753	11
18034	1750764	11
18035	1750775	11
18037	1750786	11
18038	1750797	11
18039	1750808	11
18040	1750819	11
18041	1750830	11
18042	1750841	11
18043	1750852	11
18044	1750863	11
18045	1750874	11
18046	1750885	11
18047	1750896	11
18048	1750907	11
18049	1750918	11
18050	1750929	11
18051	1750940	11
18052	1750951	11
18053	1750962	11
18054	1750973	11
18055	1750984	11
18056	1750995	11
18057	1751006	11
18058	1751017	11
18059	1751028	11
18060	1751039	11
18061	1751050	11
18062	1751061	11
18064	1751072	11
18066	1751083	11
18067	1751094	11
18068	1751105	11
18069	1751116	11
18070	1751127	11
18071	1751138	11
18072	1751149	11
18074	1751160	11
18075	1751171	11
18076	1751182	11
18077	1751193	11
18078	1751204	11
18079	1751215	11
18080	1751226	11
18081	1751237	11
18082	1751248	11
18083	1751259	11
18084	1751270	11
18085	1751281	11
18086	1751292	11
18087	1751303	11
18088	1751314	11
18089	1751325	11
18090	1751336	11
18091	1751347	11
18092	1751358	11
18093	1751369	11
18094	1751380	11
18095	1751391	11
18096	1751402	11
18097	1751413	11
18098	1751424	11
18099	1751435	11
18101	1751446	11
18104	1751457	11
18105	1751468	11
18106	1751479	11
18107	1751490	11
18108	1751501	11
18110	1751512	11
18112	1751523	11
18113	1751534	11
18115	1751545	11
18117	1751556	11
18118	1751567	11
18120	1751578	11
18121	1751589	11
18124	1751600	11
18126	1751611	11
18130	1751622	11
18132	1751633	11
18134	1751644	11
18135	1751655	11
18136	1751666	11
18137	1751677	11
18138	1751688	11
18139	1751699	11
18140	1751710	11
18141	1751721	11
18142	1751732	11
18143	1751743	11
18144	1751754	11
18145	1751765	11
18146	1751776	11
18147	1751787	11
18148	1751798	11
18149	1751809	11
18150	1751820	11
18151	1751831	11
18152	1751842	11
18154	1751853	11
18155	1751864	11
18156	1751875	11
18157	1751886	11
18159	1751897	11
18160	1751908	11
18161	1751919	11
18163	1751930	11
18164	1751941	11
18166	1751952	11
18168	1751963	11
18169	1751974	11
18175	1751985	11
18176	1751996	11
18177	1752007	11
18178	1752018	11
18179	1752029	11
18180	1752040	11
18181	1752051	11
18182	1752062	11
18183	1752073	11
18184	1752084	11
18186	1752095	11
18187	1752106	11
18188	1752117	11
18189	1752128	11
18190	1752139	11
18191	1752150	11
18192	1752161	11
18193	1752172	11
18194	1752183	11
18195	1752194	11
18196	1752205	11
18197	1752216	11
18198	1752227	11
18199	1752238	11
18200	1752249	11
18201	1752260	11
18202	1752271	11
18203	1752282	11
18204	1752293	11
18205	1752304	11
18206	1752315	11
18207	1752326	11
18208	1752337	11
18209	1752348	11
18210	1752359	11
18211	1752370	11
18212	1752381	11
18213	1752392	11
18214	1752403	11
18215	1752414	11
18216	1752425	11
18217	1752436	11
18218	1752447	11
18219	1752458	11
18221	1752469	11
18222	1752480	11
18223	1752491	11
18224	1752502	11
18225	1752513	11
18226	1752524	11
18227	1752535	11
18228	1752546	11
18229	1752557	11
18230	1752568	11
18231	1752579	11
18232	1752590	11
18233	1752601	11
18234	1752612	11
18235	1752623	11
18236	1752634	11
18237	1752645	11
18238	1752656	11
18239	1752667	11
18240	1752678	11
18241	1752689	11
18242	1752700	11
18243	1752711	11
18244	1752722	11
18245	1752733	11
18246	1752744	11
18247	1752755	11
18248	1752766	11
18249	1752777	11
18250	1752788	11
18251	1752799	11
18252	1752810	11
18253	1752821	11
18254	1752832	11
18256	1752843	11
18257	1752854	11
18258	1752865	11
18259	1752876	11
18260	1752887	11
18261	1752898	11
18263	1752909	11
18264	1752920	11
18265	1752931	11
18266	1752942	11
18267	1752953	11
18268	1752964	11
18269	1752975	11
18270	1752986	11
18271	1752997	11
18273	1753008	11
18274	1753019	11
18275	1753030	11
18276	1753041	11
18277	1753052	11
18278	1753063	11
18279	1753074	11
18280	1753085	11
18281	1753096	11
18283	1753107	11
18284	1753118	11
18285	1753129	11
18286	1753140	11
18289	1753151	11
18290	1753162	11
18291	1753173	11
18292	1753184	11
18293	1753195	11
18294	1753206	11
18295	1753217	11
18296	1753228	11
18297	1753239	11
18299	1753250	11
18300	1753261	11
18301	1753272	11
18302	1753283	11
18303	1753294	11
18304	1753305	11
18305	1753316	11
18306	1753327	11
18307	1753338	11
18309	1753349	11
18310	1753360	11
18311	1753371	11
18312	1753382	11
18313	1753393	11
18314	1753404	11
18315	1753415	11
18316	1753426	11
18317	1753437	11
18318	1753448	11
18319	1753459	11
18320	1753470	11
18322	1753481	11
18323	1753492	11
18325	1753503	11
18327	1753514	11
18328	1753525	11
18329	1753536	11
18330	1753547	11
18331	1753558	11
18333	1753569	11
18334	1753580	11
18336	1753591	11
18338	1753602	11
18340	1753613	11
18341	1753624	11
18342	1753635	11
18343	1753646	11
18344	1753657	11
18345	1753668	11
18346	1753679	11
18347	1753690	11
18348	1753701	11
18349	1753712	11
18350	1753723	11
18351	1753734	11
18352	1753745	11
18353	1753756	11
18354	1753767	11
18355	1753778	11
18356	1753789	11
18357	1753800	11
18358	1753811	11
18359	1753822	11
18362	1753833	11
18363	1753844	11
18364	1753855	11
18365	1753866	11
18366	1753877	11
18367	1753888	11
18368	1753899	11
18369	1753910	11
18370	1753921	11
18371	1753932	11
18372	1753943	11
18373	1753954	11
18374	1753965	11
18375	1753976	11
18376	1753987	11
18377	1753998	11
18378	1754009	11
18379	1754020	11
18380	1754031	11
18381	1754042	11
18382	1754053	11
18384	1754064	11
18385	1754075	11
18386	1754086	11
18387	1754097	11
18388	1754108	11
18389	1754119	11
18390	1754130	11
18391	1754141	11
18392	1754152	11
18393	1754163	11
18394	1754174	11
18395	1754185	11
18396	1754196	11
18397	1754207	11
18398	1754218	11
18399	1754229	11
18400	1754240	11
18401	1754251	11
18402	1754262	11
18403	1754273	11
18404	1754284	11
18405	1754295	11
18406	1754306	11
18407	1754317	11
18408	1754328	11
18409	1754339	11
18410	1754350	11
18411	1754361	11
18412	1754372	11
18414	1754383	11
18415	1754394	11
18416	1754405	11
18417	1754416	11
18418	1754427	11
18419	1754438	11
18420	1754449	11
18421	1754460	11
18422	1754471	11
18423	1754482	11
18425	1754493	11
18426	1754504	11
18427	1754515	11
18428	1754526	11
18429	1754537	11
18430	1754548	11
18431	1754559	11
18432	1754570	11
18433	1754581	11
18434	1754592	11
18435	1754603	11
18436	1754614	11
18437	1754625	11
18438	1754636	11
18439	1754647	11
18440	1754658	11
18441	1754669	11
18442	1754680	11
18443	1754691	11
18444	1754702	11
18445	1754713	11
18446	1754724	11
18447	1754735	11
18448	1754746	11
18449	1754757	11
18450	1754768	11
18451	1754779	11
18452	1754790	11
18453	1754801	11
18454	1754812	11
18455	1754823	11
18456	1754834	11
18457	1754845	11
18458	1754856	11
18459	1754867	11
18461	1754878	11
18462	1754889	11
18463	1754900	11
18464	1754911	11
18465	1754922	11
18466	1754933	11
18467	1754944	11
18468	1754955	11
18469	1754966	11
18470	1754977	11
18471	1754988	11
18472	1754999	11
18473	1755010	11
18474	1755021	11
18475	1755032	11
18476	1755043	11
18477	1755054	11
18479	1755065	11
18480	1755076	11
18481	1755087	11
18482	1755098	11
18483	1755109	11
18484	1755120	11
18485	1755131	11
18486	1755142	11
18487	1755153	11
18488	1755164	11
18489	1755175	11
18490	1755186	11
18491	1755197	11
18492	1755208	11
18493	1755219	11
18494	1755230	11
18495	1755241	11
18496	1755252	11
18497	1755263	11
18498	1755274	11
18499	1755285	11
18500	1755296	11
18501	1755307	11
18502	1755318	11
18503	1755329	11
18504	1755340	11
18505	1755351	11
18506	1755362	11
18507	1755373	11
18508	1755384	11
18509	1755395	11
18510	1755406	11
18511	1755417	11
18512	1755428	11
18513	1755439	11
18514	1755450	11
18515	1755461	11
18516	1755472	11
18517	1755483	11
18518	1755494	11
18519	1755505	11
18520	1755516	11
18521	1755527	11
18522	1755538	11
18523	1755549	11
18524	1755560	11
18525	1755571	11
18526	1755582	11
18527	1755593	11
18528	1755604	11
18532	1755615	11
18533	1755626	11
18534	1755637	11
18536	1755648	11
18537	1755659	11
18538	1755670	11
18539	1755681	11
18540	1755692	11
18541	1755703	11
18542	1755714	11
18543	1755725	11
18544	1755736	11
18545	1755747	11
18546	1755758	11
18547	1755769	11
18548	1755780	11
18550	1755791	11
18551	1755802	11
18552	1755813	11
18553	1755824	11
18554	1755835	11
18555	1755846	11
18556	1755857	11
18557	1755868	11
18558	1755879	11
18560	1755890	11
18562	1755901	11
18563	1755912	11
18564	1755923	11
18565	1755934	11
18566	1755945	11
18567	1755956	11
18568	1755967	11
18569	1755978	11
18570	1755989	11
18571	1756000	11
18572	1756011	11
18573	1756022	11
18574	1756033	11
18577	1756044	11
18578	1756055	11
18579	1756066	11
18580	1756077	11
18581	1756088	11
18582	1756099	11
18583	1756110	11
18584	1756121	11
18585	1756132	11
18588	1756143	11
18589	1756154	11
18591	1756165	11
18592	1756176	11
18593	1756187	11
18594	1756198	11
18595	1756209	11
18596	1756220	11
18597	1756231	11
18598	1756242	11
18599	1756253	11
18600	1756264	11
18601	1756275	11
18603	1756286	11
18604	1756297	11
18605	1756308	11
18606	1756319	11
18607	1756330	11
18608	1756341	11
18611	1756352	11
18612	1756363	11
18613	1756374	11
18614	1756385	11
18615	1756396	11
18616	1756407	11
18617	1756418	11
18618	1756429	11
18619	1756440	11
18620	1756451	11
18621	1756462	11
18622	1756473	11
18623	1756484	11
18624	1756495	11
18625	1756506	11
18626	1756517	11
18627	1756528	11
18628	1756539	11
18629	1756550	11
18631	1756561	11
18632	1756572	11
18633	1756583	11
18634	1756594	11
18635	1756605	11
18636	1756616	11
18637	1756627	11
18638	1756638	11
18639	1756649	11
18640	1756660	11
18641	1756671	11
18642	1756682	11
18643	1756693	11
18644	1756704	11
18645	1756715	11
18646	1756726	11
18647	1756737	11
18648	1756748	11
18649	1756759	11
18650	1756770	11
18651	1756781	11
18652	1756792	11
18653	1756803	11
18654	1756814	11
18655	1756825	11
18656	1756836	11
18657	1756847	11
18658	1756858	11
18659	1756869	11
18660	1756880	11
18661	1756891	11
18662	1756902	11
18663	1756913	11
18664	1756924	11
18665	1756935	11
18666	1756946	11
18667	1756957	11
18668	1756968	11
18669	1756979	11
18670	1756990	11
18671	1757001	11
18672	1757012	11
18673	1757023	11
18674	1757034	11
18675	1757045	11
18676	1757056	11
18677	1757067	11
18678	1757078	11
18679	1757089	11
18680	1757100	11
18681	1757111	11
18682	1757122	11
18683	1757133	11
18685	1757144	11
18686	1757155	11
18687	1757166	11
18688	1757177	11
18689	1757188	11
18690	1757199	11
18691	1757210	11
18692	1757221	11
18693	1757232	11
18694	1757243	11
18695	1757254	11
18696	1757265	11
18697	1757276	11
18698	1757287	11
18699	1757298	11
18700	1757309	11
18701	1757320	11
18702	1757331	11
18703	1757342	11
18704	1757353	11
18705	1757364	11
18706	1757375	11
18707	1757386	11
18708	1757397	11
18709	1757408	11
18710	1757419	11
18711	1757430	11
18712	1757441	11
18714	1757452	11
18715	1757463	11
18716	1757474	11
18717	1757485	11
18718	1757496	11
18719	1757507	11
18720	1757518	11
18721	1757529	11
18723	1757540	11
18724	1757551	11
18725	1757562	11
18726	1757573	11
18727	1757584	11
18728	1757595	11
18729	1757606	11
18730	1757617	11
18731	1757628	11
18732	1757639	11
18734	1757650	11
18735	1757661	11
18736	1757672	11
18737	1757683	11
18738	1757694	11
18739	1757705	11
18741	1757716	11
18742	1757727	11
18743	1757738	11
18745	1757749	11
18746	1757760	11
18747	1757771	11
18749	1757782	11
18750	1757793	11
18751	1757804	11
18753	1757815	11
18754	1757826	11
18755	1757837	11
18756	1757848	11
18757	1757859	11
18758	1757870	11
18759	1757881	11
18760	1757892	11
18762	1757903	11
18763	1757914	11
18764	1757925	11
18767	1757936	11
18768	1757947	11
18769	1757958	11
18770	1757969	11
18771	1757980	11
18774	1757991	11
18776	1758002	11
18777	1758013	11
18779	1758024	11
18781	1758035	11
18782	1758046	11
18783	1758057	11
18784	1758068	11
18785	1758079	11
18786	1758090	11
18787	1758101	11
18788	1758112	11
18791	1758123	11
18792	1758134	11
18793	1758145	11
18794	1758156	11
18795	1758167	11
18796	1758178	11
18797	1758189	11
18798	1758200	11
18799	1758211	11
18800	1758222	11
18801	1758233	11
18802	1758244	11
18803	1758255	11
18804	1758266	11
18805	1758277	11
18807	1758288	11
18809	1758299	11
18811	1758310	11
18812	1758321	11
18813	1758332	11
18814	1758343	11
18815	1758354	11
18816	1758365	11
18817	1758376	11
18818	1758387	11
18819	1758398	11
18820	1758409	11
18821	1758420	11
18822	1758431	11
18823	1758442	11
18824	1758453	11
18825	1758464	11
18826	1758475	11
18827	1758486	11
18828	1758497	11
18830	1758508	11
18831	1758519	11
18832	1758530	11
18833	1758541	11
18834	1758552	11
18835	1758563	11
18837	1758574	11
18838	1758585	11
18839	1758596	11
18840	1758607	11
18841	1758618	11
18842	1758629	11
18843	1758640	11
18844	1758651	11
18845	1758662	11
18846	1758673	11
18847	1758684	11
18848	1758695	11
18849	1758706	11
18850	1758717	11
18851	1758728	11
18852	1758739	11
18853	1758750	11
18855	1758761	11
18856	1758772	11
18857	1758783	11
18858	1758794	11
18859	1758805	11
18860	1758816	11
18861	1758827	11
18862	1758838	11
18864	1758849	11
18865	1758860	11
18866	1758871	11
18867	1758882	11
18868	1758893	11
18870	1758904	11
18871	1758915	11
18872	1758926	11
18873	1758937	11
18874	1758948	11
18875	1758959	11
18876	1758970	11
18877	1758981	11
18878	1758992	11
18879	1759003	11
18880	1759014	11
18881	1759025	11
18882	1759036	11
18883	1759047	11
18884	1759058	11
18885	1759069	11
18886	1759080	11
18887	1759091	11
18888	1759102	11
18889	1759113	11
18890	1759124	11
18891	1759135	11
18892	1759146	11
18893	1759157	11
18894	1759168	11
18895	1759179	11
18896	1759190	11
18897	1759201	11
18898	1759212	11
18899	1759223	11
18900	1759234	11
18901	1759245	11
18902	1759256	11
18903	1759267	11
18904	1759278	11
18905	1759289	11
18906	1759300	11
18907	1759311	11
18908	1759322	11
18909	1759333	11
18910	1759344	11
18911	1759355	11
18912	1759366	11
18913	1759377	11
18914	1759388	11
18915	1759399	11
18916	1759410	11
18917	1759421	11
18918	1759432	11
18919	1759443	11
18920	1759454	11
18921	1759465	11
18922	1759476	11
18924	1759487	11
18925	1759498	11
18926	1759509	11
18927	1759520	11
18929	1759531	11
18930	1759542	11
18931	1759553	11
18932	1759564	11
18933	1759575	11
18934	1759586	11
18935	1759597	11
18936	1759608	11
18937	1759619	11
18938	1759630	11
18939	1759641	11
18940	1759652	11
18941	1759663	11
18942	1759674	11
18943	1759685	11
18944	1759696	11
18945	1759707	11
18946	1759718	11
18947	1759729	11
18948	1759740	11
18949	1759751	11
18950	1759762	11
18951	1759773	11
18952	1759784	11
18953	1759795	11
18955	1759806	11
18957	1759817	11
18958	1759828	11
18959	1759839	11
18960	1759850	11
18962	1759861	11
18963	1759872	11
18964	1759883	11
18965	1759894	11
18966	1759905	11
18968	1759916	11
18969	1759927	11
18970	1759938	11
18971	1759949	11
18973	1759960	11
18974	1759971	11
18975	1759982	11
18976	1759993	11
18977	1760004	11
18978	1760015	11
18979	1760026	11
18980	1760037	11
18981	1760048	11
18982	1760059	11
18983	1760070	11
18984	1760081	11
18985	1760092	11
18986	1760103	11
18987	1760114	11
18988	1760125	11
18989	1760136	11
18990	1760147	11
18991	1760158	11
18992	1760169	11
18993	1760180	11
18994	1760191	11
18995	1760202	11
18996	1760213	11
18997	1760224	11
18998	1760235	11
18999	1760246	11
19000	1760257	11
19001	1760268	11
19002	1760279	11
19003	1760290	11
19004	1760301	11
19005	1760312	11
19006	1760323	11
19007	1760334	11
19009	1760345	11
19012	1760356	11
19013	1760367	11
19014	1760378	11
19015	1760389	11
19016	1760400	11
19018	1760411	11
19019	1760422	11
19020	1760433	11
19021	1760444	11
19022	1760455	11
19023	1760466	11
19024	1760477	11
19025	1760488	11
19026	1760499	11
19027	1760510	11
19028	1760521	11
19030	1760532	11
19031	1760543	11
19032	1760554	11
19033	1760565	11
19034	1760576	11
19035	1760587	11
19036	1760598	11
19037	1760609	11
19039	1760620	11
19040	1760631	11
19041	1760642	11
19042	1760653	11
19043	1760664	11
19044	1760675	11
19045	1760686	11
19046	1760697	11
19047	1760708	11
19048	1760719	11
19049	1760730	11
19050	1760741	11
19051	1760752	11
19052	1760763	11
19053	1760774	11
19054	1760785	11
19057	1760796	11
19058	1760807	11
19059	1760818	11
19060	1760829	11
19061	1760840	11
19062	1760851	11
19063	1760862	11
19064	1760873	11
19066	1760884	11
19067	1760895	11
19068	1760906	11
19069	1760917	11
19070	1760928	11
19071	1760939	11
19072	1760950	11
19073	1760961	11
19074	1760972	11
19075	1760983	11
19076	1760994	11
19077	1761005	11
19078	1761016	11
19079	1761027	11
19080	1761038	11
19081	1761049	11
19082	1761060	11
19083	1761071	11
19084	1761082	11
19085	1761093	11
19086	1761104	11
19087	1761115	11
19088	1761126	11
19089	1761137	11
19090	1761148	11
19091	1761159	11
19092	1761170	11
19093	1761181	11
19094	1761192	11
19095	1761203	11
19096	1761214	11
19097	1761225	11
19098	1761236	11
19099	1761247	11
19100	1761258	11
19101	1761269	11
19102	1761280	11
19103	1761291	11
19104	1761302	11
19105	1761313	11
19107	1761324	11
19110	1761335	11
19111	1761346	11
19112	1761357	11
19113	1761368	11
19114	1761379	11
19115	1761390	11
19116	1761401	11
19118	1761412	11
19119	1761423	11
19120	1761434	11
19123	1761445	11
19124	1761456	11
19126	1761467	11
19127	1761478	11
19130	1761489	11
19132	1761500	11
19136	1761511	11
19138	1761522	11
19140	1761533	11
19141	1761544	11
19142	1761555	11
19143	1761566	11
19144	1761577	11
19145	1761588	11
19146	1761599	11
19147	1761610	11
19148	1761621	11
19149	1761632	11
19150	1761643	11
19151	1761654	11
19152	1761665	11
19153	1761676	11
19154	1761687	11
19155	1761698	11
19156	1761709	11
19157	1761720	11
19158	1761731	11
19159	1761742	11
19160	1761753	11
19161	1761764	11
19162	1761775	11
19163	1761786	11
19164	1761797	11
19165	1761808	11
19166	1761819	11
19169	1761830	11
19170	1761841	11
19172	1761852	11
19174	1761863	11
19175	1761874	11
19176	1761885	11
19177	1761896	11
19180	1761907	11
19181	1761918	11
19182	1761929	11
19183	1761940	11
19184	1761951	11
19185	1761962	11
19186	1761973	11
19187	1761984	11
19188	1761995	11
19189	1762006	11
19190	1762017	11
19191	1762028	11
19192	1762039	11
19193	1762050	11
19194	1762061	11
19196	1762072	11
19197	1762083	11
19198	1762094	11
19199	1762105	11
19200	1762116	11
19201	1762127	11
19204	1762138	11
19205	1762149	11
19206	1762160	11
19207	1762171	11
19208	1762182	11
19209	1762193	11
19210	1762204	11
19211	1762215	11
19212	1762226	11
19213	1762237	11
19214	1762248	11
19215	1762259	11
19216	1762270	11
19217	1762281	11
19218	1762292	11
19219	1762303	11
19220	1762314	11
19221	1762325	11
19222	1762336	11
19223	1762347	11
19224	1762358	11
19225	1762369	11
19226	1762380	11
19228	1762391	11
19229	1762402	11
19230	1762413	11
19231	1762424	11
19232	1762435	11
19233	1762446	11
19234	1762457	11
19235	1762468	11
19236	1762479	11
19237	1762490	11
19238	1762501	11
19239	1762512	11
19240	1762523	11
19241	1762534	11
19242	1762545	11
19243	1762556	11
19244	1762567	11
19245	1762578	11
19246	1762589	11
19247	1762600	11
19248	1762611	11
19249	1762622	11
19250	1762633	11
19251	1762644	11
19252	1762655	11
19253	1762666	11
19254	1762677	11
19255	1762688	11
19256	1762699	11
19257	1762710	11
19258	1762721	11
19259	1762732	11
19260	1762743	11
19262	1762754	11
19263	1762765	11
19264	1762776	11
19265	1762787	11
19266	1762798	11
19267	1762809	11
19268	1762820	11
19269	1762831	11
19270	1762842	11
19272	1762853	11
19273	1762864	11
19274	1762875	11
19275	1762886	11
19276	1762897	11
19279	1762908	11
19280	1762919	11
19281	1762930	11
19282	1762941	11
19284	1762952	11
19285	1762963	11
19286	1762974	11
19288	1762985	11
19289	1762996	11
19290	1763007	11
19291	1763018	11
19292	1763029	11
19293	1763040	11
19295	1763051	11
19296	1763062	11
19297	1763073	11
19299	1763084	11
19300	1763095	11
19301	1763106	11
19302	1763117	11
19303	1763128	11
19304	1763139	11
19305	1763150	11
19306	1763161	11
19307	1763172	11
19308	1763183	11
19309	1763194	11
19310	1763205	11
19311	1763216	11
19312	1763227	11
19314	1763238	11
19315	1763249	11
19316	1763260	11
19318	1763271	11
19319	1763282	11
19320	1763293	11
19321	1763304	11
19322	1763315	11
19323	1763326	11
19324	1763337	11
19325	1763348	11
19326	1763359	11
19327	1763370	11
19328	1763381	11
19331	1763392	11
19333	1763403	11
19334	1763414	11
19335	1763425	11
19336	1763436	11
19337	1763447	11
19338	1763458	11
19339	1763469	11
19341	1763480	11
19342	1763491	11
19343	1763502	11
19344	1763513	11
19346	1763524	11
19347	1763535	11
19348	1763546	11
19351	1763557	11
19352	1763568	11
19353	1763579	11
19354	1763590	11
19355	1763601	11
19356	1763612	11
19357	1763623	11
19358	1763634	11
19359	1763645	11
19360	1763656	11
19361	1763667	11
19362	1763678	11
19363	1763689	11
19364	1763700	11
19368	1763711	11
19369	1763722	11
19371	1763733	11
19372	1763744	11
19373	1763755	11
19374	1763766	11
19375	1763777	11
19376	1763788	11
19377	1763799	11
19378	1763810	11
19379	1763821	11
19380	1763832	11
19381	1763843	11
19382	1763854	11
19383	1763865	11
19384	1763876	11
19386	1763887	11
19387	1763898	11
19388	1763909	11
19389	1763920	11
19390	1763931	11
19391	1763942	11
19392	1763953	11
19393	1763964	11
19394	1763975	11
19395	1763986	11
19396	1763997	11
19397	1764008	11
19398	1764019	11
19399	1764030	11
19400	1764041	11
19402	1764052	11
19403	1764063	11
19404	1764074	11
19405	1764085	11
19406	1764096	11
19407	1764107	11
19408	1764118	11
19409	1764129	11
19410	1764140	11
19411	1764151	11
19412	1764162	11
19413	1764173	11
19414	1764184	11
19415	1764195	11
19416	1764206	11
19417	1764217	11
19420	1764228	11
19421	1764239	11
19422	1764250	11
19423	1764261	11
19424	1764272	11
19426	1764283	11
19427	1764294	11
19428	1764305	11
19429	1764316	11
19430	1764327	11
19432	1764338	11
19433	1764349	11
19434	1764360	11
19435	1764371	11
19436	1764382	11
19437	1764393	11
19438	1764404	11
19439	1764415	11
19440	1764426	11
19441	1764437	11
19442	1764448	11
19443	1764459	11
19444	1764470	11
19445	1764481	11
19446	1764492	11
19447	1764503	11
19448	1764514	11
19449	1764525	11
19450	1764536	11
19451	1764547	11
19452	1764558	11
19453	1764569	11
19455	1764580	11
19456	1764591	11
19457	1764602	11
19458	1764613	11
19459	1764624	11
19460	1764635	11
19462	1764646	11
19465	1764657	11
19467	1764668	11
19468	1764679	11
19469	1764690	11
19470	1764701	11
19471	1764712	11
19472	1764723	11
19473	1764734	11
19474	1764745	11
19475	1764756	11
19477	1764767	11
19478	1764778	11
19479	1764789	11
19480	1764800	11
19481	1764811	11
19483	1764822	11
19484	1764833	11
19485	1764844	11
19486	1764855	11
19487	1764866	11
19488	1764877	11
19489	1764888	11
19490	1764899	11
19491	1764910	11
19492	1764921	11
19493	1764932	11
19494	1764943	11
19495	1764954	11
19496	1764965	11
19497	1764976	11
19498	1764987	11
19499	1764998	11
19500	1765009	11
19501	1765020	11
19502	1765031	11
19503	1765042	11
19504	1765053	11
19505	1765064	11
19506	1765075	11
19507	1765086	11
19508	1765097	11
19509	1765108	11
19510	1765119	11
19511	1765130	11
19513	1765141	11
19515	1765152	11
19516	1765163	11
19517	1765174	11
19518	1765185	11
19519	1765196	11
19520	1765207	11
19521	1765218	11
19522	1765229	11
19523	1765240	11
19524	1765251	11
19525	1765262	11
19526	1765273	11
19527	1765284	11
19528	1765295	11
19530	1765306	11
19532	1765317	11
19533	1765328	11
19534	1765339	11
19535	1765350	11
19536	1765361	11
19539	1765372	11
19540	1765383	11
19541	1765394	11
19542	1765405	11
19543	1765416	11
19544	1765427	11
19545	1765438	11
19546	1765449	11
19547	1765460	11
19548	1765471	11
19549	1765482	11
19550	1765493	11
19551	1765504	11
19552	1765515	11
19554	1765526	11
19555	1765537	11
19556	1765548	11
19558	1765559	11
19559	1765570	11
19560	1765581	11
19561	1765592	11
19562	1765603	11
19563	1765614	11
19564	1765625	11
19565	1765636	11
19566	1765647	11
19568	1765658	11
19571	1765669	11
19572	1765680	11
19573	1765691	11
19574	1765702	11
19576	1765713	11
19578	1765724	11
19579	1765735	11
19580	1765746	11
19581	1765757	11
19582	1765768	11
19583	1765779	11
19584	1765790	11
19585	1765801	11
19586	1765812	11
19587	1765823	11
19588	1765834	11
19589	1765845	11
19590	1765856	11
19591	1765867	11
19592	1765878	11
19593	1765889	11
19594	1765900	11
19595	1765911	11
19596	1765922	11
19597	1765933	11
19598	1765944	11
19599	1765955	11
19600	1765966	11
19601	1765977	11
19602	1765988	11
19603	1765999	11
19605	1766010	11
19606	1766021	11
19607	1766032	11
19609	1766043	11
19611	1766054	11
19612	1766065	11
19613	1766076	11
19614	1766087	11
19617	1766098	11
19618	1766109	11
19619	1766120	11
19620	1766131	11
19621	1766142	11
19622	1766153	11
19623	1766164	11
19624	1766175	11
19625	1766186	11
19626	1766197	11
19627	1766208	11
19628	1766219	11
19629	1766230	11
19630	1766241	11
19631	1766252	11
19632	1766263	11
19633	1766274	11
19634	1766285	11
19635	1766296	11
19637	1766307	11
19638	1766318	11
19639	1766329	11
19640	1766340	11
19641	1766351	11
19642	1766362	11
19643	1766373	11
19644	1766384	11
19645	1766395	11
19646	1766406	11
19647	1766417	11
19648	1766428	11
19649	1766439	11
19650	1766450	11
19651	1766461	11
19652	1766472	11
19653	1766483	11
19654	1766494	11
19655	1766505	11
19656	1766516	11
19657	1766527	11
19658	1766538	11
19659	1766549	11
19660	1766560	11
19661	1766571	11
19663	1766582	11
19664	1766593	11
19665	1766604	11
19666	1766615	11
19667	1766626	11
19668	1766637	11
19669	1766648	11
19670	1766659	11
19671	1766670	11
19672	1766681	11
19673	1766692	11
19674	1766703	11
19675	1766714	11
19676	1766725	11
19677	1766736	11
19678	1766747	11
19679	1766758	11
19680	1766769	11
19681	1766780	11
19682	1766791	11
19683	1766802	11
19684	1766813	11
19685	1766824	11
19686	1766835	11
19687	1766846	11
19688	1766857	11
19690	1766868	11
19691	1766879	11
19692	1766890	11
19693	1766901	11
19695	1766912	11
19696	1766923	11
19697	1766934	11
19698	1766945	11
19699	1766956	11
19700	1766967	11
19701	1766978	11
19702	1766989	11
19703	1767000	11
19704	1767011	11
19705	1767022	11
19707	1767033	11
19708	1767044	11
19709	1767055	11
19710	1767066	11
19711	1767077	11
19712	1767088	11
19713	1767099	11
19714	1767110	11
19715	1767121	11
19716	1767132	11
19717	1767143	11
19718	1767154	11
19720	1767165	11
19721	1767176	11
19722	1767187	11
19723	1767198	11
19724	1767209	11
19725	1767220	11
19726	1767231	11
19727	1767242	11
19728	1767253	11
19729	1767264	11
19731	1767275	11
19732	1767286	11
19733	1767297	11
19734	1767308	11
19735	1767319	11
19736	1767330	11
19737	1767341	11
19738	1767352	11
19739	1767363	11
19740	1767374	11
19741	1767385	11
19742	1767396	11
19743	1767407	11
19744	1767418	11
19745	1767429	11
19746	1767440	11
19747	1767451	11
19749	1767462	11
19750	1767473	11
19752	1767484	11
19753	1767495	11
19755	1767506	11
19756	1767517	11
19757	1767528	11
19758	1767539	11
19759	1767550	11
19760	1767561	11
19761	1767572	11
19762	1767583	11
19763	1767594	11
19764	1767605	11
19765	1767616	11
19766	1767627	11
19768	1767638	11
19769	1767649	11
19770	1767660	11
19771	1767671	11
19773	1767682	11
19774	1767693	11
19775	1767704	11
19776	1767715	11
19777	1767726	11
19778	1767737	11
19779	1767748	11
19781	1767759	11
19782	1767770	11
19783	1767781	11
19784	1767792	11
19785	1767803	11
19786	1767814	11
19787	1767825	11
19788	1767836	11
19789	1767847	11
19790	1767858	11
19791	1767869	11
19792	1767880	11
19793	1767891	11
19794	1767902	11
19795	1767913	11
19796	1767924	11
19797	1767935	11
19798	1767946	11
19799	1767957	11
19800	1767968	11
19801	1767979	11
19802	1767990	11
19803	1768001	11
19804	1768012	11
19805	1768023	11
19806	1768034	11
19808	1768045	11
19809	1768056	11
19810	1768067	11
19811	1768078	11
19812	1768089	11
19813	1768100	11
19814	1768111	11
19815	1768122	11
19816	1768133	11
19817	1768144	11
19818	1768155	11
19819	1768166	11
19820	1768177	11
19821	1768188	11
19822	1768199	11
19823	1768210	11
19824	1768221	11
19825	1768232	11
19826	1768243	11
19827	1768254	11
19828	1768265	11
19829	1768276	11
19830	1768287	11
19831	1768298	11
19832	1768309	11
19833	1768320	11
19834	1768331	11
19835	1768342	11
19836	1768353	11
19837	1768364	11
19838	1768375	11
19839	1768386	11
19840	1768397	11
19841	1768408	11
19842	1768419	11
19843	1768430	11
19844	1768441	11
19845	1768452	11
19846	1768463	11
19847	1768474	11
19848	1768485	11
19849	1768496	11
19850	1768507	11
19851	1768518	11
19852	1768529	11
19853	1768540	11
19854	1768551	11
19856	1768562	11
19857	1768573	11
19858	1768584	11
19859	1768595	11
19862	1768606	11
19863	1768617	11
19864	1768628	11
19865	1768639	11
19866	1768650	11
19867	1768661	11
19868	1768672	11
19869	1768683	11
19870	1768694	11
19871	1768705	11
19872	1768716	11
19873	1768727	11
19874	1768738	11
19875	1768749	11
19876	1768760	11
19877	1768771	11
19878	1768782	11
19879	1768793	11
19880	1768804	11
19881	1768815	11
19882	1768826	11
19883	1768837	11
19885	1768848	11
19886	1768859	11
19887	1768870	11
19888	1768881	11
19889	1768892	11
19890	1768903	11
19892	1768914	11
19893	1768925	11
19894	1768936	11
19895	1768947	11
19896	1768958	11
19897	1768969	11
19898	1768980	11
19899	1768991	11
19900	1769002	11
19901	1769013	11
19902	1769024	11
19903	1769035	11
19904	1769046	11
19905	1769057	11
19906	1769068	11
19907	1769079	11
19909	1769090	11
19910	1769101	11
19911	1769112	11
19912	1769123	11
19913	1769134	11
19914	1769145	11
19915	1769156	11
19916	1769167	11
19917	1769178	11
19918	1769189	11
19919	1769200	11
19920	1769211	11
19921	1769222	11
19922	1769233	11
19923	1769244	11
19924	1769255	11
19925	1769266	11
19926	1769277	11
19927	1769288	11
19928	1769299	11
19930	1769310	11
19931	1769321	11
19932	1769332	11
19933	1769343	11
19936	1769354	11
19937	1769365	11
19938	1769376	11
19939	1769387	11
19940	1769398	11
19941	1769409	11
19942	1769420	11
19943	1769431	11
19944	1769442	11
19945	1769453	11
19946	1769464	11
19947	1769475	11
19948	1769486	11
19949	1769497	11
19950	1769508	11
19951	1769519	11
19952	1769530	11
19953	1769541	11
19954	1769552	11
19956	1769563	11
19957	1769574	11
19958	1769585	11
19959	1769596	11
19960	1769607	11
19961	1769618	11
19963	1769629	11
19964	1769640	11
19965	1769651	11
19966	1769662	11
19967	1769673	11
19968	1769684	11
19969	1769695	11
19971	1769706	11
19972	1769717	11
19974	1769728	11
19975	1769739	11
19976	1769750	11
19977	1769761	11
19978	1769772	11
19979	1769783	11
19980	1769794	11
19981	1769805	11
19982	1769816	11
19983	1769827	11
19984	1769838	11
19985	1769849	11
19986	1769860	11
19987	1769871	11
19988	1769882	11
19989	1769893	11
19990	1769904	11
19991	1769915	11
19992	1769926	11
19993	1769937	11
19994	1769948	11
19995	1769959	11
19996	1769970	11
19997	1769981	11
19998	1769992	11
19999	1770003	11
20000	1770014	11
20001	1770025	11
20002	1770036	11
20003	1770047	11
20004	1770058	11
20005	1770069	11
20006	1770080	11
20007	1770091	11
20008	1770102	11
20009	1770113	11
20010	1770124	11
20011	1770135	11
20013	1770146	11
20016	1770157	11
20018	1770168	11
20019	1770179	11
20020	1770190	11
20021	1770201	11
20023	1770212	11
20024	1770223	11
20025	1770234	11
20026	1770245	11
20027	1770256	11
20028	1770267	11
20029	1770278	11
20030	1770289	11
20031	1770300	11
20032	1770311	11
20033	1770322	11
20034	1770333	11
20035	1770344	11
20036	1770355	11
20037	1770366	11
20038	1770377	11
20040	1770388	11
20041	1770399	11
20042	1770410	11
20043	1770421	11
20044	1770432	11
20045	1770443	11
20046	1770454	11
20047	1770465	11
20048	1770476	11
20049	1770487	11
20050	1770498	11
20051	1770509	11
20052	1770520	11
20053	1770531	11
20054	1770542	11
20055	1770553	11
20056	1770564	11
20057	1770575	11
20058	1770586	11
20059	1770597	11
20060	1770608	11
20061	1770619	11
20063	1770630	11
20064	1770641	11
20065	1770652	11
20066	1770663	11
20067	1770674	11
20068	1770685	11
20069	1770696	11
20070	1770707	11
20071	1770718	11
20072	1770729	11
20073	1770740	11
20074	1770751	11
20075	1770762	11
20076	1770773	11
20077	1770784	11
20078	1770795	11
20079	1770806	11
20080	1770817	11
20081	1770828	11
20082	1770839	11
20083	1770850	11
20084	1770861	11
20085	1770872	11
20086	1770883	11
20087	1770894	11
20088	1770905	11
20089	1770916	11
20090	1770927	11
20091	1770938	11
20092	1770949	11
20093	1770960	11
20094	1770971	11
20095	1770982	11
20096	1770993	11
20097	1771004	11
20098	1771015	11
20099	1771026	11
20100	1771037	11
20101	1771048	11
20102	1771059	11
20103	1771070	11
20104	1771081	11
20105	1771092	11
20106	1771103	11
20107	1771114	11
20108	1771125	11
20109	1771136	11
20111	1771147	11
20113	1771158	11
20116	1771169	11
20117	1771180	11
20118	1771191	11
20119	1771202	11
20121	1771213	11
20122	1771224	11
20124	1771235	11
20125	1771246	11
20126	1771257	11
20128	1771268	11
20129	1771279	11
20132	1771290	11
20133	1771301	11
20134	1771312	11
20136	1771323	11
20138	1771334	11
20140	1771345	11
20141	1771356	11
20142	1771367	11
20143	1771378	11
20144	1771389	11
20146	1771400	11
20147	1771411	11
20148	1771422	11
20149	1771433	11
20150	1771444	11
20151	1771455	11
20152	1771466	11
20153	1771477	11
20154	1771488	11
20155	1771499	11
20156	1771510	11
20157	1771521	11
20158	1771532	11
20159	1771543	11
20160	1771554	11
20161	1771565	11
20162	1771576	11
20163	1771587	11
20164	1771598	11
20165	1771609	11
20166	1771620	11
20167	1771631	11
20168	1771642	11
20169	1771653	11
20170	1771664	11
20171	1771675	11
20172	1771686	11
20173	1771697	11
20174	1771708	11
20175	1771719	11
20176	1771730	11
20177	1771741	11
20178	1771752	11
20179	1771763	11
20180	1771774	11
20181	1771785	11
20184	1771796	11
20186	1771807	11
20187	1771818	11
20188	1771829	11
20189	1771840	11
20190	1771851	11
20191	1771862	11
20192	1771873	11
20193	1771884	11
20194	1771895	11
20195	1771906	11
20196	1771917	11
20198	1771928	11
20199	1771939	11
20200	1771950	11
20201	1771961	11
20202	1771972	11
20203	1771983	11
20204	1771994	11
20205	1772005	11
20206	1772016	11
20207	1772027	11
20208	1772038	11
20209	1772049	11
20210	1772060	11
20211	1772071	11
20212	1772082	11
20213	1772093	11
20214	1772104	11
20215	1772115	11
20216	1772126	11
20217	1772137	11
20218	1772148	11
20219	1772159	11
20220	1772170	11
20221	1772181	11
20222	1772192	11
20223	1772203	11
20224	1772214	11
20225	1772225	11
20226	1772236	11
20227	1772247	11
20228	1772258	11
20229	1772269	11
20230	1772280	11
20231	1772291	11
20232	1772302	11
20234	1772313	11
20235	1772324	11
20236	1772335	11
20237	1772346	11
20238	1772357	11
20239	1772368	11
20240	1772379	11
20241	1772390	11
20242	1772401	11
20243	1772412	11
20244	1772423	11
20245	1772434	11
20246	1772445	11
20247	1772456	11
20248	1772467	11
20249	1772478	11
20250	1772489	11
20251	1772500	11
20252	1772511	11
20253	1772522	11
20254	1772533	11
20255	1772544	11
20256	1772555	11
20257	1772566	11
20258	1772577	11
20259	1772588	11
20260	1772599	11
20261	1772610	11
20262	1772621	11
20263	1772632	11
20264	1772643	11
20265	1772654	11
20266	1772665	11
20267	1772676	11
20268	1772687	11
20269	1772698	11
20270	1772709	11
20271	1772720	11
20272	1772731	11
20273	1772742	11
20274	1772753	11
20275	1772764	11
20276	1772775	11
20277	1772786	11
20278	1772797	11
20279	1772808	11
20280	1772819	11
20281	1772830	11
20282	1772841	11
20283	1772852	11
20284	1772863	11
20285	1772874	11
20286	1772885	11
20287	1772896	11
20288	1772907	11
20290	1772918	11
20291	1772929	11
20292	1772940	11
20293	1772951	11
20294	1772962	11
20295	1772973	11
20296	1772984	11
20297	1772995	11
20298	1773006	11
20299	1773017	11
20300	1773028	11
20301	1773039	11
20302	1773050	11
20305	1773061	11
20306	1773072	11
20307	1773083	11
20308	1773094	11
20310	1773105	11
20311	1773116	11
20312	1773127	11
20313	1773138	11
20314	1773149	11
20316	1773160	11
20317	1773171	11
20318	1773182	11
20319	1773193	11
20320	1773204	11
20321	1773215	11
20322	1773226	11
20324	1773237	11
20325	1773248	11
20326	1773259	11
20327	1773270	11
20328	1773281	11
20329	1773292	11
20330	1773303	11
20331	1773314	11
20332	1773325	11
20334	1773336	11
20335	1773347	11
20336	1773358	11
20337	1773369	11
20339	1773380	11
20340	1773391	11
20341	1773402	11
20342	1773413	11
20343	1773424	11
20344	1773435	11
20345	1773446	11
20346	1773457	11
20348	1773468	11
20350	1773479	11
20351	1773490	11
20352	1773501	11
20354	1773512	11
20355	1773523	11
20356	1773534	11
20357	1773545	11
20358	1773556	11
20359	1773567	11
20360	1773578	11
20361	1773589	11
20362	1773600	11
20363	1773611	11
20364	1773622	11
20365	1773633	11
20366	1773644	11
20367	1773655	11
20368	1773666	11
20369	1773677	11
20370	1773688	11
20371	1773699	11
20374	1773710	11
20375	1773721	11
20376	1773732	11
20377	1773743	11
20378	1773754	11
20379	1773765	11
20380	1773776	11
20381	1773787	11
20382	1773798	11
20383	1773809	11
20384	1773820	11
20385	1773831	11
20386	1773842	11
20387	1773853	11
20388	1773864	11
20389	1773875	11
20390	1773886	11
20391	1773897	11
20392	1773908	11
20393	1773919	11
20394	1773930	11
20395	1773941	11
20396	1773952	11
20397	1773963	11
20398	1773974	11
20399	1773985	11
20400	1773996	11
20401	1774007	11
20403	1774018	11
20404	1774029	11
20405	1774040	11
20406	1774051	11
20408	1774062	11
20409	1774073	11
20410	1774084	11
20411	1774095	11
20412	1774106	11
20413	1774117	11
20414	1774128	11
20415	1774139	11
20416	1774150	11
20417	1774161	11
20418	1774172	11
20419	1774183	11
20420	1774194	11
20422	1774205	11
20423	1774216	11
20426	1774227	11
20427	1774238	11
20428	1774249	11
20429	1774260	11
20432	1774271	11
20433	1774282	11
20434	1774293	11
20435	1774304	11
20436	1774315	11
20437	1774326	11
20438	1774337	11
20439	1774348	11
20440	1774359	11
20441	1774370	11
20442	1774381	11
20443	1774392	11
20444	1774403	11
20445	1774414	11
20446	1774425	11
20447	1774436	11
20448	1774447	11
20449	1774458	11
20450	1774469	11
20451	1774480	11
20452	1774491	11
20454	1774502	11
20456	1774513	11
20457	1774524	11
20458	1774535	11
20459	1774546	11
20460	1774557	11
20461	1774568	11
20462	1774579	11
20463	1774590	11
20464	1774601	11
20465	1774612	11
20466	1774623	11
20467	1774634	11
20468	1774645	11
20469	1774656	11
20470	1774667	11
20471	1774678	11
20473	1774689	11
20474	1774700	11
20475	1774711	11
20476	1774722	11
20477	1774733	11
20478	1774744	11
20480	1774755	11
20481	1774766	11
20483	1774777	11
20484	1774788	11
20485	1774799	11
20486	1774810	11
20487	1774821	11
20489	1774832	11
20491	1774843	11
20492	1774854	11
20493	1774865	11
20494	1774876	11
20495	1774887	11
20496	1774898	11
20497	1774909	11
20498	1774920	11
20499	1774931	11
20500	1774942	11
20501	1774953	11
20502	1774964	11
20503	1774975	11
20504	1774986	11
20505	1774997	11
20506	1775008	11
20508	1775019	11
20509	1775030	11
20510	1775041	11
20511	1775052	11
20512	1775063	11
20513	1775074	11
20514	1775085	11
20515	1775096	11
20516	1775107	11
20517	1775118	11
20518	1775129	11
20519	1775140	11
20521	1775151	11
20523	1775162	11
20525	1775173	11
20526	1775184	11
20527	1775195	11
20528	1775206	11
20529	1775217	11
20530	1775228	11
20531	1775239	11
20532	1775250	11
20533	1775261	11
20534	1775272	11
20535	1775283	11
20536	1775294	11
20539	1775305	11
20541	1775316	11
20543	1775327	11
20544	1775338	11
20545	1775349	11
20546	1775360	11
20548	1775371	11
20549	1775382	11
20551	1775393	11
20554	1775404	11
20555	1775415	11
20556	1775426	11
20557	1775437	11
20558	1775448	11
20559	1775459	11
20560	1775470	11
20562	1775481	11
20563	1775492	11
20564	1775503	11
20565	1775514	11
20566	1775525	11
20567	1775536	11
20568	1775547	11
20569	1775558	11
20570	1775569	11
20571	1775580	11
20572	1775591	11
20574	1775602	11
20576	1775613	11
20577	1775624	11
20578	1775635	11
20579	1775646	11
20580	1775657	11
20581	1775668	11
20582	1775679	11
20583	1775690	11
20584	1775701	11
20585	1775712	11
20586	1775723	11
20587	1775734	11
20588	1775745	11
20589	1775756	11
20590	1775767	11
20591	1775778	11
20592	1775789	11
20593	1775800	11
20594	1775811	11
20595	1775822	11
20596	1775833	11
20597	1775844	11
20599	1775855	11
20600	1775866	11
20601	1775877	11
20602	1775888	11
20603	1775899	11
20604	1775910	11
20605	1775921	11
20606	1775932	11
20607	1775943	11
20609	1775954	11
20610	1775965	11
20611	1775976	11
20612	1775987	11
20613	1775998	11
20615	1776009	11
20617	1776020	11
20618	1776031	11
20619	1776042	11
20620	1776053	11
20622	1776064	11
20623	1776075	11
20624	1776086	11
20625	1776097	11
20626	1776108	11
20627	1776119	11
20628	1776130	11
20629	1776141	11
20630	1776152	11
20631	1776163	11
20632	1776174	11
20633	1776185	11
20634	1776196	11
20635	1776207	11
20636	1776218	11
20637	1776229	11
20638	1776240	11
20640	1776251	11
20641	1776262	11
20643	1776273	11
20645	1776284	11
20646	1776295	11
20648	1776306	11
20649	1776317	11
20650	1776328	11
20651	1776339	11
20652	1776350	11
20653	1776361	11
20654	1776372	11
20655	1776383	11
20656	1776394	11
20657	1776405	11
20658	1776416	11
20659	1776427	11
20660	1776438	11
20661	1776449	11
20662	1776460	11
20663	1776471	11
20664	1776482	11
20665	1776493	11
20666	1776504	11
20667	1776515	11
20668	1776526	11
20669	1776537	11
20670	1776548	11
20671	1776559	11
20672	1776570	11
20673	1776581	11
20674	1776592	11
20675	1776603	11
20676	1776614	11
20677	1776625	11
20678	1776636	11
20679	1776647	11
20680	1776658	11
20681	1776669	11
20682	1776680	11
20683	1776691	11
20684	1776702	11
20685	1776713	11
20686	1776724	11
20687	1776735	11
20688	1776746	11
20689	1776757	11
20690	1776768	11
20691	1776779	11
20692	1776790	11
20693	1776801	11
20694	1776812	11
20696	1776823	11
20697	1776834	11
20698	1776845	11
20699	1776856	11
20700	1776867	11
20701	1776878	11
20702	1776889	11
20703	1776900	11
20704	1776911	11
20705	1776922	11
20706	1776933	11
20707	1776944	11
20708	1776955	11
20709	1776966	11
20710	1776977	11
20711	1776988	11
20713	1776999	11
20714	1777010	11
20715	1777021	11
20716	1777032	11
20717	1777043	11
20718	1777054	11
20719	1777065	11
20720	1777076	11
20721	1777087	11
20722	1777098	11
20723	1777109	11
20724	1777120	11
20726	1777131	11
20727	1777142	11
20728	1777153	11
20729	1777164	11
20730	1777175	11
20731	1777186	11
20732	1777197	11
20733	1777208	11
20734	1777219	11
20735	1777230	11
20736	1777241	11
20738	1777252	11
20739	1777263	11
20740	1777274	11
20741	1777285	11
20742	1777296	11
20743	1777307	11
20745	1777318	11
20746	1777329	11
20747	1777340	11
20749	1777351	11
20750	1777362	11
20751	1777373	11
20752	1777384	11
20753	1777395	11
20754	1777406	11
20755	1777417	11
20756	1777428	11
20757	1777439	11
20758	1777450	11
20761	1777461	11
20762	1777472	11
20763	1777483	11
20764	1777494	11
20765	1777505	11
20766	1777516	11
20767	1777527	11
20768	1777538	11
20769	1777549	11
20770	1777560	11
20771	1777571	11
20772	1777582	11
20774	1777593	11
20775	1777604	11
20776	1777615	11
20777	1777626	11
20778	1777637	11
20779	1777648	11
20780	1777659	11
20781	1777670	11
20782	1777681	11
20783	1777692	11
20784	1777703	11
20785	1777714	11
20786	1777725	11
20787	1777736	11
20788	1777747	11
20789	1777758	11
20790	1777769	11
20791	1777780	11
20792	1777791	11
20793	1777802	11
20794	1777813	11
20795	1777824	11
20796	1777835	11
20797	1777846	11
20798	1777857	11
20799	1777868	11
20800	1777879	11
20801	1777890	11
20802	1777901	11
20803	1777912	11
20804	1777923	11
20805	1777934	11
20806	1777945	11
20807	1777956	11
20808	1777967	11
20809	1777978	11
20810	1777989	11
20811	1778000	11
20812	1778011	11
20813	1778022	11
20814	1778033	11
20815	1778044	11
20816	1778055	11
20817	1778066	11
20818	1778077	11
20819	1778088	11
20821	1778099	11
20822	1778110	11
20823	1778121	11
20824	1778132	11
20825	1778143	11
20826	1778154	11
20827	1778165	11
20828	1778176	11
20829	1778187	11
20830	1778198	11
20831	1778209	11
20832	1778220	11
20833	1778231	11
20834	1778242	11
20835	1778253	11
20836	1778264	11
20837	1778275	11
20838	1778286	11
20839	1778297	11
20840	1778308	11
20841	1778319	11
20842	1778330	11
20843	1778341	11
20844	1778352	11
20845	1778363	11
20846	1778374	11
20847	1778385	11
20848	1778396	11
20849	1778407	11
20850	1778418	11
20851	1778429	11
20852	1778440	11
20853	1778451	11
20854	1778462	11
20855	1778473	11
20856	1778484	11
20857	1778495	11
20858	1778506	11
20859	1778517	11
20860	1778528	11
20861	1778539	11
20862	1778550	11
20863	1778561	11
20864	1778572	11
20865	1778583	11
20866	1778594	11
20868	1778605	11
20869	1778616	11
20870	1778627	11
20871	1778638	11
20872	1778649	11
20873	1778660	11
20874	1778671	11
20875	1778682	11
20876	1778693	11
20877	1778704	11
20878	1778715	11
20879	1778726	11
20880	1778737	11
20882	1778748	11
20883	1778759	11
20884	1778770	11
20885	1778781	11
20886	1778792	11
20887	1778803	11
20888	1778814	11
20889	1778825	11
20890	1778836	11
20891	1778847	11
20892	1778858	11
20893	1778869	11
20894	1778880	11
20895	1778891	11
20898	1778902	11
20899	1778913	11
20900	1778924	11
20901	1778935	11
20902	1778946	11
20903	1778957	11
20904	1778968	11
20905	1778979	11
20906	1778990	11
20907	1779001	11
20908	1779012	11
20909	1779023	11
20910	1779034	11
20911	1779045	11
20912	1779056	11
20913	1779067	11
20915	1779078	11
20916	1779089	11
20917	1779100	11
20918	1779111	11
20919	1779122	11
20920	1779133	11
20921	1779144	11
20922	1779155	11
20923	1779166	11
20924	1779177	11
20925	1779188	11
20926	1779199	11
20927	1779210	11
20928	1779221	11
20929	1779232	11
20930	1779243	11
20931	1779254	11
20932	1779265	11
20933	1779276	11
20934	1779287	11
20936	1779298	11
20937	1779309	11
20938	1779320	11
20939	1779331	11
20940	1779342	11
20941	1779353	11
20942	1779364	11
20943	1779375	11
20944	1779386	11
20945	1779397	11
20946	1779408	11
20947	1779419	11
20948	1779430	11
20949	1779441	11
20950	1779452	11
20951	1779463	11
20952	1779474	11
20953	1779485	11
20954	1779496	11
20955	1779507	11
20956	1779518	11
20957	1779529	11
20958	1779540	11
20959	1779551	11
20960	1779562	11
20961	1779573	11
20962	1779584	11
20963	1779595	11
20964	1779606	11
20965	1779617	11
20966	1779628	11
20967	1779639	11
20968	1779650	11
20969	1779661	11
20970	1779672	11
20971	1779683	11
20972	1779694	11
20973	1779705	11
20974	1779716	11
20975	1779727	11
20976	1779738	11
20977	1779749	11
20978	1779760	11
20979	1779771	11
20980	1779782	11
20981	1779793	11
20982	1779804	11
20983	1779815	11
20984	1779826	11
20985	1779837	11
20986	1779848	11
20988	1779859	11
20989	1779870	11
20990	1779881	11
20991	1779892	11
20992	1779903	11
20993	1779914	11
20994	1779925	11
20995	1779936	11
20996	1779947	11
20997	1779958	11
20998	1779969	11
20999	1779980	11
21000	1779991	11
21001	1780002	11
21002	1780013	11
21003	1780024	11
21004	1780035	11
21005	1780046	11
21006	1780057	11
21007	1780068	11
21008	1780079	11
21009	1780090	11
21010	1780101	11
21011	1780112	11
21012	1780123	11
21013	1780134	11
21014	1780145	11
21015	1780156	11
21016	1780167	11
21017	1780178	11
21020	1780189	11
21021	1780200	11
21022	1780211	11
21024	1780222	11
21025	1780233	11
21026	1780244	11
21027	1780255	11
21028	1780266	11
21030	1780277	11
21031	1780288	11
21032	1780299	11
21033	1780310	11
21034	1780321	11
21035	1780332	11
21036	1780343	11
21037	1780354	11
21038	1780365	11
21039	1780376	11
21040	1780387	11
21041	1780398	11
21042	1780409	11
21043	1780420	11
21044	1780431	11
21045	1780442	11
21046	1780453	11
21048	1780464	11
21049	1780475	11
21050	1780486	11
21051	1780497	11
21052	1780508	11
21053	1780519	11
21054	1780530	11
21055	1780541	11
21057	1780552	11
21058	1780563	11
21059	1780574	11
21060	1780585	11
21061	1780596	11
21062	1780607	11
21063	1780618	11
21064	1780629	11
21065	1780640	11
21066	1780651	11
21067	1780662	11
21069	1780673	11
21070	1780684	11
21071	1780695	11
21072	1780706	11
21073	1780717	11
21074	1780728	11
21075	1780739	11
21076	1780750	11
21077	1780761	11
21078	1780772	11
21079	1780783	11
21080	1780794	11
21081	1780805	11
21082	1780816	11
21083	1780827	11
21084	1780838	11
21085	1780849	11
21086	1780860	11
21087	1780871	11
21088	1780882	11
21089	1780893	11
21090	1780904	11
21091	1780915	11
21092	1780926	11
21093	1780937	11
21094	1780948	11
21096	1780959	11
21097	1780970	11
21098	1780981	11
21099	1780992	11
21102	1781003	11
21103	1781014	11
21104	1781025	11
21105	1781036	11
21106	1781047	11
21107	1781058	11
21108	1781069	11
21109	1781080	11
21110	1781091	11
21111	1781102	11
21112	1781113	11
21113	1781124	11
21114	1781135	11
21115	1781146	11
21116	1781157	11
21117	1781168	11
21119	1781179	11
21121	1781190	11
21122	1781201	11
21123	1781212	11
21124	1781223	11
21125	1781234	11
21126	1781245	11
21127	1781256	11
21128	1781267	11
21129	1781278	11
21130	1781289	11
21131	1781300	11
21137	1781311	11
21138	1781322	11
21139	1781333	11
21141	1781344	11
21143	1781355	11
21145	1781366	11
21146	1781377	11
21147	1781388	11
21148	1781399	11
21151	1781410	11
21152	1781421	11
21153	1781432	11
21154	1781443	11
21155	1781454	11
21156	1781465	11
21157	1781476	11
21158	1781487	11
21159	1781498	11
21161	1781509	11
21162	1781520	11
21164	1781531	11
21165	1781542	11
21166	1781553	11
21168	1781564	11
21169	1781575	11
21170	1781586	11
21171	1781597	11
21172	1781608	11
21173	1781619	11
21174	1781630	11
21175	1781641	11
21176	1781652	11
21177	1781663	11
21178	1781674	11
21180	1781685	11
21181	1781696	11
21184	1781707	11
21186	1781718	11
21187	1781729	11
21189	1781740	11
21191	1781751	11
21193	1781762	11
21194	1781773	11
21195	1781784	11
21196	1781795	11
21197	1781806	11
21198	1781817	11
21199	1781828	11
21200	1781839	11
21201	1781850	11
21203	1781861	11
21204	1781872	11
21205	1781883	11
21207	1781894	11
21208	1781905	11
21209	1781916	11
21210	1781927	11
21211	1781938	11
21212	1781949	11
21213	1781960	11
21214	1781971	11
21215	1781982	11
21216	1781993	11
21217	1782004	11
21218	1782015	11
21219	1782026	11
21220	1782037	11
21221	1782048	11
21222	1782059	11
21223	1782070	11
21224	1782081	11
21225	1782092	11
21226	1782103	11
21227	1782114	11
21228	1782125	11
21229	1782136	11
21230	1782147	11
21231	1782158	11
21232	1782169	11
21233	1782180	11
21234	1782191	11
21235	1782202	11
21236	1782213	11
21237	1782224	11
21239	1782235	11
21240	1782246	11
21241	1782257	11
21242	1782268	11
21243	1782279	11
21244	1782290	11
21245	1782301	11
21246	1782312	11
21247	1782323	11
21248	1782334	11
21249	1782345	11
21250	1782356	11
21251	1782367	11
21252	1782378	11
21253	1782389	11
21254	1782400	11
21255	1782411	11
21256	1782422	11
21257	1782433	11
21258	1782444	11
21259	1782455	11
21260	1782466	11
21261	1782477	11
21262	1782488	11
21263	1782499	11
21264	1782510	11
21265	1782521	11
21266	1782532	11
21267	1782543	11
21268	1782554	11
21269	1782565	11
21270	1782576	11
21271	1782587	11
21273	1782598	11
21276	1782609	11
21277	1782620	11
21278	1782631	11
21279	1782642	11
21280	1782653	11
21281	1782664	11
21282	1782675	11
21283	1782686	11
21284	1782697	11
21285	1782708	11
21286	1782719	11
21287	1782730	11
21288	1782741	11
21290	1782752	11
21291	1782763	11
21292	1782774	11
21293	1782785	11
21294	1782796	11
21295	1782807	11
21296	1782818	11
21297	1782829	11
21298	1782840	11
21299	1782851	11
21300	1782862	11
21301	1782873	11
21302	1782884	11
21303	1782895	11
21304	1782906	11
21305	1782917	11
21306	1782928	11
21307	1782939	11
21308	1782950	11
21309	1782961	11
21310	1782972	11
21311	1782983	11
21312	1782994	11
21313	1783005	11
21314	1783016	11
21315	1783027	11
21317	1783038	11
21318	1783049	11
21320	1783060	11
21321	1783071	11
21322	1783082	11
21323	1783093	11
21324	1783104	11
21325	1783115	11
21326	1783126	11
21327	1783137	11
21328	1783148	11
21329	1783159	11
21330	1783170	11
21331	1783181	11
21332	1783192	11
21333	1783203	11
21334	1783214	11
21335	1783225	11
21336	1783236	11
21337	1783247	11
21339	1783258	11
21340	1783269	11
21342	1783280	11
21344	1783291	11
21346	1783302	11
21347	1783313	11
21348	1783324	11
21349	1783335	11
21350	1783346	11
21351	1783357	11
21352	1783368	11
21353	1783379	11
21354	1783390	11
21355	1783401	11
21356	1783412	11
21357	1783423	11
21358	1783434	11
21359	1783445	11
21361	1783456	11
21362	1783467	11
21363	1783478	11
21364	1783489	11
21365	1783500	11
21366	1783511	11
21367	1783522	11
21368	1783533	11
21369	1783544	11
21370	1783555	11
21371	1783566	11
21372	1783577	11
21373	1783588	11
21374	1783599	11
21375	1783610	11
21377	1783621	11
21379	1783632	11
21380	1783643	11
21381	1783654	11
21382	1783665	11
21383	1783676	11
21384	1783687	11
21385	1783698	11
21386	1783709	11
21387	1783720	11
21388	1783731	11
21389	1783742	11
21390	1783753	11
21391	1783764	11
21392	1783775	11
21393	1783786	11
21394	1783797	11
21395	1783808	11
21396	1783819	11
21397	1783830	11
21398	1783841	11
21399	1783852	11
21400	1783863	11
21401	1783874	11
21402	1783885	11
21403	1783896	11
21404	1783907	11
21405	1783918	11
21406	1783929	11
21407	1783940	11
21408	1783951	11
21409	1783962	11
21410	1783973	11
21411	1783984	11
21412	1783995	11
21413	1784006	11
21414	1784017	11
21415	1784028	11
21416	1784039	11
21417	1784050	11
21418	1784061	11
21419	1784072	11
21420	1784083	11
21421	1784094	11
21422	1784105	11
21423	1784116	11
21424	1784127	11
21425	1784138	11
21426	1784149	11
21427	1784160	11
21428	1784171	11
21429	1784182	11
21430	1784193	11
21431	1784204	11
21432	1784215	11
21433	1784226	11
21434	1784237	11
21435	1784248	11
21436	1784259	11
21437	1784270	11
21438	1784281	11
21439	1784292	11
21440	1784303	11
21441	1784314	11
21442	1784325	11
21443	1784336	11
21444	1784347	11
21445	1784358	11
21446	1784369	11
21447	1784380	11
21448	1784391	11
21449	1784402	11
21450	1784413	11
21451	1784424	11
21452	1784435	11
21453	1784446	11
21454	1784457	11
21455	1784468	11
21456	1784479	11
21457	1784490	11
21458	1784501	11
21459	1784512	11
21460	1784523	11
21461	1784534	11
21462	1784545	11
21463	1784556	11
21464	1784567	11
21465	1784578	11
21466	1784589	11
21467	1784600	11
21468	1784611	11
21469	1784622	11
21470	1784633	11
21471	1784644	11
21472	1784655	11
21473	1784666	11
21475	1784677	11
21476	1784688	11
21478	1784699	11
21479	1784710	11
21480	1784721	11
21481	1784732	11
21482	1784743	11
21483	1784754	11
21484	1784765	11
21485	1784776	11
21486	1784787	11
21488	1784798	11
21489	1784809	11
21490	1784820	11
21492	1784831	11
21493	1784842	11
21494	1784853	11
21496	1784864	11
21497	1784875	11
21498	1784886	11
21499	1784897	11
21500	1784908	11
21501	1784919	11
21502	1784930	11
21503	1784941	11
21504	1784952	11
21505	1784963	11
21506	1784974	11
21507	1784985	11
21508	1784996	11
21509	1785007	11
21510	1785018	11
21511	1785029	11
21512	1785040	11
21513	1785051	11
21514	1785062	11
21515	1785073	11
21516	1785084	11
21517	1785095	11
21518	1785106	11
21519	1785117	11
21520	1785128	11
21521	1785139	11
21522	1785150	11
21523	1785161	11
21524	1785172	11
21525	1785183	11
21526	1785194	11
21528	1785205	11
21530	1785216	11
21531	1785227	11
21532	1785238	11
21533	1785249	11
21534	1785260	11
21535	1785271	11
21536	1785282	11
21537	1785293	11
21538	1785304	11
21539	1785315	11
21540	1785326	11
21541	1785337	11
21543	1785348	11
21544	1785359	11
21545	1785370	11
21546	1785381	11
21547	1785392	11
21549	1785403	11
21550	1785414	11
21551	1785425	11
21552	1785436	11
21553	1785447	11
21554	1785458	11
21556	1785469	11
21557	1785480	11
21558	1785491	11
21559	1785502	11
21560	1785513	11
21561	1785524	11
21562	1785535	11
21563	1785546	11
21564	1785557	11
21565	1785568	11
21566	1785579	11
21567	1785590	11
21568	1785601	11
21569	1785612	11
21570	1785623	11
21571	1785634	11
21572	1785645	11
21573	1785656	11
21574	1785667	11
21575	1785678	11
21576	1785689	11
21577	1785700	11
21579	1785711	11
21580	1785722	11
21583	1785733	11
21584	1785744	11
21585	1785755	11
21586	1785766	11
21587	1785777	11
21588	1785788	11
21589	1785799	11
21590	1785810	11
21591	1785821	11
21592	1785832	11
21593	1785843	11
21594	1785854	11
21595	1785865	11
21596	1785876	11
21597	1785887	11
21599	1785898	11
21600	1785909	11
21601	1785920	11
21603	1785931	11
21604	1785942	11
21605	1785953	11
21606	1785964	11
21607	1785975	11
21609	1785986	11
21610	1785997	11
21611	1786008	11
21612	1786019	11
21613	1786030	11
21614	1786041	11
21615	1786052	11
21616	1786063	11
21617	1786074	11
21618	1786085	11
21619	1786096	11
21620	1786107	11
21622	1786118	11
21623	1786129	11
21624	1786140	11
21625	1786151	11
21626	1786162	11
21627	1786173	11
21628	1786184	11
21629	1786195	11
21630	1786206	11
21631	1786217	11
21632	1786228	11
21633	1786239	11
21634	1786250	11
21635	1786261	11
21636	1786272	11
21637	1786283	11
21638	1786294	11
21639	1786305	11
21640	1786316	11
21641	1786327	11
21642	1786338	11
21643	1786349	11
21644	1786360	11
21645	1786371	11
21646	1786382	11
21647	1786393	11
21648	1786404	11
21649	1786415	11
21650	1786426	11
21651	1786437	11
21653	1786448	11
21654	1786459	11
21655	1786470	11
21656	1786481	11
21657	1786492	11
21658	1786503	11
21659	1786514	11
21660	1786525	11
21661	1786536	11
21662	1786547	11
21663	1786558	11
21664	1786569	11
21665	1786580	11
21666	1786591	11
21667	1786602	11
21668	1786613	11
21669	1786624	11
21670	1786635	11
21671	1786646	11
21672	1786657	11
21673	1786668	11
21674	1786679	11
21675	1786690	11
21676	1786701	11
21677	1786712	11
21678	1786723	11
21679	1786734	11
21680	1786745	11
21681	1786756	11
21682	1786767	11
21683	1786778	11
21684	1786789	11
21685	1786800	11
21686	1786811	11
21687	1786822	11
21688	1786833	11
21689	1786844	11
21690	1786855	11
21691	1786866	11
21692	1786877	11
21693	1786888	11
21694	1786899	11
21695	1786910	11
21696	1786921	11
21697	1786932	11
21698	1786943	11
21699	1786954	11
21700	1786965	11
21701	1786976	11
21702	1786987	11
21703	1786998	11
21704	1787009	11
21705	1787020	11
21706	1787031	11
21707	1787042	11
21708	1787053	11
21709	1787064	11
21710	1787075	11
21711	1787086	11
21712	1787097	11
21713	1787108	11
21714	1787119	11
21715	1787130	11
21716	1787141	11
21717	1787152	11
21718	1787163	11
21719	1787174	11
21720	1787185	11
21721	1787196	11
21722	1787207	11
21723	1787218	11
21724	1787229	11
21725	1787240	11
21726	1787251	11
21727	1787262	11
21731	1787273	11
21732	1787284	11
21733	1787295	11
21734	1787306	11
21735	1787317	11
21736	1787328	11
21737	1787339	11
21738	1787350	11
21740	1787361	11
21741	1787372	11
21742	1787383	11
21743	1787394	11
21744	1787405	11
21745	1787416	11
21746	1787427	11
21747	1787438	11
21748	1787449	11
21749	1787460	11
21750	1787471	11
21751	1787482	11
21753	1787493	11
21754	1787504	11
21756	1787515	11
21757	1787526	11
21758	1787537	11
21759	1787548	11
21760	1787559	11
21761	1787570	11
21762	1787581	11
21763	1787592	11
21764	1787603	11
21766	1787614	11
21767	1787625	11
21768	1787636	11
21769	1787647	11
21770	1787658	11
21771	1787669	11
21772	1787680	11
21773	1787691	11
21774	1787702	11
21775	1787713	11
21776	1787724	11
21777	1787735	11
21778	1787746	11
21779	1787757	11
21780	1787768	11
21781	1787779	11
21782	1787790	11
21783	1787801	11
21784	1787812	11
21785	1787823	11
21786	1787834	11
21787	1787845	11
21788	1787856	11
21789	1787867	11
21790	1787878	11
21791	1787889	11
21792	1787900	11
21793	1787911	11
21794	1787922	11
21795	1787933	11
21796	1787944	11
21797	1787955	11
21798	1787966	11
21799	1787977	11
21800	1787988	11
21801	1787999	11
21802	1788010	11
21803	1788021	11
21804	1788032	11
21805	1788043	11
21806	1788054	11
21807	1788065	11
21808	1788076	11
21809	1788087	11
21810	1788098	11
21811	1788109	11
21812	1788120	11
21813	1788131	11
21814	1788142	11
21815	1788153	11
21816	1788164	11
21817	1788175	11
21818	1788186	11
21819	1788197	11
21820	1788208	11
21821	1788219	11
21822	1788230	11
21824	1788241	11
21825	1788252	11
21826	1788263	11
21827	1788274	11
21828	1788285	11
21829	1788296	11
21830	1788307	11
21831	1788318	11
21832	1788329	11
21833	1788340	11
21834	1788351	11
21835	1788362	11
21836	1788373	11
21837	1788384	11
21838	1788395	11
21839	1788406	11
21840	1788417	11
21841	1788428	11
21842	1788439	11
21843	1788450	11
21844	1788461	11
21845	1788472	11
21846	1788483	11
21847	1788494	11
21848	1788505	11
21849	1788516	11
21850	1788527	11
21851	1788538	11
21852	1788549	11
21853	1788560	11
21854	1788571	11
21855	1788582	11
21857	1788593	11
21858	1788604	11
21859	1788615	11
21860	1788626	11
21861	1788637	11
21862	1788648	11
21863	1788659	11
21864	1788670	11
21865	1788681	11
21866	1788692	11
21867	1788703	11
21868	1788714	11
21869	1788725	11
21870	1788736	11
21871	1788747	11
21874	1788758	11
21876	1788769	11
21877	1788780	11
21878	1788791	11
21879	1788802	11
21880	1788813	11
21881	1788824	11
21882	1788835	11
21883	1788846	11
21884	1788857	11
21885	1788868	11
21886	1788879	11
21887	1788890	11
21888	1788901	11
21889	1788912	11
21890	1788923	11
21891	1788934	11
21892	1788945	11
21893	1788956	11
21894	1788967	11
21895	1788978	11
21896	1788989	11
21897	1789000	11
21898	1789011	11
21899	1789022	11
21900	1789033	11
21903	1789044	11
21904	1789055	11
21905	1789066	11
21906	1789077	11
21907	1789088	11
21908	1789099	11
21909	1789110	11
21910	1789121	11
21911	1789132	11
21912	1789143	11
21913	1789154	11
21914	1789165	11
21915	1789176	11
21916	1789187	11
21917	1789198	11
21918	1789209	11
21919	1789220	11
21920	1789231	11
21921	1789242	11
21922	1789253	11
21923	1789264	11
21924	1789275	11
21925	1789286	11
21926	1789297	11
21927	1789308	11
21928	1789319	11
21929	1789330	11
21930	1789341	11
21931	1789352	11
21932	1789363	11
21933	1789374	11
21934	1789385	11
21935	1789396	11
21936	1789407	11
21937	1789418	11
21938	1789429	11
21939	1789440	11
21940	1789451	11
21941	1789462	11
21942	1789473	11
21943	1789484	11
21944	1789495	11
21945	1789506	11
21946	1789517	11
21947	1789528	11
21948	1789539	11
21949	1789550	11
21950	1789561	11
21951	1789572	11
21952	1789583	11
21953	1789594	11
21954	1789605	11
21955	1789616	11
21956	1789627	11
21957	1789638	11
21958	1789649	11
21959	1789660	11
21960	1789671	11
21961	1789682	11
21962	1789693	11
21963	1789704	11
21964	1789715	11
21965	1789726	11
21966	1789737	11
21967	1789748	11
21969	1789759	11
21970	1789770	11
21971	1789781	11
21972	1789792	11
21973	1789803	11
21974	1789814	11
21975	1789825	11
21976	1789836	11
21977	1789847	11
21978	1789858	11
21979	1789869	11
21980	1789880	11
21981	1789891	11
21983	1789902	11
21984	1789913	11
21985	1789924	11
21986	1789935	11
21987	1789946	11
21988	1789957	11
21989	1789968	11
21990	1789979	11
21992	1789990	11
21993	1790001	11
21994	1790012	11
21995	1790023	11
21997	1790034	11
21998	1790045	11
21999	1790056	11
22000	1790067	11
22001	1790078	11
22002	1790089	11
22003	1790100	11
22004	1790111	11
22005	1790122	11
22006	1790133	11
22007	1790144	11
22008	1790155	11
22009	1790166	11
22010	1790177	11
22011	1790188	11
22012	1790199	11
22013	1790210	11
22014	1790221	11
22015	1790232	11
22016	1790243	11
22017	1790254	11
22018	1790265	11
22019	1790276	11
22020	1790287	11
22021	1790298	11
22022	1790309	11
22023	1790320	11
22025	1790331	11
22026	1790342	11
22027	1790353	11
22029	1790364	11
22030	1790375	11
22031	1790386	11
22032	1790397	11
22033	1790408	11
22034	1790419	11
22035	1790430	11
22036	1790441	11
22037	1790452	11
22038	1790463	11
22039	1790474	11
22040	1790485	11
22041	1790496	11
22042	1790507	11
22043	1790518	11
22044	1790529	11
22045	1790540	11
22046	1790551	11
22047	1790562	11
22048	1790573	11
22049	1790584	11
22050	1790595	11
22051	1790606	11
22052	1790617	11
22053	1790628	11
22054	1790639	11
22056	1790650	11
22058	1790661	11
22059	1790672	11
22060	1790683	11
22061	1790694	11
22062	1790705	11
22063	1790716	11
22064	1790727	11
22065	1790738	11
22066	1790749	11
22067	1790760	11
22068	1790771	11
22069	1790782	11
22070	1790793	11
22071	1790804	11
22072	1790815	11
22074	1790826	11
22075	1790837	11
22076	1790848	11
22077	1790859	11
22078	1790870	11
22079	1790881	11
22080	1790892	11
22081	1790903	11
22082	1790914	11
22084	1790925	11
22085	1790936	11
22086	1790947	11
22088	1790958	11
22089	1790969	11
22090	1790980	11
22091	1790991	11
22092	1791002	11
22093	1791013	11
22094	1791024	11
22095	1791035	11
22096	1791046	11
22097	1791057	11
22098	1791068	11
22099	1791079	11
22100	1791090	11
22101	1791101	11
22102	1791112	11
22103	1791123	11
22104	1791134	11
22106	1791145	11
22107	1791156	11
22108	1791167	11
22109	1791178	11
22110	1791189	11
22111	1791200	11
22112	1791211	11
22113	1791222	11
22114	1791233	11
22115	1791244	11
22116	1791255	11
22117	1791266	11
22118	1791277	11
22119	1791288	11
22120	1791299	11
22121	1791310	11
22122	1791321	11
22124	1791332	11
22126	1791343	11
22127	1791354	11
22128	1791365	11
22129	1791376	11
22130	1791387	11
22131	1791398	11
22132	1791409	11
22133	1791420	11
22134	1791431	11
22135	1791442	11
22136	1791453	11
22138	1791464	11
22139	1791475	11
22140	1791486	11
22141	1791497	11
22143	1791508	11
22144	1791519	11
22146	1791530	11
22148	1791541	11
22150	1791552	11
22151	1791563	11
22152	1791574	11
22153	1791585	11
22154	1791596	11
22155	1791607	11
22156	1791618	11
22157	1791629	11
22158	1791640	11
22159	1791651	11
22160	1791662	11
22161	1791673	11
22162	1791684	11
22163	1791695	11
22164	1791706	11
22165	1791717	11
22166	1791728	11
22167	1791739	11
22168	1791750	11
22169	1791761	11
22170	1791772	11
22171	1791783	11
22172	1791794	11
22173	1791805	11
22174	1791816	11
22175	1791827	11
22176	1791838	11
22177	1791849	11
22178	1791860	11
22179	1791871	11
22180	1791882	11
22181	1791893	11
22182	1791904	11
22183	1791915	11
22184	1791926	11
22185	1791937	11
22186	1791948	11
22188	1791959	11
22189	1791970	11
22191	1791981	11
22193	1791992	11
22194	1792003	11
22195	1792014	11
22196	1792025	11
22197	1792036	11
22198	1792047	11
22199	1792058	11
22200	1792069	11
22201	1792080	11
22203	1792091	11
22204	1792102	11
22205	1792113	11
22206	1792124	11
22207	1792135	11
22208	1792146	11
22209	1792157	11
22210	1792168	11
22211	1792179	11
22212	1792190	11
22213	1792201	11
22214	1792212	11
22215	1792223	11
22216	1792234	11
22217	1792245	11
22218	1792256	11
22219	1792267	11
22220	1792278	11
22221	1792289	11
22222	1792300	11
22223	1792311	11
22224	1792322	11
22225	1792333	11
22226	1792344	11
22227	1792355	11
22228	1792366	11
22229	1792377	11
22230	1792388	11
22231	1792399	11
22232	1792410	11
22233	1792421	11
22234	1792432	11
22235	1792443	11
22236	1792454	11
22237	1792465	11
22238	1792476	11
22239	1792487	11
22240	1792498	11
22241	1792509	11
22242	1792520	11
22243	1792531	11
22244	1792542	11
22245	1792553	11
22246	1792564	11
22247	1792575	11
22248	1792586	11
22249	1792597	11
22250	1792608	11
22251	1792619	11
22252	1792630	11
22253	1792641	11
22255	1792652	11
22256	1792663	11
22257	1792674	11
22258	1792685	11
22259	1792696	11
22260	1792707	11
22261	1792718	11
22262	1792729	11
22263	1792740	11
22264	1792751	11
22265	1792762	11
22266	1792773	11
22267	1792784	11
22268	1792795	11
22269	1792806	11
22270	1792817	11
22271	1792828	11
22272	1792839	11
22273	1792850	11
22274	1792861	11
22275	1792872	11
22276	1792883	11
22277	1792894	11
22278	1792905	11
22279	1792916	11
22280	1792927	11
22281	1792938	11
22283	1792949	11
22284	1792960	11
22285	1792971	11
22286	1792982	11
22288	1792993	11
22289	1793004	11
22290	1793015	11
22291	1793026	11
22292	1793037	11
22293	1793048	11
22294	1793059	11
22295	1793070	11
22296	1793081	11
22297	1793092	11
22298	1793103	11
22299	1793114	11
22300	1793125	11
22301	1793136	11
22302	1793147	11
22303	1793158	11
22304	1793169	11
22305	1793180	11
22306	1793191	11
22307	1793202	11
22309	1793213	11
22310	1793224	11
22311	1793235	11
22312	1793246	11
22313	1793257	11
22315	1793268	11
22316	1793279	11
22317	1793290	11
22318	1793301	11
22319	1793312	11
22320	1793323	11
22321	1793334	11
22322	1793345	11
22324	1793356	11
22325	1793367	11
22326	1793378	11
22327	1793389	11
22328	1793400	11
22330	1793411	11
22331	1793422	11
22332	1793433	11
22334	1793444	11
22335	1793455	11
22336	1793466	11
22337	1793477	11
22338	1793488	11
22339	1793499	11
22340	1793510	11
22341	1793521	11
22342	1793532	11
22343	1793543	11
22344	1793554	11
22345	1793565	11
22347	1793576	11
22349	1793587	11
22352	1793598	11
22353	1793609	11
22354	1793620	11
22356	1793631	11
22357	1793642	11
22358	1793653	11
22359	1793664	11
22360	1793675	11
22362	1793686	11
22363	1793697	11
22364	1793708	11
22367	1793719	11
22368	1793730	11
22369	1793741	11
22370	1793752	11
22371	1793763	11
22372	1793774	11
22373	1793785	11
22374	1793796	11
22375	1793807	11
22376	1793818	11
22377	1793829	11
22378	1793840	11
22379	1793851	11
22380	1793862	11
22381	1793873	11
22385	1793884	11
22386	1793895	11
22387	1793906	11
22388	1793917	11
22389	1793928	11
22390	1793939	11
22391	1793950	11
22392	1793961	11
22393	1793972	11
22394	1793983	11
22395	1793994	11
22396	1794005	11
22397	1794016	11
22398	1794027	11
22399	1794038	11
22400	1794049	11
22401	1794060	11
22402	1794071	11
22403	1794082	11
22404	1794093	11
22405	1794104	11
22406	1794115	11
22407	1794126	11
22408	1794137	11
22409	1794148	11
22410	1794159	11
22411	1794170	11
22412	1794181	11
22413	1794192	11
22414	1794203	11
22415	1794214	11
22416	1794225	11
22417	1794236	11
22418	1794247	11
22419	1794258	11
22420	1794269	11
22421	1794280	11
22422	1794291	11
22423	1794302	11
22424	1794313	11
22425	1794324	11
22426	1794335	11
22427	1794346	11
22428	1794357	11
22429	1794368	11
22430	1794379	11
22431	1794390	11
22432	1794401	11
22433	1794412	11
22434	1794423	11
22435	1794434	11
22436	1794445	11
22437	1794456	11
22438	1794467	11
22439	1794478	11
22440	1794489	11
22441	1794500	11
22442	1794511	11
22443	1794522	11
22444	1794533	11
22445	1794544	11
22446	1794555	11
22448	1794566	11
22449	1794577	11
22450	1794588	11
22451	1794599	11
22452	1794610	11
22453	1794621	11
22454	1794632	11
22455	1794643	11
22456	1794654	11
22457	1794665	11
22458	1794676	11
22459	1794687	11
22460	1794698	11
22461	1794709	11
22462	1794720	11
22463	1794731	11
22464	1794742	11
22465	1794753	11
22466	1794764	11
22467	1794775	11
22468	1794786	11
22469	1794797	11
22470	1794808	11
22471	1794819	11
22474	1794830	11
22475	1794841	11
22476	1794852	11
22477	1794863	11
22478	1794874	11
22480	1794885	11
22481	1794896	11
22483	1794907	11
22484	1794918	11
22485	1794929	11
22486	1794940	11
22487	1794951	11
22488	1794962	11
22489	1794973	11
22490	1794984	11
22491	1794995	11
22493	1795006	11
22495	1795017	11
22497	1795028	11
22498	1795039	11
22500	1795050	11
22501	1795061	11
22502	1795072	11
22503	1795083	11
22504	1795094	11
22505	1795105	11
22506	1795116	11
22507	1795127	11
22508	1795138	11
22509	1795149	11
22510	1795160	11
22512	1795171	11
22513	1795182	11
22514	1795193	11
22515	1795204	11
22516	1795215	11
22517	1795226	11
22518	1795237	11
22519	1795248	11
22520	1795259	11
22521	1795270	11
22522	1795281	11
22523	1795292	11
22524	1795303	11
22525	1795314	11
22526	1795325	11
22527	1795336	11
22529	1795347	11
22530	1795358	11
22531	1795369	11
22533	1795380	11
22534	1795391	11
22535	1795402	11
22536	1795413	11
22537	1795424	11
22538	1795435	11
22539	1795446	11
22540	1795457	11
22541	1795468	11
22542	1795479	11
22543	1795490	11
22544	1795501	11
22545	1795512	11
22546	1795523	11
22547	1795534	11
22548	1795545	11
22549	1795556	11
22550	1795567	11
22551	1795578	11
22552	1795589	11
22553	1795600	11
22554	1795611	11
22555	1795622	11
22556	1795633	11
22558	1795644	11
22559	1795655	11
22560	1795666	11
22561	1795677	11
22562	1795688	11
22564	1795699	11
22565	1795710	11
22566	1795721	11
22567	1795732	11
22568	1795743	11
22569	1795754	11
22570	1795765	11
22571	1795776	11
22572	1795787	11
22573	1795798	11
22575	1795809	11
22576	1795820	11
22577	1795831	11
22578	1795842	11
22579	1795853	11
22580	1795864	11
22581	1795875	11
22582	1795886	11
22584	1795897	11
22585	1795908	11
22586	1795919	11
22587	1795930	11
22588	1795941	11
22589	1795952	11
22590	1795963	11
22591	1795974	11
22592	1795985	11
22593	1795996	11
22594	1796007	11
22595	1796018	11
22596	1796029	11
22597	1796040	11
22598	1796051	11
22599	1796062	11
22600	1796073	11
22601	1796084	11
22602	1796095	11
22603	1796106	11
22604	1796117	11
22605	1796128	11
22606	1796139	11
22607	1796150	11
22608	1796161	11
22609	1796172	11
22610	1796183	11
22611	1796194	11
22612	1796205	11
22613	1796216	11
22614	1796227	11
22616	1796238	11
22617	1796249	11
22618	1796260	11
22619	1796271	11
22620	1796282	11
22621	1796293	11
22622	1796304	11
22623	1796315	11
22624	1796326	11
22625	1796337	11
22626	1796348	11
22627	1796359	11
22628	1796370	11
22629	1796381	11
22630	1796392	11
22631	1796403	11
22632	1796414	11
22633	1796425	11
22634	1796436	11
22635	1796447	11
22636	1796458	11
22637	1796469	11
22638	1796480	11
22639	1796491	11
22640	1796502	11
22641	1796513	11
22642	1796524	11
22643	1796535	11
22644	1796546	11
22645	1796557	11
22646	1796568	11
22647	1796579	11
22648	1796590	11
22649	1796601	11
22650	1796612	11
22651	1796623	11
22652	1796634	11
22653	1796645	11
22654	1796656	11
22655	1796667	11
22656	1796678	11
22657	1796689	11
22658	1796700	11
22659	1796711	11
22660	1796722	11
22661	1796733	11
22662	1796744	11
22663	1796755	11
22664	1796766	11
22665	1796777	11
22666	1796788	11
22667	1796799	11
22668	1796810	11
22669	1796821	11
22670	1796832	11
22671	1796843	11
22672	1796854	11
22673	1796865	11
22674	1796876	11
22675	1796887	11
22676	1796898	11
22677	1796909	11
22678	1796920	11
22679	1796931	11
22680	1796942	11
22681	1796953	11
22682	1796964	11
22683	1796975	11
22684	1796986	11
22685	1796997	11
22686	1797008	11
22687	1797019	11
22688	1797030	11
22689	1797041	11
22690	1797052	11
22691	1797063	11
22692	1797074	11
22693	1797085	11
22694	1797096	11
22695	1797107	11
22696	1797118	11
22697	1797129	11
22698	1797140	11
22699	1797151	11
22700	1797162	11
22701	1797173	11
22702	1797184	11
22703	1797195	11
22704	1797206	11
22705	1797217	11
22706	1797228	11
22707	1797239	11
22708	1797250	11
22709	1797261	11
22710	1797272	11
22711	1797283	11
22712	1797294	11
22713	1797305	11
22714	1797316	11
22715	1797327	11
22716	1797338	11
22717	1797349	11
22718	1797360	11
22719	1797371	11
22720	1797382	11
22721	1797393	11
22722	1797404	11
22723	1797415	11
22724	1797426	11
22725	1797437	11
22726	1797448	11
22727	1797459	11
22728	1797470	11
22729	1797481	11
22730	1797492	11
22731	1797503	11
22732	1797514	11
22733	1797525	11
22736	1797536	11
22737	1797547	11
22738	1797558	11
22739	1797569	11
22740	1797580	11
22741	1797591	11
22742	1797602	11
22743	1797613	11
22744	1797624	11
22745	1797635	11
22746	1797646	11
22747	1797657	11
22748	1797668	11
22749	1797679	11
22750	1797690	11
22751	1797701	11
22752	1797712	11
22753	1797723	11
22754	1797734	11
22755	1797745	11
22756	1797756	11
22757	1797767	11
22758	1797778	11
22759	1797789	11
22760	1797800	11
22761	1797811	11
22762	1797822	11
22763	1797833	11
22764	1797844	11
22765	1797855	11
22766	1797866	11
22767	1797877	11
22768	1797888	11
22769	1797899	11
22770	1797910	11
22771	1797921	11
22772	1797932	11
22773	1797943	11
22774	1797954	11
22775	1797965	11
22776	1797976	11
22777	1797987	11
22778	1797998	11
22779	1798009	11
22780	1798020	11
22781	1798031	11
22784	1798042	11
22786	1798053	11
22787	1798064	11
22789	1798075	11
22790	1798086	11
22791	1798097	11
22792	1798108	11
22793	1798119	11
22794	1798130	11
22795	1798141	11
22796	1798152	11
22797	1798163	11
22798	1798174	11
22799	1798185	11
22800	1798196	11
22801	1798207	11
22802	1798218	11
22803	1798229	11
22804	1798240	11
22805	1798251	11
22806	1798262	11
22807	1798273	11
22808	1798284	11
22809	1798295	11
22810	1798306	11
22811	1798317	11
22812	1798328	11
22813	1798339	11
22814	1798350	11
22815	1798361	11
22816	1798372	11
22817	1798383	11
22818	1798394	11
22819	1798405	11
22820	1798416	11
22821	1798427	11
22823	1798438	11
22824	1798449	11
22825	1798460	11
22826	1798471	11
22827	1798482	11
22829	1798493	11
22830	1798504	11
22832	1798515	11
22833	1798526	11
22834	1798537	11
22835	1798548	11
22836	1798559	11
22837	1798570	11
22838	1798581	11
22839	1798592	11
22840	1798603	11
22841	1798614	11
22842	1798625	11
22843	1798636	11
22844	1798647	11
22845	1798658	11
22846	1798669	11
22847	1798680	11
22848	1798691	11
22849	1798702	11
22850	1798713	11
22851	1798724	11
22852	1798735	11
22853	1798746	11
22854	1798757	11
22855	1798768	11
22856	1798779	11
22857	1798790	11
22858	1798801	11
22859	1798812	11
22860	1798823	11
22862	1798834	11
22863	1798845	11
22864	1798856	11
22865	1798867	11
22866	1798878	11
22867	1798889	11
22868	1798900	11
22869	1798911	11
22870	1798922	11
22871	1798933	11
22872	1798944	11
22873	1798955	11
22874	1798966	11
22876	1798977	11
22877	1798988	11
22878	1798999	11
22879	1799010	11
22880	1799021	11
22881	1799032	11
22882	1799043	11
22883	1799054	11
22884	1799065	11
22886	1799076	11
22887	1799087	11
22888	1799098	11
22889	1799109	11
22890	1799120	11
22891	1799131	11
22892	1799142	11
22893	1799153	11
22894	1799164	11
22895	1799175	11
22896	1799186	11
22897	1799197	11
22898	1799208	11
22899	1799219	11
22900	1799230	11
22901	1799241	11
22902	1799252	11
22903	1799263	11
22904	1799274	11
22905	1799285	11
22906	1799296	11
22907	1799307	11
22908	1799318	11
22909	1799329	11
22910	1799340	11
22911	1799351	11
22912	1799362	11
22913	1799373	11
22914	1799384	11
22915	1799395	11
22916	1799406	11
22917	1799417	11
22918	1799428	11
22919	1799439	11
22920	1799450	11
22921	1799461	11
22922	1799472	11
22923	1799483	11
22924	1799494	11
22925	1799505	11
22926	1799516	11
22928	1799527	11
22929	1799538	11
22930	1799549	11
22931	1799560	11
22932	1799571	11
22933	1799582	11
22934	1799593	11
22935	1799604	11
22936	1799615	11
22937	1799626	11
22938	1799637	11
22939	1799648	11
22940	1799659	11
22941	1799670	11
22942	1799681	11
22943	1799692	11
22944	1799703	11
22945	1799714	11
22946	1799725	11
22947	1799736	11
22948	1799747	11
22949	1799758	11
22950	1799769	11
22951	1799780	11
22952	1799791	11
22953	1799802	11
22954	1799813	11
22955	1799824	11
22956	1799835	11
22957	1799846	11
22958	1799857	11
22959	1799868	11
22960	1799879	11
22961	1799890	11
22962	1799901	11
22963	1799912	11
22964	1799923	11
22965	1799934	11
22966	1799945	11
22967	1799956	11
22968	1799967	11
22969	1799978	11
22970	1799989	11
22971	1800000	11
22972	1800011	11
22974	1800022	11
22975	1800033	11
22976	1800044	11
22977	1800055	11
22978	1800066	11
22979	1800077	11
22980	1800088	11
22981	1800099	11
22982	1800110	11
22983	1800121	11
22984	1800132	11
22985	1800143	11
22986	1800154	11
22987	1800165	11
22988	1800176	11
22989	1800187	11
22990	1800198	11
22991	1800209	11
22992	1800220	11
22993	1800231	11
22995	1800242	11
22996	1800253	11
22997	1800264	11
22999	1800275	11
23000	1800286	11
23001	1800297	11
23002	1800308	11
23003	1800319	11
23004	1800330	11
23005	1800341	11
23006	1800352	11
23007	1800363	11
23008	1800374	11
23009	1800385	11
23010	1800396	11
23011	1800407	11
23012	1800418	11
23013	1800429	11
23014	1800440	11
23015	1800451	11
23016	1800462	11
23017	1800473	11
23018	1800484	11
23019	1800495	11
23020	1800506	11
23021	1800517	11
23022	1800528	11
23023	1800539	11
23024	1800550	11
23025	1800561	11
23026	1800572	11
23027	1800583	11
23028	1800594	11
23030	1800605	11
23031	1800616	11
23032	1800627	11
23034	1800638	11
23035	1800649	11
23036	1800660	11
23037	1800671	11
23038	1800682	11
23039	1800693	11
23040	1800704	11
23041	1800715	11
23042	1800726	11
23043	1800737	11
23044	1800748	11
23045	1800759	11
23046	1800770	11
23047	1800781	11
23048	1800792	11
23049	1800803	11
23050	1800814	11
23051	1800825	11
23052	1800836	11
23053	1800847	11
23054	1800858	11
23055	1800869	11
23056	1800880	11
23057	1800891	11
23058	1800902	11
23059	1800913	11
23061	1800924	11
23062	1800935	11
23063	1800946	11
23064	1800957	11
23065	1800968	11
23066	1800979	11
23067	1800990	11
23068	1801001	11
23069	1801012	11
23070	1801023	11
23071	1801034	11
23072	1801045	11
23073	1801056	11
23074	1801067	11
23075	1801078	11
23076	1801089	11
23077	1801100	11
23079	1801111	11
23080	1801122	11
23081	1801133	11
23082	1801144	11
23083	1801155	11
23084	1801166	11
23085	1801177	11
23086	1801188	11
23087	1801199	11
23088	1801210	11
23089	1801221	11
23090	1801232	11
23091	1801243	11
23092	1801254	11
23093	1801265	11
23094	1801276	11
23095	1801287	11
23096	1801298	11
23097	1801309	11
23098	1801320	11
23099	1801331	11
23100	1801342	11
23101	1801353	11
23102	1801364	11
23103	1801375	11
23104	1801386	11
23105	1801397	11
23106	1801408	11
23107	1801419	11
23108	1801430	11
23109	1801441	11
23111	1801452	11
23112	1801463	11
23113	1801474	11
23114	1801485	11
23115	1801496	11
23116	1801507	11
23117	1801518	11
23118	1801529	11
23119	1801540	11
23120	1801551	11
23121	1801562	11
23122	1801573	11
23123	1801584	11
23124	1801595	11
23125	1801606	11
23126	1801617	11
23127	1801628	11
23129	1801639	11
23131	1801650	11
23132	1801661	11
23133	1801672	11
23135	1801683	11
23136	1801694	11
23137	1801705	11
23138	1801716	11
23139	1801727	11
23140	1801738	11
23143	1801749	11
23145	1801760	11
23146	1801771	11
23148	1801782	11
23149	1801793	11
23150	1801804	11
23151	1801815	11
23153	1801826	11
23155	1801837	11
23156	1801848	11
23157	1801859	11
23158	1801870	11
23159	1801881	11
23160	1801892	11
23161	1801903	11
23162	1801914	11
23163	1801925	11
23164	1801936	11
23165	1801947	11
23166	1801958	11
23167	1801969	11
23168	1801980	11
23169	1801991	11
23171	1802002	11
23172	1802013	11
23173	1802024	11
23174	1802035	11
23175	1802046	11
23176	1802057	11
23177	1802068	11
23178	1802079	11
23179	1802090	11
23180	1802101	11
23181	1802112	11
23182	1802123	11
23183	1802134	11
23184	1802145	11
23185	1802156	11
23186	1802167	11
23187	1802178	11
23188	1802189	11
23189	1802200	11
23190	1802211	11
23191	1802222	11
23193	1802233	11
23194	1802244	11
23197	1802255	11
23198	1802266	11
23199	1802277	11
23201	1802288	11
23202	1802299	11
23203	1802310	11
23204	1802321	11
23205	1802332	11
23206	1802343	11
23207	1802354	11
23208	1802365	11
23209	1802376	11
23210	1802387	11
23211	1802398	11
23212	1802409	11
23213	1802420	11
23214	1802431	11
23216	1802442	11
23217	1802453	11
23218	1802464	11
23219	1802475	11
23220	1802486	11
23221	1802497	11
23222	1802508	11
23223	1802519	11
23224	1802530	11
23225	1802541	11
23226	1802552	11
23227	1802563	11
23228	1802574	11
23229	1802585	11
23230	1802596	11
23231	1802607	11
23232	1802618	11
23233	1802629	11
23234	1802640	11
23235	1802651	11
23236	1802662	11
23237	1802673	11
23238	1802684	11
23239	1802695	11
23240	1802706	11
23241	1802717	11
23242	1802728	11
23243	1802739	11
23244	1802750	11
23245	1802761	11
23246	1802772	11
23248	1802783	11
23249	1802794	11
23250	1802805	11
23251	1802816	11
23252	1802827	11
23253	1802838	11
23254	1802849	11
23255	1802860	11
23256	1802871	11
23257	1802882	11
23258	1802893	11
23259	1802904	11
23260	1802915	11
23261	1802926	11
23262	1802937	11
23263	1802948	11
23264	1802959	11
23265	1802970	11
23266	1802981	11
23267	1802992	11
23268	1803003	11
23269	1803014	11
23270	1803025	11
23271	1803036	11
23272	1803047	11
23273	1803058	11
23274	1803069	11
23275	1803080	11
23276	1803091	11
23277	1803102	11
23278	1803113	11
23279	1803124	11
23280	1803135	11
23281	1803146	11
23282	1803157	11
23283	1803168	11
23284	1803179	11
23285	1803190	11
23286	1803201	11
23287	1803212	11
23288	1803223	11
23289	1803234	11
23290	1803245	11
23291	1803256	11
23292	1803267	11
23293	1803278	11
23294	1803289	11
23295	1803300	11
23296	1803311	11
23297	1803322	11
23298	1803333	11
23299	1803344	11
23302	1803355	11
23303	1803366	11
23304	1803377	11
23305	1803388	11
23306	1803399	11
23307	1803410	11
23308	1803421	11
23309	1803432	11
23310	1803443	11
23311	1803454	11
23312	1803465	11
23313	1803476	11
23314	1803487	11
23315	1803498	11
23316	1803509	11
23317	1803520	11
23318	1803531	11
23319	1803542	11
23320	1803553	11
23322	1803564	11
23323	1803575	11
23324	1803586	11
23325	1803597	11
23326	1803608	11
23327	1803619	11
23328	1803630	11
23329	1803641	11
23330	1803652	11
23331	1803663	11
23332	1803674	11
23333	1803685	11
23335	1803696	11
23336	1803707	11
23337	1803718	11
23338	1803729	11
23339	1803740	11
23340	1803751	11
23341	1803762	11
23342	1803773	11
23343	1803784	11
23344	1803795	11
23345	1803806	11
23346	1803817	11
23347	1803828	11
23349	1803839	11
23350	1803850	11
23352	1803861	11
23353	1803872	11
23354	1803883	11
23355	1803894	11
23357	1803905	11
23358	1803916	11
23359	1803927	11
23360	1803938	11
23361	1803949	11
23362	1803960	11
23363	1803971	11
23364	1803982	11
23365	1803993	11
23366	1804004	11
23367	1804015	11
23368	1804026	11
23369	1804037	11
23370	1804048	11
23373	1804059	11
23374	1804070	11
23375	1804081	11
23376	1804092	11
23377	1804103	11
23378	1804114	11
23379	1804125	11
23380	1804136	11
23381	1804147	11
23382	1804158	11
23383	1804169	11
23384	1804180	11
23385	1804191	11
23386	1804202	11
23387	1804213	11
23390	1804224	11
23391	1804235	11
23392	1804246	11
23393	1804257	11
23394	1804268	11
23395	1804279	11
23396	1804290	11
23397	1804301	11
23398	1804312	11
23399	1804323	11
23400	1804334	11
23401	1804345	11
23402	1804356	11
23403	1804367	11
23404	1804378	11
23406	1804389	11
23407	1804400	11
23408	1804411	11
23409	1804422	11
23410	1804433	11
23411	1804444	11
23412	1804455	11
23413	1804466	11
23414	1804477	11
23415	1804488	11
23416	1804499	11
23418	1804510	11
23419	1804521	11
23420	1804532	11
23421	1804543	11
23422	1804554	11
23423	1804565	11
23424	1804576	11
23425	1804587	11
23426	1804598	11
23427	1804609	11
23428	1804620	11
23429	1804631	11
23430	1804642	11
23431	1804653	11
23432	1804664	11
23433	1804675	11
23434	1804686	11
23435	1804697	11
23436	1804708	11
23437	1804719	11
23438	1804730	11
23439	1804741	11
23440	1804752	11
23441	1804763	11
23442	1804774	11
23443	1804785	11
23444	1804796	11
23446	1804807	11
23447	1804818	11
23448	1804829	11
23449	1804840	11
23450	1804851	11
23451	1804862	11
23452	1804873	11
23453	1804884	11
23454	1804895	11
23455	1804906	11
23456	1804917	11
23457	1804928	11
23458	1804939	11
23459	1804950	11
23460	1804961	11
23461	1804972	11
23462	1804983	11
23463	1804994	11
23464	1805005	11
23465	1805016	11
23466	1805027	11
23468	1805038	11
23469	1805049	11
23470	1805060	11
23471	1805071	11
23472	1805082	11
23473	1805093	11
23474	1805104	11
23476	1805115	11
23477	1805126	11
23478	1805137	11
23479	1805148	11
23480	1805159	11
23481	1805170	11
23483	1805181	11
23485	1805192	11
23486	1805203	11
23488	1805214	11
23489	1805225	11
23490	1805236	11
23491	1805247	11
23492	1805258	11
23493	1805269	11
23494	1805280	11
23495	1805291	11
23496	1805302	11
23498	1805313	11
23499	1805324	11
23500	1805335	11
23501	1805346	11
23502	1805357	11
23503	1805368	11
23506	1805379	11
23507	1805390	11
23508	1805401	11
23509	1805412	11
23510	1805423	11
23511	1805434	11
23512	1805445	11
23513	1805456	11
23514	1805467	11
23515	1805478	11
23517	1805489	11
23518	1805500	11
23519	1805511	11
23520	1805522	11
23521	1805533	11
23522	1805544	11
23523	1805555	11
23524	1805566	11
23525	1805577	11
23526	1805588	11
23527	1805599	11
23528	1805610	11
23529	1805621	11
23530	1805632	11
23531	1805643	11
23533	1805654	11
23536	1805665	11
23538	1805676	11
23539	1805687	11
23540	1805698	11
23541	1805709	11
23542	1805720	11
23543	1805731	11
23544	1805742	11
23545	1805753	11
23546	1805764	11
23547	1805775	11
23548	1805786	11
23549	1805797	11
23550	1805808	11
23551	1805819	11
23552	1805830	11
23556	1805841	11
23558	1805852	11
23559	1805863	11
23560	1805874	11
23561	1805885	11
23562	1805896	11
23563	1805907	11
23564	1805918	11
23565	1805929	11
23566	1805940	11
23567	1805951	11
23568	1805962	11
23569	1805973	11
23570	1805984	11
23571	1805995	11
23572	1806006	11
23573	1806017	11
23574	1806028	11
23575	1806039	11
23576	1806050	11
23577	1806061	11
23578	1806072	11
23579	1806083	11
23580	1806094	11
23581	1806105	11
23582	1806116	11
23583	1806127	11
23584	1806138	11
23585	1806149	11
23586	1806160	11
23587	1806171	11
23588	1806182	11
23589	1806193	11
23590	1806204	11
23591	1806215	11
23593	1806226	11
23594	1806237	11
23595	1806248	11
23596	1806259	11
23597	1806270	11
23598	1806281	11
23599	1806292	11
23600	1806303	11
23601	1806314	11
23602	1806325	11
23603	1806336	11
23604	1806347	11
23605	1806358	11
23606	1806369	11
23607	1806380	11
23608	1806391	11
23609	1806402	11
23610	1806413	11
23611	1806424	11
23612	1806435	11
23614	1806446	11
23615	1806457	11
23616	1806468	11
23617	1806479	11
23619	1806490	11
23620	1806501	11
23621	1806512	11
23622	1806523	11
23623	1806534	11
23624	1806545	11
23625	1806556	11
23626	1806567	11
23627	1806578	11
23628	1806589	11
23629	1806600	11
23631	1806611	11
23632	1806622	11
23633	1806633	11
23634	1806644	11
23635	1806655	11
23636	1806666	11
23637	1806677	11
23638	1806688	11
23639	1806699	11
23640	1806710	11
23641	1806721	11
23642	1806732	11
23643	1806743	11
23644	1806754	11
23645	1806765	11
23646	1806776	11
23647	1806787	11
23648	1806798	11
23649	1806809	11
23650	1806820	11
23651	1806831	11
23652	1806842	11
23653	1806853	11
23654	1806864	11
23655	1806875	11
23657	1806886	11
23658	1806897	11
23660	1806908	11
23661	1806919	11
23662	1806930	11
23663	1806941	11
23664	1806952	11
23666	1806963	11
23667	1806974	11
23668	1806985	11
23669	1806996	11
23670	1807007	11
23671	1807018	11
23672	1807029	11
23673	1807040	11
23674	1807051	11
23675	1807062	11
23676	1807073	11
23677	1807084	11
23678	1807095	11
23679	1807106	11
23680	1807117	11
23681	1807128	11
23682	1807139	11
23683	1807150	11
23684	1807161	11
23685	1807172	11
23686	1807183	11
23687	1807194	11
23688	1807205	11
23689	1807216	11
23690	1807227	11
23691	1807238	11
23692	1807249	11
23693	1807260	11
23694	1807271	11
23695	1807282	11
23696	1807293	11
23697	1807304	11
23698	1807315	11
23699	1807326	11
23700	1807337	11
23701	1807348	11
23702	1807359	11
23703	1807370	11
23704	1807381	11
23705	1807392	11
23706	1807403	11
23707	1807414	11
23708	1807425	11
23709	1807436	11
23710	1807447	11
23711	1807458	11
23712	1807469	11
23713	1807480	11
23714	1807491	11
23715	1807502	11
23716	1807513	11
23717	1807524	11
23718	1807535	11
23719	1807546	11
23720	1807557	11
23721	1807568	11
23722	1807579	11
23723	1807590	11
23724	1807601	11
23725	1807612	11
23726	1807623	11
23727	1807634	11
23729	1807645	11
23730	1807656	11
23731	1807667	11
23732	1807678	11
23734	1807689	11
23735	1807700	11
23736	1807711	11
23737	1807722	11
23738	1807733	11
23739	1807744	11
23741	1807755	11
23743	1807766	11
23744	1807777	11
23745	1807788	11
23746	1807799	11
23747	1807810	11
23748	1807821	11
23749	1807832	11
23750	1807843	11
23751	1807854	11
23752	1807865	11
23753	1807876	11
23754	1807887	11
23755	1807898	11
23756	1807909	11
23757	1807920	11
23758	1807931	11
23760	1807942	11
23761	1807953	11
23762	1807964	11
23763	1807975	11
23764	1807986	11
23765	1807997	11
23766	1808008	11
23767	1808019	11
23768	1808030	11
23769	1808041	11
23770	1808052	11
23771	1808063	11
23772	1808074	11
23773	1808085	11
23774	1808096	11
23775	1808107	11
23776	1808118	11
23777	1808129	11
23778	1808140	11
23779	1808151	11
23780	1808162	11
23781	1808173	11
23782	1808184	11
23783	1808195	11
23784	1808206	11
23785	1808217	11
23786	1808228	11
23787	1808239	11
23788	1808250	11
23789	1808261	11
23791	1808272	11
23792	1808283	11
23793	1808294	11
23794	1808305	11
23795	1808316	11
23796	1808327	11
23797	1808338	11
23798	1808349	11
23799	1808360	11
23800	1808371	11
23801	1808382	11
23802	1808393	11
23805	1808404	11
23806	1808415	11
23807	1808426	11
23808	1808437	11
23809	1808448	11
23810	1808459	11
23811	1808470	11
23812	1808481	11
23813	1808492	11
23814	1808503	11
23815	1808514	11
23816	1808525	11
23817	1808536	11
23818	1808547	11
23819	1808558	11
23821	1808569	11
23822	1808580	11
23823	1808591	11
23824	1808602	11
23825	1808613	11
23826	1808624	11
23827	1808635	11
23828	1808646	11
23829	1808657	11
23830	1808668	11
23831	1808679	11
23832	1808690	11
23834	1808701	11
23835	1808712	11
23836	1808723	11
23837	1808734	11
23838	1808745	11
23839	1808756	11
23840	1808767	11
23841	1808778	11
23842	1808789	11
23843	1808800	11
23844	1808811	11
23845	1808822	11
23846	1808833	11
23847	1808844	11
23848	1808855	11
23849	1808866	11
23850	1808877	11
23851	1808888	11
23852	1808899	11
23853	1808910	11
23854	1808921	11
23855	1808932	11
23856	1808943	11
23857	1808954	11
23858	1808965	11
23859	1808976	11
23860	1808987	11
23861	1808998	11
23863	1809009	11
23864	1809020	11
23865	1809031	11
23866	1809042	11
23867	1809053	11
23868	1809064	11
23869	1809075	11
23870	1809086	11
23871	1809097	11
23872	1809108	11
23873	1809119	11
23874	1809130	11
23875	1809141	11
23876	1809152	11
23877	1809163	11
23879	1809174	11
23880	1809185	11
23881	1809196	11
23882	1809207	11
23883	1809218	11
23884	1809229	11
23885	1809240	11
23886	1809251	11
23887	1809262	11
23888	1809273	11
23889	1809284	11
23890	1809295	11
23891	1809306	11
23892	1809317	11
23893	1809328	11
23894	1809339	11
23895	1809350	11
23897	1809361	11
23898	1809372	11
23899	1809383	11
23900	1809394	11
23901	1809405	11
23902	1809416	11
23903	1809427	11
23904	1809438	11
23905	1809449	11
23906	1809460	11
23908	1809471	11
23909	1809482	11
23910	1809493	11
23911	1809504	11
23913	1809515	11
23914	1809526	11
23915	1809537	11
23916	1809548	11
23918	1809559	11
23919	1809570	11
23920	1809581	11
23921	1809592	11
23922	1809603	11
23923	1809614	11
23924	1809625	11
23925	1809636	11
23926	1809647	11
23927	1809658	11
23928	1809669	11
23929	1809680	11
23930	1809691	11
23931	1809702	11
23932	1809713	11
23933	1809724	11
23934	1809735	11
23935	1809746	11
23936	1809757	11
23937	1809768	11
23938	1809779	11
23939	1809790	11
23940	1809801	11
23941	1809812	11
23942	1809823	11
23943	1809834	11
23944	1809845	11
23945	1809856	11
23946	1809867	11
23947	1809878	11
23948	1809889	11
23949	1809900	11
23950	1809911	11
23951	1809922	11
23952	1809933	11
23953	1809944	11
23954	1809955	11
23955	1809966	11
23956	1809977	11
23957	1809988	11
23958	1809999	11
23959	1810010	11
23960	1810021	11
23961	1810032	11
23962	1810043	11
23963	1810054	11
23964	1810065	11
23965	1810076	11
23966	1810087	11
23967	1810098	11
23968	1810109	11
23969	1810120	11
23970	1810131	11
23971	1810142	11
23972	1810153	11
23974	1810164	11
23975	1810175	11
23976	1810186	11
23977	1810197	11
23978	1810208	11
23979	1810219	11
23981	1810230	11
23982	1810241	11
23983	1810252	11
23984	1810263	11
23985	1810274	11
23986	1810285	11
23987	1810296	11
23988	1810307	11
23989	1810318	11
23990	1810329	11
23991	1810340	11
23993	1810351	11
23994	1810362	11
23995	1810373	11
23996	1810384	11
23997	1810395	11
23998	1810406	11
23999	1810417	11
24000	1810428	11
24002	1810439	11
24003	1810450	11
24004	1810461	11
24005	1810472	11
24006	1810483	11
24007	1810494	11
24008	1810505	11
24009	1810516	11
24010	1810527	11
24011	1810538	11
24012	1810549	11
24013	1810560	11
24014	1810571	11
24015	1810582	11
24016	1810593	11
24017	1810604	11
24018	1810615	11
24019	1810626	11
24020	1810637	11
24021	1810648	11
24022	1810659	11
24023	1810670	11
24024	1810681	11
24025	1810692	11
24026	1810703	11
24027	1810714	11
24028	1810725	11
24029	1810736	11
24030	1810747	11
24031	1810758	11
24032	1810769	11
24033	1810780	11
24034	1810791	11
24036	1810802	11
24037	1810813	11
24039	1810824	11
24040	1810835	11
24041	1810846	11
24042	1810857	11
24043	1810868	11
24044	1810879	11
24045	1810890	11
24046	1810901	11
24047	1810912	11
24048	1810923	11
24049	1810934	11
24050	1810945	11
24051	1810956	11
24052	1810967	11
24053	1810978	11
24054	1810989	11
24055	1811000	11
24056	1811011	11
24057	1811022	11
24058	1811033	11
24059	1811044	11
24060	1811055	11
24061	1811066	11
24062	1811077	11
24063	1811088	11
24064	1811099	11
24066	1811110	11
24067	1811121	11
24068	1811132	11
24069	1811143	11
24070	1811154	11
24071	1811165	11
24072	1811176	11
24073	1811187	11
24074	1811198	11
24075	1811209	11
24076	1811220	11
24078	1811231	11
24079	1811242	11
24080	1811253	11
24081	1811264	11
24082	1811275	11
24085	1811286	11
24086	1811297	11
24087	1811308	11
24088	1811319	11
24089	1811330	11
24090	1811341	11
24091	1811352	11
24092	1811363	11
24093	1811374	11
24094	1811385	11
24095	1811396	11
24096	1811407	11
24097	1811418	11
24098	1811429	11
24099	1811440	11
24100	1811451	11
24101	1811462	11
24102	1811473	11
24103	1811484	11
24104	1811495	11
24105	1811506	11
24106	1811517	11
24107	1811528	11
24108	1811539	11
24109	1811550	11
24110	1811561	11
24111	1811572	11
24112	1811583	11
24113	1811594	11
24114	1811605	11
24115	1811616	11
24116	1811627	11
24117	1811638	11
24118	1811649	11
24119	1811660	11
24120	1811671	11
24121	1811682	11
24122	1811693	11
24123	1811704	11
24124	1811715	11
24125	1811726	11
24126	1811737	11
24127	1811748	11
24128	1811759	11
24129	1811770	11
24130	1811781	11
24131	1811792	11
24133	1811803	11
24134	1811814	11
24135	1811825	11
24136	1811836	11
24137	1811847	11
24138	1811858	11
24139	1811869	11
24140	1811880	11
24141	1811891	11
24142	1811902	11
24143	1811913	11
24144	1811924	11
24145	1811935	11
24146	1811946	11
24147	1811957	11
24150	1811968	11
24151	1811979	11
24153	1811990	11
24154	1812001	11
24155	1812012	11
24156	1812023	11
24158	1812034	11
24160	1812045	11
24161	1812056	11
24162	1812067	11
24163	1812078	11
24164	1812089	11
24165	1812100	11
24166	1812111	11
24168	1812122	11
24169	1812133	11
24170	1812144	11
24171	1812155	11
24172	1812166	11
24173	1812177	11
24174	1812188	11
24175	1812199	11
24176	1812210	11
24177	1812221	11
24178	1812232	11
24179	1812243	11
24180	1812254	11
24181	1812265	11
24182	1812276	11
24183	1812287	11
24184	1812298	11
24185	1812309	11
24186	1812320	11
24187	1812331	11
24188	1812342	11
24189	1812353	11
24190	1812364	11
24191	1812375	11
24192	1812386	11
24193	1812397	11
24194	1812408	11
24195	1812419	11
24197	1812430	11
24198	1812441	11
24199	1812452	11
24200	1812463	11
24202	1812474	11
24203	1812485	11
24204	1812496	11
24205	1812507	11
24206	1812518	11
24208	1812529	11
24209	1812540	11
24210	1812551	11
24211	1812562	11
24212	1812573	11
24213	1812584	11
24214	1812595	11
24215	1812606	11
24216	1812617	11
24217	1812628	11
24218	1812639	11
24220	1812650	11
24221	1812661	11
24222	1812672	11
24223	1812683	11
24224	1812694	11
24225	1812705	11
24226	1812716	11
24227	1812727	11
24230	1812738	11
24231	1812749	11
24232	1812760	11
24233	1812771	11
24234	1812782	11
24235	1812793	11
24236	1812804	11
24237	1812815	11
24238	1812826	11
24239	1812837	11
24240	1812848	11
24241	1812859	11
24242	1812870	11
24243	1812881	11
24244	1812892	11
24245	1812903	11
24246	1812914	11
24247	1812925	11
24248	1812936	11
24249	1812947	11
24250	1812958	11
24251	1812969	11
24252	1812980	11
24253	1812991	11
24255	1813002	11
24256	1813013	11
24257	1813024	11
24259	1813035	11
24260	1813046	11
24261	1813057	11
24262	1813068	11
24263	1813079	11
24264	1813090	11
24265	1813101	11
24266	1813112	11
24267	1813123	11
24268	1813134	11
24269	1813145	11
24270	1813156	11
24271	1813167	11
24272	1813178	11
24273	1813189	11
24274	1813200	11
24275	1813211	11
24276	1813222	11
24277	1813233	11
24278	1813244	11
24279	1813255	11
24280	1813266	11
24281	1813277	11
24282	1813288	11
24283	1813299	11
24284	1813310	11
24285	1813321	11
24286	1813332	11
24287	1813343	11
24288	1813354	11
24290	1813365	11
24291	1813376	11
24293	1813387	11
24294	1813398	11
24295	1813409	11
24296	1813420	11
24297	1813431	11
24298	1813442	11
24299	1813453	11
24300	1813464	11
24301	1813475	11
24302	1813486	11
24303	1813497	11
24304	1813508	11
24305	1813519	11
24306	1813530	11
24307	1813541	11
24308	1813552	11
24309	1813563	11
24310	1813574	11
24311	1813585	11
24312	1813596	11
24313	1813607	11
24314	1813618	11
24315	1813629	11
24316	1813640	11
24317	1813651	11
24318	1813662	11
24319	1813673	11
24320	1813684	11
24321	1813695	11
24322	1813706	11
24324	1813717	11
24325	1813728	11
24326	1813739	11
24327	1813750	11
24328	1813761	11
24329	1813772	11
24330	1813783	11
24331	1813794	11
24332	1813805	11
24333	1813816	11
24334	1813827	11
24335	1813838	11
24337	1813849	11
24338	1813860	11
24339	1813871	11
24340	1813882	11
24341	1813893	11
24342	1813904	11
24344	1813915	11
24345	1813926	11
24346	1813937	11
24347	1813948	11
24348	1813959	11
24349	1813970	11
24350	1813981	11
24351	1813992	11
24352	1814003	11
24353	1814014	11
24354	1814025	11
24355	1814036	11
24356	1814047	11
24357	1814058	11
24359	1814069	11
24360	1814080	11
24362	1814091	11
24363	1814102	11
24364	1814113	11
24365	1814124	11
24366	1814135	11
24367	1814146	11
24368	1814157	11
24369	1814168	11
24370	1814179	11
24371	1814190	11
24372	1814201	11
24373	1814212	11
24374	1814223	11
24375	1814234	11
24377	1814245	11
24378	1814256	11
24379	1814267	11
24380	1814278	11
24381	1814289	11
24382	1814300	11
24383	1814311	11
24384	1814322	11
24385	1814333	11
24386	1814344	11
24387	1814355	11
24388	1814366	11
24389	1814377	11
24390	1814388	11
24391	1814399	11
24392	1814410	11
24393	1814421	11
24394	1814432	11
24395	1814443	11
24396	1814454	11
24397	1814465	11
24398	1814476	11
24399	1814487	11
24400	1814498	11
24401	1814509	11
24402	1814520	11
24403	1814531	11
24404	1814542	11
24405	1814553	11
24406	1814564	11
24407	1814575	11
24408	1814586	11
24409	1814597	11
24410	1814608	11
24411	1814619	11
24412	1814630	11
24413	1814641	11
24414	1814652	11
24415	1814663	11
24416	1814674	11
24417	1814685	11
24418	1814696	11
24419	1814707	11
24420	1814718	11
24421	1814729	11
24422	1814740	11
24423	1814751	11
24424	1814762	11
24425	1814773	11
24426	1814784	11
24427	1814795	11
24428	1814806	11
24429	1814817	11
24430	1814828	11
24431	1814839	11
24432	1814850	11
24433	1814861	11
24434	1814872	11
24435	1814883	11
24436	1814894	11
24437	1814905	11
24438	1814916	11
24439	1814927	11
24440	1814938	11
24441	1814949	11
24442	1814960	11
24443	1814971	11
24444	1814982	11
24445	1814993	11
24446	1815004	11
24447	1815015	11
24448	1815026	11
24449	1815037	11
24450	1815048	11
24451	1815059	11
24452	1815070	11
24453	1815081	11
24454	1815092	11
24455	1815103	11
24456	1815114	11
24458	1815125	11
24459	1815136	11
24460	1815147	11
24461	1815158	11
24462	1815169	11
24463	1815180	11
24464	1815191	11
24465	1815202	11
24466	1815213	11
24467	1815224	11
24468	1815235	11
24469	1815246	11
24470	1815257	11
24471	1815268	11
24472	1815279	11
24473	1815290	11
24474	1815301	11
24476	1815312	11
24477	1815323	11
24478	1815334	11
24479	1815345	11
24480	1815356	11
24481	1815367	11
24482	1815378	11
24483	1815389	11
24484	1815400	11
24485	1815411	11
24486	1815422	11
24487	1815433	11
24488	1815444	11
24490	1815455	11
24491	1815466	11
24492	1815477	11
24493	1815488	11
24494	1815499	11
24495	1815510	11
24496	1815521	11
24497	1815532	11
24498	1815543	11
24499	1815554	11
24500	1815565	11
24501	1815576	11
24503	1815587	11
24504	1815598	11
24505	1815609	11
24506	1815620	11
24507	1815631	11
24508	1815642	11
24509	1815653	11
24511	1815664	11
24512	1815675	11
24513	1815686	11
24514	1815697	11
24515	1815708	11
24516	1815719	11
24517	1815730	11
24518	1815741	11
24519	1815752	11
24520	1815763	11
24521	1815774	11
24522	1815785	11
24523	1815796	11
24524	1815807	11
24525	1815818	11
24526	1815829	11
24527	1815840	11
24528	1815851	11
24529	1815862	11
24530	1815873	11
24531	1815884	11
24533	1815895	11
24534	1815906	11
24535	1815917	11
24536	1815928	11
24538	1815939	11
24539	1815950	11
24540	1815961	11
24541	1815972	11
24542	1815983	11
24543	1815994	11
24544	1816005	11
24545	1816016	11
24546	1816027	11
24547	1816038	11
24548	1816049	11
24549	1816060	11
24550	1816071	11
24551	1816082	11
24552	1816093	11
24553	1816104	11
24554	1816115	11
24555	1816126	11
24558	1816137	11
24559	1816148	11
24560	1816159	11
24561	1816170	11
24562	1816181	11
24563	1816192	11
24564	1816203	11
24565	1816214	11
24566	1816225	11
24567	1816236	11
24568	1816247	11
24569	1816258	11
24570	1816269	11
24571	1816280	11
24572	1816291	11
24573	1816302	11
24574	1816313	11
24575	1816324	11
24576	1816335	11
24577	1816346	11
24578	1816357	11
24579	1816368	11
24580	1816379	11
24581	1816390	11
24582	1816401	11
24583	1816412	11
24584	1816423	11
24585	1816434	11
24586	1816445	11
24587	1816456	11
24588	1816467	11
24589	1816478	11
24590	1816489	11
24591	1816500	11
24592	1816511	11
24593	1816522	11
24594	1816533	11
24595	1816544	11
24596	1816555	11
24597	1816566	11
24598	1816577	11
24599	1816588	11
24600	1816599	11
24601	1816610	11
24602	1816621	11
24603	1816632	11
24604	1816643	11
24605	1816654	11
24606	1816665	11
24607	1816676	11
24608	1816687	11
24609	1816698	11
24610	1816709	11
24611	1816720	11
24612	1816731	11
24613	1816742	11
24614	1816753	11
24615	1816764	11
24616	1816775	11
24617	1816786	11
24618	1816797	11
24620	1816808	11
24621	1816819	11
24622	1816830	11
24624	1816841	11
24626	1816852	11
24627	1816863	11
24628	1816874	11
24629	1816885	11
24630	1816896	11
24631	1816907	11
24632	1816918	11
24633	1816929	11
24634	1816940	11
24635	1816951	11
24636	1816962	11
24637	1816973	11
24638	1816984	11
24639	1816995	11
24641	1817006	11
24642	1817017	11
24643	1817028	11
24644	1817039	11
24645	1817050	11
24646	1817061	11
24647	1817072	11
24648	1817083	11
24649	1817094	11
24650	1817105	11
24651	1817116	11
24652	1817127	11
24653	1817138	11
24654	1817149	11
24655	1817160	11
24656	1817171	11
24657	1817182	11
24658	1817193	11
24659	1817204	11
24660	1817215	11
24661	1817226	11
24662	1817237	11
24663	1817248	11
24664	1817259	11
24665	1817270	11
24666	1817281	11
24667	1817292	11
24668	1817303	11
24669	1817314	11
24670	1817325	11
24671	1817336	11
24672	1817347	11
24673	1817358	11
24674	1817369	11
24675	1817380	11
24676	1817391	11
24677	1817402	11
24678	1817413	11
24679	1817424	11
24680	1817435	11
24681	1817446	11
24682	1817457	11
24683	1817468	11
24684	1817479	11
24685	1817490	11
24686	1817501	11
24687	1817512	11
24688	1817523	11
24689	1817534	11
24690	1817545	11
24691	1817556	11
24693	1817567	11
24694	1817578	11
24695	1817589	11
24696	1817600	11
24697	1817611	11
24698	1817622	11
24699	1817633	11
24700	1817644	11
24701	1817655	11
24702	1817666	11
24703	1817677	11
24704	1817688	11
24705	1817699	11
24706	1817710	11
24707	1817721	11
24708	1817732	11
24709	1817743	11
24710	1817754	11
24711	1817765	11
24712	1817776	11
24713	1817787	11
24714	1817798	11
24716	1817809	11
24717	1817820	11
24718	1817831	11
24720	1817842	11
24721	1817853	11
24722	1817864	11
24723	1817875	11
24725	1817886	11
24726	1817897	11
24727	1817908	11
24728	1817919	11
24729	1817930	11
24730	1817941	11
24731	1817952	11
24733	1817963	11
24734	1817974	11
24735	1817985	11
24736	1817996	11
24737	1818007	11
24738	1818018	11
24739	1818029	11
24740	1818040	11
24743	1818051	11
24744	1818062	11
24745	1818073	11
24746	1818084	11
24748	1818095	11
24749	1818106	11
24750	1818117	11
24751	1818128	11
24752	1818139	11
24753	1818150	11
24754	1818161	11
24755	1818172	11
24756	1818183	11
24757	1818194	11
24758	1818205	11
24759	1818216	11
24760	1818227	11
24761	1818238	11
24762	1818249	11
24763	1818260	11
24764	1818271	11
24765	1818282	11
24766	1818293	11
24767	1818304	11
24768	1818315	11
24769	1818326	11
24770	1818337	11
24771	1818348	11
24773	1818359	11
24774	1818370	11
24775	1818381	11
24777	1818392	11
24778	1818403	11
24779	1818414	11
24781	1818425	11
24782	1818436	11
24783	1818447	11
24784	1818458	11
24785	1818469	11
24786	1818480	11
24787	1818491	11
24788	1818502	11
24789	1818513	11
24790	1818524	11
24791	1818535	11
24792	1818546	11
24793	1818557	11
24794	1818568	11
24795	1818579	11
24796	1818590	11
24797	1818601	11
24798	1818612	11
24799	1818623	11
24800	1818634	11
24801	1818645	11
24802	1818656	11
24803	1818667	11
24804	1818678	11
24805	1818689	11
24806	1818700	11
24807	1818711	11
24808	1818722	11
24811	1818733	11
24812	1818744	11
24813	1818755	11
24814	1818766	11
24815	1818777	11
24816	1818788	11
24817	1818799	11
24818	1818810	11
24819	1818821	11
24820	1818832	11
24821	1818843	11
24822	1818854	11
24823	1818865	11
24824	1818876	11
24825	1818887	11
24826	1818898	11
24827	1818909	11
24828	1818920	11
24829	1818931	11
24830	1818942	11
24831	1818953	11
24832	1818964	11
24833	1818975	11
24834	1818986	11
24835	1818997	11
24836	1819008	11
24837	1819019	11
24839	1819030	11
24840	1819041	11
24841	1819052	11
24842	1819063	11
24843	1819074	11
24844	1819085	11
24845	1819096	11
24846	1819107	11
24847	1819118	11
24848	1819129	11
24849	1819140	11
24850	1819151	11
24851	1819162	11
24852	1819173	11
24853	1819184	11
24854	1819195	11
24855	1819206	11
24856	1819217	11
24857	1819228	11
24858	1819239	11
24859	1819250	11
24860	1819261	11
24861	1819272	11
24862	1819283	11
24863	1819294	11
24864	1819305	11
24865	1819316	11
24868	1819327	11
24869	1819338	11
24870	1819349	11
24871	1819360	11
24872	1819371	11
24873	1819382	11
24874	1819393	11
24875	1819404	11
24876	1819415	11
24877	1819426	11
24878	1819437	11
24879	1819448	11
24880	1819459	11
24881	1819470	11
24882	1819481	11
24883	1819492	11
24884	1819503	11
24885	1819514	11
24886	1819525	11
24887	1819536	11
24888	1819547	11
24889	1819558	11
24890	1819569	11
24891	1819580	11
24892	1819591	11
24893	1819602	11
24894	1819613	11
24895	1819624	11
24896	1819635	11
24897	1819646	11
24898	1819657	11
24899	1819668	11
24900	1819679	11
24901	1819690	11
24902	1819701	11
24903	1819712	11
24904	1819723	11
24905	1819734	11
24906	1819745	11
24907	1819756	11
24908	1819767	11
24909	1819778	11
24910	1819789	11
24911	1819800	11
24912	1819811	11
24913	1819822	11
24914	1819833	11
24915	1819844	11
24916	1819855	11
24918	1819866	11
24919	1819877	11
24920	1819888	11
24921	1819899	11
24923	1819910	11
24924	1819921	11
24925	1819932	11
24926	1819943	11
24927	1819954	11
24928	1819965	11
24929	1819976	11
24930	1819987	11
24931	1819998	11
24932	1820009	11
24933	1820020	11
24934	1820031	11
24935	1820042	11
24936	1820053	11
24937	1820064	11
24938	1820075	11
24939	1820086	11
24940	1820097	11
24941	1820108	11
24942	1820119	11
24943	1820130	11
24944	1820141	11
24945	1820152	11
24946	1820163	11
24947	1820174	11
24948	1820185	11
24949	1820196	11
24950	1820207	11
24951	1820218	11
24952	1820229	11
24953	1820240	11
24954	1820251	11
24955	1820262	11
24956	1820273	11
24958	1820284	11
24959	1820295	11
24960	1820306	11
24961	1820317	11
24962	1820328	11
24963	1820339	11
24964	1820350	11
24965	1820361	11
24966	1820372	11
24967	1820383	11
24968	1820394	11
24969	1820405	11
24970	1820416	11
24971	1820427	11
24972	1820438	11
24973	1820449	11
24974	1820460	11
24975	1820471	11
24976	1820482	11
24977	1820493	11
24978	1820504	11
24979	1820515	11
24982	1820526	11
24983	1820537	11
24984	1820548	11
24986	1820559	11
24987	1820570	11
24988	1820581	11
24989	1820592	11
24990	1820603	11
24991	1820614	11
24992	1820625	11
24993	1820636	11
24994	1820647	11
24995	1820658	11
24996	1820669	11
24997	1820680	11
24998	1820691	11
24999	1820702	11
25000	1820713	11
25001	1820724	11
25002	1820735	11
25003	1820746	11
25004	1820757	11
25005	1820768	11
25006	1820779	11
25007	1820790	11
25008	1820801	11
25009	1820812	11
25011	1820823	11
25012	1820834	11
25013	1820845	11
25014	1820856	11
25015	1820867	11
25016	1820878	11
25017	1820889	11
25018	1820900	11
25019	1820911	11
25020	1820922	11
25021	1820933	11
25022	1820944	11
25023	1820955	11
25024	1820966	11
25025	1820977	11
25026	1820988	11
25027	1820999	11
25028	1821010	11
25029	1821021	11
25030	1821032	11
25031	1821043	11
25032	1821054	11
25033	1821065	11
25034	1821076	11
25035	1821087	11
25036	1821098	11
25037	1821109	11
25039	1821120	11
25041	1821131	11
25042	1821142	11
25044	1821153	11
25045	1821164	11
25046	1821175	11
25047	1821186	11
25048	1821197	11
25049	1821208	11
25050	1821219	11
25051	1821230	11
25052	1821241	11
25053	1821252	11
25054	1821263	11
25055	1821274	11
25056	1821285	11
25057	1821296	11
25058	1821307	11
25059	1821318	11
25060	1821329	11
25061	1821340	11
25062	1821351	11
25063	1821362	11
25064	1821373	11
25065	1821384	11
25066	1821395	11
25067	1821406	11
25068	1821417	11
25069	1821428	11
25070	1821439	11
25071	1821450	11
25072	1821461	11
25073	1821472	11
25074	1821483	11
25075	1821494	11
25076	1821505	11
25077	1821516	11
25079	1821527	11
25080	1821538	11
25081	1821549	11
25082	1821560	11
25083	1821571	11
25084	1821582	11
25085	1821593	11
25086	1821604	11
25087	1821615	11
25089	1821626	11
25090	1821637	11
25091	1821648	11
25092	1821659	11
25093	1821670	11
25094	1821681	11
25095	1821692	11
25096	1821703	11
25097	1821714	11
25098	1821725	11
25099	1821736	11
25100	1821747	11
25101	1821758	11
25102	1821769	11
25103	1821780	11
25104	1821791	11
25106	1821802	11
25107	1821813	11
25108	1821824	11
25109	1821835	11
25110	1821846	11
25111	1821857	11
25112	1821868	11
25113	1821879	11
25114	1821890	11
25115	1821901	11
25116	1821912	11
25117	1821923	11
25118	1821934	11
25119	1821945	11
25122	1821956	11
25123	1821967	11
25124	1821978	11
25125	1821989	11
25126	1822000	11
25127	1822011	11
25128	1822022	11
25129	1822033	11
25131	1822044	11
25132	1822055	11
25133	1822066	11
25134	1822077	11
25135	1822088	11
25136	1822099	11
25138	1822110	11
25139	1822121	11
25140	1822132	11
25141	1822143	11
25142	1822154	11
25143	1822165	11
25144	1822176	11
25145	1822187	11
25146	1822198	11
25147	1822209	11
25148	1822220	11
25149	1822231	11
25150	1822242	11
25151	1822253	11
25153	1822264	11
25155	1822275	11
25156	1822286	11
25157	1822297	11
25158	1822308	11
25159	1822319	11
25160	1822330	11
25161	1822341	11
25163	1822352	11
25165	1822363	11
25166	1822374	11
25167	1822385	11
25168	1822396	11
25169	1822407	11
25172	1822418	11
25173	1822429	11
25174	1822440	11
25175	1822451	11
25176	1822462	11
25177	1822473	11
25178	1822484	11
25179	1822495	11
25180	1822506	11
25181	1822517	11
25182	1822528	11
25183	1822539	11
25184	1822550	11
25185	1822561	11
25187	1822572	11
25188	1822583	11
25189	1822594	11
25190	1822605	11
25191	1822616	11
25192	1822627	11
25193	1822638	11
25194	1822649	11
25195	1822660	11
25196	1822671	11
25197	1822682	11
25198	1822693	11
25199	1822704	11
25201	1822715	11
25204	1822726	11
25205	1822737	11
25206	1822748	11
25207	1822759	11
25208	1822770	11
25211	1822781	11
25212	1822792	11
25213	1822803	11
25214	1822814	11
25215	1822825	11
25216	1822836	11
25217	1822847	11
25218	1822858	11
25219	1822869	11
25220	1822880	11
25221	1822891	11
25222	1822902	11
25223	1822913	11
25224	1822924	11
25225	1822935	11
25226	1822946	11
25227	1822957	11
25228	1822968	11
25229	1822979	11
25231	1822990	11
25232	1823001	11
25233	1823012	11
25235	1823023	11
25236	1823034	11
25237	1823045	11
25238	1823056	11
25239	1823067	11
25240	1823078	11
25241	1823089	11
25242	1823100	11
25243	1823111	11
25244	1823122	11
25245	1823133	11
25246	1823144	11
25247	1823155	11
25248	1823166	11
25249	1823177	11
25250	1823188	11
25251	1823199	11
25252	1823210	11
25253	1823221	11
25254	1823232	11
25255	1823243	11
25256	1823254	11
25257	1823265	11
25258	1823276	11
25260	1823287	11
25261	1823298	11
25262	1823309	11
25263	1823320	11
25264	1823331	11
25265	1823342	11
25266	1823353	11
25267	1823364	11
25268	1823375	11
25269	1823386	11
25270	1823397	11
25271	1823408	11
25272	1823419	11
25273	1823430	11
25274	1823441	11
25275	1823452	11
25276	1823463	11
25277	1823474	11
25278	1823485	11
25279	1823496	11
25280	1823507	11
25281	1823518	11
25282	1823529	11
25283	1823540	11
25284	1823551	11
25285	1823562	11
25286	1823573	11
25287	1823584	11
25288	1823595	11
25289	1823606	11
25290	1823617	11
25291	1823628	11
25292	1823639	11
25293	1823650	11
25294	1823661	11
25295	1823672	11
25296	1823683	11
25297	1823694	11
25298	1823705	11
25299	1823716	11
25300	1823727	11
25302	1823738	11
25303	1823749	11
25305	1823760	11
25306	1823771	11
25307	1823782	11
25308	1823793	11
25309	1823804	11
25310	1823815	11
25311	1823826	11
25312	1823837	11
25313	1823848	11
25314	1823859	11
25315	1823870	11
25316	1823881	11
25317	1823892	11
25318	1823903	11
25319	1823914	11
25320	1823925	11
25321	1823936	11
25322	1823947	11
25323	1823958	11
25324	1823969	11
25325	1823980	11
25326	1823991	11
25327	1824002	11
25328	1824013	11
25330	1824024	11
25331	1824035	11
25333	1824046	11
25334	1824057	11
25335	1824068	11
25336	1824079	11
25337	1824090	11
25338	1824101	11
25339	1824112	11
25340	1824123	11
25341	1824134	11
25342	1824145	11
25343	1824156	11
25344	1824167	11
25345	1824178	11
25346	1824189	11
25347	1824200	11
25348	1824211	11
25349	1824222	11
25350	1824233	11
25351	1824244	11
25352	1824255	11
25353	1824266	11
25354	1824277	11
25355	1824288	11
25356	1824299	11
25357	1824310	11
25358	1824321	11
25359	1824332	11
25360	1824343	11
25362	1824354	11
25363	1824365	11
25364	1824376	11
25366	1824387	11
25367	1824398	11
25368	1824409	11
25369	1824420	11
25370	1824431	11
25371	1824442	11
25372	1824453	11
25373	1824464	11
25375	1824475	11
25376	1824486	11
25377	1824497	11
25378	1824508	11
25379	1824519	11
25380	1824530	11
25381	1824541	11
25382	1824552	11
25383	1824563	11
25384	1824574	11
25385	1824585	11
25386	1824596	11
25387	1824607	11
25388	1824618	11
25389	1824629	11
25390	1824640	11
25391	1824651	11
25392	1824662	11
25393	1824673	11
25394	1824684	11
25395	1824695	11
25396	1824706	11
25397	1824717	11
25398	1824728	11
25399	1824739	11
25400	1824750	11
25401	1824761	11
25402	1824772	11
25403	1824783	11
25404	1824794	11
25405	1824805	11
25406	1824816	11
25407	1824827	11
25408	1824838	11
25409	1824849	11
25410	1824860	11
25411	1824871	11
25412	1824882	11
25413	1824893	11
25414	1824904	11
25415	1824915	11
25416	1824926	11
25417	1824937	11
25418	1824948	11
25419	1824959	11
25420	1824970	11
25421	1824981	11
25422	1824992	11
25423	1825003	11
25424	1825014	11
25425	1825025	11
25426	1825036	11
25427	1825047	11
25428	1825058	11
25429	1825069	11
25430	1825080	11
25431	1825091	11
25432	1825102	11
25433	1825113	11
25434	1825124	11
25435	1825135	11
25436	1825146	11
25437	1825157	11
25438	1825168	11
25439	1825179	11
25440	1825190	11
25441	1825201	11
25442	1825212	11
25443	1825223	11
25444	1825234	11
25445	1825245	11
25446	1825256	11
25447	1825267	11
25448	1825278	11
25449	1825289	11
25451	1825300	11
25452	1825311	11
25453	1825322	11
25454	1825333	11
25455	1825344	11
25456	1825355	11
25457	1825366	11
25458	1825377	11
25459	1825388	11
25461	1825399	11
25463	1825410	11
25464	1825421	11
25465	1825432	11
25466	1825443	11
25467	1825454	11
25468	1825465	11
25469	1825476	11
25470	1825487	11
25471	1825498	11
25472	1825509	11
25473	1825520	11
25474	1825531	11
25475	1825542	11
25476	1825553	11
25477	1825564	11
25478	1825575	11
25479	1825586	11
25480	1825597	11
25481	1825608	11
25482	1825619	11
25483	1825630	11
25484	1825641	11
25485	1825652	11
25486	1825663	11
25487	1825674	11
25488	1825685	11
25489	1825696	11
25490	1825707	11
25491	1825718	11
25492	1825729	11
25493	1825740	11
25494	1825751	11
25495	1825762	11
25496	1825773	11
25497	1825784	11
25498	1825795	11
25499	1825806	11
25500	1825817	11
25501	1825828	11
25502	1825839	11
25503	1825850	11
25504	1825861	11
25505	1825872	11
25506	1825883	11
25508	1825894	11
25509	1825905	11
25510	1825916	11
25511	1825927	11
25512	1825938	11
25513	1825949	11
25514	1825960	11
25516	1825971	11
25517	1825982	11
25518	1825993	11
25519	1826004	11
25520	1826015	11
25521	1826026	11
25522	1826037	11
25523	1826048	11
25524	1826059	11
25525	1826070	11
25527	1826081	11
25528	1826092	11
25529	1826103	11
25530	1826114	11
25531	1826125	11
25532	1826136	11
25533	1826147	11
25534	1826158	11
25535	1826169	11
25536	1826180	11
25537	1826191	11
25538	1826202	11
25539	1826213	11
25540	1826224	11
25541	1826235	11
25543	1826246	11
25546	1826257	11
25547	1826268	11
25548	1826279	11
25549	1826290	11
25550	1826301	11
25551	1826312	11
25552	1826323	11
25553	1826334	11
25554	1826345	11
25555	1826356	11
25556	1826367	11
25557	1826378	11
25558	1826389	11
25559	1826400	11
25560	1826411	11
25561	1826422	11
25562	1826433	11
25564	1826444	11
25566	1826455	11
25567	1826466	11
25569	1826477	11
25570	1826488	11
25571	1826499	11
25572	1826510	11
25573	1826521	11
25574	1826532	11
25575	1826543	11
25576	1826554	11
25577	1826565	11
25578	1826576	11
25579	1826587	11
25580	1826598	11
25581	1826609	11
25582	1826620	11
25584	1826631	11
25585	1826642	11
25587	1826653	11
25589	1826664	11
25590	1826675	11
25591	1826686	11
25592	1826697	11
25593	1826708	11
25594	1826719	11
25595	1826730	11
25596	1826741	11
25597	1826752	11
25598	1826763	11
25599	1826774	11
25600	1826785	11
25601	1826796	11
25602	1826807	11
25603	1826818	11
25604	1826829	11
25606	1826840	11
25607	1826851	11
25608	1826862	11
25609	1826873	11
25610	1826884	11
25611	1826895	11
25612	1826906	11
25613	1826917	11
25614	1826928	11
25615	1826939	11
25616	1826950	11
25617	1826961	11
25618	1826972	11
25619	1826983	11
25620	1826994	11
25621	1827005	11
25622	1827016	11
25623	1827027	11
25624	1827038	11
25625	1827049	11
25626	1827060	11
25627	1827071	11
25628	1827082	11
25629	1827093	11
25630	1827104	11
25631	1827115	11
25632	1827126	11
25633	1827137	11
25634	1827148	11
25635	1827159	11
25636	1827170	11
25637	1827181	11
25638	1827192	11
25639	1827203	11
25640	1827214	11
25641	1827225	11
25642	1827236	11
25643	1827247	11
25644	1827258	11
25645	1827269	11
25646	1827280	11
25647	1827291	11
25648	1827302	11
25649	1827313	11
25650	1827324	11
25651	1827335	11
25652	1827346	11
25653	1827357	11
25655	1827368	11
25656	1827379	11
25657	1827390	11
25658	1827401	11
25659	1827412	11
25660	1827423	11
25661	1827434	11
25662	1827445	11
25663	1827456	11
25664	1827467	11
25665	1827478	11
25666	1827489	11
25667	1827500	11
25668	1827511	11
25669	1827522	11
25670	1827533	11
25671	1827544	11
25672	1827555	11
25673	1827566	11
25674	1827577	11
25675	1827588	11
25676	1827599	11
25677	1827610	11
25678	1827621	11
25679	1827632	11
25680	1827643	11
25681	1827654	11
25682	1827665	11
25683	1827676	11
25684	1827687	11
25685	1827698	11
25686	1827709	11
25687	1827720	11
25688	1827731	11
25689	1827742	11
25690	1827753	11
25691	1827764	11
25692	1827775	11
25693	1827786	11
25694	1827797	11
25695	1827808	11
25696	1827819	11
25697	1827830	11
25698	1827841	11
25699	1827852	11
25700	1827863	11
25701	1827874	11
25702	1827885	11
25703	1827896	11
25704	1827907	11
25705	1827918	11
25706	1827929	11
25707	1827940	11
25708	1827951	11
25709	1827962	11
25710	1827973	11
25711	1827984	11
25712	1827995	11
25713	1828006	11
25714	1828017	11
25715	1828028	11
25716	1828039	11
25717	1828050	11
25718	1828061	11
25719	1828072	11
25720	1828083	11
25721	1828094	11
25722	1828105	11
25723	1828116	11
25724	1828127	11
25725	1828138	11
25726	1828149	11
25727	1828160	11
25728	1828171	11
25729	1828182	11
25730	1828193	11
25731	1828204	11
25732	1828215	11
25733	1828226	11
25735	1828237	11
25736	1828248	11
25737	1828259	11
25738	1828270	11
25739	1828281	11
25740	1828292	11
25741	1828303	11
25742	1828314	11
25743	1828325	11
25744	1828336	11
25745	1828347	11
25746	1828358	11
25748	1828369	11
25749	1828380	11
25750	1828391	11
25751	1828402	11
25752	1828413	11
25753	1828424	11
25754	1828435	11
25755	1828446	11
25756	1828457	11
25757	1828468	11
25758	1828479	11
25759	1828490	11
25760	1828501	11
25761	1828512	11
25762	1828523	11
25763	1828534	11
25764	1828545	11
25765	1828556	11
25767	1828567	11
25768	1828578	11
25770	1828589	11
25771	1828600	11
25772	1828611	11
25773	1828622	11
25774	1828633	11
25775	1828644	11
25776	1828655	11
25777	1828666	11
25778	1828677	11
25779	1828688	11
25781	1828699	11
25782	1828710	11
25783	1828721	11
25784	1828732	11
25785	1828743	11
25786	1828754	11
25787	1828765	11
25788	1828776	11
25789	1828787	11
25790	1828798	11
25791	1828809	11
25792	1828820	11
25793	1828831	11
25794	1828842	11
25795	1828853	11
25796	1828864	11
25797	1828875	11
25798	1828886	11
25799	1828897	11
25800	1828908	11
25801	1828919	11
25802	1828930	11
25803	1828941	11
25804	1828952	11
25805	1828963	11
25806	1828974	11
25807	1828985	11
25808	1828996	11
25809	1829007	11
25810	1829018	11
25812	1829029	11
25813	1829040	11
25815	1829051	11
25816	1829062	11
25817	1829073	11
25818	1829084	11
25819	1829095	11
25820	1829106	11
25821	1829117	11
25822	1829128	11
25823	1829139	11
25824	1829150	11
25825	1829161	11
25827	1829172	11
25828	1829183	11
25829	1829194	11
25830	1829205	11
25831	1829216	11
25832	1829227	11
25833	1829238	11
25834	1829249	11
25835	1829260	11
25836	1829271	11
25837	1829282	11
25838	1829293	11
25839	1829304	11
25840	1829315	11
25841	1829326	11
25842	1829337	11
25844	1829348	11
25845	1829359	11
25846	1829370	11
25847	1829381	11
25848	1829392	11
25849	1829403	11
25850	1829414	11
25851	1829425	11
25852	1829436	11
25853	1829447	11
25854	1829458	11
25855	1829469	11
25856	1829480	11
25857	1829491	11
25858	1829502	11
25859	1829513	11
25860	1829524	11
25861	1829535	11
25862	1829546	11
25863	1829557	11
25864	1829568	11
25865	1829579	11
25866	1829590	11
25867	1829601	11
25868	1829612	11
25869	1829623	11
25870	1829634	11
25871	1829645	11
25872	1829656	11
25873	1829667	11
25874	1829678	11
25875	1829689	11
25876	1829700	11
25877	1829711	11
25878	1829722	11
25879	1829733	11
25880	1829744	11
25881	1829755	11
25882	1829766	11
25883	1829777	11
25884	1829788	11
25885	1829799	11
25886	1829810	11
25887	1829821	11
25888	1829832	11
25889	1829843	11
25890	1829854	11
25891	1829865	11
25892	1829876	11
25893	1829887	11
25894	1829898	11
25895	1829909	11
25896	1829920	11
25898	1829931	11
25899	1829942	11
25901	1829953	11
25902	1829964	11
25903	1829975	11
25904	1829986	11
25905	1829997	11
25906	1830008	11
25907	1830019	11
25908	1830030	11
25909	1830041	11
25910	1830052	11
25911	1830063	11
25912	1830074	11
25913	1830085	11
25914	1830096	11
25915	1830107	11
25916	1830118	11
25917	1830129	11
25918	1830140	11
25919	1830151	11
25920	1830162	11
25923	1830173	11
25924	1830184	11
25925	1830195	11
25926	1830206	11
25927	1830217	11
25928	1830228	11
25929	1830239	11
25930	1830250	11
25931	1830261	11
25932	1830272	11
25933	1830283	11
25934	1830294	11
25935	1830305	11
25936	1830316	11
25937	1830327	11
25938	1830338	11
25939	1830349	11
25940	1830360	11
25941	1830371	11
25943	1830382	11
25944	1830393	11
25945	1830404	11
25946	1830415	11
25947	1830426	11
25948	1830437	11
25949	1830448	11
25950	1830459	11
25951	1830470	11
25953	1830481	11
25954	1830492	11
25955	1830503	11
25956	1830514	11
25957	1830525	11
25958	1830536	11
25959	1830547	11
25960	1830558	11
25961	1830569	11
25962	1830580	11
25963	1830591	11
25964	1830602	11
25965	1830613	11
25966	1830624	11
25967	1830635	11
25968	1830646	11
25969	1830657	11
25970	1830668	11
25971	1830679	11
25972	1830690	11
25973	1830701	11
25974	1830712	11
25975	1830723	11
25976	1830734	11
25977	1830745	11
25978	1830756	11
25979	1830767	11
25980	1830778	11
25981	1830789	11
25982	1830800	11
25984	1830811	11
25985	1830822	11
25986	1830833	11
25987	1830844	11
25988	1830855	11
25989	1830866	11
25990	1830877	11
25991	1830888	11
25992	1830899	11
25993	1830910	11
25994	1830921	11
25995	1830932	11
25996	1830943	11
25997	1830954	11
25998	1830965	11
25999	1830976	11
26000	1830987	11
26001	1830998	11
26002	1831009	11
26005	1831020	11
26006	1831031	11
26007	1831042	11
26008	1831053	11
26009	1831064	11
26010	1831075	11
26011	1831086	11
26012	1831097	11
26013	1831108	11
26014	1831119	11
26015	1831130	11
26016	1831141	11
26017	1831152	11
26018	1831163	11
26019	1831174	11
26020	1831185	11
26021	1831196	11
26022	1831207	11
26023	1831218	11
26024	1831229	11
26025	1831240	11
26026	1831251	11
26027	1831262	11
26028	1831273	11
26029	1831284	11
26030	1831295	11
26031	1831306	11
26032	1831317	11
26033	1831328	11
26034	1831339	11
26035	1831350	11
26036	1831361	11
26037	1831372	11
26038	1831383	11
26039	1831394	11
26040	1831405	11
26041	1831416	11
26042	1831427	11
26044	1831438	11
26046	1831449	11
26047	1831460	11
26049	1831471	11
26050	1831482	11
26051	1831493	11
26052	1831504	11
26053	1831515	11
26054	1831526	11
26055	1831537	11
26056	1831548	11
26057	1831559	11
26058	1831570	11
26059	1831581	11
26060	1831592	11
26061	1831603	11
26062	1831614	11
26063	1831625	11
26064	1831636	11
26065	1831647	11
26066	1831658	11
26067	1831669	11
26068	1831680	11
26069	1831691	11
26070	1831702	11
26071	1831713	11
26072	1831724	11
26075	1831735	11
26076	1831746	11
26077	1831757	11
26078	1831768	11
26079	1831779	11
26080	1831790	11
26081	1831801	11
26082	1831812	11
26083	1831823	11
26084	1831834	11
26085	1831845	11
26086	1831856	11
26087	1831867	11
26088	1831878	11
26089	1831889	11
26090	1831900	11
26091	1831911	11
26092	1831922	11
26094	1831933	11
26095	1831944	11
26096	1831955	11
26097	1831966	11
26098	1831977	11
26099	1831988	11
26100	1831999	11
26101	1832010	11
26102	1832021	11
26104	1832032	11
26105	1832043	11
26106	1832054	11
26107	1832065	11
26108	1832076	11
26109	1832087	11
26111	1832098	11
26112	1832109	11
26113	1832120	11
26114	1832131	11
26116	1832142	11
26117	1832153	11
26118	1832164	11
26119	1832175	11
26120	1832186	11
26121	1832197	11
26122	1832208	11
26123	1832219	11
26124	1832230	11
26125	1832241	11
26126	1832252	11
26127	1832263	11
26128	1832274	11
26129	1832285	11
26130	1832296	11
26131	1832307	11
26132	1832318	11
26133	1832329	11
26134	1832340	11
26135	1832351	11
26136	1832362	11
26138	1832373	11
26139	1832384	11
26140	1832395	11
26141	1832406	11
26142	1832417	11
26143	1832428	11
26144	1832439	11
26145	1832450	11
26146	1832461	11
26147	1832472	11
26148	1832483	11
26149	1832494	11
26150	1832505	11
26151	1832516	11
26152	1832527	11
26153	1832538	11
26154	1832549	11
26155	1832560	11
26158	1832571	11
26160	1832582	11
26161	1832593	11
26163	1832604	11
26164	1832615	11
26166	1832626	11
26168	1832637	11
26170	1832648	11
26171	1832659	11
26172	1832670	11
26173	1832681	11
26174	1832692	11
26175	1832703	11
26176	1832714	11
26177	1832725	11
26178	1832736	11
26179	1832747	11
26180	1832758	11
26181	1832769	11
26182	1832780	11
26183	1832791	11
26184	1832802	11
26185	1832813	11
26186	1832824	11
26187	1832835	11
26188	1832846	11
26190	1832857	11
26191	1832868	11
26192	1832879	11
26193	1832890	11
26194	1832901	11
26195	1832912	11
26196	1832923	11
26197	1832934	11
26198	1832945	11
26199	1832956	11
26200	1832967	11
26201	1832978	11
26202	1832989	11
26203	1833000	11
26204	1833011	11
26206	1833022	11
26207	1833033	11
26208	1833044	11
26209	1833055	11
26210	1833066	11
26211	1833077	11
26212	1833088	11
26213	1833099	11
26214	1833110	11
26216	1833121	11
26218	1833132	11
26219	1833143	11
26220	1833154	11
26221	1833165	11
26222	1833176	11
26223	1833187	11
26224	1833198	11
26225	1833209	11
26226	1833220	11
26227	1833231	11
26228	1833242	11
26230	1833253	11
26231	1833264	11
26232	1833275	11
26233	1833286	11
26235	1833297	11
26236	1833308	11
26237	1833319	11
26238	1833330	11
26239	1833341	11
26240	1833352	11
26241	1833363	11
26242	1833374	11
26243	1833385	11
26244	1833396	11
26245	1833407	11
26246	1833418	11
26247	1833429	11
26248	1833440	11
26249	1833451	11
26250	1833462	11
26251	1833473	11
26252	1833484	11
26253	1833495	11
26254	1833506	11
26255	1833517	11
26256	1833528	11
26257	1833539	11
26258	1833550	11
26259	1833561	11
26260	1833572	11
26261	1833583	11
26263	1833594	11
26264	1833605	11
26265	1833616	11
26266	1833627	11
26267	1833638	11
26268	1833649	11
26269	1833660	11
26270	1833671	11
26271	1833682	11
26272	1833693	11
26273	1833704	11
26274	1833715	11
26275	1833726	11
26276	1833737	11
26277	1833748	11
26278	1833759	11
26279	1833770	11
26280	1833781	11
26281	1833792	11
26282	1833803	11
26283	1833814	11
26284	1833825	11
26285	1833836	11
26286	1833847	11
26287	1833858	11
26288	1833869	11
26289	1833880	11
26290	1833891	11
26291	1833902	11
26292	1833913	11
26293	1833924	11
26294	1833935	11
26295	1833946	11
26298	1833957	11
26299	1833968	11
26300	1833979	11
26301	1833990	11
26302	1834001	11
26303	1834012	11
26304	1834023	11
26305	1834034	11
26307	1834045	11
26308	1834056	11
26309	1834067	11
26310	1834078	11
26311	1834089	11
26312	1834100	11
26313	1834111	11
26315	1834122	11
26316	1834133	11
26317	1834144	11
26318	1834155	11
26319	1834166	11
26320	1834177	11
26321	1834188	11
26322	1834199	11
26323	1834210	11
26324	1834221	11
26325	1834232	11
26326	1834243	11
26327	1834254	11
26328	1834265	11
26329	1834276	11
26330	1834287	11
26331	1834298	11
26332	1834309	11
26335	1834320	11
26337	1834331	11
26338	1834342	11
26339	1834353	11
26340	1834364	11
26341	1834375	11
26342	1834386	11
26343	1834397	11
26344	1834408	11
26345	1834419	11
26346	1834430	11
26347	1834441	11
26348	1834452	11
26349	1834463	11
26350	1834474	11
26351	1834485	11
26352	1834496	11
26354	1834507	11
26355	1834518	11
26356	1834529	11
26357	1834540	11
26358	1834551	11
26359	1834562	11
26360	1834573	11
26361	1834584	11
26362	1834595	11
26364	1834606	11
26365	1834617	11
26367	1834628	11
26369	1834639	11
26372	1834650	11
26373	1834661	11
26374	1834672	11
26375	1834683	11
26376	1834694	11
26377	1834705	11
26378	1834716	11
26379	1834727	11
26380	1834738	11
26381	1834749	11
26382	1834760	11
26384	1834771	11
26385	1834782	11
26386	1834793	11
26387	1834804	11
26388	1834815	11
26389	1834826	11
26390	1834837	11
26391	1834848	11
26392	1834859	11
26393	1834870	11
26394	1834881	11
26395	1834892	11
26396	1834903	11
26397	1834914	11
26398	1834925	11
26399	1834936	11
26400	1834947	11
26401	1834958	11
26402	1834969	11
26403	1834980	11
26404	1834991	11
26405	1835002	11
26406	1835013	11
26407	1835024	11
26408	1835035	11
26409	1835046	11
26410	1835057	11
26411	1835068	11
26412	1835079	11
26413	1835090	11
26414	1835101	11
26415	1835112	11
26416	1835123	11
26417	1835134	11
26418	1835145	11
26419	1835156	11
26420	1835167	11
26421	1835178	11
26422	1835189	11
26423	1835200	11
26424	1835211	11
26425	1835222	11
26426	1835233	11
26427	1835244	11
26428	1835255	11
26429	1835266	11
26430	1835277	11
26431	1835288	11
26432	1835299	11
26433	1835310	11
26434	1835321	11
26435	1835332	11
26436	1835343	11
26437	1835354	11
26438	1835365	11
26439	1835376	11
26440	1835387	11
26441	1835398	11
26442	1835409	11
26443	1835420	11
26444	1835431	11
26445	1835442	11
26446	1835453	11
26447	1835464	11
26448	1835475	11
26449	1835486	11
26450	1835497	11
26451	1835508	11
26452	1835519	11
26453	1835530	11
26454	1835541	11
26455	1835552	11
26456	1835563	11
26457	1835574	11
26458	1835585	11
26460	1835596	11
26461	1835607	11
26462	1835618	11
26463	1835629	11
26464	1835640	11
26465	1835651	11
26466	1835662	11
26467	1835673	11
26468	1835684	11
26469	1835695	11
26470	1835706	11
26471	1835717	11
26472	1835728	11
26473	1835739	11
26474	1835750	11
26475	1835761	11
26476	1835772	11
26477	1835783	11
26478	1835794	11
26479	1835805	11
26480	1835816	11
26481	1835827	11
26482	1835838	11
26483	1835849	11
26484	1835860	11
26485	1835871	11
26486	1835882	11
26487	1835893	11
26488	1835904	11
26489	1835915	11
26490	1835926	11
26491	1835937	11
26492	1835948	11
26493	1835959	11
26494	1835970	11
26495	1835981	11
26496	1835992	11
26497	1836003	11
26498	1836014	11
26499	1836025	11
26500	1836036	11
26501	1836047	11
26502	1836058	11
26503	1836069	11
26504	1836080	11
26505	1836091	11
26506	1836102	11
26507	1836113	11
26509	1836124	11
26510	1836135	11
26511	1836146	11
26513	1836157	11
26514	1836168	11
26515	1836179	11
26516	1836190	11
26517	1836201	11
26518	1836212	11
26519	1836223	11
26520	1836234	11
26521	1836245	11
26522	1836256	11
26523	1836267	11
26524	1836278	11
26525	1836289	11
26526	1836300	11
26527	1836311	11
26528	1836322	11
26529	1836333	11
26530	1836344	11
26531	1836355	11
26532	1836366	11
26533	1836377	11
26534	1836388	11
26535	1836399	11
26536	1836410	11
26537	1836421	11
26538	1836432	11
26539	1836443	11
26540	1836454	11
26541	1836465	11
26542	1836476	11
26543	1836487	11
26544	1836498	11
26545	1836509	11
26546	1836520	11
26547	1836531	11
26549	1836542	11
26551	1836553	11
26552	1836564	11
26553	1836575	11
26554	1836586	11
26555	1836597	11
26556	1836608	11
26557	1836619	11
26558	1836630	11
26559	1836641	11
26560	1836652	11
26561	1836663	11
26562	1836674	11
26563	1836685	11
26564	1836696	11
26565	1836707	11
26566	1836718	11
26567	1836729	11
26568	1836740	11
26569	1836751	11
26570	1836762	11
26571	1836773	11
26572	1836784	11
26573	1836795	11
26574	1836806	11
26575	1836817	11
26576	1836828	11
26577	1836839	11
26578	1836850	11
26579	1836861	11
26580	1836872	11
26581	1836883	11
26582	1836894	11
26584	1836905	11
26585	1836916	11
26586	1836927	11
26587	1836938	11
26589	1836949	11
26590	1836960	11
26592	1836971	11
26593	1836982	11
26594	1836993	11
26595	1837004	11
26596	1837015	11
26597	1837026	11
26598	1837037	11
26599	1837048	11
26600	1837059	11
26601	1837070	11
26602	1837081	11
26603	1837092	11
26604	1837103	11
26605	1837114	11
26606	1837125	11
26607	1837136	11
26608	1837147	11
26609	1837158	11
26610	1837169	11
26611	1837180	11
26612	1837191	11
26614	1837202	11
26615	1837213	11
26616	1837224	11
26617	1837235	11
26618	1837246	11
26619	1837257	11
26620	1837268	11
26621	1837279	11
26622	1837290	11
26623	1837301	11
26624	1837312	11
26625	1837323	11
26626	1837334	11
26628	1837345	11
26629	1837356	11
26630	1837367	11
26631	1837378	11
26632	1837389	11
26633	1837400	11
26634	1837411	11
26635	1837422	11
26636	1837433	11
26637	1837444	11
26638	1837455	11
26639	1837466	11
26640	1837477	11
26641	1837488	11
26642	1837499	11
26643	1837510	11
26645	1837521	11
26646	1837532	11
26647	1837543	11
26648	1837554	11
26649	1837565	11
26650	1837576	11
26651	1837587	11
26652	1837598	11
26653	1837609	11
26654	1837620	11
26655	1837631	11
26656	1837642	11
26657	1837653	11
26658	1837664	11
26659	1837675	11
26660	1837686	11
26661	1837697	11
26662	1837708	11
26663	1837719	11
26664	1837730	11
26665	1837741	11
26666	1837752	11
26667	1837763	11
26668	1837774	11
26669	1837785	11
26671	1837796	11
26672	1837807	11
26673	1837818	11
26675	1837829	11
26676	1837840	11
26677	1837851	11
26678	1837862	11
26679	1837873	11
26680	1837884	11
26681	1837895	11
26682	1837906	11
26684	1837917	11
26685	1837928	11
26686	1837939	11
26687	1837950	11
26688	1837961	11
26689	1837972	11
26690	1837983	11
26691	1837994	11
26692	1838005	11
26693	1838016	11
26694	1838027	11
26695	1838038	11
26696	1838049	11
26697	1838060	11
26698	1838071	11
26699	1838082	11
26700	1838093	11
26701	1838104	11
26702	1838115	11
26703	1838126	11
26704	1838137	11
26705	1838148	11
26706	1838159	11
26707	1838170	11
26708	1838181	11
26709	1838192	11
26710	1838203	11
26711	1838214	11
26712	1838225	11
26713	1838236	11
26714	1838247	11
26715	1838258	11
26716	1838269	11
26717	1838280	11
26718	1838291	11
26719	1838302	11
26720	1838313	11
26721	1838324	11
26722	1838335	11
26723	1838346	11
26724	1838357	11
26725	1838368	11
26726	1838379	11
26728	1838390	11
26729	1838401	11
26730	1838412	11
26731	1838423	11
26732	1838434	11
26733	1838445	11
26735	1838456	11
26736	1838467	11
26737	1838478	11
26738	1838489	11
26739	1838500	11
26740	1838511	11
26741	1838522	11
26742	1838533	11
26744	1838544	11
26745	1838555	11
26746	1838566	11
26747	1838577	11
26748	1838588	11
26749	1838599	11
26750	1838610	11
26751	1838621	11
26753	1838632	11
26754	1838643	11
26755	1838654	11
26756	1838665	11
26757	1838676	11
26758	1838687	11
26759	1838698	11
26760	1838709	11
26761	1838720	11
26763	1838731	11
26764	1838742	11
26765	1838753	11
26766	1838764	11
26768	1838775	11
26769	1838786	11
26770	1838797	11
26771	1838808	11
26772	1838819	11
26773	1838830	11
26774	1838841	11
26775	1838852	11
26776	1838863	11
26777	1838874	11
26778	1838885	11
26779	1838896	11
26780	1838907	11
26781	1838918	11
26782	1838929	11
26783	1838940	11
26785	1838951	11
26786	1838962	11
26787	1838973	11
26788	1838984	11
26789	1838995	11
26790	1839006	11
26791	1839017	11
26792	1839028	11
26793	1839039	11
26794	1839050	11
26795	1839061	11
26796	1839072	11
26797	1839083	11
26798	1839094	11
26799	1839105	11
26800	1839116	11
26801	1839127	11
26802	1839138	11
26803	1839149	11
26804	1839160	11
26805	1839171	11
26806	1839182	11
26807	1839193	11
26808	1839204	11
26809	1839215	11
26810	1839226	11
26811	1839237	11
26812	1839248	11
26813	1839259	11
26814	1839270	11
26815	1839281	11
26816	1839292	11
26817	1839303	11
26818	1839314	11
26819	1839325	11
26820	1839336	11
26821	1839347	11
26822	1839358	11
26823	1839369	11
26824	1839380	11
26825	1839391	11
26826	1839402	11
26827	1839413	11
26828	1839424	11
26829	1839435	11
26830	1839446	11
26831	1839457	11
26832	1839468	11
26833	1839479	11
26834	1839490	11
26835	1839501	11
26836	1839512	11
26837	1839523	11
26838	1839534	11
26839	1839545	11
26840	1839556	11
26841	1839567	11
26842	1839578	11
26843	1839589	11
26844	1839600	11
26845	1839611	11
26846	1839622	11
26847	1839633	11
26848	1839644	11
26849	1839655	11
26850	1839666	11
26851	1839677	11
26852	1839688	11
26853	1839699	11
26854	1839710	11
26855	1839721	11
26856	1839732	11
26857	1839743	11
26858	1839754	11
26859	1839765	11
26860	1839776	11
26861	1839787	11
26862	1839798	11
26863	1839809	11
26864	1839820	11
26865	1839831	11
26866	1839842	11
26867	1839853	11
26868	1839864	11
26869	1839875	11
26870	1839886	11
26871	1839897	11
26872	1839908	11
26873	1839919	11
26874	1839930	11
26875	1839941	11
26876	1839952	11
26877	1839963	11
26878	1839974	11
26879	1839985	11
26880	1839996	11
26881	1840007	11
26882	1840018	11
26883	1840029	11
26884	1840040	11
26885	1840051	11
26886	1840062	11
26887	1840073	11
26888	1840084	11
26889	1840095	11
26890	1840106	11
26891	1840117	11
26892	1840128	11
26893	1840139	11
26894	1840150	11
26895	1840161	11
26896	1840172	11
26897	1840183	11
26898	1840194	11
26899	1840205	11
26900	1840216	11
26901	1840227	11
26902	1840238	11
26903	1840249	11
26904	1840260	11
26906	1840271	11
26907	1840282	11
26908	1840293	11
26909	1840304	11
26910	1840315	11
26911	1840326	11
26912	1840337	11
26913	1840348	11
26914	1840359	11
26915	1840370	11
26916	1840381	11
26917	1840392	11
26918	1840403	11
26919	1840414	11
26920	1840425	11
26921	1840436	11
26922	1840447	11
26923	1840458	11
26924	1840469	11
26925	1840480	11
26928	1840491	11
26929	1840502	11
26930	1840513	11
26931	1840524	11
26932	1840535	11
26933	1840546	11
26934	1840557	11
26935	1840568	11
26936	1840579	11
26937	1840590	11
26938	1840601	11
26939	1840612	11
26940	1840623	11
26941	1840634	11
26942	1840645	11
26943	1840656	11
26944	1840667	11
26945	1840678	11
26946	1840689	11
26947	1840700	11
26948	1840711	11
26949	1840722	11
26950	1840733	11
26951	1840744	11
26952	1840755	11
26953	1840766	11
26954	1840777	11
26956	1840788	11
26957	1840799	11
26958	1840810	11
26959	1840821	11
26960	1840832	11
26961	1840843	11
26962	1840854	11
26963	1840865	11
26964	1840876	11
26965	1840887	11
26966	1840898	11
26967	1840909	11
26968	1840920	11
26969	1840931	11
26970	1840942	11
26971	1840953	11
26972	1840964	11
26973	1840975	11
26974	1840986	11
26975	1840997	11
26976	1841008	11
26977	1841019	11
26978	1841030	11
26979	1841041	11
26980	1841052	11
26981	1841063	11
26982	1841074	11
26983	1841085	11
26984	1841096	11
26985	1841107	11
26986	1841118	11
26987	1841129	11
26988	1841140	11
26989	1841151	11
26990	1841162	11
26991	1841173	11
26992	1841184	11
26993	1841195	11
26994	1841206	11
26995	1841217	11
26996	1841228	11
26997	1841239	11
26998	1841250	11
26999	1841261	11
27000	1841272	11
27001	1841283	11
27002	1841294	11
27003	1841305	11
27004	1841316	11
27005	1841327	11
27006	1841338	11
27007	1841349	11
27008	1841360	11
27009	1841371	11
27010	1841382	11
27011	1841393	11
27012	1841404	11
27013	1841415	11
27014	1841426	11
27016	1841437	11
27017	1841448	11
27018	1841459	11
27019	1841470	11
27020	1841481	11
27021	1841492	11
27022	1841503	11
27023	1841514	11
27024	1841525	11
27025	1841536	11
27026	1841547	11
27027	1841558	11
27028	1841569	11
27029	1841580	11
27030	1841591	11
27031	1841602	11
27032	1841613	11
27033	1841624	11
27034	1841635	11
27035	1841646	11
27036	1841657	11
27037	1841668	11
27038	1841679	11
27039	1841690	11
27040	1841701	11
27041	1841712	11
27042	1841723	11
27043	1841734	11
27044	1841745	11
27045	1841756	11
27046	1841767	11
27047	1841778	11
27048	1841789	11
27049	1841800	11
27051	1841811	11
27052	1841822	11
27054	1841833	11
27055	1841844	11
27056	1841855	11
27057	1841866	11
27058	1841877	11
27059	1841888	11
27060	1841899	11
27061	1841910	11
27062	1841921	11
27063	1841932	11
27064	1841943	11
27065	1841954	11
27066	1841965	11
27067	1841976	11
27068	1841987	11
27069	1841998	11
27070	1842009	11
27071	1842020	11
27072	1842031	11
27073	1842042	11
27074	1842053	11
27075	1842064	11
27077	1842075	11
27079	1842086	11
27080	1842097	11
27082	1842108	11
27084	1842119	11
27085	1842130	11
27086	1842141	11
27087	1842152	11
27088	1842163	11
27089	1842174	11
27090	1842185	11
27091	1842196	11
27092	1842207	11
27094	1842218	11
27095	1842229	11
27096	1842240	11
27097	1842251	11
27099	1842262	11
27100	1842273	11
27101	1842284	11
27102	1842295	11
27103	1842306	11
27104	1842317	11
27105	1842328	11
27106	1842339	11
27107	1842350	11
27109	1842361	11
27110	1842372	11
27111	1842383	11
27112	1842394	11
27113	1842405	11
27114	1842416	11
27115	1842427	11
27116	1842438	11
27117	1842449	11
27118	1842460	11
27119	1842471	11
27120	1842482	11
27121	1842493	11
27122	1842504	11
27123	1842515	11
27124	1842526	11
27125	1842537	11
27126	1842548	11
27128	1842559	11
27129	1842570	11
27130	1842581	11
27131	1842592	11
27132	1842603	11
27133	1842614	11
27134	1842625	11
27135	1842636	11
27136	1842647	11
27137	1842658	11
27138	1842669	11
27139	1842680	11
27140	1842691	11
27141	1842702	11
27142	1842713	11
27143	1842724	11
27144	1842735	11
27145	1842746	11
27146	1842757	11
27147	1842768	11
27149	1842779	11
27150	1842790	11
27151	1842801	11
27152	1842812	11
27153	1842823	11
27154	1842834	11
27155	1842845	11
27156	1842856	11
27157	1842867	11
27158	1842878	11
27159	1842889	11
27160	1842900	11
27161	1842911	11
27163	1842922	11
27164	1842933	11
27165	1842944	11
27166	1842955	11
27168	1842966	11
27169	1842977	11
27170	1842988	11
27173	1842999	11
27175	1843010	11
27176	1843021	11
27177	1843032	11
27178	1843043	11
27179	1843054	11
27181	1843065	11
27182	1843076	11
27183	1843087	11
27184	1843098	11
27185	1843109	11
27186	1843120	11
27187	1843131	11
27188	1843142	11
27189	1843153	11
27190	1843164	11
27191	1843175	11
27192	1843186	11
27193	1843197	11
27194	1843208	11
27195	1843219	11
27197	1843230	11
27198	1843241	11
27199	1843252	11
27200	1843263	11
27201	1843274	11
27202	1843285	11
27203	1843296	11
27204	1843307	11
27205	1843318	11
27206	1843329	11
27207	1843340	11
27208	1843351	11
27209	1843362	11
27211	1843373	11
27212	1843384	11
27213	1843395	11
27214	1843406	11
27215	1843417	11
27216	1843428	11
27218	1843439	11
27219	1843450	11
27221	1843461	11
27222	1843472	11
27223	1843483	11
27224	1843494	11
27225	1843505	11
27226	1843516	11
27227	1843527	11
27228	1843538	11
27229	1843549	11
27230	1843560	11
27231	1843571	11
27232	1843582	11
27233	1843593	11
27234	1843604	11
27235	1843615	11
27236	1843626	11
27237	1843637	11
27238	1843648	11
27239	1843659	11
27240	1843670	11
27241	1843681	11
27242	1843692	11
27243	1843703	11
27244	1843714	11
27245	1843725	11
27246	1843736	11
27247	1843747	11
27248	1843758	11
27249	1843769	11
27250	1843780	11
27251	1843791	11
27252	1843802	11
27253	1843813	11
27254	1843824	11
27255	1843835	11
27256	1843846	11
27257	1843857	11
27258	1843868	11
27259	1843879	11
27260	1843890	11
27261	1843901	11
27262	1843912	11
27263	1843923	11
27264	1843934	11
27265	1843945	11
27266	1843956	11
27267	1843967	11
27268	1843978	11
27269	1843989	11
27270	1844000	11
27271	1844011	11
27272	1844022	11
27273	1844033	11
27274	1844044	11
27275	1844055	11
27276	1844066	11
27277	1844077	11
27278	1844088	11
27279	1844099	11
27280	1844110	11
27281	1844121	11
27282	1844132	11
27283	1844143	11
27284	1844154	11
27285	1844165	11
27286	1844176	11
27287	1844187	11
27288	1844198	11
27289	1844209	11
27290	1844220	11
27291	1844231	11
27292	1844242	11
27293	1844253	11
27294	1844264	11
27295	1844275	11
27296	1844286	11
27297	1844297	11
27298	1844308	11
27299	1844319	11
27300	1844330	11
27301	1844341	11
27302	1844352	11
27303	1844363	11
27304	1844374	11
27305	1844385	11
27306	1844396	11
27307	1844407	11
27308	1844418	11
27309	1844429	11
27310	1844440	11
27311	1844451	11
27312	1844462	11
27313	1844473	11
27314	1844484	11
27315	1844495	11
27316	1844506	11
27317	1844517	11
27318	1844528	11
27319	1844539	11
27320	1844550	11
27321	1844561	11
27322	1844572	11
27323	1844583	11
27324	1844594	11
27325	1844605	11
27326	1844616	11
27327	1844627	11
27328	1844638	11
27329	1844649	11
27330	1844660	11
27331	1844671	11
27332	1844682	11
27333	1844693	11
27334	1844704	11
27335	1844715	11
27336	1844726	11
27337	1844737	11
27338	1844748	11
27339	1844759	11
27340	1844770	11
27341	1844781	11
27342	1844792	11
27344	1844803	11
27345	1844814	11
27346	1844825	11
27347	1844836	11
27348	1844847	11
27349	1844858	11
27350	1844869	11
27351	1844880	11
27352	1844891	11
27353	1844902	11
27354	1844913	11
27355	1844924	11
27356	1844935	11
27357	1844946	11
27358	1844957	11
27359	1844968	11
27360	1844979	11
27361	1844990	11
27362	1845001	11
27363	1845012	11
27364	1845023	11
27365	1845034	11
27366	1845045	11
27367	1845056	11
27369	1845067	11
27370	1845078	11
27371	1845089	11
27372	1845100	11
27374	1845111	11
27377	1845122	11
27378	1845133	11
27379	1845144	11
27380	1845155	11
27381	1845166	11
27382	1845177	11
27383	1845188	11
27384	1845199	11
27385	1845210	11
27386	1845221	11
27387	1845232	11
27388	1845243	11
27389	1845254	11
27390	1845265	11
27391	1845276	11
27392	1845287	11
27393	1845298	11
27394	1845309	11
27395	1845320	11
27396	1845331	11
27397	1845342	11
27398	1845353	11
27399	1845364	11
27400	1845375	11
27401	1845386	11
27402	1845397	11
27403	1845408	11
27404	1845419	11
27405	1845430	11
27406	1845441	11
27407	1845452	11
27408	1845463	11
27409	1845474	11
27410	1845485	11
27411	1845496	11
27412	1845507	11
27413	1845518	11
27414	1845529	11
27415	1845540	11
27416	1845551	11
27417	1845562	11
27418	1845573	11
27419	1845584	11
27420	1845595	11
27421	1845606	11
27422	1845617	11
27423	1845628	11
27424	1845639	11
27425	1845650	11
27426	1845661	11
27427	1845672	11
27428	1845683	11
27429	1845694	11
27430	1845705	11
27431	1845716	11
27432	1845727	11
27433	1845738	11
27434	1845749	11
27435	1845760	11
27436	1845771	11
27437	1845782	11
27438	1845793	11
27439	1845804	11
27440	1845815	11
27441	1845826	11
27443	1845837	11
27444	1845848	11
27445	1845859	11
27446	1845870	11
27447	1845881	11
27448	1845892	11
27449	1845903	11
27450	1845914	11
27451	1845925	11
27452	1845936	11
27453	1845947	11
27454	1845958	11
27455	1845969	11
27456	1845980	11
27457	1845991	11
27458	1846002	11
27459	1846013	11
27461	1846024	11
27462	1846035	11
27463	1846046	11
27464	1846057	11
27466	1846068	11
27467	1846079	11
27468	1846090	11
27469	1846101	11
27471	1846112	11
27472	1846123	11
27473	1846134	11
27474	1846145	11
27475	1846156	11
27477	1846167	11
27478	1846178	11
27479	1846189	11
27480	1846200	11
27481	1846211	11
27482	1846222	11
27483	1846233	11
27484	1846244	11
27485	1846255	11
27486	1846266	11
27487	1846277	11
27488	1846288	11
27489	1846299	11
27491	1846310	11
27492	1846321	11
27493	1846332	11
27494	1846343	11
27495	1846354	11
27496	1846365	11
27497	1846376	11
27498	1846387	11
27499	1846398	11
27500	1846409	11
27501	1846420	11
27502	1846431	11
27503	1846442	11
27504	1846453	11
27505	1846464	11
27506	1846475	11
27507	1846486	11
27508	1846497	11
27509	1846508	11
27510	1846519	11
27511	1846530	11
27512	1846541	11
27513	1846552	11
27514	1846563	11
27515	1846574	11
27516	1846585	11
27517	1846596	11
27518	1846607	11
27519	1846618	11
27520	1846629	11
27521	1846640	11
27522	1846651	11
27523	1846662	11
27525	1846673	11
27526	1846684	11
27527	1846695	11
27528	1846706	11
27529	1846717	11
27530	1846728	11
27531	1846739	11
27532	1846750	11
27533	1846761	11
27534	1846772	11
27535	1846783	11
27537	1846794	11
27538	1846805	11
27539	1846816	11
27540	1846827	11
27541	1846838	11
27542	1846849	11
27543	1846860	11
27544	1846871	11
27545	1846882	11
27546	1846893	11
27547	1846904	11
27548	1846915	11
27549	1846926	11
27550	1846937	11
27551	1846948	11
27552	1846959	11
27553	1846970	11
27554	1846981	11
27556	1846992	11
27557	1847003	11
27558	1847014	11
27559	1847025	11
27560	1847036	11
27561	1847047	11
27562	1847058	11
27563	1847069	11
27564	1847080	11
27565	1847091	11
27566	1847102	11
27567	1847113	11
27568	1847124	11
27569	1847135	11
27570	1847146	11
27571	1847157	11
27572	1847168	11
27573	1847179	11
27574	1847190	11
27575	1847201	11
27576	1847212	11
27577	1847223	11
27578	1847234	11
27579	1847245	11
27580	1847256	11
27581	1847267	11
27582	1847278	11
27583	1847289	11
27584	1847300	11
27585	1847311	11
27586	1847322	11
27587	1847333	11
27588	1847344	11
27589	1847355	11
27590	1847366	11
27591	1847377	11
27592	1847388	11
27593	1847399	11
27594	1847410	11
27595	1847421	11
27596	1847432	11
27597	1847443	11
27598	1847454	11
27599	1847465	11
27600	1847476	11
27601	1847487	11
27602	1847498	11
27603	1847509	11
27604	1847520	11
27605	1847531	11
27606	1847542	11
27607	1847553	11
27608	1847564	11
27609	1847575	11
27610	1847586	11
27611	1847597	11
27612	1847608	11
27613	1847619	11
27614	1847630	11
27615	1847641	11
27616	1847652	11
27617	1847663	11
27618	1847674	11
27619	1847685	11
27620	1847696	11
27621	1847707	11
27622	1847718	11
27623	1847729	11
27624	1847740	11
27625	1847751	11
27626	1847762	11
27627	1847773	11
27628	1847784	11
27629	1847795	11
27630	1847806	11
27631	1847817	11
27632	1847828	11
27633	1847839	11
27634	1847850	11
27635	1847861	11
27636	1847872	11
27637	1847883	11
27638	1847894	11
27639	1847905	11
27640	1847916	11
27641	1847927	11
27642	1847938	11
27643	1847949	11
27644	1847960	11
27645	1847971	11
27646	1847982	11
27647	1847993	11
27648	1848004	11
27650	1848015	11
27651	1848026	11
27652	1848037	11
27653	1848048	11
27654	1848059	11
27655	1848070	11
27656	1848081	11
27657	1848092	11
27658	1848103	11
27659	1848114	11
27660	1848125	11
27661	1848136	11
27662	1848147	11
27663	1848158	11
27664	1848169	11
27665	1848180	11
27666	1848191	11
27667	1848202	11
27668	1848213	11
27669	1848224	11
27670	1848235	11
27671	1848246	11
27672	1848257	11
27673	1848268	11
27674	1848279	11
27675	1848290	11
27676	1848301	11
27677	1848312	11
27678	1848323	11
27679	1848334	11
27680	1848345	11
27681	1848356	11
27682	1848367	11
27683	1848378	11
27684	1848389	11
27685	1848400	11
27686	1848411	11
27687	1848422	11
27689	1848433	11
27690	1848444	11
27691	1848455	11
27692	1848466	11
27693	1848477	11
27694	1848488	11
27695	1848499	11
27696	1848510	11
27697	1848521	11
27698	1848532	11
27699	1848543	11
27700	1848554	11
27701	1848565	11
27702	1848576	11
27703	1848587	11
27704	1848598	11
27705	1848609	11
27706	1848620	11
27707	1848631	11
27708	1848642	11
27709	1848653	11
27710	1848664	11
27711	1848675	11
27712	1848686	11
27713	1848697	11
27714	1848708	11
27715	1848719	11
27716	1848730	11
27717	1848741	11
27718	1848752	11
27719	1848763	11
27720	1848774	11
27721	1848785	11
27722	1848796	11
27723	1848807	11
27724	1848818	11
27725	1848829	11
27726	1848840	11
27727	1848851	11
27728	1848862	11
27729	1848873	11
27730	1848884	11
27731	1848895	11
27732	1848906	11
27733	1848917	11
27734	1848928	11
27735	1848939	11
27736	1848950	11
27737	1848961	11
27739	1848972	11
27740	1848983	11
27741	1848994	11
27742	1849005	11
27743	1849016	11
27744	1849027	11
27745	1849038	11
27746	1849049	11
27747	1849060	11
27748	1849071	11
27749	1849082	11
27750	1849093	11
27751	1849104	11
27752	1849115	11
27753	1849126	11
27754	1849137	11
27755	1849148	11
27757	1849159	11
27758	1849170	11
27759	1849181	11
27760	1849192	11
27761	1849203	11
27762	1849214	11
27763	1849225	11
27764	1849236	11
27765	1849247	11
27766	1849258	11
27767	1849269	11
27768	1849280	11
27769	1849291	11
27770	1849302	11
27771	1849313	11
27772	1849324	11
27773	1849335	11
27774	1849346	11
27775	1849357	11
27776	1849368	11
27777	1849379	11
27778	1849390	11
27779	1849401	11
27780	1849412	11
27781	1849423	11
27782	1849434	11
27783	1849445	11
27784	1849456	11
27785	1849467	11
27786	1849478	11
27787	1849489	11
27788	1849500	11
27789	1849511	11
27790	1849522	11
27791	1849533	11
27792	1849544	11
27793	1849555	11
27794	1849566	11
27795	1849577	11
27796	1849588	11
27797	1849599	11
27798	1849610	11
27800	1849621	11
27801	1849632	11
27802	1849643	11
27803	1849654	11
27804	1849665	11
27805	1849676	11
27806	1849687	11
27807	1849698	11
27808	1849709	11
27809	1849720	11
27810	1849731	11
27811	1849742	11
27812	1849753	11
27813	1849764	11
27814	1849775	11
27815	1849786	11
27816	1849797	11
27817	1849808	11
27818	1849819	11
27819	1849830	11
27821	1849841	11
27822	1849852	11
27823	1849863	11
27824	1849874	11
27825	1849885	11
27826	1849896	11
27827	1849907	11
27828	1849918	11
27829	1849929	11
27830	1849940	11
27831	1849951	11
27832	1849962	11
27833	1849973	11
27834	1849984	11
27835	1849995	11
27836	1850006	11
27837	1850017	11
27838	1850028	11
27839	1850039	11
27840	1850050	11
27841	1850061	11
27842	1850072	11
27843	1850083	11
27844	1850094	11
27845	1850105	11
27846	1850116	11
27847	1850127	11
27848	1850138	11
27849	1850149	11
27850	1850160	11
27851	1850171	11
27852	1850182	11
27853	1850193	11
27854	1850204	11
27855	1850215	11
27856	1850226	11
27857	1850237	11
27858	1850248	11
27859	1850259	11
27860	1850270	11
27861	1850281	11
27862	1850292	11
27863	1850303	11
27864	1850314	11
27865	1850325	11
27866	1850336	11
27867	1850347	11
27868	1850358	11
27869	1850369	11
27870	1850380	11
27871	1850391	11
27872	1850402	11
27873	1850413	11
27874	1850424	11
27875	1850435	11
27876	1850446	11
27877	1850457	11
27878	1850468	11
27879	1850479	11
27880	1850490	11
27881	1850501	11
27882	1850512	11
27883	1850523	11
27884	1850534	11
27885	1850545	11
27886	1850556	11
27887	1850567	11
27888	1850578	11
27889	1850589	11
27890	1850600	11
27891	1850611	11
27892	1850622	11
27893	1850633	11
27894	1850644	11
27895	1850655	11
27896	1850666	11
27897	1850677	11
27898	1850688	11
27899	1850699	11
27900	1850710	11
27901	1850721	11
27902	1850732	11
27903	1850743	11
27904	1850754	11
27905	1850765	11
27906	1850776	11
27907	1850787	11
27908	1850798	11
27909	1850809	11
27910	1850820	11
27911	1850831	11
27912	1850842	11
27913	1850853	11
27914	1850864	11
27915	1850875	11
27917	1850886	11
27918	1850897	11
27920	1850908	11
27921	1850919	11
27922	1850930	11
27923	1850941	11
27924	1850952	11
27925	1850963	11
27926	1850974	11
27927	1850985	11
27928	1850996	11
27929	1851007	11
27930	1851018	11
27931	1851029	11
27932	1851040	11
27933	1851051	11
27934	1851062	11
27935	1851073	11
27936	1851084	11
27937	1851095	11
27938	1851106	11
27939	1851117	11
27940	1851128	11
27941	1851139	11
27942	1851150	11
27943	1851161	11
27944	1851172	11
27945	1851183	11
27946	1851194	11
27947	1851205	11
27948	1851216	11
27949	1851227	11
27950	1851238	11
27951	1851249	11
27952	1851260	11
27953	1851271	11
27954	1851282	11
27955	1851293	11
27956	1851304	11
27957	1851315	11
27958	1851326	11
27959	1851337	11
27960	1851348	11
27961	1851359	11
27962	1851370	11
27964	1851381	11
27965	1851392	11
27966	1851403	11
27967	1851414	11
27968	1851425	11
27969	1851436	11
27970	1851447	11
27971	1851458	11
27972	1851469	11
27973	1851480	11
27974	1851491	11
27975	1851502	11
27976	1851513	11
27977	1851524	11
27978	1851535	11
27979	1851546	11
27980	1851557	11
27981	1851568	11
27982	1851579	11
27983	1851590	11
27984	1851601	11
27985	1851612	11
27986	1851623	11
27987	1851634	11
27988	1851645	11
27989	1851656	11
27990	1851667	11
27991	1851678	11
27992	1851689	11
27993	1851700	11
27994	1851711	11
27995	1851722	11
27996	1851733	11
27997	1851744	11
27998	1851755	11
27999	1851766	11
28000	1851777	11
28001	1851788	11
28002	1851799	11
28003	1851810	11
28004	1851821	11
28005	1851832	11
28006	1851843	11
28007	1851854	11
28008	1851865	11
28009	1851876	11
28010	1851887	11
28011	1851898	11
28013	1851909	11
28015	1851920	11
28016	1851931	11
28017	1851942	11
28018	1851953	11
28019	1851964	11
28021	1851975	11
28022	1851986	11
28023	1851997	11
28024	1852008	11
28025	1852019	11
28027	1852030	11
28028	1852041	11
28030	1852052	11
28031	1852063	11
28032	1852074	11
28033	1852085	11
28034	1852096	11
28035	1852107	11
28036	1852118	11
28037	1852129	11
28038	1852140	11
28039	1852151	11
28040	1852162	11
28041	1852173	11
28042	1852184	11
28043	1852195	11
28044	1852206	11
28045	1852217	11
28046	1852228	11
28047	1852239	11
28048	1852250	11
28049	1852261	11
28050	1852272	11
28051	1852283	11
28052	1852294	11
28053	1852305	11
28054	1852316	11
28056	1852327	11
28057	1852338	11
28058	1852349	11
28059	1852360	11
28060	1852371	11
28061	1852382	11
28062	1852393	11
28063	1852404	11
28064	1852415	11
28065	1852426	11
28066	1852437	11
28067	1852448	11
28068	1852459	11
28069	1852470	11
28070	1852481	11
28071	1852492	11
28072	1852503	11
28073	1852514	11
28074	1852525	11
28075	1852536	11
28076	1852547	11
28077	1852558	11
28078	1852569	11
28079	1852580	11
28080	1852591	11
28081	1852602	11
28082	1852613	11
28083	1852624	11
28084	1852635	11
28085	1852646	11
28087	1852657	11
28088	1852668	11
28089	1852679	11
28090	1852690	11
28091	1852701	11
28092	1852712	11
28093	1852723	11
28094	1852734	11
28095	1852745	11
28096	1852756	11
28097	1852767	11
28098	1852778	11
28099	1852789	11
28100	1852800	11
28101	1852811	11
28102	1852822	11
28103	1852833	11
28104	1852844	11
28105	1852855	11
28106	1852866	11
28107	1852877	11
28108	1852888	11
28109	1852899	11
28110	1852910	11
28111	1852921	11
28112	1852932	11
28114	1852943	11
28115	1852954	11
28116	1852965	11
28117	1852976	11
28118	1852987	11
28119	1852998	11
28120	1853009	11
28121	1853020	11
28122	1853031	11
28123	1853042	11
28124	1853053	11
28125	1853064	11
28126	1853075	11
28127	1853086	11
28128	1853097	11
28129	1853108	11
28130	1853119	11
28131	1853130	11
28132	1853141	11
28133	1853152	11
28134	1853163	11
28135	1853174	11
28136	1853185	11
28137	1853196	11
28138	1853207	11
28139	1853218	11
28140	1853229	11
28141	1853240	11
28142	1853251	11
28143	1853262	11
28144	1853273	11
28145	1853284	11
28146	1853295	11
28148	1853306	11
28149	1853317	11
28150	1853328	11
28151	1853339	11
28152	1853350	11
28153	1853361	11
28154	1853372	11
28155	1853383	11
28156	1853394	11
28157	1853405	11
28158	1853416	11
28159	1853427	11
28160	1853438	11
28161	1853449	11
28163	1853460	11
28164	1853471	11
28165	1853482	11
28166	1853493	11
28168	1853504	11
28170	1853515	11
28171	1853526	11
28172	1853537	11
28173	1853548	11
28174	1853559	11
28178	1853570	11
28179	1853581	11
28180	1853592	11
28181	1853603	11
28182	1853614	11
28183	1853625	11
28184	1853636	11
28185	1853647	11
28186	1853658	11
28187	1853669	11
28188	1853680	11
28189	1853691	11
28190	1853702	11
28191	1853713	11
28192	1853724	11
28193	1853735	11
28194	1853746	11
28196	1853757	11
28197	1853768	11
28198	1853779	11
28199	1853790	11
28200	1853801	11
28202	1853812	11
28203	1853823	11
28204	1853834	11
28205	1853845	11
28206	1853856	11
28207	1853867	11
28208	1853878	11
28209	1853889	11
28210	1853900	11
28211	1853911	11
28213	1853922	11
28214	1853933	11
28216	1853944	11
28217	1853955	11
28218	1853966	11
28219	1853977	11
28220	1853988	11
28221	1853999	11
28222	1854010	11
28223	1854021	11
28225	1854032	11
28226	1854043	11
28227	1854054	11
28228	1854065	11
28229	1854076	11
28230	1854087	11
28231	1854098	11
28232	1854109	11
28233	1854120	11
28234	1854131	11
28235	1854142	11
28236	1854153	11
28237	1854164	11
28238	1854175	11
28239	1854186	11
28240	1854197	11
28241	1854208	11
28242	1854219	11
28243	1854230	11
28244	1854241	11
28245	1854252	11
28246	1854263	11
28247	1854274	11
28248	1854285	11
28249	1854296	11
28250	1854307	11
28251	1854318	11
28252	1854329	11
28253	1854340	11
28254	1854351	11
28255	1854362	11
28256	1854373	11
28257	1854384	11
28258	1854395	11
28259	1854406	11
28260	1854417	11
28261	1854428	11
28262	1854439	11
28263	1854450	11
28264	1854461	11
28265	1854472	11
28266	1854483	11
28267	1854494	11
28268	1854505	11
28269	1854516	11
28270	1854527	11
28271	1854538	11
28272	1854549	11
28273	1854560	11
28275	1854571	11
28276	1854582	11
28277	1854593	11
28278	1854604	11
28279	1854615	11
28280	1854626	11
28281	1854637	11
28282	1854648	11
28283	1854659	11
28284	1854670	11
28285	1854681	11
28286	1854692	11
28287	1854703	11
28288	1854714	11
28289	1854725	11
28290	1854736	11
28291	1854747	11
28292	1854758	11
28293	1854769	11
28294	1854780	11
28295	1854791	11
28296	1854802	11
28297	1854813	11
28298	1854824	11
28299	1854835	11
28300	1854846	11
28301	1854857	11
28302	1854868	11
28303	1854879	11
28304	1854890	11
28305	1854901	11
28308	1854912	11
28309	1854923	11
28310	1854934	11
28311	1854945	11
28312	1854956	11
28313	1854967	11
28314	1854978	11
28315	1854989	11
28317	1855000	11
28318	1855011	11
28319	1855022	11
28320	1855033	11
28321	1855044	11
28322	1855055	11
28323	1855066	11
28324	1855077	11
28326	1855088	11
28327	1855099	11
28328	1855110	11
28329	1855121	11
28330	1855132	11
28331	1855143	11
28332	1855154	11
28333	1855165	11
28334	1855176	11
28335	1855187	11
28336	1855198	11
28337	1855209	11
28339	1855220	11
28340	1855231	11
28341	1855242	11
28342	1855253	11
28343	1855264	11
28344	1855275	11
28345	1855286	11
28346	1855297	11
28347	1855308	11
28348	1855319	11
28349	1855330	11
28350	1855341	11
28351	1855352	11
28352	1855363	11
28353	1855374	11
28354	1855385	11
28355	1855396	11
28356	1855407	11
28358	1855418	11
28359	1855429	11
28360	1855440	11
28361	1855451	11
28362	1855462	11
28363	1855473	11
28364	1855484	11
28365	1855495	11
28366	1855506	11
28367	1855517	11
28368	1855528	11
28369	1855539	11
28370	1855550	11
28371	1855561	11
28372	1855572	11
28374	1855583	11
28375	1855594	11
28376	1855605	11
28377	1855616	11
28378	1855627	11
28379	1855638	11
28380	1855649	11
28381	1855660	11
28382	1855671	11
28383	1855682	11
28384	1855693	11
28385	1855704	11
28386	1855715	11
28387	1855726	11
28388	1855737	11
28389	1855748	11
28390	1855759	11
28391	1855770	11
28392	1855781	11
28393	1855792	11
28395	1855803	11
28396	1855814	11
28397	1855825	11
28398	1855836	11
28399	1855847	11
28400	1855858	11
28401	1855869	11
28402	1855880	11
28403	1855891	11
28404	1855902	11
28405	1855913	11
28406	1855924	11
28407	1855935	11
28408	1855946	11
28409	1855957	11
28410	1855968	11
28411	1855979	11
28412	1855990	11
28413	1856001	11
28414	1856012	11
28415	1856023	11
28416	1856034	11
28417	1856045	11
28418	1856056	11
28419	1856067	11
28420	1856078	11
28421	1856089	11
28422	1856100	11
28423	1856111	11
28424	1856122	11
28425	1856133	11
28426	1856144	11
28427	1856155	11
28428	1856166	11
28429	1856177	11
28430	1856188	11
28431	1856199	11
28432	1856210	11
28433	1856221	11
28434	1856232	11
28435	1856243	11
28436	1856254	11
28437	1856265	11
28438	1856276	11
28439	1856287	11
28440	1856298	11
28441	1856309	11
28442	1856320	11
28443	1856331	11
28444	1856342	11
28445	1856353	11
28446	1856364	11
28447	1856375	11
28448	1856386	11
28449	1856397	11
28450	1856408	11
28451	1856419	11
28452	1856430	11
28453	1856441	11
28454	1856452	11
28455	1856463	11
28456	1856474	11
28457	1856485	11
28458	1856496	11
28459	1856507	11
28460	1856518	11
28461	1856529	11
28462	1856540	11
28463	1856551	11
28464	1856562	11
28465	1856573	11
28466	1856584	11
28467	1856595	11
28468	1856606	11
28469	1856617	11
28470	1856628	11
28471	1856639	11
28472	1856650	11
28473	1856661	11
28474	1856672	11
28475	1856683	11
28476	1856694	11
28477	1856705	11
28478	1856716	11
28479	1856727	11
28480	1856738	11
28481	1856749	11
28482	1856760	11
28483	1856771	11
28484	1856782	11
28485	1856793	11
28486	1856804	11
28487	1856815	11
28488	1856826	11
28489	1856837	11
28490	1856848	11
28491	1856859	11
28492	1856870	11
28493	1856881	11
28494	1856892	11
28495	1856903	11
28496	1856914	11
28497	1856925	11
28499	1856936	11
28500	1856947	11
28501	1856958	11
28502	1856969	11
28503	1856980	11
28504	1856991	11
28505	1857002	11
28507	1857013	11
28508	1857024	11
28509	1857035	11
28510	1857046	11
28511	1857057	11
28512	1857068	11
28513	1857079	11
28514	1857090	11
28515	1857101	11
28516	1857112	11
28517	1857123	11
28518	1857134	11
28519	1857145	11
28520	1857156	11
28521	1857167	11
28522	1857178	11
28523	1857189	11
28524	1857200	11
28525	1857211	11
28526	1857222	11
28527	1857233	11
28528	1857244	11
28529	1857255	11
28531	1857266	11
28532	1857277	11
28533	1857288	11
28534	1857299	11
28535	1857310	11
28536	1857321	11
28537	1857332	11
28538	1857343	11
28539	1857354	11
28541	1857365	11
28542	1857376	11
28543	1857387	11
28545	1857398	11
28546	1857409	11
28547	1857420	11
28548	1857431	11
28549	1857442	11
28550	1857453	11
28551	1857464	11
28552	1857475	11
28553	1857486	11
28554	1857497	11
28555	1857508	11
28556	1857519	11
28558	1857530	11
28559	1857541	11
28562	1857552	11
28563	1857563	11
28564	1857574	11
28565	1857585	11
28566	1857596	11
28567	1857607	11
28568	1857618	11
28569	1857629	11
28570	1857640	11
28571	1857651	11
28572	1857662	11
28573	1857673	11
28574	1857684	11
28575	1857695	11
28576	1857706	11
28577	1857717	11
28578	1857728	11
28579	1857739	11
28580	1857750	11
28581	1857761	11
28582	1857772	11
28583	1857783	11
28584	1857794	11
28585	1857805	11
28586	1857816	11
28587	1857827	11
28588	1857838	11
28589	1857849	11
28590	1857860	11
28591	1857871	11
28592	1857882	11
28593	1857893	11
28594	1857904	11
28595	1857915	11
28596	1857926	11
28597	1857937	11
28599	1857948	11
28600	1857959	11
28601	1857970	11
28602	1857981	11
28603	1857992	11
28604	1858003	11
28605	1858014	11
28606	1858025	11
28607	1858036	11
28608	1858047	11
28609	1858058	11
28610	1858069	11
28611	1858080	11
28612	1858091	11
28614	1858102	11
28615	1858113	11
28616	1858124	11
28617	1858135	11
28618	1858146	11
28619	1858157	11
28620	1858168	11
28621	1858179	11
28623	1858190	11
28624	1858201	11
28625	1858212	11
28627	1858223	11
28628	1858234	11
28629	1858245	11
28630	1858256	11
28631	1858267	11
28632	1858278	11
28633	1858289	11
28634	1858300	11
28635	1858311	11
28636	1858322	11
28637	1858333	11
28638	1858344	11
28639	1858355	11
28640	1858366	11
28641	1858377	11
28642	1858388	11
28643	1858399	11
28644	1858410	11
28645	1858421	11
28646	1858432	11
28647	1858443	11
28648	1858454	11
28649	1858465	11
28650	1858476	11
28651	1858487	11
28652	1858498	11
28653	1858509	11
28655	1858520	11
28656	1858531	11
28657	1858542	11
28658	1858553	11
28659	1858564	11
28660	1858575	11
28661	1858586	11
28662	1858597	11
28663	1858608	11
28664	1858619	11
28665	1858630	11
28666	1858641	11
28667	1858652	11
28668	1858663	11
28669	1858674	11
28670	1858685	11
28671	1858696	11
28672	1858707	11
28673	1858718	11
28674	1858729	11
28675	1858740	11
28676	1858751	11
28677	1858762	11
28678	1858773	11
28680	1858784	11
28681	1858795	11
28682	1858806	11
28683	1858817	11
28684	1858828	11
28685	1858839	11
28686	1858850	11
28687	1858861	11
28688	1858872	11
28689	1858883	11
28690	1858894	11
28691	1858905	11
28692	1858916	11
28693	1858927	11
28694	1858938	11
28695	1858949	11
28696	1858960	11
28697	1858971	11
28698	1858982	11
28699	1858993	11
28700	1859004	11
28701	1859015	11
28702	1859026	11
28703	1859037	11
28704	1859048	11
28705	1859059	11
28706	1859070	11
28707	1859081	11
28708	1859092	11
28709	1859103	11
28710	1859114	11
28711	1859125	11
28712	1859136	11
28713	1859147	11
28714	1859158	11
28715	1859169	11
28716	1859180	11
28717	1859191	11
28718	1859202	11
28719	1859213	11
28720	1859224	11
28721	1859235	11
28722	1859246	11
28723	1859257	11
28724	1859268	11
28725	1859279	11
28726	1859290	11
28727	1859301	11
28728	1859312	11
28729	1859323	11
28730	1859334	11
28731	1859345	11
28732	1859356	11
28733	1859367	11
28734	1859378	11
28735	1859389	11
28736	1859400	11
28737	1859411	11
28738	1859422	11
28739	1859433	11
28740	1859444	11
28741	1859455	11
28742	1859466	11
28743	1859477	11
28744	1859488	11
28745	1859499	11
28746	1859510	11
28747	1859521	11
28748	1859532	11
28749	1859543	11
28750	1859554	11
28751	1859565	11
28752	1859576	11
28753	1859587	11
28754	1859598	11
28755	1859609	11
28756	1859620	11
28758	1859631	11
28759	1859642	11
28760	1859653	11
28761	1859664	11
28763	1859675	11
28764	1859686	11
28765	1859697	11
28766	1859708	11
28767	1859719	11
28768	1859730	11
28769	1859741	11
28770	1859752	11
28771	1859763	11
28772	1859774	11
28773	1859785	11
28774	1859796	11
28775	1859807	11
28776	1859818	11
28777	1859829	11
28778	1859840	11
28779	1859851	11
28780	1859862	11
28781	1859873	11
28782	1859884	11
28783	1859895	11
28784	1859906	11
28785	1859917	11
28786	1859928	11
28787	1859939	11
28788	1859950	11
28789	1859961	11
28790	1859972	11
28791	1859983	11
28792	1859994	11
28793	1860005	11
28794	1860016	11
28795	1860027	11
28797	1860038	11
28798	1860049	11
28800	1860060	11
28801	1860071	11
28802	1860082	11
28803	1860093	11
28804	1860104	11
28805	1860115	11
28806	1860126	11
28807	1860137	11
28808	1860148	11
28809	1860159	11
28810	1860170	11
28811	1860181	11
28812	1860192	11
28813	1860203	11
28814	1860214	11
28815	1860225	11
28816	1860236	11
28817	1860247	11
28818	1860258	11
28819	1860269	11
28820	1860280	11
28821	1860291	11
28822	1860302	11
28823	1860313	11
28824	1860324	11
28825	1860335	11
28826	1860346	11
28827	1860357	11
28828	1860368	11
28829	1860379	11
28830	1860390	11
28831	1860401	11
28832	1860412	11
28833	1860423	11
28834	1860434	11
28835	1860445	11
28836	1860456	11
28837	1860467	11
28838	1860478	11
28839	1860489	11
28840	1860500	11
28841	1860511	11
28842	1860522	11
28843	1860533	11
28844	1860544	11
28845	1860555	11
28846	1860566	11
28847	1860577	11
28848	1860588	11
28849	1860599	11
28850	1860610	11
28851	1860621	11
28852	1860632	11
28853	1860643	11
28854	1860654	11
28855	1860665	11
28856	1860676	11
28857	1860687	11
28858	1860698	11
28859	1860709	11
28860	1860720	11
28861	1860731	11
28862	1860742	11
28863	1860753	11
28864	1860764	11
28865	1860775	11
28866	1860786	11
28867	1860797	11
28868	1860808	11
28869	1860819	11
28870	1860830	11
28871	1860841	11
28872	1860852	11
28873	1860863	11
28874	1860874	11
28875	1860885	11
28876	1860896	11
28877	1860907	11
28878	1860918	11
28879	1860929	11
28880	1860940	11
28881	1860951	11
28882	1860962	11
28883	1860973	11
28884	1860984	11
28885	1860995	11
28886	1861006	11
28887	1861017	11
28888	1861028	11
28889	1861039	11
28890	1861050	11
28891	1861061	11
28892	1861072	11
28893	1861083	11
28894	1861094	11
28895	1861105	11
28896	1861116	11
28897	1861127	11
28898	1861138	11
28899	1861149	11
28900	1861160	11
28901	1861171	11
28902	1861182	11
28903	1861193	11
28904	1861204	11
28905	1861215	11
28906	1861226	11
28907	1861237	11
28908	1861248	11
28909	1861259	11
28910	1861270	11
28911	1861281	11
28912	1861292	11
28913	1861303	11
28914	1861314	11
28915	1861325	11
28916	1861336	11
28917	1861347	11
28918	1861358	11
28919	1861369	11
28920	1861380	11
28921	1861391	11
28922	1861402	11
28923	1861413	11
28924	1861424	11
28925	1861435	11
28926	1861446	11
28927	1861457	11
28928	1861468	11
28929	1861479	11
28930	1861490	11
28931	1861501	11
28932	1861512	11
28933	1861523	11
28934	1861534	11
28935	1861545	11
28936	1861556	11
28937	1861567	11
28938	1861578	11
28939	1861589	11
28940	1861600	11
28941	1861611	11
28942	1861622	11
28943	1861633	11
28944	1861644	11
28945	1861655	11
28946	1861666	11
28947	1861677	11
28948	1861688	11
28949	1861699	11
28950	1861710	11
28951	1861721	11
28952	1861732	11
28953	1861743	11
28954	1861754	11
28955	1861765	11
28956	1861776	11
28957	1861787	11
28958	1861798	11
28959	1861809	11
28960	1861820	11
28961	1861831	11
28962	1861842	11
28963	1861853	11
28964	1861864	11
28965	1861875	11
28966	1861886	11
28967	1861897	11
28968	1861908	11
28969	1861919	11
28970	1861930	11
28971	1861941	11
28972	1861952	11
28973	1861963	11
28974	1861974	11
28975	1861985	11
28976	1861996	11
28977	1862007	11
28978	1862018	11
28979	1862029	11
28980	1862040	11
28981	1862051	11
28982	1862062	11
28983	1862073	11
28984	1862084	11
28985	1862095	11
28986	1862106	11
28987	1862117	11
28988	1862128	11
28989	1862139	11
28990	1862150	11
28991	1862161	11
28992	1862172	11
28993	1862183	11
28994	1862194	11
28995	1862205	11
28996	1862216	11
28997	1862227	11
28998	1862238	11
28999	1862249	11
29001	1862260	11
29002	1862271	11
29003	1862282	11
29005	1862293	11
29006	1862304	11
29007	1862315	11
29008	1862326	11
29009	1862337	11
29010	1862348	11
29011	1862359	11
29012	1862370	11
29014	1862381	11
29015	1862392	11
29016	1862403	11
29019	1862414	11
29020	1862425	11
29021	1862436	11
29022	1862447	11
29023	1862458	11
29025	1862469	11
29026	1862480	11
29027	1862491	11
29028	1862502	11
29029	1862513	11
29030	1862524	11
29031	1862535	11
29032	1862546	11
29033	1862557	11
29034	1862568	11
29035	1862579	11
29036	1862590	11
29037	1862601	11
29038	1862612	11
29039	1862623	11
29040	1862634	11
29041	1862645	11
29042	1862656	11
29043	1862667	11
29044	1862678	11
29045	1862689	11
29046	1862700	11
29047	1862711	11
29048	1862722	11
29049	1862733	11
29050	1862744	11
29051	1862755	11
29052	1862766	11
29053	1862777	11
29054	1862788	11
29055	1862799	11
29056	1862810	11
29057	1862821	11
29058	1862832	11
29059	1862843	11
29061	1862854	11
29062	1862865	11
29063	1862876	11
29064	1862887	11
29065	1862898	11
29066	1862909	11
29067	1862920	11
29068	1862931	11
29069	1862942	11
29070	1862953	11
29071	1862964	11
29072	1862975	11
29073	1862986	11
29074	1862997	11
29075	1863008	11
29076	1863019	11
29077	1863030	11
29078	1863041	11
29079	1863052	11
29080	1863063	11
29081	1863074	11
29082	1863085	11
29083	1863096	11
29084	1863107	11
29085	1863118	11
29086	1863129	11
29088	1863140	11
29089	1863151	11
29091	1863162	11
29092	1863173	11
29093	1863184	11
29094	1863195	11
29095	1863206	11
29096	1863217	11
29097	1863228	11
29098	1863239	11
29100	1863250	11
29101	1863261	11
29102	1863272	11
29103	1863283	11
29104	1863294	11
29105	1863305	11
29106	1863316	11
29107	1863327	11
29108	1863338	11
29110	1863349	11
29111	1863360	11
29112	1863371	11
29113	1863382	11
29114	1863393	11
29115	1863404	11
29116	1863415	11
29117	1863426	11
29119	1863437	11
29120	1863448	11
29121	1863459	11
29122	1863470	11
29123	1863481	11
29124	1863492	11
29125	1863503	11
29126	1863514	11
29127	1863525	11
29128	1863536	11
29129	1863547	11
29130	1863558	11
29131	1863569	11
29132	1863580	11
29133	1863591	11
29134	1863602	11
29135	1863613	11
29136	1863624	11
29137	1863635	11
29138	1863646	11
29139	1863657	11
29140	1863668	11
29142	1863679	11
29143	1863690	11
29144	1863701	11
29145	1863712	11
29146	1863723	11
29147	1863734	11
29148	1863745	11
29149	1863756	11
29150	1863767	11
29151	1863778	11
29152	1863789	11
29153	1863800	11
29154	1863811	11
29155	1863822	11
29156	1863833	11
29157	1863844	11
29158	1863855	11
29159	1863866	11
29160	1863877	11
29161	1863888	11
29162	1863899	11
29163	1863910	11
29164	1863921	11
29165	1863932	11
29167	1863943	11
29168	1863954	11
29169	1863965	11
29170	1863976	11
29171	1863987	11
29173	1863998	11
29174	1864009	11
29175	1864020	11
29176	1864031	11
29177	1864042	11
29178	1864053	11
29179	1864064	11
29180	1864075	11
29181	1864086	11
29182	1864097	11
29183	1864108	11
29184	1864119	11
29185	1864130	11
29186	1864141	11
29188	1864152	11
29189	1864163	11
29191	1864174	11
29192	1864185	11
29193	1864196	11
29194	1864207	11
29195	1864218	11
29196	1864229	11
29197	1864240	11
29198	1864251	11
29199	1864262	11
29200	1864273	11
29201	1864284	11
29202	1864295	11
29203	1864306	11
29205	1864317	11
29206	1864328	11
29207	1864339	11
29208	1864350	11
29209	1864361	11
29210	1864372	11
29211	1864383	11
29212	1864394	11
29213	1864405	11
29214	1864416	11
29215	1864427	11
29216	1864438	11
29217	1864449	11
29218	1864460	11
29219	1864471	11
29220	1864482	11
29221	1864493	11
29222	1864504	11
29223	1864515	11
29224	1864526	11
29225	1864537	11
29226	1864548	11
29227	1864559	11
29228	1864570	11
29229	1864581	11
29231	1864592	11
29233	1864603	11
29234	1864614	11
29235	1864625	11
29236	1864636	11
29237	1864647	11
29238	1864658	11
29240	1864669	11
29241	1864680	11
29242	1864691	11
29243	1864702	11
29244	1864713	11
29245	1864724	11
29246	1864735	11
29247	1864746	11
29248	1864757	11
29249	1864768	11
29250	1864779	11
29251	1864790	11
29252	1864801	11
29253	1864812	11
29254	1864823	11
29255	1864834	11
29256	1864845	11
29257	1864856	11
29258	1864867	11
29259	1864878	11
29260	1864889	11
29261	1864900	11
29262	1864911	11
29263	1864922	11
29264	1864933	11
29265	1864944	11
29266	1864955	11
29267	1864966	11
29268	1864977	11
29269	1864988	11
29270	1864999	11
29271	1865010	11
29272	1865021	11
29273	1865032	11
29274	1865043	11
29275	1865054	11
29276	1865065	11
29277	1865076	11
29278	1865087	11
29279	1865098	11
29280	1865109	11
29281	1865120	11
29282	1865131	11
29283	1865142	11
29284	1865153	11
29285	1865164	11
29286	1865175	11
29287	1865186	11
29288	1865197	11
29289	1865208	11
29290	1865219	11
29291	1865230	11
29292	1865241	11
29293	1865252	11
29294	1865263	11
29295	1865274	11
29296	1865285	11
29297	1865296	11
29298	1865307	11
29299	1865318	11
29300	1865329	11
29301	1865340	11
29302	1865351	11
29303	1865362	11
29304	1865373	11
29305	1865384	11
29306	1865395	11
29307	1865406	11
29308	1865417	11
29309	1865428	11
29310	1865439	11
29311	1865450	11
29312	1865461	11
29313	1865472	11
29314	1865483	11
29315	1865494	11
29316	1865505	11
29317	1865516	11
29318	1865527	11
29319	1865538	11
29320	1865549	11
29322	1865560	11
29323	1865571	11
29324	1865582	11
29325	1865593	11
29326	1865604	11
29327	1865615	11
29328	1865626	11
29331	1865637	11
29332	1865648	11
29333	1865659	11
29334	1865670	11
29335	1865681	11
29336	1865692	11
29337	1865703	11
29338	1865714	11
29339	1865725	11
29340	1865736	11
29341	1865747	11
29342	1865758	11
29343	1865769	11
29345	1865780	11
29346	1865791	11
29347	1865802	11
29348	1865813	11
29349	1865824	11
29350	1865835	11
29351	1865846	11
29352	1865857	11
29353	1865868	11
29354	1865879	11
29355	1865890	11
29356	1865901	11
29357	1865912	11
29358	1865923	11
29359	1865934	11
29360	1865945	11
29361	1865956	11
29362	1865967	11
29363	1865978	11
29364	1865989	11
29365	1866000	11
29366	1866011	11
29367	1866022	11
29368	1866033	11
29369	1866044	11
29370	1866055	11
29371	1866066	11
29372	1866077	11
29373	1866088	11
29374	1866099	11
29375	1866110	11
29376	1866121	11
29377	1866132	11
29378	1866143	11
29380	1866154	11
29381	1866165	11
29382	1866176	11
29383	1866187	11
29384	1866198	11
29387	1866209	11
29388	1866220	11
29389	1866231	11
29390	1866242	11
29391	1866253	11
29392	1866264	11
29393	1866275	11
29394	1866286	11
29395	1866297	11
29396	1866308	11
29397	1866319	11
29398	1866330	11
29399	1866341	11
29400	1866352	11
29401	1866363	11
29402	1866374	11
29403	1866385	11
29404	1866396	11
29405	1866407	11
29406	1866418	11
29407	1866429	11
29408	1866440	11
29409	1866451	11
29410	1866462	11
29411	1866473	11
29412	1866484	11
29413	1866495	11
29414	1866506	11
29415	1866517	11
29416	1866528	11
29417	1866539	11
29418	1866550	11
29419	1866561	11
29420	1866572	11
29421	1866583	11
29423	1866594	11
29424	1866605	11
29425	1866616	11
29426	1866627	11
29427	1866638	11
29428	1866649	11
29429	1866660	11
29430	1866671	11
29431	1866682	11
29432	1866693	11
29433	1866704	11
29434	1866715	11
29435	1866726	11
29436	1866737	11
29437	1866748	11
29438	1866759	11
29439	1866770	11
29440	1866781	11
29441	1866792	11
29442	1866803	11
29443	1866814	11
29444	1866825	11
29445	1866836	11
29446	1866847	11
29447	1866858	11
29448	1866869	11
29449	1866880	11
29450	1866891	11
29451	1866902	11
29452	1866913	11
29453	1866924	11
29454	1866935	11
29455	1866946	11
29456	1866957	11
29457	1866968	11
29458	1866979	11
29459	1866990	11
29460	1867001	11
29461	1867012	11
29462	1867023	11
29463	1867034	11
29464	1867045	11
29465	1867056	11
29466	1867067	11
29467	1867078	11
29468	1867089	11
29469	1867100	11
29470	1867111	11
29471	1867122	11
29472	1867133	11
29473	1867144	11
29474	1867155	11
29475	1867166	11
29476	1867177	11
29477	1867188	11
29478	1867199	11
29479	1867210	11
29481	1867221	11
29482	1867232	11
29483	1867243	11
29484	1867254	11
29485	1867265	11
29486	1867276	11
29487	1867287	11
29488	1867298	11
29489	1867309	11
29490	1867320	11
29491	1867331	11
29492	1867342	11
29493	1867353	11
29494	1867364	11
29495	1867375	11
29496	1867386	11
29497	1867397	11
29498	1867408	11
29499	1867419	11
29500	1867430	11
29501	1867441	11
29502	1867452	11
29503	1867463	11
29504	1867474	11
29505	1867485	11
29507	1867496	11
29508	1867507	11
29509	1867518	11
29510	1867529	11
29512	1867540	11
29513	1867551	11
29514	1867562	11
29515	1867573	11
29517	1867584	11
29518	1867595	11
29519	1867606	11
29520	1867617	11
29521	1867628	11
29522	1867639	11
29523	1867650	11
29524	1867661	11
29525	1867672	11
29526	1867683	11
29527	1867694	11
29528	1867705	11
29529	1867716	11
29530	1867727	11
29531	1867738	11
29532	1867749	11
29534	1867760	11
29535	1867771	11
29536	1867782	11
29537	1867793	11
29538	1867804	11
29539	1867815	11
29540	1867826	11
29541	1867837	11
29542	1867848	11
29543	1867859	11
29544	1867870	11
29545	1867881	11
29546	1867892	11
29547	1867903	11
29548	1867914	11
29549	1867925	11
29550	1867936	11
29551	1867947	11
29552	1867958	11
29553	1867969	11
29554	1867980	11
29555	1867991	11
29556	1868002	11
29557	1868013	11
29558	1868024	11
29559	1868035	11
29560	1868046	11
29561	1868057	11
29562	1868068	11
29564	1868079	11
29566	1868090	11
29567	1868101	11
29568	1868112	11
29569	1868123	11
29570	1868134	11
29571	1868145	11
29572	1868156	11
29573	1868167	11
29574	1868178	11
29575	1868189	11
29576	1868200	11
29577	1868211	11
29578	1868222	11
29579	1868233	11
29580	1868244	11
29581	1868255	11
29582	1868266	11
29583	1868277	11
29584	1868288	11
29585	1868299	11
29586	1868310	11
29587	1868321	11
29589	1868332	11
29590	1868343	11
29591	1868354	11
29593	1868365	11
29594	1868376	11
29595	1868387	11
29596	1868398	11
29597	1868409	11
29598	1868420	11
29599	1868431	11
29600	1868442	11
29601	1868453	11
29602	1868464	11
29604	1868475	11
29605	1868486	11
29606	1868497	11
29608	1868508	11
29609	1868519	11
29610	1868530	11
29611	1868541	11
29612	1868552	11
29613	1868563	11
29615	1868574	11
29616	1868585	11
29617	1868596	11
29618	1868607	11
29619	1868618	11
29620	1868629	11
29621	1868640	11
29623	1868651	11
29624	1868662	11
29625	1868673	11
29628	1868684	11
29630	1868695	11
29631	1868706	11
29632	1868717	11
29633	1868728	11
29634	1868739	11
29635	1868750	11
29636	1868761	11
29638	1868772	11
29639	1868783	11
29640	1868794	11
29641	1868805	11
29642	1868816	11
29643	1868827	11
29644	1868838	11
29645	1868849	11
29646	1868860	11
29647	1868871	11
29648	1868882	11
29649	1868893	11
29650	1868904	11
29651	1868915	11
29652	1868926	11
29653	1868937	11
29654	1868948	11
29655	1868959	11
29656	1868970	11
29657	1868981	11
29658	1868992	11
29660	1869003	11
29661	1869014	11
29662	1869025	11
29663	1869036	11
29664	1869047	11
29666	1869058	11
29667	1869069	11
29668	1869080	11
29669	1869091	11
29670	1869102	11
29671	1869113	11
29672	1869124	11
29673	1869135	11
29674	1869146	11
29675	1869157	11
29676	1869168	11
29677	1869179	11
29678	1869190	11
29679	1869201	11
29680	1869212	11
29681	1869223	11
29682	1869234	11
29683	1869245	11
29684	1869256	11
29685	1869267	11
29686	1869278	11
29687	1869289	11
29688	1869300	11
29690	1869311	11
29691	1869322	11
29692	1869333	11
29693	1869344	11
29694	1869355	11
29695	1869366	11
29696	1869377	11
29697	1869388	11
29698	1869399	11
29699	1869410	11
29700	1869421	11
29701	1869432	11
29702	1869443	11
29703	1869454	11
29704	1869465	11
29705	1869476	11
29706	1869487	11
29707	1869498	11
29708	1869509	11
29709	1869520	11
29710	1869531	11
29711	1869542	11
29712	1869553	11
29713	1869564	11
29714	1869575	11
29715	1869586	11
29716	1869597	11
29717	1869608	11
29718	1869619	11
29719	1869630	11
29720	1869641	11
29721	1869652	11
29722	1869663	11
29723	1869674	11
29724	1869685	11
29725	1869696	11
29726	1869707	11
29727	1869718	11
29728	1869729	11
29729	1869740	11
29730	1869751	11
29731	1869762	11
29732	1869773	11
29733	1869784	11
29734	1869795	11
29735	1869806	11
29736	1869817	11
29737	1869828	11
29738	1869839	11
29739	1869850	11
29740	1869861	11
29741	1869872	11
29742	1869883	11
29743	1869894	11
29744	1869905	11
29745	1869916	11
29746	1869927	11
29747	1869938	11
29748	1869949	11
29750	1869960	11
29751	1869971	11
29752	1869982	11
29753	1869993	11
29754	1870004	11
29755	1870015	11
29756	1870026	11
29757	1870037	11
29758	1870048	11
29759	1870059	11
29760	1870070	11
29761	1870081	11
29762	1870092	11
29763	1870103	11
29764	1870114	11
29766	1870125	11
29768	1870136	11
29769	1870147	11
29770	1870158	11
29771	1870169	11
29772	1870180	11
29773	1870191	11
29774	1870202	11
29775	1870213	11
29776	1870224	11
29777	1870235	11
29778	1870246	11
29779	1870257	11
29780	1870268	11
29781	1870279	11
29782	1870290	11
29783	1870301	11
29784	1870312	11
29786	1870323	11
29787	1870334	11
29789	1870345	11
29790	1870356	11
29791	1870367	11
29792	1870378	11
29793	1870389	11
29794	1870400	11
29795	1870411	11
29796	1870422	11
29797	1870433	11
29798	1870444	11
29799	1870455	11
29800	1870466	11
29801	1870477	11
29802	1870488	11
29803	1870499	11
29805	1870510	11
29806	1870521	11
29807	1870532	11
29808	1870543	11
29809	1870554	11
29810	1870565	11
29811	1870576	11
29812	1870587	11
29813	1870598	11
29814	1870609	11
29815	1870620	11
29816	1870631	11
29818	1870642	11
29820	1870653	11
29821	1870664	11
29822	1870675	11
29823	1870686	11
29824	1870697	11
29825	1870708	11
29826	1870719	11
29827	1870730	11
29828	1870741	11
29829	1870752	11
29830	1870763	11
29831	1870774	11
29832	1870785	11
29833	1870796	11
29834	1870807	11
29835	1870818	11
29836	1870829	11
29837	1870840	11
29838	1870851	11
29839	1870862	11
29840	1870873	11
29841	1870884	11
29842	1870895	11
29843	1870906	11
29844	1870917	11
29845	1870928	11
29846	1870939	11
29847	1870950	11
29848	1870961	11
29849	1870972	11
29850	1870983	11
29851	1870994	11
29852	1871005	11
29853	1871016	11
29854	1871027	11
29855	1871038	11
29856	1871049	11
29857	1871060	11
29858	1871071	11
29859	1871082	11
29860	1871093	11
29861	1871104	11
29862	1871115	11
29863	1871126	11
29864	1871137	11
29865	1871148	11
29866	1871159	11
29867	1871170	11
29868	1871181	11
29869	1871192	11
29870	1871203	11
29871	1871214	11
29872	1871225	11
29873	1871236	11
29874	1871247	11
29875	1871258	11
29876	1871269	11
29877	1871280	11
29878	1871291	11
29879	1871302	11
29880	1871313	11
29881	1871324	11
29882	1871335	11
29883	1871346	11
29884	1871357	11
29885	1871368	11
29886	1871379	11
29887	1871390	11
29888	1871401	11
29889	1871412	11
29890	1871423	11
29891	1871434	11
29892	1871445	11
29893	1871456	11
29894	1871467	11
29895	1871478	11
29896	1871489	11
29897	1871500	11
29898	1871511	11
29899	1871522	11
29900	1871533	11
29901	1871544	11
29902	1871555	11
29903	1871566	11
29904	1871577	11
29905	1871588	11
29906	1871599	11
29907	1871610	11
29908	1871621	11
29909	1871632	11
29910	1871643	11
29911	1871654	11
29912	1871665	11
29913	1871676	11
29914	1871687	11
29915	1871698	11
29916	1871709	11
29917	1871720	11
29918	1871731	11
29920	1871742	11
29921	1871753	11
29922	1871764	11
29923	1871775	11
29924	1871786	11
29925	1871797	11
29926	1871808	11
29927	1871819	11
29928	1871830	11
29929	1871841	11
29930	1871852	11
29931	1871863	11
29932	1871874	11
29933	1871885	11
29934	1871896	11
29935	1871907	11
29936	1871918	11
29937	1871929	11
29938	1871940	11
29939	1871951	11
29940	1871962	11
29941	1871973	11
29942	1871984	11
29943	1871995	11
29944	1872006	11
29945	1872017	11
29946	1872028	11
29947	1872039	11
29948	1872050	11
29949	1872061	11
29950	1872072	11
29951	1872083	11
29952	1872094	11
29953	1872105	11
29954	1872116	11
29955	1872127	11
29956	1872138	11
29957	1872149	11
29958	1872160	11
29959	1872171	11
29960	1872182	11
29961	1872193	11
29962	1872204	11
29963	1872215	11
29964	1872226	11
29965	1872237	11
29966	1872248	11
29967	1872259	11
29968	1872270	11
29969	1872281	11
29970	1872292	11
29971	1872303	11
29972	1872314	11
29973	1872325	11
29974	1872336	11
29975	1872347	11
29977	1872358	11
29978	1872369	11
29979	1872380	11
29980	1872391	11
29981	1872402	11
29982	1872413	11
29983	1872424	11
29984	1872435	11
29986	1872446	11
29987	1872457	11
29988	1872468	11
29989	1872479	11
29990	1872490	11
29991	1872501	11
29992	1872512	11
29993	1872523	11
29994	1872534	11
29995	1872545	11
29996	1872556	11
29997	1872567	11
29998	1872578	11
29999	1872589	11
30000	1872600	11
30001	1872611	11
30002	1872622	11
30003	1872633	11
30004	1872644	11
30005	1872655	11
30006	1872666	11
30007	1872677	11
30008	1872688	11
30009	1872699	11
30010	1872710	11
30011	1872721	11
30012	1872732	11
30014	1872743	11
30015	1872754	11
30016	1872765	11
30017	1872776	11
30018	1872787	11
30019	1872798	11
30020	1872809	11
30021	1872820	11
30022	1872831	11
30023	1872842	11
30024	1872853	11
30025	1872864	11
30026	1872875	11
30027	1872886	11
30028	1872897	11
30029	1872908	11
30030	1872919	11
30031	1872930	11
30032	1872941	11
30033	1872952	11
30034	1872963	11
30035	1872974	11
30036	1872985	11
30037	1872996	11
30038	1873007	11
30039	1873018	11
30040	1873029	11
30041	1873040	11
30042	1873051	11
30043	1873062	11
30044	1873073	11
30045	1873084	11
30046	1873095	11
30047	1873106	11
30048	1873117	11
30049	1873128	11
30050	1873139	11
30051	1873150	11
30052	1873161	11
30053	1873172	11
30054	1873183	11
30055	1873194	11
30056	1873205	11
30057	1873216	11
30058	1873227	11
30059	1873238	11
30060	1873249	11
30061	1873260	11
30062	1873271	11
30063	1873282	11
30064	1873293	11
30066	1873304	11
30068	1873315	11
30069	1873326	11
30070	1873337	11
30071	1873348	11
30073	1873359	11
30074	1873370	11
30075	1873381	11
30076	1873392	11
30077	1873403	11
30078	1873414	11
30079	1873425	11
30080	1873436	11
30081	1873447	11
30082	1873458	11
30083	1873469	11
30084	1873480	11
30085	1873491	11
30086	1873502	11
30087	1873513	11
30088	1873524	11
30089	1873535	11
30090	1873546	11
30091	1873557	11
30092	1873568	11
30093	1873579	11
30094	1873590	11
30096	1873601	11
30097	1873612	11
30098	1873623	11
30099	1873634	11
30100	1873645	11
30101	1873656	11
30102	1873667	11
30103	1873678	11
30104	1873689	11
30105	1873700	11
30106	1873711	11
30107	1873722	11
30108	1873733	11
30109	1873744	11
30110	1873755	11
30111	1873766	11
30112	1873777	11
30113	1873788	11
30115	1873799	11
30116	1873810	11
30117	1873821	11
30118	1873832	11
30119	1873843	11
30120	1873854	11
30121	1873865	11
30122	1873876	11
30123	1873887	11
30124	1873898	11
30125	1873909	11
30126	1873920	11
30127	1873931	11
30128	1873942	11
30129	1873953	11
30130	1873964	11
30131	1873975	11
30132	1873986	11
30133	1873997	11
30134	1874008	11
30135	1874019	11
30136	1874030	11
30137	1874041	11
30138	1874052	11
30139	1874063	11
30140	1874074	11
30141	1874085	11
30142	1874096	11
30143	1874107	11
30146	1874118	11
30147	1874129	11
30148	1874140	11
30149	1874151	11
30150	1874162	11
30151	1874173	11
30152	1874184	11
30153	1874195	11
30154	1874206	11
30155	1874217	11
30156	1874228	11
30157	1874239	11
30158	1874250	11
30159	1874261	11
30160	1874272	11
30161	1874283	11
30162	1874294	11
30163	1874305	11
30164	1874316	11
30165	1874327	11
30166	1874338	11
30167	1874349	11
30168	1874360	11
30169	1874371	11
30170	1874382	11
30171	1874393	11
30172	1874404	11
30173	1874415	11
30174	1874426	11
30175	1874437	11
30176	1874448	11
30177	1874459	11
30178	1874470	11
30179	1874481	11
30180	1874492	11
30181	1874503	11
30182	1874514	11
30183	1874525	11
30184	1874536	11
30185	1874547	11
30186	1874558	11
30187	1874569	11
30188	1874580	11
30189	1874591	11
30190	1874602	11
30191	1874613	11
30193	1874624	11
30194	1874635	11
30195	1874646	11
30196	1874657	11
30198	1874668	11
30199	1874679	11
30200	1874690	11
30201	1874701	11
30202	1874712	11
30203	1874723	11
30204	1874734	11
30205	1874745	11
30206	1874756	11
30207	1874767	11
30208	1874778	11
30209	1874789	11
30210	1874800	11
30212	1874811	11
30213	1874822	11
30214	1874833	11
30215	1874844	11
30216	1874855	11
30217	1874866	11
30218	1874877	11
30219	1874888	11
30220	1874899	11
30221	1874910	11
30222	1874921	11
30223	1874932	11
30224	1874943	11
30226	1874954	11
30227	1874965	11
30228	1874976	11
30229	1874987	11
30230	1874998	11
30231	1875009	11
30232	1875020	11
30234	1875031	11
30235	1875042	11
30236	1875053	11
30237	1875064	11
30238	1875075	11
30239	1875086	11
30240	1875097	11
30241	1875108	11
30242	1875119	11
30243	1875130	11
30244	1875141	11
30245	1875152	11
30246	1875163	11
30247	1875174	11
30248	1875185	11
30249	1875196	11
30250	1875207	11
30251	1875218	11
30252	1875229	11
30253	1875240	11
30254	1875251	11
30255	1875262	11
30256	1875273	11
30257	1875284	11
30258	1875295	11
30259	1875306	11
30260	1875317	11
30261	1875328	11
30262	1875339	11
30263	1875350	11
30264	1875361	11
30265	1875372	11
30266	1875383	11
30267	1875394	11
30268	1875405	11
30269	1875416	11
30270	1875427	11
30271	1875438	11
30272	1875449	11
30273	1875460	11
30274	1875471	11
30275	1875482	11
30276	1875493	11
30277	1875504	11
30278	1875515	11
30279	1875526	11
30280	1875537	11
30281	1875548	11
30283	1875559	11
30285	1875570	11
30286	1875581	11
30287	1875592	11
30288	1875603	11
30289	1875614	11
30290	1875625	11
30291	1875636	11
30292	1875647	11
30293	1875658	11
30294	1875669	11
30295	1875680	11
30296	1875691	11
30297	1875702	11
30298	1875713	11
30299	1875724	11
30300	1875735	11
30301	1875746	11
30302	1875757	11
30303	1875768	11
30304	1875779	11
30305	1875790	11
30306	1875801	11
30307	1875812	11
30308	1875823	11
30309	1875834	11
30310	1875845	11
30311	1875856	11
30312	1875867	11
30313	1875878	11
30314	1875889	11
30315	1875900	11
30316	1875911	11
30317	1875922	11
30318	1875933	11
30319	1875944	11
30320	1875955	11
30321	1875966	11
30322	1875977	11
30323	1875988	11
30324	1875999	11
30326	1876010	11
30327	1876021	11
30328	1876032	11
30329	1876043	11
30330	1876054	11
30331	1876065	11
30332	1876076	11
30334	1876087	11
30335	1876098	11
30337	1876109	11
30338	1876120	11
30339	1876131	11
30340	1876142	11
30341	1876153	11
30342	1876164	11
30343	1876175	11
30344	1876186	11
30345	1876197	11
30346	1876208	11
30347	1876219	11
30348	1876230	11
30350	1876241	11
30351	1876252	11
30352	1876263	11
30353	1876274	11
30354	1876285	11
30355	1876296	11
30356	1876307	11
30358	1876318	11
30359	1876329	11
30360	1876340	11
30361	1876351	11
30362	1876362	11
30363	1876373	11
30364	1876384	11
30365	1876395	11
30366	1876406	11
30367	1876417	11
30368	1876428	11
30369	1876439	11
30370	1876450	11
30371	1876461	11
30372	1876472	11
30373	1876483	11
30374	1876494	11
30375	1876505	11
30376	1876516	11
30377	1876527	11
30378	1876538	11
30380	1876549	11
30382	1876560	11
30383	1876571	11
30384	1876582	11
30385	1876593	11
30386	1876604	11
30388	1876615	11
30389	1876626	11
30390	1876637	11
30391	1876648	11
30392	1876659	11
30393	1876670	11
30394	1876681	11
30395	1876692	11
30396	1876703	11
30397	1876714	11
30398	1876725	11
30399	1876736	11
30400	1876747	11
30401	1876758	11
30402	1876769	11
30404	1876780	11
30405	1876791	11
30406	1876802	11
30407	1876813	11
30408	1876824	11
30409	1876835	11
30410	1876846	11
30411	1876857	11
30412	1876868	11
30413	1876879	11
30414	1876890	11
30415	1876901	11
30416	1876912	11
30417	1876923	11
30418	1876934	11
30419	1876945	11
30420	1876956	11
30421	1876967	11
30422	1876978	11
30423	1876989	11
30425	1877000	11
30426	1877011	11
30427	1877022	11
30428	1877033	11
30429	1877044	11
30430	1877055	11
30431	1877066	11
30432	1877077	11
30433	1877088	11
30434	1877099	11
30435	1877110	11
30436	1877121	11
30437	1877132	11
30438	1877143	11
30439	1877154	11
30440	1877165	11
30441	1877176	11
30442	1877187	11
30443	1877198	11
30444	1877209	11
30445	1877220	11
30446	1877231	11
30447	1877242	11
30448	1877253	11
30449	1877264	11
30450	1877275	11
30451	1877286	11
30452	1877297	11
30453	1877308	11
30454	1877319	11
30455	1877330	11
30456	1877341	11
30457	1877352	11
30458	1877363	11
30459	1877374	11
30460	1877385	11
30461	1877396	11
30462	1877407	11
30463	1877418	11
30464	1877429	11
30465	1877440	11
30466	1877451	11
30467	1877462	11
30468	1877473	11
30469	1877484	11
30470	1877495	11
30471	1877506	11
30472	1877517	11
30473	1877528	11
30474	1877539	11
30476	1877550	11
30477	1877561	11
30478	1877572	11
30479	1877583	11
30480	1877594	11
30481	1877605	11
30482	1877616	11
30483	1877627	11
30484	1877638	11
30485	1877649	11
30486	1877660	11
30487	1877671	11
30488	1877682	11
30489	1877693	11
30490	1877704	11
30491	1877715	11
30492	1877726	11
30493	1877737	11
30495	1877748	11
30496	1877759	11
30497	1877770	11
30498	1877781	11
30499	1877792	11
30500	1877803	11
30501	1877814	11
30502	1877825	11
30503	1877836	11
30505	1877847	11
30506	1877858	11
30507	1877869	11
30508	1877880	11
30509	1877891	11
30511	1877902	11
30512	1877913	11
30513	1877924	11
30514	1877935	11
30515	1877946	11
30516	1877957	11
30518	1877968	11
30519	1877979	11
30520	1877990	11
30521	1878001	11
30522	1878012	11
30523	1878023	11
30524	1878034	11
30525	1878045	11
30526	1878056	11
30527	1878067	11
30528	1878078	11
30529	1878089	11
30530	1878100	11
30531	1878111	11
30532	1878122	11
30533	1878133	11
30534	1878144	11
30535	1878155	11
30536	1878166	11
30537	1878177	11
30538	1878188	11
30539	1878199	11
30540	1878210	11
30541	1878221	11
30542	1878232	11
30543	1878243	11
30544	1878254	11
30545	1878265	11
30546	1878276	11
30547	1878287	11
30548	1878298	11
30549	1878309	11
30550	1878320	11
30551	1878331	11
30552	1878342	11
30553	1878353	11
30554	1878364	11
30555	1878375	11
30556	1878386	11
30557	1878397	11
30558	1878408	11
30559	1878419	11
30560	1878430	11
30561	1878441	11
30562	1878452	11
30563	1878463	11
30564	1878474	11
30565	1878485	11
30566	1878496	11
30567	1878507	11
30568	1878518	11
30569	1878529	11
30570	1878540	11
30571	1878551	11
30572	1878562	11
30573	1878573	11
30574	1878584	11
30575	1878595	11
30576	1878606	11
30577	1878617	11
30578	1878628	11
30579	1878639	11
30580	1878650	11
30581	1878661	11
30582	1878672	11
30583	1878683	11
30584	1878694	11
30585	1878705	11
30586	1878716	11
30587	1878727	11
30588	1878738	11
30589	1878749	11
30590	1878760	11
30591	1878771	11
30592	1878782	11
30594	1878793	11
30595	1878804	11
30596	1878815	11
30598	1878826	11
30599	1878837	11
30600	1878848	11
30601	1878859	11
30602	1878870	11
30604	1878881	11
30605	1878892	11
30606	1878903	11
30607	1878914	11
30608	1878925	11
30609	1878936	11
30610	1878947	11
30612	1878958	11
30613	1878969	11
30614	1878980	11
30615	1878991	11
30616	1879002	11
30617	1879013	11
30618	1879024	11
30620	1879035	11
30621	1879046	11
30622	1879057	11
30624	1879068	11
30625	1879079	11
30626	1879090	11
30627	1879101	11
30628	1879112	11
30629	1879123	11
30630	1879134	11
30631	1879145	11
30632	1879156	11
30633	1879167	11
30635	1879178	11
30637	1879189	11
30638	1879200	11
30639	1879211	11
30640	1879222	11
30641	1879233	11
30642	1879244	11
30643	1879255	11
30644	1879266	11
30645	1879277	11
30646	1879288	11
30647	1879299	11
30648	1879310	11
30649	1879321	11
30650	1879332	11
30651	1879343	11
30652	1879354	11
30653	1879365	11
30654	1879376	11
30655	1879387	11
30656	1879398	11
30657	1879409	11
30658	1879420	11
30659	1879431	11
30660	1879442	11
30661	1879453	11
30662	1879464	11
30663	1879475	11
30664	1879486	11
30665	1879497	11
30666	1879508	11
30667	1879519	11
30668	1879530	11
30669	1879541	11
30670	1879552	11
30671	1879563	11
30672	1879574	11
30673	1879585	11
30674	1879596	11
30675	1879607	11
30676	1879618	11
30677	1879629	11
30678	1879640	11
30679	1879651	11
30680	1879662	11
30681	1879673	11
30682	1879684	11
30683	1879695	11
30684	1879706	11
30685	1879717	11
30686	1879728	11
30687	1879739	11
30688	1879750	11
30689	1879761	11
30690	1879772	11
30691	1879783	11
30692	1879794	11
30693	1879805	11
30694	1879816	11
30695	1879827	11
30696	1879838	11
30697	1879849	11
30698	1879860	11
30699	1879871	11
30700	1879882	11
30701	1879893	11
30702	1879904	11
30703	1879915	11
30704	1879926	11
30705	1879937	11
30706	1879948	11
30707	1879959	11
30708	1879970	11
30709	1879981	11
30710	1879992	11
30711	1880003	11
30712	1880014	11
30713	1880025	11
30714	1880036	11
30715	1880047	11
30716	1880058	11
30717	1880069	11
30718	1880080	11
30719	1880091	11
30720	1880102	11
30721	1880113	11
30722	1880124	11
30723	1880135	11
30724	1880146	11
30725	1880157	11
30726	1880168	11
30727	1880179	11
30728	1880190	11
30729	1880201	11
30730	1880212	11
30731	1880223	11
30732	1880234	11
30733	1880245	11
30734	1880256	11
30735	1880267	11
30736	1880278	11
30737	1880289	11
30738	1880300	11
30739	1880311	11
30740	1880322	11
30741	1880333	11
30742	1880344	11
30743	1880355	11
30744	1880366	11
30745	1880377	11
30746	1880388	11
30747	1880399	11
30748	1880410	11
30749	1880421	11
30750	1880432	11
30751	1880443	11
30752	1880454	11
30753	1880465	11
30755	1880476	11
30756	1880487	11
30757	1880498	11
30758	1880509	11
30759	1880520	11
30760	1880531	11
30761	1880542	11
30762	1880553	11
30763	1880564	11
30764	1880575	11
30765	1880586	11
30766	1880597	11
30767	1880608	11
30768	1880619	11
30769	1880630	11
30770	1880641	11
30771	1880652	11
30772	1880663	11
30773	1880674	11
30774	1880685	11
30775	1880696	11
30776	1880707	11
30777	1880718	11
30778	1880729	11
30780	1880740	11
30781	1880751	11
30782	1880762	11
30783	1880773	11
30784	1880784	11
30785	1880795	11
30786	1880806	11
30787	1880817	11
30788	1880828	11
30789	1880839	11
30791	1880850	11
30792	1880861	11
30793	1880872	11
30794	1880883	11
30795	1880894	11
30796	1880905	11
30797	1880916	11
30798	1880927	11
30799	1880938	11
30800	1880949	11
30801	1880960	11
30802	1880971	11
30803	1880982	11
30805	1880993	11
30806	1881004	11
30807	1881015	11
30808	1881026	11
30809	1881037	11
30810	1881048	11
30811	1881059	11
30812	1881070	11
30813	1881081	11
30815	1881092	11
30816	1881103	11
30817	1881114	11
30818	1881125	11
30819	1881136	11
30820	1881147	11
30821	1881158	11
30822	1881169	11
30823	1881180	11
30824	1881191	11
30825	1881202	11
30826	1881213	11
30827	1881224	11
30828	1881235	11
30829	1881246	11
30830	1881257	11
30831	1881268	11
30832	1881279	11
30833	1881290	11
30834	1881301	11
30835	1881312	11
30836	1881323	11
30837	1881334	11
30838	1881345	11
30839	1881356	11
30840	1881367	11
30841	1881378	11
30842	1881389	11
30843	1881400	11
30845	1881411	11
30846	1881422	11
30847	1881433	11
30848	1881444	11
30849	1881455	11
30850	1881466	11
30851	1881477	11
30852	1881488	11
30853	1881499	11
30854	1881510	11
30855	1881521	11
30856	1881532	11
30857	1881543	11
30858	1881554	11
30860	1881565	11
30861	1881576	11
30862	1881587	11
30863	1881598	11
30864	1881609	11
30865	1881620	11
30866	1881631	11
30867	1881642	11
30869	1881653	11
30870	1881664	11
30871	1881675	11
30872	1881686	11
30873	1881697	11
30874	1881708	11
30875	1881719	11
30876	1881730	11
30877	1881741	11
30878	1881752	11
30879	1881763	11
30880	1881774	11
30881	1881785	11
30882	1881796	11
30883	1881807	11
30884	1881818	11
30885	1881829	11
30886	1881840	11
30887	1881851	11
30888	1881862	11
30889	1881873	11
30890	1881884	11
30891	1881895	11
30892	1881906	11
30893	1881917	11
30894	1881928	11
30895	1881939	11
30896	1881950	11
30897	1881961	11
30898	1881972	11
30899	1881983	11
30900	1881994	11
30901	1882005	11
30902	1882016	11
30903	1882027	11
30904	1882038	11
30905	1882049	11
30906	1882060	11
30907	1882071	11
30908	1882082	11
30909	1882093	11
30910	1882104	11
30911	1882115	11
30912	1882126	11
30913	1882137	11
30914	1882148	11
30915	1882159	11
30916	1882170	11
30917	1882181	11
30918	1882192	11
30919	1882203	11
30920	1882214	11
30921	1882225	11
30922	1882236	11
30923	1882247	11
30924	1882258	11
30925	1882269	11
30926	1882280	11
30927	1882291	11
30928	1882302	11
30929	1882313	11
30930	1882324	11
30931	1882335	11
30932	1882346	11
30933	1882357	11
30934	1882368	11
30935	1882379	11
30936	1882390	11
30937	1882401	11
30938	1882412	11
30939	1882423	11
30940	1882434	11
30941	1882445	11
30942	1882456	11
30943	1882467	11
30944	1882478	11
30945	1882489	11
30946	1882500	11
30947	1882511	11
30948	1882522	11
30949	1882533	11
30950	1882544	11
30951	1882555	11
30952	1882566	11
30953	1882577	11
30954	1882588	11
30955	1882599	11
30956	1882610	11
30957	1882621	11
30958	1882632	11
30959	1882643	11
30960	1882654	11
30961	1882665	11
30962	1882676	11
30963	1882687	11
30964	1882698	11
30965	1882709	11
30966	1882720	11
30967	1882731	11
30968	1882742	11
30969	1882753	11
30970	1882764	11
30971	1882775	11
30972	1882786	11
30973	1882797	11
30974	1882808	11
30975	1882819	11
30976	1882830	11
30977	1882841	11
30978	1882852	11
30979	1882863	11
30980	1882874	11
30981	1882885	11
30982	1882896	11
30983	1882907	11
30984	1882918	11
30985	1882929	11
30986	1882940	11
30987	1882951	11
30988	1882962	11
30989	1882973	11
30990	1882984	11
30991	1882995	11
30992	1883006	11
30993	1883017	11
30994	1883028	11
30995	1883039	11
30996	1883050	11
30997	1883061	11
30998	1883072	11
30999	1883083	11
31000	1883094	11
31001	1883105	11
31002	1883116	11
31003	1883127	11
31004	1883138	11
31005	1883149	11
31006	1883160	11
31007	1883171	11
31008	1883182	11
31009	1883193	11
31010	1883204	11
31011	1883215	11
31012	1883226	11
31013	1883237	11
31014	1883248	11
31015	1883259	11
31016	1883270	11
31017	1883281	11
31018	1883292	11
31019	1883303	11
31020	1883314	11
31021	1883325	11
31022	1883336	11
31024	1883347	11
31025	1883358	11
31026	1883369	11
31027	1883380	11
31028	1883391	11
31029	1883402	11
31030	1883413	11
31031	1883424	11
31032	1883435	11
31033	1883446	11
31034	1883457	11
31035	1883468	11
31036	1883479	11
31037	1883490	11
31038	1883501	11
31039	1883512	11
31040	1883523	11
31041	1883534	11
31042	1883545	11
31043	1883556	11
31045	1883567	11
31046	1883578	11
31047	1883589	11
31048	1883600	11
31049	1883611	11
31050	1883622	11
31051	1883633	11
31052	1883644	11
31053	1883655	11
31054	1883666	11
31055	1883677	11
31056	1883688	11
31057	1883699	11
31058	1883710	11
31059	1883721	11
31060	1883732	11
31061	1883743	11
31062	1883754	11
31063	1883765	11
31064	1883776	11
31065	1883787	11
31066	1883798	11
31067	1883809	11
31068	1883820	11
31069	1883831	11
31071	1883842	11
31072	1883853	11
31073	1883864	11
31074	1883875	11
31075	1883886	11
31076	1883897	11
31078	1883908	11
31079	1883919	11
31080	1883930	11
31081	1883941	11
31082	1883952	11
31083	1883963	11
31084	1883974	11
31085	1883985	11
31086	1883996	11
31087	1884007	11
31088	1884018	11
31089	1884029	11
31090	1884040	11
31091	1884051	11
31092	1884062	11
31093	1884073	11
31094	1884084	11
31095	1884095	11
31096	1884106	11
31097	1884117	11
31098	1884128	11
31099	1884139	11
31100	1884150	11
31101	1884161	11
31102	1884172	11
31104	1884183	11
31105	1884194	11
31106	1884205	11
31107	1884216	11
31108	1884227	11
31109	1884238	11
31110	1884249	11
31111	1884260	11
31112	1884271	11
31113	1884282	11
31114	1884293	11
31115	1884304	11
31116	1884315	11
31117	1884326	11
31118	1884337	11
31119	1884348	11
31120	1884359	11
31121	1884370	11
31122	1884381	11
31123	1884392	11
31124	1884403	11
31125	1884414	11
31126	1884425	11
31127	1884436	11
31128	1884447	11
31130	1884458	11
31131	1884469	11
31132	1884480	11
31133	1884491	11
31134	1884502	11
31135	1884513	11
31136	1884524	11
31137	1884535	11
31138	1884546	11
31139	1884557	11
31140	1884568	11
31141	1884579	11
31142	1884590	11
31143	1884601	11
31144	1884612	11
31145	1884623	11
31146	1884634	11
31147	1884645	11
31148	1884656	11
31149	1884667	11
31150	1884678	11
31151	1884689	11
31152	1884700	11
31153	1884711	11
31154	1884722	11
31155	1884733	11
31156	1884744	11
31157	1884755	11
31158	1884766	11
31159	1884777	11
31160	1884788	11
31161	1884799	11
31163	1884810	11
31164	1884821	11
31165	1884832	11
31166	1884843	11
31167	1884854	11
31168	1884865	11
31169	1884876	11
31170	1884887	11
31171	1884898	11
31172	1884909	11
31173	1884920	11
31174	1884931	11
31175	1884942	11
31178	1884953	11
31179	1884964	11
31180	1884975	11
31181	1884986	11
31183	1884997	11
31184	1885008	11
31185	1885019	11
31186	1885030	11
31187	1885041	11
31188	1885052	11
31189	1885063	11
31190	1885074	11
31191	1885085	11
31192	1885096	11
31193	1885107	11
31194	1885118	11
31195	1885129	11
31196	1885140	11
31197	1885151	11
31198	1885162	11
31199	1885173	11
31200	1885184	11
31201	1885195	11
31202	1885206	11
31203	1885217	11
31204	1885228	11
31205	1885239	11
31206	1885250	11
31207	1885261	11
31208	1885272	11
31209	1885283	11
31210	1885294	11
31211	1885305	11
31212	1885316	11
31213	1885327	11
31214	1885338	11
31215	1885349	11
31216	1885360	11
31217	1885371	11
31218	1885382	11
31219	1885393	11
31220	1885404	11
31221	1885415	11
31222	1885426	11
31223	1885437	11
31224	1885448	11
31225	1885459	11
31226	1885470	11
31227	1885481	11
31228	1885492	11
31229	1885503	11
31230	1885514	11
31231	1885525	11
31232	1885536	11
31233	1885547	11
31234	1885558	11
31235	1885569	11
31236	1885580	11
31238	1885591	11
31239	1885602	11
31240	1885613	11
31241	1885624	11
31242	1885635	11
31243	1885646	11
31244	1885657	11
31245	1885668	11
31246	1885679	11
31247	1885690	11
31248	1885701	11
31249	1885712	11
31250	1885723	11
31251	1885734	11
31252	1885745	11
31253	1885756	11
31254	1885767	11
31255	1885778	11
31256	1885789	11
31257	1885800	11
31258	1885811	11
31259	1885822	11
31260	1885833	11
31261	1885844	11
31262	1885855	11
31263	1885866	11
31264	1885877	11
31265	1885888	11
31266	1885899	11
31267	1885910	11
31268	1885921	11
31269	1885932	11
31270	1885943	11
31271	1885954	11
31272	1885965	11
31273	1885976	11
31274	1885987	11
31275	1885998	11
31276	1886009	11
31277	1886020	11
31278	1886031	11
31279	1886042	11
31280	1886053	11
31281	1886064	11
31282	1886075	11
31283	1886086	11
31284	1886097	11
31285	1886108	11
31286	1886119	11
31287	1886130	11
31288	1886141	11
31289	1886152	11
31290	1886163	11
31291	1886174	11
31292	1886185	11
31293	1886196	11
31294	1886207	11
31295	1886218	11
31296	1886229	11
31297	1886240	11
31298	1886251	11
31299	1886262	11
31300	1886273	11
31301	1886284	11
31302	1886295	11
31303	1886306	11
31304	1886317	11
31305	1886328	11
31306	1886339	11
31307	1886350	11
31308	1886361	11
31309	1886372	11
31310	1886383	11
31311	1886394	11
31312	1886405	11
31313	1886416	11
31314	1886427	11
31315	1886438	11
31316	1886449	11
31317	1886460	11
31318	1886471	11
31319	1886482	11
31320	1886493	11
31321	1886504	11
31322	1886515	11
31323	1886526	11
31324	1886537	11
31325	1886548	11
31326	1886559	11
31327	1886570	11
31328	1886581	11
31329	1886592	11
31330	1886603	11
31331	1886614	11
31332	1886625	11
31333	1886636	11
31334	1886647	11
31335	1886658	11
31336	1886669	11
31337	1886680	11
31338	1886691	11
31339	1886702	11
31340	1886713	11
31341	1886724	11
31342	1886735	11
31343	1886746	11
31344	1886757	11
31345	1886768	11
31346	1886779	11
31347	1886790	11
31348	1886801	11
31349	1886812	11
31350	1886823	11
31351	1886834	11
31352	1886845	11
31353	1886856	11
31354	1886867	11
31355	1886878	11
31356	1886889	11
31357	1886900	11
31359	1886911	11
31360	1886922	11
31361	1886933	11
31362	1886944	11
31363	1886955	11
31364	1886966	11
31365	1886977	11
31366	1886988	11
31367	1886999	11
31368	1887010	11
31369	1887021	11
31370	1887032	11
31371	1887043	11
31372	1887054	11
31373	1887065	11
31374	1887076	11
31376	1887087	11
31377	1887098	11
31378	1887109	11
31379	1887120	11
31380	1887131	11
31381	1887142	11
31382	1887153	11
31383	1887164	11
31385	1887175	11
31386	1887186	11
31387	1887197	11
31388	1887208	11
31389	1887219	11
31390	1887230	11
31391	1887241	11
31392	1887252	11
31393	1887263	11
31394	1887274	11
31395	1887285	11
31397	1887296	11
31398	1887307	11
31399	1887318	11
31400	1887329	11
31401	1887340	11
31402	1887351	11
31403	1887362	11
31404	1887373	11
31405	1887384	11
31406	1887395	11
31407	1887406	11
31408	1887417	11
31409	1887428	11
31410	1887439	11
31411	1887450	11
31412	1887461	11
31413	1887472	11
31414	1887483	11
31415	1887494	11
31416	1887505	11
31417	1887516	11
31418	1887527	11
31419	1887538	11
31420	1887549	11
31421	1887560	11
31422	1887571	11
31423	1887582	11
31424	1887593	11
31425	1887604	11
31426	1887615	11
31427	1887626	11
31428	1887637	11
31430	1887648	11
31431	1887659	11
31432	1887670	11
31433	1887681	11
31434	1887692	11
31435	1887703	11
31436	1887714	11
31437	1887725	11
31438	1887736	11
31439	1887747	11
31440	1887758	11
31441	1887769	11
31442	1887780	11
31443	1887791	11
31444	1887802	11
31445	1887813	11
31446	1887824	11
31447	1887835	11
31448	1887846	11
31449	1887857	11
31450	1887868	11
31451	1887879	11
31452	1887890	11
31453	1887901	11
31454	1887912	11
31455	1887923	11
31456	1887934	11
31457	1887945	11
31458	1887956	11
31459	1887967	11
31460	1887978	11
31461	1887989	11
31462	1888000	11
31463	1888011	11
31464	1888022	11
31465	1888033	11
31466	1888044	11
31467	1888055	11
31468	1888066	11
31469	1888077	11
31470	1888088	11
31471	1888099	11
31472	1888110	11
31473	1888121	11
31474	1888132	11
31475	1888143	11
31476	1888154	11
31477	1888165	11
31478	1888176	11
31479	1888187	11
31481	1888198	11
31482	1888209	11
31483	1888220	11
31484	1888231	11
31485	1888242	11
31486	1888253	11
31487	1888264	11
31488	1888275	11
31489	1888286	11
31490	1888297	11
31492	1888308	11
31493	1888319	11
31494	1888330	11
31495	1888341	11
31496	1888352	11
31497	1888363	11
31498	1888374	11
31499	1888385	11
31500	1888396	11
31501	1888407	11
31502	1888418	11
31503	1888429	11
31504	1888440	11
31505	1888451	11
31506	1888462	11
31507	1888473	11
31508	1888484	11
31509	1888495	11
31510	1888506	11
31511	1888517	11
31512	1888528	11
31513	1888539	11
31514	1888550	11
31515	1888561	11
31516	1888572	11
31517	1888583	11
31518	1888594	11
31519	1888605	11
31520	1888616	11
31522	1888627	11
31523	1888638	11
31524	1888649	11
31525	1888660	11
31526	1888671	11
31527	1888682	11
31528	1888693	11
31529	1888704	11
31530	1888715	11
31531	1888726	11
31532	1888737	11
31533	1888748	11
31534	1888759	11
31535	1888770	11
31536	1888781	11
31537	1888792	11
31538	1888803	11
31539	1888814	11
31540	1888825	11
31541	1888836	11
31542	1888847	11
31543	1888858	11
31544	1888869	11
31545	1888880	11
31546	1888891	11
31547	1888902	11
31548	1888913	11
31549	1888924	11
31550	1888935	11
31551	1888946	11
31552	1888957	11
31553	1888968	11
31554	1888979	11
31555	1888990	11
31556	1889001	11
31557	1889012	11
31558	1889023	11
31559	1889034	11
31560	1889045	11
31561	1889056	11
31562	1889067	11
31563	1889078	11
31564	1889089	11
31565	1889100	11
31566	1889111	11
31567	1889122	11
31568	1889133	11
31569	1889144	11
31570	1889155	11
31571	1889166	11
31572	1889177	11
31573	1889188	11
31574	1889199	11
31576	1889210	11
31577	1889221	11
31578	1889232	11
31579	1889243	11
31580	1889254	11
31581	1889265	11
31582	1889276	11
31583	1889287	11
31584	1889298	11
31585	1889309	11
31586	1889320	11
31587	1889331	11
31588	1889342	11
31589	1889353	11
31590	1889364	11
31591	1889375	11
31592	1889386	11
31593	1889397	11
31594	1889408	11
31595	1889419	11
31596	1889430	11
31597	1889441	11
31598	1889452	11
31599	1889463	11
31600	1889474	11
31601	1889485	11
31602	1889496	11
31603	1889507	11
31604	1889518	11
31605	1889529	11
31606	1889540	11
31607	1889551	11
31609	1889562	11
31610	1889573	11
31611	1889584	11
31612	1889595	11
31614	1889606	11
31615	1889617	11
31616	1889628	11
31617	1889639	11
31618	1889650	11
31620	1889661	11
31621	1889672	11
31622	1889683	11
31623	1889694	11
31624	1889705	11
31625	1889716	11
31626	1889727	11
31627	1889738	11
31628	1889749	11
31629	1889760	11
31630	1889771	11
31631	1889782	11
31632	1889793	11
31633	1889804	11
31634	1889815	11
31635	1889826	11
31636	1889837	11
31637	1889848	11
31638	1889859	11
31639	1889870	11
31640	1889881	11
31642	1889892	11
31643	1889903	11
31644	1889914	11
31645	1889925	11
31646	1889936	11
31647	1889947	11
31648	1889958	11
31649	1889969	11
31650	1889980	11
31651	1889991	11
31652	1890002	11
31654	1890013	11
31656	1890024	11
31657	1890035	11
31658	1890046	11
31659	1890057	11
31660	1890068	11
31661	1890079	11
31662	1890090	11
31663	1890101	11
31664	1890112	11
31665	1890123	11
31666	1890134	11
31667	1890145	11
31668	1890156	11
31669	1890167	11
31670	1890178	11
31671	1890189	11
31672	1890200	11
31673	1890211	11
31674	1890222	11
31676	1890233	11
31677	1890244	11
31678	1890255	11
31679	1890266	11
31680	1890277	11
31681	1890288	11
31682	1890299	11
31683	1890310	11
31684	1890321	11
31685	1890332	11
31686	1890343	11
31687	1890354	11
31688	1890365	11
31689	1890376	11
31690	1890387	11
31691	1890398	11
31692	1890409	11
31693	1890420	11
31694	1890431	11
31695	1890442	11
31696	1890453	11
31697	1890464	11
31698	1890475	11
31699	1890486	11
31700	1890497	11
31701	1890508	11
31702	1890519	11
31703	1890530	11
31704	1890541	11
31705	1890552	11
31706	1890563	11
31707	1890574	11
31708	1890585	11
31709	1890596	11
31710	1890607	11
31711	1890618	11
31712	1890629	11
31713	1890640	11
31714	1890651	11
31715	1890662	11
31716	1890673	11
31717	1890684	11
31718	1890695	11
31719	1890706	11
31720	1890717	11
31721	1890728	11
31722	1890739	11
31723	1890750	11
31724	1890761	11
31725	1890772	11
31726	1890783	11
31727	1890794	11
31728	1890805	11
31729	1890816	11
31730	1890827	11
31731	1890838	11
31732	1890849	11
31733	1890860	11
31734	1890871	11
31735	1890882	11
31736	1890893	11
31737	1890904	11
31738	1890915	11
31739	1890926	11
31740	1890937	11
31741	1890948	11
31742	1890959	11
31743	1890970	11
31744	1890981	11
31745	1890992	11
31746	1891003	11
31747	1891014	11
31748	1891025	11
31749	1891036	11
31750	1891047	11
31751	1891058	11
31752	1891069	11
31753	1891080	11
31754	1891091	11
31755	1891102	11
31756	1891113	11
31757	1891124	11
31758	1891135	11
31759	1891146	11
31761	1891157	11
31762	1891168	11
31763	1891179	11
31764	1891190	11
31765	1891201	11
31766	1891212	11
31767	1891223	11
31768	1891234	11
31769	1891245	11
31771	1891256	11
31772	1891267	11
31773	1891278	11
31774	1891289	11
31775	1891300	11
31776	1891311	11
31777	1891322	11
31778	1891333	11
31779	1891344	11
31780	1891355	11
31781	1891366	11
31782	1891377	11
31783	1891388	11
31784	1891399	11
31785	1891410	11
31786	1891421	11
31787	1891432	11
31788	1891443	11
31789	1891454	11
31790	1891465	11
31791	1891476	11
31792	1891487	11
31793	1891498	11
31794	1891509	11
31795	1891520	11
31796	1891531	11
31797	1891542	11
31798	1891553	11
31799	1891564	11
31800	1891575	11
31801	1891586	11
31802	1891597	11
31803	1891608	11
31804	1891619	11
31805	1891630	11
31806	1891641	11
31807	1891652	11
31808	1891663	11
31809	1891674	11
31810	1891685	11
31811	1891696	11
31812	1891707	11
31813	1891718	11
31815	1891729	11
31816	1891740	11
31817	1891751	11
31818	1891762	11
31819	1891773	11
31820	1891784	11
31821	1891795	11
31822	1891806	11
31823	1891817	11
31824	1891828	11
31825	1891839	11
31826	1891850	11
31827	1891861	11
31829	1891872	11
31830	1891883	11
31831	1891894	11
31832	1891905	11
31833	1891916	11
31834	1891927	11
31835	1891938	11
31836	1891949	11
31837	1891960	11
31838	1891971	11
31839	1891982	11
31840	1891993	11
31841	1892004	11
31842	1892015	11
31843	1892026	11
31844	1892037	11
31845	1892048	11
31846	1892059	11
31847	1892070	11
31848	1892081	11
31849	1892092	11
31850	1892103	11
31851	1892114	11
31852	1892125	11
31853	1892136	11
31854	1892147	11
31855	1892158	11
31856	1892169	11
31857	1892180	11
31858	1892191	11
31859	1892202	11
31860	1892213	11
31861	1892224	11
31862	1892235	11
31863	1892246	11
31864	1892257	11
31865	1892268	11
31866	1892279	11
31867	1892290	11
31868	1892301	11
31869	1892312	11
31870	1892323	11
31871	1892334	11
31872	1892345	11
31873	1892356	11
31875	1892367	11
31876	1892378	11
31877	1892389	11
31878	1892400	11
31879	1892411	11
31880	1892422	11
31881	1892433	11
31882	1892444	11
31883	1892455	11
31884	1892466	11
31885	1892477	11
31886	1892488	11
31887	1892499	11
31888	1892510	11
31889	1892521	11
31890	1892532	11
31891	1892543	11
31892	1892554	11
31893	1892565	11
31894	1892576	11
31895	1892587	11
31896	1892598	11
31897	1892609	11
31898	1892620	11
31899	1892631	11
31900	1892642	11
31901	1892653	11
31902	1892664	11
31903	1892675	11
31904	1892686	11
31905	1892697	11
31906	1892708	11
31907	1892719	11
31909	1892730	11
31910	1892741	11
31911	1892752	11
31912	1892763	11
31913	1892774	11
31914	1892785	11
31915	1892796	11
31916	1892807	11
31917	1892818	11
31919	1892829	11
31920	1892840	11
31921	1892851	11
31922	1892862	11
31923	1892873	11
31924	1892884	11
31925	1892895	11
31926	1892906	11
31927	1892917	11
31928	1892928	11
31929	1892939	11
31930	1892950	11
31931	1892961	11
31932	1892972	11
31933	1892983	11
31934	1892994	11
31935	1893005	11
31936	1893016	11
31937	1893027	11
31938	1893038	11
31939	1893049	11
31940	1893060	11
31941	1893071	11
31942	1893082	11
31943	1893093	11
31944	1893104	11
31945	1893115	11
31946	1893126	11
31947	1893137	11
31948	1893148	11
31949	1893159	11
31950	1893170	11
31951	1893181	11
31952	1893192	11
31953	1893203	11
31954	1893214	11
31955	1893225	11
31956	1893236	11
31957	1893247	11
31958	1893258	11
31959	1893269	11
31960	1893280	11
31961	1893291	11
31962	1893302	11
31963	1893313	11
31964	1893324	11
31965	1893335	11
31966	1893346	11
31967	1893357	11
31968	1893368	11
31969	1893379	11
31970	1893390	11
31971	1893401	11
31972	1893412	11
31973	1893423	11
31974	1893434	11
31975	1893445	11
31976	1893456	11
31977	1893467	11
31978	1893478	11
31979	1893489	11
31980	1893500	11
31981	1893511	11
31982	1893522	11
31983	1893533	11
31984	1893544	11
31985	1893555	11
31986	1893566	11
31987	1893577	11
31988	1893588	11
31989	1893599	11
31990	1893610	11
31991	1893621	11
31992	1893632	11
31993	1893643	11
31994	1893654	11
31995	1893665	11
31996	1893676	11
31997	1893687	11
31998	1893698	11
31999	1893709	11
32000	1893720	11
32001	1893731	11
32002	1893742	11
32003	1893753	11
32004	1893764	11
32005	1893775	11
32006	1893786	11
32007	1893797	11
32008	1893808	11
32009	1893819	11
32010	1893830	11
32011	1893841	11
32012	1893852	11
32013	1893863	11
32014	1893874	11
32015	1893885	11
32016	1893896	11
32017	1893907	11
32018	1893918	11
32019	1893929	11
32020	1893940	11
32021	1893951	11
32022	1893962	11
32023	1893973	11
32024	1893984	11
32025	1893995	11
32026	1894006	11
32027	1894017	11
32028	1894028	11
32029	1894039	11
32030	1894050	11
32031	1894061	11
32032	1894072	11
32033	1894083	11
32034	1894094	11
32035	1894105	11
32036	1894116	11
32037	1894127	11
32038	1894138	11
32039	1894149	11
32040	1894160	11
32041	1894171	11
32043	1894182	11
32044	1894193	11
32046	1894204	11
32047	1894215	11
32048	1894226	11
32049	1894237	11
32050	1894248	11
32051	1894259	11
32052	1894270	11
32053	1894281	11
32054	1894292	11
32055	1894303	11
32056	1894314	11
32057	1894325	11
32058	1894336	11
32059	1894347	11
32060	1894358	11
32061	1894369	11
32062	1894380	11
32063	1894391	11
32064	1894402	11
32065	1894413	11
32066	1894424	11
32067	1894435	11
32068	1894446	11
32069	1894457	11
32070	1894468	11
32071	1894479	11
32072	1894490	11
32073	1894501	11
32074	1894512	11
32075	1894523	11
32077	1894534	11
32078	1894545	11
32079	1894556	11
32080	1894567	11
32081	1894578	11
32083	1894589	11
32084	1894600	11
32085	1894611	11
32086	1894622	11
32087	1894633	11
32088	1894644	11
32089	1894655	11
32090	1894666	11
32091	1894677	11
32092	1894688	11
32093	1894699	11
32094	1894710	11
32095	1894721	11
32096	1894732	11
32097	1894743	11
32098	1894754	11
32099	1894765	11
32100	1894776	11
32101	1894787	11
32102	1894798	11
32103	1894809	11
32104	1894820	11
32105	1894831	11
32106	1894842	11
32107	1894853	11
32108	1894864	11
32109	1894875	11
32110	1894886	11
32111	1894897	11
32112	1894908	11
32113	1894919	11
32114	1894930	11
32115	1894941	11
32116	1894952	11
32117	1894963	11
32118	1894974	11
32119	1894985	11
32120	1894996	11
32121	1895007	11
32122	1895018	11
32123	1895029	11
32124	1895040	11
32125	1895051	11
32126	1895062	11
32127	1895073	11
32128	1895084	11
32129	1895095	11
32130	1895106	11
32131	1895117	11
32132	1895128	11
32134	1895139	11
32135	1895150	11
32136	1895161	11
32137	1895172	11
32138	1895183	11
32139	1895194	11
32140	1895205	11
32141	1895216	11
32142	1895227	11
32143	1895238	11
32144	1895249	11
32145	1895260	11
32146	1895271	11
32147	1895282	11
32148	1895293	11
32149	1895304	11
32150	1895315	11
32151	1895326	11
32152	1895337	11
32153	1895348	11
32154	1895359	11
32155	1895370	11
32156	1895381	11
32157	1895392	11
32158	1895403	11
32159	1895414	11
32160	1895425	11
32161	1895436	11
32162	1895447	11
32163	1895458	11
32164	1895469	11
32165	1895480	11
32166	1895491	11
32167	1895502	11
32168	1895513	11
32169	1895524	11
32170	1895535	11
32171	1895546	11
32172	1895557	11
32173	1895568	11
32174	1895579	11
32175	1895590	11
32176	1895601	11
32177	1895612	11
32178	1895623	11
32179	1895634	11
```
