## Supplementary material for "Deep-mining of vertebrate genomes reveals an unexpected diversity of endogenous viral elements": pref_filter1

```
XSym
0124
af11cf51df5c7b11f0ac2b546d8799b6
/Users/user/Desktop/Postdoc/Queries/Orthornavirae/Coronaviridae/clust/6328223571975197772/linclust/13308267354404727690/pref
                                                                                                                                                                                                                                                                                                                                                                                                                                                                                                                                                                                                                                                                                                                                                                                                                                                                                                                                   
```
