## Supplementary material for "Deep-mining of vertebrate genomes reveals an unexpected diversity of endogenous viral elements": pref_filter1.index

```
0	0	26
2	148	35
4	201	139
5	340	71
6	411	36
8	663	49
11	755	121
14	903	648
17	8695	96
19	8809	199
21	9627	29
24	12254	18
25	12272	152
29	15826	2017
33	29015	3870
37	40808	2018
38	42826	7544
39	50370	7462
42	59567	2210
45	63783	2204
47	66275	762
48	67037	2068
49	69105	84
54	69581	4319
58	77866	1447
59	1607264	8
60	79313	59
61	79372	395
64	80666	115
66	1607272	8
68	83418	7651
74	98629	4125
77	104645	3934
78	1607312	8
83	1607336	8
87	112394	959
90	113930	48
114	127639	1444
154	1607767	9
163	1607794	9
172	1607812	9
176	159984	78
177	160062	7120
181	167413	169
183	174419	239
200	197646	875
210	198636	5364
212	204000	3514
214	207542	172
215	207714	362
217	211786	60
218	1607911	9
219	211846	78
221	212119	785
225	217385	2190
227	221765	552
234	222440	539
236	1607938	9
237	1607947	9
238	224678	4420
243	1607974	9
246	233611	231
252	1608037	9
254	1608046	9
255	237578	116
279	249367	3890
280	1608217	9
288	259821	1314
294	263213	1461
308	266162	19
313	270230	3220
317	273489	52
318	273541	172
322	273762	2237
323	275999	262
332	284003	66
349	299970	677
352	300733	316
355	1608478	9
358	1608505	9
359	301587	1127
365	306997	97
366	307094	92
373	309221	1264
379	312015	150
398	316788	139
405	318325	29
410	318392	38
413	1608667	9
418	320536	75
423	1608694	9
434	1608712	9
439	330993	3638
445	1608766	9
449	1608784	9
452	1608811	9
456	338480	448
461	1608820	9
463	341574	239
464	341813	2876
467	348036	571
477	356393	1457
478	357850	553
480	358403	762
502	1608910	9
504	1608919	9
507	1608937	9
510	369864	589
518	371800	767
536	377279	3857
540	1609063	9
551	1609126	9
575	389876	2442
576	392318	216
581	392989	435
586	395333	514
600	397358	530
608	1609396	9
612	1609414	9
619	402547	483
631	1609459	9
654	413356	521
658	414240	42
666	415884	145
678	417544	554
714	426634	304
731	429442	320
736	430774	19
742	430811	175
746	1610017	9
750	1610026	9
762	1610080	9
771	437134	3756
809	1610323	9
812	445684	207
819	445947	145
823	448365	1527
829	456489	1394
830	457883	2107
833	462140	1958
836	466858	1452
845	473946	749
847	475756	68
848	475824	133
853	476240	28
858	1610467	9
859	476425	652
873	1610521	9
889	1610629	9
901	1610692	9
902	484680	105
908	485525	1478
916	1610764	9
932	1610872	9
942	1610890	9
949	495424	120
950	495544	145
951	495689	49
956	496176	3591
964	500934	222
978	1611007	9
981	501349	52
991	1611088	9
998	502282	176
1000	502487	30
1003	502624	81
1004	502705	107
1005	502812	130
1006	1611143	10
1008	503002	174
1011	503294	76
1012	503370	42
1017	503692	109
1018	503801	212
1020	504033	31
1027	505564	95
1029	505912	400
1030	506312	30
1031	506342	88
1035	508712	59
1048	509035	1464
1050	510529	1213
1054	513587	352
1067	519828	10
1068	519838	191
1069	520029	2486
1070	522515	130
1071	522645	50
1072	522695	20
1076	1611323	10
1079	523341	1014
1090	524695	10
1091	524705	92
1094	525117	69
1154	1611903	10
1176	530437	635
1178	531072	815
1182	531887	128
1186	532659	1176
1193	534114	1090
1211	536023	68
1216	536343	30
1223	536531	63
1233	1612263	10
1242	1612323	10
1258	1612463	10
1260	1612473	10
1262	543149	538
1265	544315	7830
1314	553334	6317
1323	560175	111
1327	560286	79
1336	1613023	10
1337	560473	283
1342	1613043	10
1353	1613103	10
1354	1613113	10
1371	561772	95
1372	561867	42
1376	561968	632
1384	563594	49
1389	1613283	10
1394	564617	97
1402	565028	30
1412	1613393	10
1424	565979	149
1426	1613473	10
1443	1613523	10
1445	568694	223
1446	1613543	10
1451	569074	179
1452	569253	1677
1455	1613563	10
1458	1613583	10
1469	571664	127
1470	571791	153
1508	1613773	10
1513	1613793	10
1525	1613893	10
1548	578972	551
1581	580254	67
1583	1614313	10
1587	582402	433
1588	582835	1914
1589	1614343	10
1590	584749	39
1593	584837	29
1598	584975	48
1612	588258	40
1658	590773	50
1660	590894	459
1663	591372	74
1664	591446	43
1666	1614743	10
1683	592791	658
1690	1614893	10
1693	1614923	10
1696	1614953	10
1699	1614983	10
1702	593871	20
1733	595023	491
1737	595514	271
1748	1615343	10
1751	1615373	10
1752	1615383	10
1761	596466	5662
1771	602128	81
1773	1615503	10
1778	602524	13078
1780	615602	30
1781	1615543	10
1784	615632	7542
1801	1615703	10
1803	1615723	10
1817	1615813	10
1840	1615963	10
1845	625752	267
1854	630705	91
1858	1616093	10
1861	630981	2479
1868	634021	102
1887	1616223	10
1906	636784	162
1909	637202	52
1912	1616363	10
1933	1616543	10
1941	640645	775
1944	641469	1314
1945	642783	10
1952	642960	2051
1953	645011	1049
1956	1616643	10
1963	663547	121
1965	667525	40
1971	668099	95
1972	668194	228
1987	668592	54
1999	1616853	10
2004	668723	40
2006	668763	43
2009	668836	101
2010	668937	137
2011	669074	43
2012	1616913	10
2013	1616923	10
2019	669399	10
2028	669604	29
2033	669693	95
2035	669827	162
2037	670009	153
2049	1617013	10
2050	671498	61
2051	1617023	10
2068	671667	4014
2073	1617173	10
2077	675933	82
2169	1617873	10
2177	683961	10
2189	684538	118
2196	684892	19
2201	685032	402
2226	688690	126
2232	689081	769
2234	689870	64
2239	1618173	10
2240	1618183	10
2267	1618373	10
2271	691390	5980
2274	697370	30
2277	697400	188
2291	697588	29
2295	697832	240
2323	698648	2605
2329	701429	129
2372	1619073	10
2373	704190	30
2377	704646	96
2378	704742	39
2381	704800	485
2383	1619103	10
2405	1619243	10
2411	706274	713
2413	706987	30
2415	1619313	10
2417	707086	137
2421	1619333	10
2424	1619363	10
2427	707283	20
2430	707323	82
2438	1619423	10
2440	1619443	10
2441	707729	238
2453	1619473	10
2455	1619483	10
2472	710095	7708
2475	718049	133
2476	718182	163
2489	1619633	10
2497	719819	114
2501	719933	147
2543	1619923	10
2577	1620253	10
2591	722990	284
2596	727663	30
2599	727712	20
2606	1620453	10
2610	727791	473
2611	728264	30
2613	728421	342
2616	728763	30
2662	1620773	10
2664	730530	60
2665	730590	7061
2670	737720	110
2671	1620823	10
2677	1620873	10
2710	738436	72
2746	1621423	10
2747	1621433	10
2750	739057	19
2753	739076	19
2754	739095	148
2761	740894	38
2769	1621533	10
2820	741435	2321
2829	1622003	10
2832	1622033	10
2838	1622083	10
2851	744052	138
2859	744286	288
2869	1622303	10
2872	744920	1767
2875	746728	41
2884	747028	10
2900	1622513	10
2911	1622613	10
2918	748429	10
2922	1622653	10
2927	1622703	10
2933	1622763	10
2956	749737	39
2958	750245	2136
2961	752419	70
2969	753339	114
2970	753453	395
2977	754164	92
2978	754256	248
2982	1623003	10
2993	754948	487
3011	755839	81
3012	755920	43
3013	1623203	10
3015	756069	120
3016	756189	149
3017	756338	43
3018	1623213	10
3019	1623223	10
3024	756490	59
3025	756549	31
3039	757101	95
3042	1623263	10
3044	1623273	10
3054	757517	148
3069	1623383	10
3072	1623413	10
3078	758432	30
3079	1623453	10
3082	1623463	10
3091	758853	10
3095	1623553	10
3110	759575	215
3113	759790	50
3119	759840	186
3131	760164	350
3134	1623833	10
3137	1623863	10
3140	760543	205
3143	1623913	10
3146	1623943	10
3152	760748	50
3158	1624053	10
3161	1624083	10
3164	1624113	10
3170	1624143	10
3175	761272	49
3180	761881	69
3195	762450	118
3225	1624413	10
3232	1624443	10
3233	768964	109
3238	769217	43
3248	769742	70
3253	1624543	10
3254	774020	1995
3343	1625253	10
3366	781529	30
3383	785520	97
3387	785724	128
3388	785852	20
3400	1625593	10
3403	786412	89
3410	1625653	10
3413	1625683	10
3416	1625713	10
3417	1625723	10
3419	786723	80
3424	1625743	10
3447	791389	69
3452	791537	154
3454	1625913	10
3456	1625933	10
3476	792522	107
3481	792950	118
3482	793068	139
3484	1626023	10
3495	793624	67
3507	794134	64
3510	1626163	10
3513	794228	200
3550	1626423	10
3572	1626643	10
3584	1626763	10
3604	796392	39
3606	1626893	10
3608	796450	20
3609	796470	20
3658	797564	5254
3671	804565	158
3681	1627393	10
3684	806132	78
3687	1627413	10
3695	806581	117
3701	1627503	10
3704	1627533	10
3707	1627563	10
3710	1627593	10
3713	1627623	10
3722	1627703	10
3733	806808	40
3744	1627893	10
3745	1627903	10
3751	806917	66
3774	811062	310
3787	1628203	10
3791	812084	29
3851	1628733	10
3858	1628793	10
3861	815586	216
3864	816007	214
3874	1628863	10
3876	818762	327
3881	1628893	10
3898	1629003	10
3913	821196	98
3922	822412	835
3924	1629193	10
3926	823247	123
3944	1629373	10
3946	1629393	10
3949	1629423	10
3964	826253	92
3965	826345	21
3976	827375	196
3977	1629553	10
3979	1629563	10
3983	827601	224
3993	1629653	10
3997	828192	40
3999	828232	40
4010	828381	132
4018	828570	41
4021	828649	83
4023	828752	53
4028	828916	59
4031	829014	106
4032	1629863	10
4038	829230	30
4040	829320	29
4043	829448	142
4045	829590	96
4049	1629933	10
4080	1630113	10
4086	830410	59
4089	830581	30
4137	831801	43
4163	1630783	10
4177	1630893	10
4181	1630923	10
4196	832882	10
4201	832892	118
4208	1631113	10
4209	1631123	10
4219	1631183	10
4241	837512	61
4243	837573	180
4244	837753	43
4254	838195	51
4262	1631423	10
4268	1631483	10
4302	840221	30
4380	841399	49
4393	841620	124
4395	1632493	10
4423	842117	1010
4435	1632733	10
4441	843476	199
4447	1632803	10
4450	1632833	10
4452	843857	140
4463	844058	144
4500	1633113	10
4506	1633143	10
4511	1633163	10
4513	845716	63
4519	1633213	10
4526	845935	285
4546	1633403	10
4548	1633413	10
4553	846468	133
4568	846601	147
4571	1633613	10
4591	1633793	10
4637	850438	39
4667	1634273	10
4678	850989	381
4723	854071	61
4726	854172	41
4729	854213	39
4730	1634723	10
4761	854539	89
4764	854628	40
4767	1635023	10
4776	857124	20
4784	1635133	10
4787	1635163	10
4833	1635513	10
4834	1635523	10
4842	1635553	10
4843	862732	3824
4849	1635603	10
4863	866624	380
4870	1635783	10
4871	867044	30
4884	867362	51
4886	1635893	10
4887	1635903	10
4891	1635933	10
4893	1635953	10
4911	1636083	10
4924	868041	126
4927	868167	130
4938	1636263	10
4953	1636393	10
4960	1636433	10
4970	868855	32
4989	870160	96
4990	870256	141
4995	870397	1003
5003	1636603	10
5007	1636633	10
5011	1636673	10
5014	871874	10
5020	1636753	10
5024	871904	43
5027	871976	224
5030	1636803	10
5033	872281	70
5036	872393	151
5037	872544	111
5038	1636823	10
5040	873190	31
5042	873221	3499
5049	876869	51
5055	877008	99
5086	1637123	10
5092	877647	32
5094	877719	59
5098	1637173	10
5101	1637203	10
5120	1637353	10
5187	1637943	10
5188	878559	197
5194	878806	39
5202	879130	31
5207	879161	86
5227	879386	50
5236	1638273	10
5239	1638303	10
5250	879637	76
5260	880113	83
5266	881260	2050
5349	1639143	10
5364	883868	38
5366	883906	279
5399	884683	138
5416	1639593	10
5421	1639623	10
5424	1639643	10
5427	1639673	10
5431	1639703	10
5448	885896	3615
5451	1639823	10
5465	890065	40
5470	890135	31
5472	890166	129
5474	1639963	10
5496	890593	38
5497	1640133	10
5519	891513	64
5551	1640473	10
5554	1640483	10
5555	895508	10
5556	895518	137
5575	1640653	10
5586	1640763	10
5623	1641093	10
5633	1641153	10
5652	896914	22
5684	1641533	10
5692	897156	20
5712	1641733	10
5715	897539	40
5718	1641783	10
5721	1641813	10
5724	1641843	10
5727	1641873	10
5728	897579	53
5729	897632	10
5732	897671	38
5736	897709	68
5776	898104	87
5778	1642243	10
5783	1642283	10
5802	1642433	10
5842	899697	887
5862	1642943	10
5869	900653	60
5881	1643063	10
5885	901180	2396
5892	1643143	10
5893	1643153	10
5897	1643193	10
5902	1643223	10
5909	1643283	10
5924	1643423	10
5930	904029	60
5932	904089	721
5933	904810	74
5940	1643533	10
5958	1643713	10
5959	904973	29
5960	1643723	10
5962	905091	960
5976	906151	50
5988	916705	42
5991	916747	50
5992	1643903	10
6003	1643983	10
6007	1644013	10
6014	1644073	10
6030	917459	235
6032	1644223	10
6035	1644233	10
6036	1644243	10
6044	1644273	10
6045	1644283	10
6046	918140	31
6064	1644343	10
6098	918799	50
6121	1644803	10
6144	1645003	10
6184	1645333	10
6187	919527	101
6189	919628	5074
6193	1645373	10
6208	1645473	10
6209	1645483	10
6210	925099	86
6220	925414	70
6234	1645633	10
6245	1645723	10
6254	925763	50
6256	934143	222
6263	934700	59
6267	1645823	10
6271	1645843	10
6276	1645883	10
6292	1646033	10
6296	1646073	10
6302	1646133	10
6321	1646303	10
6342	1646473	10
6354	1646553	10
6359	1646593	10
6360	937226	20
6383	1646783	10
6398	1646933	10
6437	1647193	10
6438	1647203	10
6441	938530	146
6446	1647263	10
6449	1647283	10
6457	1647323	10
6464	938915	176
6476	1647453	10
6478	939193	74
6480	1647473	10
6488	1647523	10
6517	1647723	10
6518	1647733	10
6519	940342	611
6556	1648013	10
6565	941649	38
6571	1648123	10
6582	1648233	10
6605	941726	30
6621	941857	48
6622	941905	41
6671	1648933	10
6677	1648983	10
6678	1648993	10
6679	942603	1400
6712	944261	20
6735	944516	30
6739	1649483	10
6743	1649513	10
6769	944842	30
6772	1649753	10
6775	1649783	10
6778	1649813	10
6782	944912	2219
6784	947131	50
6789	1649893	10
6790	1649903	10
6798	1649963	10
6806	947397	43
6808	1650013	10
6843	947787	30
6857	1650363	10
6860	1650393	10
6878	1650563	10
6896	1650663	10
6899	1650693	10
6903	1650733	10
6907	948505	59
6908	948564	5116
6922	1650893	10
6936	953770	32
6939	953922	70
6945	1651043	10
6949	1651083	10
6956	1651153	10
6961	1651193	10
6965	1651233	10
6967	954268	50
6979	1651303	10
6985	1651353	10
6987	954545	60
6999	954768	21
7007	1651503	10
7009	1651523	10
7021	1651613	10
7022	1651623	10
7041	1651763	10
7042	1651773	10
7049	1651803	10
7057	1651823	10
7059	955817	2024
7065	958130	69
7074	1651913	10
7077	1651943	10
7101	958767	29
7104	967964	64
7105	1652133	10
7131	1652313	10
7150	1652493	10
7159	1652553	10
7162	1652583	10
7171	1652673	10
7174	1652703	10
7186	968671	60
7189	968731	10
7199	968771	50
7205	968821	32
7221	1653053	10
7222	969151	174
7227	1653083	10
7245	969522	30
7262	969730	43
7264	969773	62
7277	970798	2947
7358	974391	3799
7359	1654153	10
7366	1654203	10
7377	1654303	10
7379	1654313	10
7392	978399	30
7406	1654533	10
7408	978498	98
7417	1654613	10
7422	978794	49
7427	1654663	10
7438	1654743	10
7443	1654793	10
7444	1654803	10
7447	978952	31
7462	1654953	10
7479	1655083	10
7481	1655103	10
7482	1655113	10
7484	979360	526
7502	980129	30
7513	1655273	10
7523	1655343	10
7525	980467	120
7531	980725	60
7544	1655493	10
7578	1655763	10
7589	1655863	10
7600	1655963	10
7612	1656073	10
7616	1656113	10
7626	981569	10
7628	981579	99
7634	1656233	10
7647	982207	341
7652	982598	118
7671	1656473	10
7690	1656643	10
7696	983104	20
7703	1656743	10
7726	1656943	10
7729	1656973	10
7732	1657003	10
7735	987647	20
7738	1657053	10
7741	987667	39
7813	1657603	10
7814	1657613	10
7816	1657633	10
7817	1657643	10
7819	1657663	10
7854	988421	1090
7858	1657993	10
7873	1658133	10
7881	989681	213
7902	1658343	10
7904	1658363	10
7905	1658373	10
7906	991074	69
7920	1658473	10
7935	1658623	10
7939	994852	10
7943	1658673	10
7945	994934	75
7991	1659023	10
7993	1659033	10
8000	996077	133
8007	996444	213
8015	1659153	10
8016	1659163	10
8045	997044	118
8047	1659423	10
8048	1659433	10
8052	1659443	10
8055	1659463	10
8056	997336	30
8057	1659473	10
8060	997450	3501
8072	1659523	10
8073	1001101	40
8075	1659543	10
8085	1659633	10
8102	1001411	30
8109	1001559	10
8111	1001589	60
8137	1001839	50
8163	1660233	10
8195	1660543	10
8196	1660553	10
8205	1660633	10
8211	1660693	10
8228	1002294	29
8229	1002323	50
8233	1660833	10
8241	1660903	10
8257	1661053	10
8265	1002601	98
8268	1002699	43
8287	1661233	10
8296	1661323	10
8327	1661613	10
8385	1662113	10
8397	1003420	431
8398	1662223	10
8399	1662233	10
8414	1003851	40
8427	1662483	10
8441	1662603	10
8448	1662663	10
8452	1662683	10
8454	1662703	10
8457	1662713	10
8460	1662743	10
8463	1662773	10
8466	1004478	4002
8488	1662923	10
8490	1013196	49
8491	1662943	10
8498	1662983	10
8525	1013728	40
8534	1013848	113
8553	1663403	10
8554	1014021	86
8585	1663653	10
8596	1663743	10
8607	1663853	10
8620	1663983	10
8627	1664033	10
8645	1664173	10
8652	1014695	30
8660	1664273	10
8665	1664313	10
8675	1664383	10
8747	1015504	61
8769	1665173	10
8803	1665463	10
8805	1015962	471
8820	1665613	10
8822	1665633	10
8868	1666033	10
8871	1666063	10
8886	1666213	10
8900	1666303	10
8908	1016871	50
8909	1666383	10
8911	1666403	10
8933	1666583	10
8948	1017061	42
8950	1666743	10
8952	1017103	5179
8960	1666823	10
8967	1666883	10
8972	1666933	10
8975	1022412	59
9006	1022870	41
9017	1667233	10
9019	1667253	10
9021	1667273	10
9037	1667413	10
9053	1667533	10
9054	1667543	10
9060	1667573	10
9063	1667583	10
9066	1025396	58
9074	1667613	10
9078	1028118	39
9087	1667703	10
9110	1667923	10
9114	1028247	50
9116	1667973	10
9120	1668003	10
9123	1668023	10
9129	1668073	10
9211	1668803	10
9232	1668963	10
9233	1668973	10
9234	1028994	30
9236	1668993	10
9238	1669013	10
9239	1029024	57
9249	1669083	10
9250	1669093	10
9273	1669283	10
9275	1669303	10
9290	1029502	2106
9292	1669433	10
9333	1031765	11178
9379	1670193	10
9392	1670303	10
9395	1043601	3469
9403	1050088	43
9408	1670413	10
9420	1050255	98
9438	1670633	10
9453	1050821	146
9458	1670753	10
9472	1670863	10
9481	1670923	10
9490	1671003	10
9496	1671063	10
9502	1671113	10
9505	1671133	10
9536	1053894	19
9558	1054022	80
9559	1671553	10
9581	1671763	10
9603	1671963	10
9614	1672073	10
9627	1054163	40
9637	1054354	30
9642	1672303	10
9648	1054384	5772
9650	1060156	124
9652	1672373	10
9666	1672463	10
9671	1672503	10
9676	1066862	41
9679	1672563	10
9698	1672713	10
9707	1067182	43
9709	1672773	10
9712	1067254	10
9713	1672793	10
9717	1672823	10
9737	1672973	10
9740	1673003	10
9743	1673033	10
9746	1067525	40
9749	1673083	10
9752	1067565	8394
9813	1673583	10
9826	1673683	10
9850	1673913	10
9884	1674203	10
9904	1674363	10
9906	1674383	10
9907	1674393	10
9917	1674483	10
9918	1078738	60
9927	1078897	70
9931	1674573	10
9946	1674723	10
9952	1078987	64
9962	1674833	10
9985	1675063	10
9995	1675143	10
10000	1675183	11
10012	1079936	43
10027	1675392	11
10031	1675414	11
10046	1675579	11
10053	1080145	22
10060	1675700	11
10067	1080303	1640
10077	1082141	61
10080	1675766	11
10081	1082268	135
10084	1675788	11
10085	1082434	11
10104	1082498	31
10109	1676008	11
10117	1082571	22
10121	1676085	11
10124	1676118	11
10133	1676206	11
10137	1676228	11
10217	1677053	11
10223	1677108	11
10226	1677119	11
10232	1084359	90
10244	1677262	11
10259	1677405	11
10269	1677504	11
10270	1084676	139
10275	1084877	33
10277	1084910	33
10296	1677669	11
10312	1677845	11
10313	1085120	51
10398	1085616	305
10409	1085921	44
10467	1679330	11
10471	1679363	11
10474	1679396	11
10477	1679429	11
10478	1679440	11
10482	1679484	11
10490	1679550	11
10500	1679649	11
10502	1679671	11
10511	1679748	11
10513	1086462	65
10525	1679847	11
10536	1087058	61
10547	1680023	11
10548	1680034	11
10564	1680177	11
10565	1680188	11
10579	1680331	11
10588	1123361	31
10599	1680507	11
10639	1680914	11
10641	1680936	11
10656	1123659	841
10673	1124646	2826
10683	1681233	11
10717	1127768	31
10740	1681772	11
10794	1682333	11
10804	1682432	11
10805	1682443	11
10819	1682575	11
10823	1682619	11
10879	1683169	11
10882	1683202	11
10897	1683367	11
10900	1683400	11
10906	1683466	11
10923	1683609	11
10933	1129540	11
10944	1683785	11
10959	1129594	20
10978	1684082	11
10983	1684137	11
10999	1684280	11
11015	1129955	31
11018	1130069	44
11033	1684566	11
11057	1130327	21
11059	1684819	11
11061	1130348	42
11069	1684885	11
11070	1684896	11
11072	1684918	11
11085	1131091	74
11090	1684951	11
11091	1684962	11
11092	1131259	361
11094	1684984	11
11104	1685083	11
11123	1685281	11
11132	1685347	11
11142	1685446	11
11184	1685820	11
11187	1685853	11
11193	1685919	11
11205	1686029	11
11208	1686062	11
11211	1686095	11
11214	1686117	11
11216	1686139	11
11238	1686304	11
11250	1686403	11
11279	1133973	31
11284	1134035	32
11293	1686799	11
11299	1134129	31
11320	1134212	60
11382	1134469	4437
11404	1687910	11
11435	1139094	248
11439	1688240	11
11444	1139394	31
11449	1688317	11
11460	1688416	11
11463	1688449	11
11467	1139707	32
11484	1139801	38
11496	1688735	11
11500	1139911	74
11506	1688812	11
11510	1688845	11
11519	1140320	21
11521	1688922	11
11528	1688999	11
11569	1689318	11
11572	1689351	11
11573	1689362	11
11587	1689516	11
11589	1689527	11
11595	1689582	11
11606	1689703	11
11608	1689725	11
11628	1689934	11
11629	1689945	11
11647	1690143	11
11659	1690253	11
11669	1690341	11
11721	1690825	11
11722	1141802	11
11728	1690880	11
11734	1141865	162
11748	1691056	11
11751	1691089	11
11754	1691122	11
11757	1691155	11
11760	1691188	11
11763	1691221	11
11764	1142079	61
11766	1691232	11
11809	1691694	11
11813	1691727	11
11819	1691793	11
11860	1142367	2597
11861	1692200	11
11878	1145036	41
11881	1145077	856
11895	1692486	11
11906	1692607	11
11909	1692629	11
11912	1692662	11
11922	1692761	11
11926	1146283	2633
11929	1692816	11
11938	1692904	11
11942	1692937	11
11957	1693102	11
11961	1693146	11
11977	1693278	11
11998	1149097	100
12008	1693597	11
12014	1693652	11
12028	1149381	137
12039	1693828	11
12063	1694059	11
12066	1694081	11
12067	1149736	42
12070	1149778	17
12072	1694125	11
12078	1694158	11
12096	1694213	11
12097	1694224	11
12110	1158051	93
12120	1694422	11
12137	1158380	61
12154	1694719	11
12226	1695434	11
12236	1159234	111
12244	1695588	11
12252	1695643	11
12256	1159510	409
12269	1695808	11
12282	1159961	40
12290	1160063	50
12293	1696006	11
12299	1696072	11
12307	1160134	2874
12309	1696149	11
12312	1696182	11
12315	1696215	11
12326	1696325	11
12362	1696710	11
12394	1163133	103
12410	1697183	11
12430	1697370	11
12471	1165365	10187
12473	1175583	32
12482	1697843	11
12495	1175781	66
12507	1698030	11
12512	1698085	11
12522	1698173	11
12539	1698316	11
12553	1698470	11
12558	1698514	11
12560	1187311	71
12579	1698701	11
12595	1698866	11
12613	1699053	11
12614	1699064	11
12624	1699174	11
12714	1189095	61
12720	1700109	11
12725	1189530	240
12753	1700406	11
12785	1700725	11
12797	1700857	11
12805	1700945	11
12808	1700978	11
12811	1701011	11
12816	1701066	11
12825	1701154	11
12834	1701231	11
12839	1701275	11
12866	1701550	11
12908	1702001	11
12928	1190265	64
12935	1702232	11
12944	1190471	11
12955	1702430	11
12970	1702584	11
12975	1702617	11
13003	1190648	20
13030	1703134	11
13045	1703266	11
13051	1703332	11
13078	1191551	28
13080	1191600	11
13086	1703596	11
13102	1191974	21
13103	1703662	11
13138	1193909	2373
13142	1196282	69
13144	1704003	11
13148	1704047	11
13156	1704124	11
13158	1704146	11
13166	1704223	11
13167	1704234	11
13235	1704938	11
13258	1196686	31
13395	1197453	31
13396	1706489	11
13402	1706544	11
13441	1706918	11
13448	1200297	54
13450	1706984	11
13460	1707072	11
13465	1707127	11
13474	1200414	21
13479	1200456	86
13498	1707446	11
13505	1200674	20
13518	1707567	11
13519	1707578	11
13520	1200896	55
13528	1707655	11
13530	1707677	11
13531	1200972	180
13563	1707963	11
13567	1201318	81
13598	1708326	11
13620	1708557	11
13643	1708810	11
13655	1708942	11
13664	1709008	11
13667	1709041	11
13670	1201586	31
13704	1201941	11
13717	1709481	11
13727	1709558	11
13728	1709569	11
13739	1202129	21
13743	1709701	11
13747	1709745	11
13762	1202171	41
13768	1709954	11
13771	1709987	11
13774	1710009	11
13803	1710295	11
13820	1710471	11
13838	1710625	11
13853	1202726	31
13855	1710768	11
13897	1202923	4433
13906	1711252	11
13920	1711406	11
13941	1711593	11
13948	1207633	99
13968	1711835	11
13977	1711934	11
13987	1712011	11
13988	1712022	11
13995	1712099	11
14000	1712154	11
14051	1712583	11
14059	1712649	11
14066	1208361	37
14071	1712770	11
14079	1208398	42
14082	1712869	11
14086	1712891	11
14092	1208721	44
14094	1712913	11
14107	1209282	62
14109	1712990	11
14122	1713133	11
14138	1209386	11
14145	1209428	405
14160	1210022	40
14166	1713485	11
14168	1713507	11
14198	1713826	11
14199	1713837	11
14255	1714354	11
14256	1714365	11
14279	1714552	11
14304	1213228	158
14363	1715399	11
14414	1213570	3389
14422	1715993	11
14433	1216959	44
14482	1217087	87
14487	1716620	11
14488	1716631	11
14490	1716653	11
14493	1716675	11
14499	1716730	11
14523	1716939	11
14524	1716950	11
14526	1716961	11
14527	1716972	11
14586	1217765	506
14606	1218302	83
14607	1717720	11
14611	1717753	11
14627	1717929	11
14650	1718182	11
14683	1218487	31
14693	1218518	40
14701	1718688	11
14737	1219440	556
14785	1220173	21
14789	1220194	31
14810	1719689	11
14819	1719777	11
14825	1719832	11
14839	1719953	11
14861	1720184	11
14881	1720404	11
14886	1720459	11
14919	1720778	11
14946	1721042	11
14947	1721053	11
14966	1721229	11
15031	1721823	11
15033	1721845	11
15057	1722054	11
15060	1722076	11
15066	1722142	11
15075	1722241	11
15081	1722296	11
15084	1722329	11
15085	1221481	44
15090	1722373	11
15091	1722384	11
15092	1722395	11
15098	1221619	1575
15099	1722439	11
15105	1225094	7336
15110	1232474	32
15114	1722494	11
15121	1722549	11
15145	1722747	11
15182	1723088	11
15206	1723341	11
15209	1723374	11
15212	1233241	31
15224	1723528	11
15230	1723594	11
15236	1723649	11
15248	1723759	11
15253	1723814	11
15270	1723968	11
15297	1724210	11
15310	1240508	53
15325	1240653	44
15326	1240697	31
15372	1724958	11
15407	1725321	11
15415	1725409	11
15436	1725629	11
15461	1725838	11
15466	1725882	11
15471	1725937	11
15476	1725992	11
15481	1726047	11
15485	1726091	11
15496	1726179	11
15519	1726366	11
15524	1726421	11
15526	1726443	11
15530	1726487	11
15532	1726498	11
15541	1241505	21
15543	1241526	310
15548	1726619	11
15549	1242063	11
15556	1726685	11
15575	1726872	11
15581	1726927	11
15591	1242222	32
15592	1727004	11
15645	1727554	11
15666	1727785	11
15681	1727939	11
15688	1728016	11
15725	1242567	11
15743	1242631	30
15753	1728599	11
15773	1728797	11
15776	1728830	11
15782	1728896	11
15785	1728929	11
15788	1728962	11
15846	1729501	11
15884	1729875	11
15917	1730216	11
15943	1250799	22
15947	1250842	52
15952	1730546	11
15953	1730557	11
15979	1730799	11
15989	1730909	11
16006	1731085	11
16018	1731206	11
16021	1731228	11
16030	1731316	11
16037	1251222	11
16048	1251337	99
16053	1251457	2010
16065	1731613	11
16066	1253569	160
16073	1731690	11
16077	1731734	11
16087	1731844	11
16091	1253750	42
16096	1253792	70
16097	1253862	11
16098	1731921	11
16104	1253894	52
16105	1731976	11
16108	1731998	11
16111	1253988	31
16120	1254176	27
16121	1732042	11
16150	1254339	30
16152	1254369	30
16161	1254470	259
16172	1732482	11
16259	1733362	11
16280	1255017	11
16306	1255227	44
16312	1733835	11
16314	1255322	32
16316	1255354	31
16323	1733934	11
16337	1734077	11
16376	1734495	11
16378	1255663	49
16384	1734572	11
16442	1255869	20
16465	1255962	105
16504	1735771	11
16507	1735804	11
16510	1735837	11
16529	1735980	11
16536	1736057	11
16545	1736134	11
16553	1258482	139
16561	1736266	11
16567	1736321	11
16580	1736464	11
16583	1736497	11
16590	1736563	11
16597	1258766	22
16605	1258788	859
16620	1736838	11
16630	1736937	11
16641	1737047	11
16652	1737168	11
16664	1737300	11
16717	1737795	11
16743	1738048	11
16748	1738103	11
16749	1260135	337
16755	1738158	11
16762	1738235	11
16794	1738565	11
16830	1738950	11
16833	1738983	11
16859	1739247	11
16908	1739753	11
16930	1739951	11
16940	1268386	61
16954	1740160	11
16955	1268606	33
16956	1740171	11
16959	1740204	11
16977	1740369	11
17024	1740842	11
17026	1740864	11
17043	1269070	138
17045	1741040	11
17066	1741249	11
17069	1741282	11
17080	1741403	11
17098	1741590	11
17101	1741623	11
17102	1277131	29
17103	1741634	11
17104	1741645	11
17108	1741678	11
17111	1741711	11
17114	1741733	11
17121	1277345	62
17122	1741777	11
17127	1741810	11
17128	1741821	11
17158	1742118	11
17163	1278570	174
17164	1742162	11
17170	1742195	11
17173	1742228	11
17176	1742261	11
17178	1742283	11
17213	1742613	11
17214	1742624	11
17308	1743526	11
17320	1743647	11
17334	1279585	41
17387	1744307	11
17441	1744846	11
17472	1280579	51
17477	1745187	11
17487	1745297	11
17492	1745352	11
17496	1745396	11
17499	1745429	11
17503	1745473	11
17519	1745649	11
17524	1280651	31
17535	1745803	11
17536	1745814	11
17542	1745880	11
17546	1745902	11
17555	1280754	719
17570	1746111	11
17591	1746331	11
17596	1281688	113
17602	1746419	11
17623	1746628	11
17631	1746694	11
17637	1746760	11
17648	1746881	11
17659	1747002	11
17692	1747354	11
17695	1747387	11
17700	1747442	11
17701	1747453	11
17707	1747519	11
17710	1281959	5553
17759	1287660	403
17760	1288063	44
17762	1748014	11
17764	1748036	11
17782	1748223	11
17784	1748245	11
17787	1748278	11
17790	1748311	11
17793	1288137	21
17799	1748399	11
17802	1748421	11
17820	1748608	11
17914	1749620	11
17923	1288397	49
17928	1749752	11
17958	1288498	148
17962	1288707	11
17965	1750093	11
17968	1288718	176
17990	1750346	11
17998	1750434	11
17999	1750445	11
18017	1750610	11
18023	1750676	11
18075	1751171	11
18087	1751303	11
18108	1751501	11
18109	1289461	21
18114	1289503	20
18117	1751556	11
18123	1290856	484
18124	1751600	11
18142	1751732	11
18145	1751765	11
18153	1291644	114
18170	1295785	33
18193	1752172	11
18194	1752183	11
18265	1752931	11
18281	1753096	11
18290	1753162	11
18292	1753184	11
18306	1753327	11
18311	1753371	11
18316	1753426	11
18326	1296223	87
18337	1296382	90
18341	1753624	11
18360	1296483	21
18413	1296546	116
18414	1754383	11
18425	1754493	11
18430	1754548	11
18440	1754658	11
18442	1754680	11
18449	1754757	11
18476	1755043	11
18487	1755153	11
18507	1755373	11
18518	1755494	11
18521	1755527	11
18537	1755659	11
18560	1755890	11
18561	1309235	53
18568	1755967	11
18594	1756198	11
18602	1309393	11
18613	1756374	11
18631	1756561	11
18632	1756572	11
18655	1756825	11
18666	1756946	11
18678	1757078	11
18687	1757166	11
18707	1757386	11
18713	1309508	40
18750	1757793	11
18783	1758057	11
18806	1314872	714
18807	1758288	11
18844	1758651	11
18847	1758684	11
18870	1758904	11
18878	1758992	11
18918	1759432	11
18941	1759663	11
18946	1759718	11
18949	1759751	11
18962	1759861	11
18971	1759949	11
18975	1759982	11
18976	1759993	11
18982	1760059	11
18988	1760125	11
19005	1760312	11
19011	1317068	240
19026	1760499	11
19029	1317359	6348
19034	1760576	11
19081	1761049	11
19089	1761137	11
19096	1761214	11
19098	1761236	11
19105	1761313	11
19114	1761379	11
19115	1761390	11
19118	1761412	11
19120	1761434	11
19122	1330977	2099
19123	1761445	11
19131	1333152	85
19135	1333280	42
19138	1761522	11
19139	1333353	21
19146	1761599	11
19166	1761819	11
19171	1333658	79
19176	1761885	11
19190	1762017	11
19193	1762050	11
19207	1762171	11
19210	1762204	11
19226	1762380	11
19231	1762424	11
19249	1762622	11
19252	1762655	11
19258	1762721	11
19261	1333912	40
19314	1763238	11
19317	1335198	30
19322	1763315	11
19325	1763348	11
19326	1763359	11
19334	1763414	11
19343	1763502	11
19345	1335586	325
19367	1336054	395
19385	1338414	21
19419	1338497	79
19429	1764316	11
19477	1764767	11
19498	1764987	11
19503	1765042	11
19510	1765119	11
19512	1339056	4432
19513	1765141	11
19532	1765317	11
19534	1765339	11
19536	1765361	11
19538	1344010	99
19551	1765504	11
19553	1344109	1010
19555	1765537	11
19571	1765669	11
19604	1345278	11
19616	1345353	11
19618	1766109	11
19634	1766285	11
19640	1766340	11
19651	1766461	11
19673	1766692	11
19685	1766824	11
19700	1766967	11
19716	1767132	11
19748	1346908	11
19767	1347219	748
19783	1767781	11
19795	1767913	11
19798	1767946	11
19801	1767979	11
19804	1768012	11
19807	1348089	21
19856	1768562	11
19857	1768573	11
19859	1768595	11
19869	1768683	11
19891	1348247	2045
19907	1769079	11
19910	1769101	11
19934	1350344	41
19939	1769387	11
19956	1769563	11
19965	1769651	11
19967	1769673	11
19968	1769684	11
19976	1769750	11
19978	1769772	11
19980	1769794	11
20001	1770025	11
20016	1770157	11
20028	1770267	11
20034	1770333	11
20049	1770487	11
20057	1770575	11
20060	1770608	11
20087	1770894	11
20092	1770949	11
20095	1770982	11
20109	1771136	11
20112	1350739	80
20121	1771213	11
20126	1771257	11
20128	1771268	11
20129	1771279	11
20132	1771290	11
20136	1771323	11
20153	1771477	11
20164	1771598	11
20174	1771708	11
20177	1771741	11
20182	1352976	21
20185	1353018	89
20187	1771818	11
20197	1353107	4783
20199	1771939	11
20201	1771961	11
20203	1771983	11
20209	1772049	11
20235	1772324	11
20267	1772676	11
20270	1772709	11
20273	1772742	11
20277	1772786	11
20294	1772962	11
20298	1773006	11
20299	1773017	11
20303	1357932	3720
20312	1773127	11
20318	1773182	11
20323	1361791	21
20340	1773391	11
20356	1773534	11
20365	1773633	11
20371	1773699	11
20373	1370304	146
20436	1774315	11
20466	1774623	11
20477	1774733	11
20498	1774920	11
20520	1371635	1451
20526	1775184	11
20529	1775217	11
20532	1775250	11
20535	1775283	11
20543	1775327	11
20544	1775338	11
20554	1775404	11
20566	1775525	11
20571	1775580	11
20575	1374899	42
20577	1775624	11
20592	1775789	11
20614	1375003	22
20624	1776086	11
20625	1776097	11
20642	1375127	72
20643	1776273	11
20669	1776537	11
20716	1777032	11
20737	1376697	21
20774	1777593	11
20819	1778088	11
20842	1778330	11
20858	1778506	11
20865	1778583	11
20867	1376962	11
20881	1376973	1496
20894	1778880	11
20914	1378512	40
20952	1779474	11
20974	1779716	11
20982	1779804	11
20987	1378573	4856
20993	1779914	11
20999	1779980	11
21014	1780145	11
21021	1780200	11
21028	1780266	11
21074	1780728	11
21093	1780937	11
21116	1781157	11
21119	1781179	11
21125	1781234	11
21126	1781245	11
21131	1781300	11
21133	1383869	117
21134	1383986	70
21135	1384056	51
21137	1781311	11
21145	1781366	11
21147	1781388	11
21149	1384203	29
21164	1781531	11
21179	1384358	485
21182	1384843	21
21192	1384958	22
21194	1781773	11
21197	1781806	11
21202	1384980	2522
21273	1782598	11
21282	1782675	11
21335	1783225	11
21341	1390923	128
21345	1391072	65
21378	1391181	11
21458	1784501	11
21475	1784677	11
21494	1784853	11
21498	1784886	11
21508	1784996	11
21513	1785051	11
21520	1785128	11
21525	1785183	11
21542	1391369	53
21561	1785524	11
21564	1785557	11
21573	1785656	11
21578	1393066	144
21587	1785777	11
21595	1785865	11
21600	1785909	11
21627	1786173	11
21630	1786206	11
21631	1786217	11
21643	1786349	11
21647	1786393	11
21653	1786448	11
21664	1786569	11
21701	1786976	11
21712	1787097	11
21716	1787141	11
21723	1787218	11
21730	1393439	101
21778	1787746	11
21788	1787856	11
21808	1788076	11
21814	1788142	11
21817	1788175	11
21820	1788208	11
21823	1393664	9929
21826	1788263	11
21854	1788571	11
21878	1788791	11
21919	1789220	11
21920	1789231	11
21941	1789462	11
21949	1789550	11
21963	1789704	11
21965	1789726	11
21978	1789858	11
21981	1789891	11
22011	1790188	11
22038	1790463	11
22050	1790595	11
22052	1790617	11
22057	1408085	21
22066	1790749	11
22077	1790859	11
22094	1791024	11
22098	1791068	11
22117	1791266	11
22128	1791365	11
22130	1791387	11
22131	1791398	11
22136	1791453	11
22138	1791464	11
22141	1791497	11
22142	1409773	21
22145	1409794	40
22150	1791552	11
22155	1791607	11
22178	1791860	11
22187	1409877	497
22190	1410374	47
22191	1791981	11
22192	1410421	606
22203	1792091	11
22282	1411069	22
22287	1411091	21
22314	1411123	9406
22333	1420571	11
22339	1793499	11
22346	1420582	33
22350	1420636	30
22351	1420666	87
22477	1794863	11
22490	1794984	11
22494	1421549	31
22498	1795039	11
22530	1795358	11
22538	1795435	11
22541	1795468	11
22544	1795501	11
22549	1795556	11
22592	1795985	11
22614	1796227	11
22618	1796260	11
22633	1796425	11
22636	1796458	11
22637	1796469	11
22670	1796832	11
22681	1796953	11
22692	1797074	11
22734	1422154	11
22798	1798174	11
22832	1798515	11
22867	1798889	11
22870	1798922	11
22875	1422431	65
22883	1799054	11
22885	1422496	11
22893	1799153	11
22961	1799890	11
22968	1799967	11
23002	1800308	11
23008	1800374	11
23023	1800539	11
23057	1800891	11
23072	1801045	11
23079	1801111	11
23085	1801177	11
23103	1801375	11
23104	1801386	11
23119	1801540	11
23124	1801595	11
23135	1801683	11
23143	1801749	11
23144	1425094	110
23145	1801760	11
23146	1801771	11
23150	1801804	11
23159	1801881	11
23188	1802189	11
23194	1802244	11
23195	1425320	31
23197	1802255	11
23202	1802299	11
23232	1802618	11
23238	1802684	11
23253	1802838	11
23265	1802970	11
23268	1803003	11
23271	1803036	11
23284	1803179	11
23331	1803663	11
23351	1425819	80
23353	1803872	11
23355	1803894	11
23356	1425899	33
23371	1425932	57
23443	1804785	11
23445	1426114	31
23459	1804950	11
23465	1805016	11
23475	1426166	73
23482	1426239	11
23504	1426313	11
23505	1426324	35
23517	1805489	11
23529	1805621	11
23532	1426380	1474
23533	1805654	11
23534	1427854	64
23535	1427918	9515
23536	1805665	11
23539	1805687	11
23557	1437547	21
23569	1805973	11
23575	1806039	11
23576	1806050	11
23579	1806083	11
23597	1806270	11
23624	1806545	11
23642	1806732	11
23687	1807194	11
23725	1807612	11
23740	1437758	12104
23775	1808107	11
23783	1808195	11
23788	1808250	11
23820	1450250	31
23826	1808624	11
23829	1808657	11
23867	1809053	11
23888	1809273	11
23899	1809383	11
23902	1809416	11
23926	1809647	11
23940	1809801	11
23947	1809878	11
23949	1809900	11
23958	1809999	11
23973	1450437	80
23985	1810274	11
23995	1810373	11
23997	1810395	11
24001	1450876	68
24003	1810450	11
24005	1810472	11
24006	1810483	11
24020	1810637	11
24033	1810780	11
24035	1450944	93
24047	1810912	11
24054	1810989	11
24059	1811044	11
24081	1811264	11
24082	1811275	11
24086	1811297	11
24140	1811880	11
24148	1453349	59
24155	1812012	11
24159	1453609	1873
24160	1812045	11
24164	1812089	11
24170	1812144	11
24187	1812331	11
24201	1458807	138
24202	1812474	11
24287	1813343	11
24289	1464232	61
24294	1813398	11
24297	1813431	11
24323	1464314	4115
24330	1813783	11
24340	1813882	11
24361	1468673	33
24380	1814278	11
24383	1814311	11
24391	1814399	11
24426	1814784	11
24457	1468717	134
24461	1815158	11
24472	1815279	11
24537	1469055	21
24539	1815950	11
24550	1816071	11
24553	1816104	11
24565	1816214	11
24574	1816313	11
24577	1816346	11
24581	1816390	11
24587	1816456	11
24602	1816621	11
24615	1816764	11
24626	1816852	11
24629	1816885	11
24664	1817259	11
24671	1817336	11
24682	1817457	11
24705	1817699	11
24714	1817798	11
24715	1472740	21
24740	1818040	11
24742	1473736	21
24744	1818062	11
24758	1818205	11
24782	1818436	11
24789	1818513	11
24790	1818524	11
24793	1818557	11
24820	1818832	11
24865	1819316	11
24876	1819415	11
24879	1819448	11
24883	1819492	11
24902	1819701	11
24904	1819723	11
24908	1819767	11
24910	1819789	11
24954	1820251	11
24981	1474389	933
24983	1820537	11
25002	1820735	11
25006	1820779	11
25008	1820801	11
25011	1820823	11
25017	1820889	11
25032	1821054	11
25040	1475365	3337
25072	1821461	11
25086	1821604	11
25089	1821626	11
25105	1478785	12067
25141	1822143	11
25145	1822187	11
25153	1822264	11
25160	1822330	11
25165	1822363	11
25172	1822418	11
25200	1493302	3719
25202	1497021	98
25207	1822759	11
25227	1822957	11
25257	1823265	11
25316	1823881	11
25348	1824211	11
25350	1824233	11
25363	1824365	11
25400	1824750	11
25460	1506503	54
25463	1825410	11
25515	1506739	41
25521	1826026	11
25531	1826125	11
25536	1826180	11
25544	1506822	22
25545	1506844	335
25566	1826455	11
25568	1507231	11
25586	1507273	20
25597	1826752	11
25607	1826851	11
25639	1827203	11
25665	1827478	11
25669	1827522	11
25699	1827852	11
25711	1827984	11
25729	1828182	11
25731	1828204	11
25737	1828259	11
25747	1507977	11
25806	1828974	11
25838	1829293	11
25843	1514038	21
25844	1829348	11
25887	1829821	11
25893	1829887	11
25896	1829920	11
25967	1830635	11
25982	1830800	11
25990	1830877	11
26004	1514382	11
26007	1831042	11
26012	1831097	11
26029	1831284	11
26043	1514393	211
26045	1514604	86
26056	1831548	11
26063	1831625	11
26068	1831680	11
26073	1515309	324
26076	1831746	11
26078	1831768	11
26091	1831911	11
26100	1831999	11
26127	1832263	11
26137	1515768	273
26143	1832428	11
26153	1832538	11
26165	1516145	22
26205	1516222	232
26212	1833088	11
26232	1833275	11
26238	1833330	11
26296	1517831	50
26298	1833957	11
26302	1834001	11
26306	1517902	3714
26307	1834045	11
26312	1834100	11
26322	1834199	11
26328	1834265	11
26344	1834408	11
26347	1834441	11
26353	1523567	21
26366	1523627	116
26378	1834716	11
26380	1834738	11
26409	1835046	11
26429	1835266	11
26433	1835310	11
26486	1835882	11
26499	1836025	11
26511	1836146	11
26521	1836245	11
26549	1836542	11
26550	1524600	22
26556	1836608	11
26559	1836641	11
26562	1836674	11
26565	1836707	11
26573	1836795	11
26583	1524622	78
26593	1836982	11
26598	1837037	11
26599	1837048	11
26601	1837070	11
26612	1837191	11
26628	1837345	11
26644	1524968	11
26654	1837620	11
26694	1838027	11
26705	1838148	11
26727	1525157	11
26744	1838544	11
26754	1838643	11
26779	1838896	11
26829	1839435	11
26849	1839655	11
26888	1840084	11
26897	1840183	11
26898	1840194	11
26899	1840205	11
26911	1840326	11
26924	1840469	11
26927	1526935	32
26979	1841041	11
26997	1841239	11
27004	1841316	11
27026	1841547	11
27041	1841712	11
27078	1527061	11
27133	1842614	11
27137	1842658	11
27138	1842669	11
27148	1527178	108
27160	1842900	11
27164	1842933	11
27170	1842988	11
27175	1843010	11
27186	1843120	11
27201	1843274	11
27206	1843329	11
27210	1528392	4062
27217	1532454	53
27220	1532507	398
27230	1843560	11
27234	1843604	11
27271	1844011	11
27274	1844044	11
27289	1844209	11
27295	1844275	11
27298	1844308	11
27301	1844341	11
27311	1844451	11
27312	1844462	11
27317	1844517	11
27332	1844682	11
27358	1844957	11
27362	1845001	11
27365	1845034	11
27371	1845089	11
27376	1533071	80
27388	1845243	11
27411	1845496	11
27464	1846057	11
27470	1533246	21
27488	1846288	11
27490	1533288	578
27495	1846354	11
27502	1846431	11
27535	1846783	11
27540	1846827	11
27545	1846882	11
27550	1846937	11
27553	1846970	11
27554	1846981	11
27555	1533966	117
27558	1847014	11
27561	1847047	11
27579	1847245	11
27588	1847344	11
27591	1847377	11
27593	1847399	11
27596	1847432	11
27603	1847509	11
27649	1534083	21
27673	1848268	11
27679	1848334	11
27700	1848554	11
27711	1848675	11
27738	1534125	20
27743	1849016	11
27753	1849126	11
27813	1849764	11
27815	1849786	11
27838	1850028	11
27844	1850094	11
27854	1850204	11
27861	1850281	11
27896	1850666	11
27908	1850798	11
27975	1851502	11
27976	1851513	11
27991	1851678	11
28004	1851821	11
28012	1534720	30
28017	1851942	11
28019	1851964	11
28038	1852140	11
28055	1534844	7496
28112	1852932	11
28128	1853097	11
28135	1853174	11
28139	1853218	11
28140	1853229	11
28151	1853339	11
28152	1853350	11
28155	1853383	11
28161	1853449	11
28162	1542612	59
28169	1542693	30
28175	1542723	31
28179	1853581	11
28193	1853735	11
28197	1853768	11
28205	1853845	11
28210	1853900	11
28215	1549214	70
28220	1853988	11
28222	1854010	11
28223	1854021	11
28224	1549284	27
28225	1854032	11
28236	1854153	11
28309	1854923	11
28317	1855000	11
28322	1855055	11
28337	1855209	11
28339	1855220	11
28341	1855242	11
28357	1551444	28
28366	1855506	11
28367	1855517	11
28392	1855781	11
28398	1855836	11
28411	1855979	11
28412	1855990	11
28498	1551556	7992
28508	1857024	11
28540	1559621	11
28558	1857530	11
28568	1857618	11
28571	1857651	11
28578	1857728	11
28581	1857761	11
28593	1857893	11
28601	1857970	11
28602	1857981	11
28609	1858058	11
28647	1858443	11
28654	1560426	22
28679	1560448	22
28684	1858828	11
28717	1859191	11
28729	1859323	11
28740	1859444	11
28753	1859587	11
28763	1859675	11
28799	1560571	4810
28813	1860203	11
28825	1860335	11
28862	1860742	11
28900	1861160	11
28914	1861314	11
28931	1861501	11
28976	1861996	11
28979	1862029	11
28988	1862128	11
29000	1565381	1981
29017	1567822	30
29022	1862447	11
29031	1862535	11
29035	1862579	11
29050	1862744	11
29070	1862953	11
29077	1863030	11
29082	1863085	11
29102	1863272	11
29109	1569150	1752
29113	1863382	11
29118	1570902	20
29130	1863558	11
29135	1863613	11
29139	1863657	11
29153	1863800	11
29157	1863844	11
29160	1863877	11
29176	1864031	11
29179	1864064	11
29180	1864075	11
29182	1864097	11
29183	1864108	11
29184	1864119	11
29186	1864141	11
29187	1576198	11
29188	1864152	11
29192	1864185	11
29227	1864559	11
29230	1576280	100
29232	1576380	11
29236	1864636	11
29241	1864680	11
29276	1865065	11
29315	1865494	11
29322	1865560	11
29327	1865615	11
29331	1865637	11
29365	1866000	11
29378	1866143	11
29379	1576825	11
29386	1576866	32
29408	1866440	11
29472	1867133	11
29479	1867210	11
29489	1867309	11
29490	1867320	11
29539	1867815	11
29544	1867870	11
29549	1867925	11
29554	1867980	11
29559	1868035	11
29565	1580261	172
29591	1868354	11
29605	1868486	11
29606	1868497	11
29618	1868607	11
29630	1868695	11
29631	1868706	11
29659	1580817	91
29690	1869311	11
29712	1869553	11
29723	1869674	11
29735	1869806	11
29749	1580959	149
29763	1870103	11
29799	1870455	11
29818	1870642	11
29847	1870950	11
29850	1870983	11
29856	1871049	11
29859	1871082	11
29897	1871500	11
29898	1871511	11
29911	1871654	11
29918	1871731	11
29919	1581556	11
29937	1871929	11
29958	1872160	11
30000	1872600	11
30022	1872831	11
30027	1872886	11
30028	1872897	11
30047	1873106	11
30061	1873260	11
30064	1873293	11
30100	1873645	11
30111	1873766	11
30112	1873777	11
30114	1583721	938
30123	1873887	11
30144	1584659	41
30145	1584700	54
30156	1874228	11
30160	1874272	11
30169	1874371	11
30177	1874459	11
30180	1874492	11
30181	1874503	11
30183	1874525	11
30184	1874536	11
30187	1874569	11
30188	1874580	11
30189	1874591	11
30192	1584754	1339
30193	1874624	11
30197	1586093	31
30202	1874712	11
30219	1874888	11
30225	1586135	41
30232	1875020	11
30235	1875042	11
30237	1875064	11
30282	1586197	21
30332	1876076	11
30343	1876175	11
30349	1586339	149
30368	1876428	11
30379	1586517	11
30381	1586528	11
30387	1586539	30
30405	1876791	11
30480	1877594	11
30500	1877803	11
30516	1877957	11
30548	1878298	11
30567	1878507	11
30568	1878518	11
30574	1878584	11
30580	1878650	11
30583	1878683	11
30597	1590488	50
30603	1590538	40
30611	1590578	21
30623	1590639	5079
30631	1879145	11
30635	1879178	11
30640	1879222	11
30656	1879398	11
30658	1879420	11
30671	1879563	11
30674	1879596	11
30679	1879651	11
30718	1880080	11
30754	1595740	65
30822	1881169	11
30835	1881312	11
30869	1881653	11
30873	1881697	11
30909	1882093	11
30912	1882126	11
30921	1882225	11
30923	1882247	11
30932	1882346	11
30940	1882434	11
30977	1882841	11
30984	1882918	11
30997	1883061	11
31031	1883424	11
31032	1883435	11
31037	1883490	11
31059	1883721	11
31069	1883831	11
31071	1883842	11
31077	1598241	61
31086	1883996	11
31110	1884249	11
31175	1884942	11
31177	1598868	11
31182	1598879	21
31186	1885030	11
31188	1885052	11
31189	1885063	11
31190	1885074	11
31198	1885162	11
31202	1885206	11
31227	1885481	11
31231	1885525	11
31236	1885580	11
31240	1885613	11
31260	1885833	11
31271	1885954	11
31283	1886086	11
31289	1886152	11
31292	1886185	11
31295	1886218	11
31301	1886284	11
31304	1886317	11
31310	1886383	11
31316	1886449	11
31319	1886482	11
31358	1598998	11
31369	1887021	11
31387	1887197	11
31393	1887263	11
31404	1887373	11
31410	1887439	11
31426	1887615	11
31482	1888209	11
31491	1599153	11
31509	1888495	11
31511	1888517	11
31543	1888858	11
31558	1889023	11
31571	1889166	11
31575	1599212	42
31579	1889243	11
31595	1889419	11
31597	1889441	11
31601	1889485	11
31608	1599254	97
31616	1889628	11
31621	1889672	11
31653	1599890	20
31655	1599910	2317
31669	1890167	11
31675	1602227	3625
31679	1890266	11
31680	1890277	11
31697	1890464	11
31713	1890640	11
31724	1890761	11
31735	1890882	11
31764	1891190	11
31767	1891223	11
31770	1606226	65
31780	1891355	11
31827	1891861	11
31856	1892169	11
31859	1892202	11
31862	1892235	11
31868	1892301	11
31871	1892334	11
31908	1606926	41
31927	1892917	11
31928	1892928	11
31968	1893368	11
31970	1893390	11
31985	1893555	11
32009	1893819	11
32022	1893962	11
32036	1894116	11
32037	1894127	11
32043	1894182	11
32056	1894314	11
32073	1894501	11
32096	1894732	11
32119	1894985	11
32121	1895007	11
32127	1895073	11
32134	1895139	11
32135	1895150	11
32178	1895623	11
```
