## Supplementary material for "Deep-mining of vertebrate genomes reveals an unexpected diversity of endogenous viral elements": pref_filter2.index

```
0	0	26
2	26	26
4	52	7
5	59	7
6	66	7
8	73	17
11	90	8
14	98	111
17	209	17
19	226	8
21	48733	8
24	48741	18
25	48759	8
29	48767	8
33	48775	17
37	48792	8
38	48800	26
39	48826	33
42	48859	74
45	48933	8
47	234	27
48	261	28
49	289	8
54	297	15
58	312	180
59	62381	8
60	492	8
61	500	38
64	538	18
66	62389	8
68	556	30
74	586	8
77	594	8
78	62397	8
83	21939	8
87	602	37
90	639	8
114	647	19
154	21947	9
163	21956	9
172	21965	9
176	666	9
177	675	9
181	684	9
183	693	9
200	702	49
210	751	237
212	48941	58
214	48999	18
215	49017	9
217	49026	9
218	21974	9
219	49035	9
221	49044	9
225	49053	9
227	49062	9
234	49071	9
236	21983	9
237	21992	9
238	49080	19
243	22001	9
246	67505	9
252	22010	9
254	22019	9
255	67514	9
279	67523	39
280	22028	9
288	67562	19
294	67581	19
308	67600	19
313	67619	108
317	67727	9
318	67736	19
322	67755	40
323	27807	9
332	27816	9
349	27825	9
352	27834	18
355	22037	9
358	22046	9
359	27852	55
365	27907	21
366	27928	9
373	27937	27
379	27964	9
398	27973	9
405	49099	9
410	49108	9
413	22055	9
418	49117	30
423	22064	9
434	22073	9
439	49147	18
445	22082	9
449	22091	9
452	22100	9
456	49165	105
461	22109	9
463	49270	9
464	49279	9
467	49288	9
477	49297	9
478	49306	9
480	988	9
502	22118	9
504	22127	9
507	22136	9
510	997	18
518	1015	9
536	1024	19
540	22145	9
551	22154	9
575	1043	19
576	1062	9
581	1071	9
586	1080	46
600	1126	19
608	22163	9
612	22172	9
619	1145	9
631	22181	9
654	27982	60
658	28042	9
666	28051	9
678	28060	66
714	28126	9
731	28135	9
736	28144	9
742	28153	19
746	22190	9
750	22199	9
762	22208	9
771	28172	68
809	22217	9
812	28240	9
819	67795	9
823	67804	9
829	67813	9
830	67822	19
833	67841	9
836	67850	9
845	67859	28
847	67887	9
848	67896	18
853	67914	9
858	22226	9
859	28249	9
873	22235	9
889	22244	9
901	22253	9
902	28258	31
908	28289	101
916	22262	9
932	22271	9
942	22280	9
949	28390	76
950	28466	39
951	28505	9
956	28514	9
964	28523	9
978	22289	9
981	28532	9
991	22298	9
998	28541	9
1000	1154	10
1003	1164	10
1004	1174	19
1005	1193	19
1006	22307	10
1008	1212	58
1011	1270	10
1012	1280	10
1017	1290	10
1018	1300	96
1020	1396	10
1027	1406	10
1029	1416	29
1030	1445	10
1031	1455	10
1035	1465	10
1048	1475	188
1050	1663	10
1054	1673	21
1067	1694	10
1068	1704	39
1069	1743	76
1070	1819	10
1071	1829	19
1072	1848	20
1076	22317	10
1079	1868	50
1090	1918	10
1091	1928	10
1094	1938	10
1154	22327	10
1176	1948	20
1178	1968	61
1182	28550	10
1186	28560	40
1193	28600	30
1211	28630	10
1216	28640	10
1223	28650	21
1233	22337	10
1242	22347	10
1258	22357	10
1260	22367	10
1262	28671	10
1265	28681	147
1314	28828	37
1323	28865	20
1327	67923	10
1336	22377	10
1337	67933	10
1342	22387	10
1353	22397	10
1354	22407	10
1371	67943	10
1372	67953	10
1376	67963	144
1384	68107	10
1389	22417	10
1394	68117	20
1402	68137	10
1412	22427	10
1424	68147	74
1426	22437	10
1443	22447	10
1445	68221	10
1446	22457	10
1451	68231	10
1452	68241	738
1455	22467	10
1458	22477	10
1469	68979	10
1470	68989	20
1508	22487	10
1513	22497	10
1525	22507	10
1548	69009	10
1581	69019	10
1583	22517	10
1587	69029	10
1588	69039	10
1589	22527	10
1590	69049	10
1593	69059	10
1598	2029	10
1612	2039	10
1658	2049	10
1660	2059	41
1663	2100	10
1664	2110	10
1666	22537	10
1683	2120	10
1690	22547	10
1693	22557	10
1696	22567	10
1699	22577	10
1702	2130	10
1733	2140	10
1737	2150	20
1748	22587	10
1751	22597	10
1752	22607	10
1761	2170	43
1771	2213	32
1773	22617	10
1778	2245	1899
1780	4144	10
1781	22627	10
1784	4154	4595
1801	22637	10
1803	22647	10
1817	22657	10
1840	22667	10
1845	8749	10
1854	8759	10
1858	22677	10
1861	8769	10
1868	8779	10
1887	22687	10
1906	8789	29
1909	69069	10
1912	22697	10
1933	22707	10
1941	69079	10
1944	69089	52
1945	69141	10
1952	69151	29
1953	69180	244
1956	22717	10
1963	69424	10
1965	69434	20
1971	69454	10
1972	69464	19
1987	28885	10
1999	22727	10
2004	28895	10
2006	28905	10
2009	28915	10
2010	28925	10
2011	28935	10
2012	22737	10
2013	22747	10
2019	28945	10
2028	28955	10
2033	28965	10
2035	28975	20
2037	28995	29
2049	22757	10
2050	29024	50
2051	22767	10
2068	29074	105
2073	22777	10
2077	29179	20
2169	22787	10
2177	29199	10
2189	29209	10
2196	29219	19
2201	29238	10
2226	29248	10
2232	29258	67
2234	29325	10
2239	22797	10
2240	22807	10
2267	22817	10
2271	29335	1766
2274	31101	10
2277	31111	10
2291	31121	10
2295	31131	29
2323	31160	277
2329	31437	10
2372	22827	10
2373	31447	10
2377	31457	10
2378	8818	10
2381	8828	64
2383	22837	10
2405	22847	10
2411	8892	18
2413	8910	10
2415	22857	10
2417	8920	10
2421	22867	10
2424	22877	10
2427	8930	10
2430	8940	20
2438	22887	10
2440	22897	10
2441	8960	20
2453	22907	10
2455	22917	10
2472	8980	4597
2475	13577	10
2476	31467	21
2489	22927	10
2497	31488	21
2501	31509	10
2543	22937	10
2577	22947	10
2591	31519	19
2596	31538	10
2599	31548	10
2606	22957	10
2610	31558	186
2611	31744	20
2613	31764	30
2616	31794	10
2662	22967	10
2664	31804	10
2665	31814	30
2670	31844	10
2671	22977	10
2677	22987	10
2710	31854	19
2746	22997	10
2747	23007	10
2750	31873	10
2753	31883	10
2754	31893	10
2761	31903	10
2769	23017	10
2820	31913	889
2829	23027	10
2832	23037	10
2838	23047	10
2851	32802	30
2859	13587	20
2869	23057	10
2872	13607	73
2875	13680	10
2884	13690	10
2900	23067	10
2911	23077	10
2918	13700	10
2922	23087	10
2927	23097	10
2933	23107	10
2956	13710	10
2958	13720	38
2961	13758	10
2969	13768	10
2970	13778	42
2977	49315	10
2978	49325	29
2982	23117	10
2993	49354	22
3011	49376	10
3012	49386	10
3013	23127	10
3015	49396	19
3016	49415	10
3017	49425	10
3018	23137	10
3019	23147	10
3024	49435	10
3025	49445	31
3039	49476	10
3042	23157	10
3044	23167	10
3054	49486	20
3069	23177	10
3072	23187	10
3078	49506	10
3079	23197	10
3082	23207	10
3091	49516	10
3095	23217	10
3110	49526	10
3113	49536	10
3119	49546	10
3131	49556	37
3134	23227	10
3137	23237	10
3140	49593	10
3143	23247	10
3146	23257	10
3152	49603	10
3158	23267	10
3161	23277	10
3164	23287	10
3170	23297	10
3175	69483	30
3180	69513	10
3195	69523	10
3225	23307	10
3232	23317	10
3233	69533	18
3238	69551	10
3248	69561	38
3253	23327	10
3254	69599	19
3343	23337	10
3366	69618	10
3383	69628	10
3387	69638	10
3388	49613	10
3400	23347	10
3403	49623	10
3410	23357	10
3413	23367	10
3416	23377	10
3417	23387	10
3419	49633	20
3424	23397	10
3447	49653	10
3452	49663	30
3454	23407	10
3456	23417	10
3476	49693	10
3481	49703	10
3482	49713	10
3484	23427	10
3495	49723	10
3507	49733	10
3510	23437	10
3513	49743	20
3550	23447	10
3572	23457	10
3584	23467	10
3604	49763	10
3606	23477	10
3608	49773	10
3609	49783	10
3658	49793	19
3671	49812	10
3681	23487	10
3684	49822	10
3687	23497	10
3695	49832	10
3701	23507	10
3704	23517	10
3707	23527	10
3710	23537	10
3713	23547	10
3722	23557	10
3733	49842	10
3744	23567	10
3745	23577	10
3751	49852	10
3774	69648	10
3787	23587	10
3791	69658	10
3851	23597	10
3858	23607	10
3861	69668	10
3864	69678	29
3874	23617	10
3876	69707	20
3881	23627	10
3898	23637	10
3913	69727	10
3922	69737	10
3924	23647	10
3926	69747	10
3944	23657	10
3946	23667	10
3949	23677	10
3964	69757	20
3965	69777	21
3976	49862	40
3977	23687	10
3979	23697	10
3983	49902	10
3993	23707	10
3997	49912	10
3999	49922	10
4010	49932	21
4018	49953	10
4021	49963	10
4023	49973	10
4028	49983	10
4031	49993	30
4032	23717	10
4038	50023	10
4040	50033	10
4043	50043	20
4045	50063	10
4049	23727	10
4080	23737	10
4086	50073	10
4089	50083	10
4137	50093	10
4163	23747	10
4177	23757	10
4181	23767	10
4196	50103	10
4201	50113	10
4208	23777	10
4209	23787	10
4219	23797	10
4241	50123	20
4243	13820	21
4244	13841	10
4254	13851	10
4262	23807	10
4268	23817	10
4302	13861	10
4380	13871	10
4393	13881	10
4395	23827	10
4423	13891	212
4435	23837	10
4441	14103	10
4447	23847	10
4450	23857	10
4452	14113	10
4463	14123	10
4500	23867	10
4506	23877	10
4511	23887	10
4513	32832	10
4519	23897	10
4526	32842	58
4546	23907	10
4548	23917	10
4553	32900	10
4568	32910	10
4571	23927	10
4591	23937	10
4637	32920	10
4667	23947	10
4678	32930	42
4723	32972	10
4726	32982	10
4729	32992	10
4730	23957	10
4761	33002	10
4764	69798	10
4767	23967	10
4776	69808	10
4784	23977	10
4787	23987	10
4833	23997	10
4834	24007	10
4842	24017	10
4843	69818	10
4849	24027	10
4863	69828	21
4870	24037	10
4871	69849	10
4884	69859	10
4886	24047	10
4887	24057	10
4891	24067	10
4893	24077	10
4911	24087	10
4924	69869	28
4927	69897	19
4938	62405	10
4953	62415	10
4960	62425	10
4970	69916	10
4989	69926	10
4990	50143	10
4995	50153	10
5003	62435	10
5007	62445	10
5011	62455	10
5014	50163	10
5020	62465	10
5024	50173	10
5027	50183	37
5030	62475	10
5033	50220	10
5036	50230	10
5037	50240	19
5038	62485	10
5040	50259	10
5042	50269	10
5049	50279	22
5055	50301	19
5086	62495	10
5092	50320	10
5094	50330	10
5098	62505	10
5101	62515	10
5120	62525	10
5187	62535	10
5188	50340	40
5194	50380	10
5202	50390	21
5207	50411	10
5227	50421	10
5236	62545	10
5239	62555	10
5250	50431	10
5260	69936	10
5266	69946	10
5349	62565	10
5364	69956	19
5366	69975	20
5399	69995	10
5416	62575	10
5421	62585	10
5424	62595	10
5427	62605	10
5431	62615	10
5448	70005	19
5451	62625	10
5465	70024	10
5470	70034	10
5472	70044	20
5474	62635	10
5496	70064	10
5497	62645	10
5519	70074	10
5551	62655	10
5554	62665	10
5555	70084	10
5556	70094	47
5575	62675	10
5586	62685	10
5623	62695	10
5633	62705	10
5652	70141	22
5684	62715	10
5692	70163	10
5712	62725	10
5715	70173	10
5718	62735	10
5721	62745	10
5724	62755	10
5727	62765	10
5728	70183	10
5729	70193	10
5732	70203	10
5736	70213	10
5776	70223	39
5778	62775	10
5783	62785	10
5802	62795	10
5842	70262	32
5862	81097	10
5869	70294	10
5881	81107	10
5885	70304	201
5892	81117	10
5893	81127	10
5897	81137	10
5902	81147	10
5909	81157	10
5924	81167	10
5930	70505	20
5932	70525	161
5933	70686	10
5940	81177	10
5958	81187	10
5959	70696	29
5960	62805	10
5962	70725	222
5976	70947	20
5988	70967	10
5991	70977	10
5992	62815	10
6003	62825	10
6007	62835	10
6014	62845	10
6030	70987	38
6032	62855	10
6035	62865	10
6036	62875	10
6044	62885	10
6045	62895	10
6046	71025	10
6064	62905	10
6098	71035	19
6121	62915	10
6144	62925	10
6184	62935	10
6187	71054	30
6189	71084	29
6193	62945	10
6208	62955	10
6209	62965	10
6210	71113	10
6220	71123	10
6234	62975	10
6245	62985	10
6254	71133	10
6256	14133	52
6263	14185	49
6267	62995	10
6271	63005	10
6276	63015	10
6292	63025	10
6296	63035	10
6302	63045	10
6321	63055	10
6342	63065	10
6354	63075	10
6359	63085	10
6360	14234	10
6383	63095	10
6398	81197	10
6437	81207	10
6438	81217	10
6441	14244	29
6446	81227	10
6449	81237	10
6457	81247	10
6464	14273	60
6476	81257	10
6478	14333	31
6480	81267	10
6488	81277	10
6517	81287	10
6518	63105	10
6519	14364	76
6556	63115	10
6565	14440	10
6571	63125	10
6582	63135	10
6605	14450	10
6621	14460	10
6622	14470	10
6671	63145	10
6677	63155	10
6678	63165	10
6679	14480	20
6712	14500	10
6735	14510	10
6739	63175	10
6743	63185	10
6769	14520	10
6772	63195	10
6775	42896	10
6778	42906	10
6782	14530	389
6784	14919	10
6789	42916	10
6790	42926	10
6798	42936	10
6806	14929	10
6808	42946	10
6843	14939	10
6857	42956	10
6860	42966	10
6878	42976	10
6896	42986	10
6899	24097	10
6903	24107	10
6907	14949	10
6908	71143	164
6922	24117	10
6936	71307	10
6939	71317	10
6945	24127	10
6949	24137	10
6956	24147	10
6961	24157	10
6965	24167	10
6967	71327	20
6979	24177	10
6985	24187	10
6987	71347	10
6999	71357	21
7007	63205	10
7009	63215	10
7021	63225	10
7022	63235	10
7041	63245	10
7042	63255	10
7049	63265	10
7057	63275	10
7059	71378	20
7065	71398	10
7074	63285	10
7077	63295	10
7101	71408	10
7104	71418	20
7105	24197	10
7131	24207	10
7150	24217	10
7159	24227	10
7162	24237	10
7171	24247	10
7174	24257	10
7186	14959	10
7189	14969	10
7199	14979	10
7205	14989	10
7221	24267	10
7222	14999	33
7227	24277	10
7245	15032	10
7262	15042	10
7264	15052	20
7277	15072	968
7358	16040	19
7359	24287	10
7366	63305	10
7377	63315	10
7379	63325	10
7392	71438	30
7406	63335	10
7408	71468	10
7417	63345	10
7422	71478	10
7427	63355	10
7438	63365	10
7443	63375	10
7444	63385	10
7447	71488	10
7462	63395	10
7479	24297	10
7481	24307	10
7482	24317	10
7484	71498	43
7502	71541	10
7513	24327	10
7523	24337	10
7525	71551	10
7531	71561	20
7544	24347	10
7578	24357	10
7589	24367	10
7600	24377	10
7612	24387	10
7616	42996	10
7626	71581	10
7628	71591	30
7634	43006	10
7647	16059	20
7652	16079	10
7671	43016	10
7690	43026	10
7696	16089	10
7703	43036	10
7726	43046	10
7729	43056	10
7732	43066	10
7735	16099	10
7738	43076	10
7741	16109	19
7813	43086	10
7814	63405	10
7816	63415	10
7817	63425	10
7819	63435	10
7854	16128	74
7858	63445	10
7873	63455	10
7881	16202	31
7902	63465	10
7904	63475	10
7905	63485	10
7906	16233	10
7920	63495	10
7935	63505	10
7939	16243	10
7943	63515	10
7945	16253	10
7991	63525	10
7993	63535	10
8000	71621	10
8007	71631	10
8015	63545	10
8016	63555	10
8045	71641	38
8047	63565	10
8048	63575	10
8052	63585	10
8055	63595	10
8056	71679	20
8057	43096	10
8060	71699	20
8072	43106	10
8073	71719	10
8075	43116	10
8085	43126	10
8102	71729	10
8109	71739	10
8111	71749	10
8137	71759	10
8163	43136	10
8195	43146	10
8196	43156	10
8205	43166	10
8211	43176	10
8228	16263	20
8229	16283	10
8233	43186	10
8241	43196	10
8257	43206	10
8265	16293	30
8268	16323	10
8287	43216	10
8296	43226	10
8327	43236	10
8385	43246	10
8397	16333	213
8398	43256	10
8399	43266	10
8414	16546	10
8427	43276	10
8441	43286	10
8448	63605	10
8452	63615	10
8454	63625	10
8457	63635	10
8460	63645	10
8463	63655	10
8466	16556	104
8488	63665	10
8490	16660	19
8491	63675	10
8498	63685	10
8525	16679	10
8534	16689	19
8553	63695	10
8554	71769	10
8585	63705	10
8596	63715	10
8607	63725	10
8620	63735	10
8627	63745	10
8645	63755	10
8652	71779	10
8660	63765	10
8665	63775	10
8675	63785	10
8747	71789	20
8769	63795	10
8803	63805	10
8805	71809	29
8820	63815	10
8822	63825	10
8868	63835	10
8871	63845	10
8886	63855	10
8900	63865	10
8908	71838	10
8909	63875	10
8911	63885	10
8933	63895	10
8948	71848	20
8950	63905	10
8952	71868	43
8960	63915	10
8967	63925	10
8972	63935	10
8975	71911	19
9006	71930	10
9017	63945	10
9019	63955	10
9021	63965	10
9037	63975	10
9053	63985	10
9054	63995	10
9060	64005	10
9063	64015	10
9066	71940	19
9074	64025	10
9078	50441	20
9087	64035	10
9110	64045	10
9114	50461	10
9116	64055	10
9120	64065	10
9123	64075	10
9129	64085	10
9211	64095	10
9232	64105	10
9233	64115	10
9234	50471	10
9236	64125	10
9238	64135	10
9239	50481	21
9249	64145	10
9250	64155	10
9273	64165	10
9275	64175	10
9290	50502	128
9292	64185	10
9333	50630	695
9379	64195	10
9392	43296	10
9395	51325	1404
9403	52729	10
9408	43306	10
9420	52739	10
9438	43316	10
9453	52749	38
9458	43326	10
9472	43336	10
9481	43346	10
9490	43356	10
9496	43366	10
9502	43376	10
9505	43386	10
9536	71959	19
9558	71978	20
9559	43396	10
9581	43406	10
9603	43416	10
9614	43426	10
9627	71998	10
9637	72008	10
9642	43436	10
9648	72018	10
9650	72028	56
9652	43446	10
9666	43456	10
9671	43466	10
9676	72084	10
9679	43476	10
9698	43486	10
9707	72094	10
9709	81297	10
9712	72104	10
9713	81307	10
9717	81317	10
9737	81327	10
9740	81337	10
9743	81347	10
9746	72114	10
9749	81357	10
9752	72124	5028
9813	81367	10
9826	81377	10
9850	81387	10
9884	43496	10
9904	43506	10
9906	43516	10
9907	43526	10
9917	43536	10
9918	77152	10
9927	77162	10
9931	43546	10
9946	43556	10
9952	77172	32
9962	43566	10
9985	43576	10
9995	43586	10
10000	64205	11
10012	77204	11
10027	64216	11
10031	64227	11
10046	64238	11
10053	77215	11
10060	64249	11
10067	77226	408
10077	77634	21
10080	64260	11
10081	77655	11
10084	64271	11
10085	77666	11
10104	52787	11
10109	64282	11
10117	52798	22
10121	64293	11
10124	64304	11
10133	43596	11
10137	43607	11
10217	43618	11
10223	43629	11
10226	43640	11
10232	52820	31
10244	43651	11
10259	43662	11
10269	43673	11
10270	52851	117
10275	52968	11
10277	52979	11
10296	43684	11
10312	43695	11
10313	52990	41
10398	53031	143
10409	53174	11
10467	24397	11
10471	24408	11
10474	24419	11
10477	24430	11
10478	24441	11
10482	24452	11
10490	24463	11
10500	24474	11
10502	24485	11
10511	24496	11
10513	53185	44
10525	64315	11
10536	53229	11
10547	64326	11
10548	64337	11
10564	64348	11
10565	64359	11
10579	64370	11
10588	53240	11
10599	64381	11
10639	64392	11
10641	64403	11
10656	53251	52
10673	53303	789
10683	64414	11
10717	54092	11
10740	64425	11
10794	64436	11
10804	64447	11
10805	64458	11
10819	64469	11
10823	64480	11
10879	64491	11
10882	64502	11
10897	64513	11
10900	64524	11
10906	43706	11
10923	43717	11
10933	54103	11
10944	43728	11
10959	54114	20
10978	43739	11
10983	43750	11
10999	43761	11
11015	54134	11
11018	54145	11
11033	43772	11
11057	54156	11
11059	43783	11
11061	77677	11
11069	43794	11
11070	43805	11
11072	24507	11
11085	77688	21
11090	24518	11
11091	24529	11
11092	77709	11
11094	24540	11
11104	24551	11
11123	24562	11
11132	24573	11
11142	24584	11
11184	24595	11
11187	24606	11
11193	43816	11
11205	43827	11
11208	43838	11
11211	43849	11
11214	43860	11
11216	43871	11
11238	43882	11
11250	43893	11
11279	77720	11
11284	77731	11
11293	43904	11
11299	77742	11
11320	77753	11
11382	77764	21
11404	43915	11
11435	77785	22
11439	81397	11
11444	77807	11
11449	81408	11
11460	81419	11
11463	81430	11
11467	33012	32
11484	33044	31
11496	81441	11
11500	33075	21
11506	81452	11
11510	81463	11
11519	33096	21
11521	81474	11
11528	81485	11
11569	81496	11
11572	24617	11
11573	24628	11
11587	24639	11
11589	24650	11
11595	24661	11
11606	24672	11
11608	24683	11
11628	24694	11
11629	24705	11
11647	24716	11
11659	43926	11
11669	43937	11
11721	43948	11
11722	33117	11
11728	43959	11
11734	33128	22
11748	43970	11
11751	43981	11
11754	43992	11
11757	44003	11
11760	44014	11
11763	44025	11
11764	33150	11
11766	24727	11
11809	24738	11
11813	24749	11
11819	24760	11
11860	33161	607
11861	24771	11
11878	33768	11
11881	33779	123
11895	24782	11
11906	24793	11
11909	24804	11
11912	24815	11
11922	24826	11
11926	77818	20
11929	44036	11
11938	44047	11
11942	44058	11
11957	44069	11
11961	44080	11
11977	44091	11
11998	77838	40
12008	44102	11
12014	44113	11
12028	77878	11
12039	44124	11
12063	44135	11
12066	81507	11
12067	77889	11
12070	77900	17
12072	81518	11
12078	81529	11
12096	81540	11
12097	81551	11
12110	77917	34
12120	81562	11
12137	77951	41
12154	81573	11
12226	81584	11
12236	77992	42
12244	81595	11
12252	81606	11
12256	78034	11
12269	81617	11
12282	78045	11
12290	33902	21
12293	81628	11
12299	81639	11
12307	33923	87
12309	81650	11
12312	81661	11
12315	81672	11
12326	81683	11
12362	81694	11
12394	34010	21
12410	81705	11
12430	81716	11
12471	34031	4746
12473	38777	22
12482	44146	11
12495	38799	33
12507	44157	11
12512	44168	11
12522	44179	11
12539	44190	11
12553	44201	11
12558	44212	11
12560	38832	11
12579	44223	11
12595	44234	11
12613	44245	11
12614	44256	11
12624	44267	11
12714	38843	11
12720	44278	11
12725	38854	100
12753	44289	11
12785	44300	11
12797	44311	11
12805	44322	11
12808	44333	11
12811	44344	11
12816	44355	11
12825	44366	11
12834	44377	11
12839	44388	11
12866	44399	11
12908	44410	11
12928	38954	11
12935	44421	11
12944	16708	11
12955	44432	11
12970	44443	11
12975	44454	11
13003	16719	20
13030	44465	11
13045	44476	11
13051	44487	11
13078	16739	21
13080	16760	11
13086	44498	11
13102	16771	21
13103	44509	11
13138	16792	21
13142	16813	11
13144	44520	11
13148	44531	11
13156	44542	11
13158	44553	11
13166	44564	11
13167	44575	11
13235	44586	11
13258	16824	11
13395	16835	11
13396	44597	11
13402	44608	11
13441	44619	11
13448	16846	34
13450	44630	11
13460	44641	11
13465	44652	11
13474	78056	11
13479	78067	65
13498	44663	11
13505	78132	11
13518	44674	11
13519	44685	11
13520	78143	33
13528	24837	11
13530	24848	11
13531	78176	20
13563	24859	11
13567	78196	11
13598	24870	11
13620	24881	11
13643	24892	11
13655	24903	11
13664	24914	11
13667	24925	11
13670	78207	11
13704	78218	11
13717	24936	11
13727	64535	11
13728	64546	11
13739	78229	11
13743	64557	11
13747	64568	11
13762	78240	11
13768	64579	11
13771	64590	11
13774	64601	11
13803	64612	11
13820	64623	11
13838	64634	11
13853	78251	11
13855	44696	11
13897	78262	40
13906	44707	11
13920	44718	11
13941	44729	11
13948	78302	40
13968	44740	11
13977	44751	11
13987	44762	11
13988	44773	11
13995	44784	11
14000	44795	11
14051	64645	11
14059	64656	11
14066	78342	30
14071	64667	11
14079	78372	11
14082	64678	11
14086	64689	11
14092	78383	44
14094	64700	11
14107	78427	32
14109	64711	11
14122	64722	11
14138	78459	11
14145	78470	63
14160	78533	11
14166	64733	11
14168	64744	11
14198	44806	11
14199	44817	11
14255	44828	11
14256	44839	11
14279	44850	11
14304	78544	41
14363	44861	11
14414	78585	102
14422	44872	11
14433	78687	11
14482	78698	39
14487	44883	11
14488	44894	11
14490	44905	11
14493	24947	11
14499	24958	11
14523	24969	11
14524	24980	11
14526	24991	11
14527	25002	11
14586	78737	70
14606	78807	11
14607	25013	11
14611	25024	11
14627	25035	11
14650	25046	11
14683	78818	11
14693	78829	11
14701	44916	11
14737	78840	107
14785	78947	11
14789	54167	11
14810	44927	11
14819	44938	11
14825	44949	11
14839	44960	11
14861	44971	11
14881	44982	11
14886	44993	11
14919	45004	11
14946	45015	11
14947	25057	11
14966	25068	11
15031	25079	11
15033	25090	11
15057	25101	11
15060	25112	11
15066	25123	11
15075	25134	11
15081	25145	11
15084	25156	11
15085	54178	11
15090	45026	11
15091	45037	11
15092	45048	11
15098	54189	105
15099	45059	11
15105	54294	4568
15110	58862	11
15114	45070	11
15121	45081	11
15145	45092	11
15182	45103	11
15206	45114	11
15209	45125	11
15212	58873	11
15224	45136	11
15230	45147	11
15236	45158	11
15248	45169	11
15253	45180	11
15270	45191	11
15297	45202	11
15310	58884	32
15325	58916	11
15326	58927	11
15372	45213	11
15407	45224	11
15415	45235	11
15436	45246	11
15461	45257	11
15466	45268	11
15471	45279	11
15476	45290	11
15481	45301	11
15485	45312	11
15496	45323	11
15519	45334	11
15524	45345	11
15526	25167	11
15530	25178	11
15532	25189	11
15541	58938	21
15543	38965	130
15548	25200	11
15549	39095	11
15556	25211	11
15575	25222	11
15581	25233	11
15591	39106	11
15592	25244	11
15645	25255	11
15666	25266	11
15681	25277	11
15688	25288	11
15725	39117	11
15743	39128	21
15753	25299	11
15773	25310	11
15776	25321	11
15782	25332	11
15785	25343	11
15788	25354	11
15846	25365	11
15884	25376	11
15917	81727	11
15943	39149	22
15947	39171	19
15952	81738	11
15953	81749	11
15979	81760	11
15989	81771	11
16006	81782	11
16018	81793	11
16021	81804	11
16030	81815	11
16037	39190	11
16048	39201	11
16053	39212	98
16065	81826	11
16066	39310	40
16073	64755	11
16077	64766	11
16087	64777	11
16091	39350	11
16096	39361	22
16097	39383	11
16098	64788	11
16104	39394	42
16105	64799	11
16108	64810	11
16111	39436	11
16120	39447	20
16121	64821	11
16150	39467	21
16152	39488	30
16161	39518	71
16172	64832	11
16259	64843	11
16280	39589	11
16306	39600	33
16312	64854	11
16314	39633	11
16316	39644	21
16323	25387	11
16337	25398	11
16376	25409	11
16378	39665	40
16384	25420	11
16442	39705	11
16465	39716	11
16504	25431	11
16507	25442	11
16510	25453	11
16529	25464	11
16536	25475	11
16545	25486	11
16553	39727	31
16561	81837	11
16567	81848	11
16580	81859	11
16583	81870	11
16590	81881	11
16597	39758	11
16605	39769	72
16620	81892	11
16630	81903	11
16641	81914	11
16652	81925	11
16664	81936	11
16717	25497	11
16743	25508	11
16748	25519	11
16749	39841	124
16755	25530	11
16762	25541	11
16794	25552	11
16830	25563	11
16833	25574	11
16859	25585	11
16908	25596	11
16930	64865	11
16940	39965	40
16954	64876	11
16955	40005	11
16956	64887	11
16959	64898	11
16977	64909	11
17024	64920	11
17026	64931	11
17043	40016	20
17045	64942	11
17066	64953	11
17069	64964	11
17080	45356	11
17098	45367	11
17101	45378	11
17102	40036	20
17103	45389	11
17104	45400	11
17108	45411	11
17111	45422	11
17114	45433	11
17121	40056	11
17122	45444	11
17127	45455	11
17128	25607	11
17158	25618	11
17163	40067	48
17164	25629	11
17170	25640	11
17173	25651	11
17176	25662	11
17178	25673	11
17213	25684	11
17214	25695	11
17308	25706	11
17320	25717	11
17334	40115	11
17387	25728	11
17441	25739	11
17472	40126	21
17477	25750	11
17487	25761	11
17492	25772	11
17496	25783	11
17499	25794	11
17503	25805	11
17519	25816	11
17524	40147	11
17535	25827	11
17536	25838	11
17542	25849	11
17546	25860	11
17555	40158	150
17570	25871	11
17591	25882	11
17596	40308	62
17602	25893	11
17623	25904	11
17631	25915	11
17637	25926	11
17648	25937	11
17659	25948	11
17692	25959	11
17695	25970	11
17700	25981	11
17701	25992	11
17707	26003	11
17710	40370	98
17759	40468	81
17760	40549	11
17762	26014	11
17764	26025	11
17782	26036	11
17784	26047	11
17787	26058	11
17790	26069	11
17793	40560	11
17799	26080	11
17802	26091	11
17820	26102	11
17914	26113	11
17923	40571	29
17928	26124	11
17958	40600	31
17962	40631	11
17965	26135	11
17968	40642	20
17990	26146	11
17998	64975	11
17999	64986	11
18017	64997	11
18023	65008	11
18075	65019	11
18087	65030	11
18108	65041	11
18109	58959	11
18114	58970	11
18117	65052	11
18123	58981	40
18124	65063	11
18142	65074	11
18145	65085	11
18153	59021	20
18170	59041	22
18193	65096	11
18194	65107	11
18265	65118	11
18281	65129	11
18290	65140	11
18292	65151	11
18306	65162	11
18311	65173	11
18316	65184	11
18326	59063	55
18337	59118	11
18341	26157	11
18360	59129	21
18413	59150	33
18414	26168	11
18425	26179	11
18430	26190	11
18440	26201	11
18442	26212	11
18449	26223	11
18476	26234	11
18487	26245	11
18507	26256	11
18518	81947	11
18521	81958	11
18537	81969	11
18560	81980	11
18561	59183	21
18568	81991	11
18594	82002	11
18602	16880	11
18613	82013	11
18631	82024	11
18632	82035	11
18655	82046	11
18666	65195	11
18678	65206	11
18687	65217	11
18707	65228	11
18713	16891	20
18750	65239	11
18783	65250	11
18806	16911	45
18807	65261	11
18844	65272	11
18847	65283	11
18870	65294	11
18878	26267	11
18918	26278	11
18941	26289	11
18946	26300	11
18949	26311	11
18962	26322	11
18971	26333	11
18975	26344	11
18976	26355	11
18982	26366	11
18988	65305	11
19005	65316	11
19011	16956	60
19026	65327	11
19029	17016	39
19034	65338	11
19081	65349	11
19089	65360	11
19096	65371	11
19098	65382	11
19105	65393	11
19114	65404	11
19115	26377	11
19118	26388	11
19120	26399	11
19122	17055	40
19123	26410	11
19131	17095	21
19135	17116	11
19138	26421	11
19139	17127	11
19146	26432	11
19166	26443	11
19171	17138	11
19176	26454	11
19190	26465	11
19193	26476	11
19207	45466	11
19210	45477	11
19226	45488	11
19231	45499	11
19249	45510	11
19252	45521	11
19258	45532	11
19261	59204	11
19314	45543	11
19317	59215	21
19322	45554	11
19325	45565	11
19326	45576	11
19334	45587	11
19343	45598	11
19345	59236	69
19367	59305	169
19385	59474	11
19419	59485	31
19429	45609	11
19477	45620	11
19498	45631	11
19503	45642	11
19510	45653	11
19512	59516	21
19513	45664	11
19532	45675	11
19534	82057	11
19536	82068	11
19538	59537	41
19551	82079	11
19553	59578	30
19555	82090	11
19571	82101	11
19604	59608	11
19616	17149	11
19618	82112	11
19634	82123	11
19640	82134	11
19651	82145	11
19673	82156	11
19685	45686	11
19700	45697	11
19716	45708	11
19748	17160	11
19767	17171	30
19783	45719	11
19795	45730	11
19798	45741	11
19801	45752	11
19804	45763	11
19807	17201	11
19856	45774	11
19857	45785	11
19859	82167	11
19869	82178	11
19891	17212	119
19907	82189	11
19910	82200	11
19934	17331	21
19939	82211	11
19956	82222	11
19965	82233	11
19967	82244	11
19968	82255	11
19976	82266	11
19978	45796	11
19980	45807	11
20001	45818	11
20016	45829	11
20028	45840	11
20034	45851	11
20049	45862	11
20057	45873	11
20060	45884	11
20087	45895	11
20092	45906	11
20095	45917	11
20109	45928	11
20112	17352	20
20121	45939	11
20126	45950	11
20128	45961	11
20129	45972	11
20132	45983	11
20136	45994	11
20153	46005	11
20164	26487	11
20174	26498	11
20177	26509	11
20182	17372	11
20185	17383	60
20187	26520	11
20197	17443	1198
20199	26531	11
20201	26542	11
20203	26553	11
20209	26564	11
20235	26575	11
20267	26586	11
20270	65415	11
20273	65426	11
20277	65437	11
20294	65448	11
20298	65459	11
20299	65470	11
20303	59619	119
20312	65481	11
20318	65492	11
20323	59738	11
20340	65503	11
20356	65514	11
20365	82277	11
20371	82288	11
20373	59749	69
20436	82299	11
20466	82310	11
20477	82321	11
20498	82332	11
20520	59818	62
20526	82343	11
20529	82354	11
20532	82365	11
20535	82376	11
20543	65525	11
20544	65536	11
20554	65547	11
20566	65558	11
20571	65569	11
20575	59880	11
20577	65580	11
20592	65591	11
20614	59891	11
20624	65602	11
20625	65613	11
20642	59902	21
20643	65624	11
20669	46016	11
20716	46027	11
20737	59923	11
20774	46038	11
20819	46049	11
20842	46060	11
20858	46071	11
20865	46082	11
20867	59934	11
20881	59945	11
20894	46093	11
20914	18641	21
20952	46104	11
20974	46115	11
20982	65635	11
20987	18662	108
20993	65646	11
20999	65657	11
21014	65668	11
21021	65679	11
21028	65690	11
21074	65701	11
21093	65712	11
21116	65723	11
21119	65734	11
21125	46126	11
21126	46137	11
21131	46148	11
21133	18770	20
21134	18790	31
21135	18821	21
21137	46159	11
21145	46170	11
21147	46181	11
21149	18842	20
21164	46192	11
21179	18862	11
21182	18873	11
21192	18884	11
21194	46203	11
21197	46214	11
21202	18895	648
21273	46225	11
21282	65745	11
21335	65756	11
21341	59956	21
21345	59977	33
21378	60010	11
21458	65767	11
21475	65778	11
21494	65789	11
21498	65800	11
21508	65811	11
21513	65822	11
21520	65833	11
21525	65844	11
21542	60021	21
21561	65855	11
21564	65866	11
21573	65877	11
21578	60042	31
21587	65888	11
21595	65899	11
21600	65910	11
21627	65921	11
21630	65932	11
21631	65943	11
21643	65954	11
21647	46236	11
21653	46247	11
21664	46258	11
21701	46269	11
21712	46280	11
21716	46291	11
21723	46302	11
21730	60073	31
21778	46313	11
21788	46324	11
21808	46335	11
21814	65965	11
21817	65976	11
21820	65987	11
21823	60104	52
21826	65998	11
21854	66009	11
21878	66020	11
21919	66031	11
21920	66042	11
21941	66053	11
21949	66064	11
21963	46346	11
21965	46357	11
21978	46368	11
21981	46379	11
22011	46390	11
22038	46401	11
22050	46412	11
22052	46423	11
22057	60156	21
22066	46434	11
22077	46445	11
22094	46456	11
22098	46467	11
22117	46478	11
22128	46489	11
22130	46500	11
22131	46511	11
22136	46522	11
22138	46533	11
22141	46544	11
22142	60177	11
22145	60188	11
22150	46555	11
22155	82387	11
22178	82398	11
22187	40662	30
22190	40692	11
22191	82409	11
22192	40703	39
22203	82420	11
22282	40742	11
22287	40753	21
22314	40774	31
22333	40805	11
22339	82431	11
22346	40816	22
22350	40838	30
22351	40868	55
22477	82442	11
22490	82453	11
22494	60199	11
22498	82464	11
22530	82475	11
22538	82486	11
22541	66075	11
22544	66086	11
22549	66097	11
22592	66108	11
22614	66119	11
22618	66130	11
22633	66141	11
22636	66152	11
22637	66163	11
22670	66174	11
22681	82497	11
22692	82508	11
22734	60210	11
22798	82519	11
22832	82530	11
22867	82541	11
22870	82552	11
22875	60221	11
22883	82563	11
22885	60232	11
22893	82574	11
22961	82585	11
22968	82596	11
23002	82607	11
23008	82618	11
23023	82629	11
23057	82640	11
23072	82651	11
23079	82662	11
23085	82673	11
23103	82684	11
23104	82695	11
23119	82706	11
23124	82717	11
23135	82728	11
23143	82739	11
23144	60243	40
23145	82750	11
23146	82761	11
23150	82772	11
23159	82783	11
23188	82794	11
23194	82805	11
23195	60283	11
23197	82816	11
23202	66185	11
23232	66196	11
23238	66207	11
23253	66218	11
23265	66229	11
23268	66240	11
23271	66251	11
23284	66262	11
23331	66273	11
23351	60294	21
23353	66284	11
23355	82827	11
23356	60315	22
23371	60337	20
23443	82838	11
23445	60357	11
23459	82849	11
23465	82860	11
23475	40923	11
23482	40934	11
23504	40945	11
23505	40956	23
23517	82871	11
23529	82882	11
23532	40979	181
23533	82893	11
23534	41160	32
23535	41192	90
23536	82904	11
23539	82915	11
23557	41282	11
23569	82926	11
23575	66295	11
23576	66306	11
23579	66317	11
23597	66328	11
23624	66339	11
23642	66350	11
23687	66361	11
23725	66372	11
23740	41293	1093
23775	66383	11
23783	66394	11
23788	66405	11
23820	42386	11
23826	66416	11
23829	66427	11
23867	66438	11
23888	66449	11
23899	66460	11
23902	66471	11
23926	66482	11
23940	66493	11
23947	66504	11
23949	66515	11
23958	66526	11
23973	60368	31
23985	66537	11
23995	66548	11
23997	66559	11
24001	60399	11
24003	66570	11
24005	66581	11
24006	66592	11
24020	66603	11
24033	66614	11
24035	60410	11
24047	66625	11
24054	66636	11
24059	66647	11
24081	66658	11
24082	66669	11
24086	66680	11
24140	66691	11
24148	60421	20
24155	66702	11
24159	60441	21
24160	66713	11
24164	66724	11
24170	82937	11
24187	82948	11
24201	60462	92
24202	82959	11
24287	82970	11
24289	60554	21
24294	82981	11
24297	82992	11
24323	60575	31
24330	83003	11
24340	83014	11
24361	60606	22
24380	83025	11
24383	83036	11
24391	66735	11
24426	66746	11
24457	60628	54
24461	66757	11
24472	66768	11
24537	19543	21
24539	66779	11
24550	66790	11
24553	66801	11
24565	66812	11
24574	66823	11
24577	66834	11
24581	83047	11
24587	83058	11
24602	83069	11
24615	83080	11
24626	83091	11
24629	83102	11
24664	83113	11
24671	83124	11
24682	83135	11
24705	83146	11
24714	66845	11
24715	19564	11
24740	66856	11
24742	19575	21
24744	66867	11
24758	66878	11
24782	66889	11
24789	66900	11
24790	66911	11
24793	66922	11
24820	66933	11
24865	66944	11
24876	83157	11
24879	83168	11
24883	83179	11
24902	83190	11
24904	83201	11
24908	83212	11
24910	83223	11
24954	83234	11
24981	19596	63
24983	83245	11
25002	83256	11
25006	66955	11
25008	66966	11
25011	66977	11
25017	66988	11
25032	66999	11
25040	19659	110
25072	67010	11
25086	67021	11
25089	67032	11
25105	19769	548
25141	67043	11
25145	67054	11
25153	26597	11
25160	26608	11
25165	26619	11
25172	26630	11
25200	20317	1560
25202	21877	40
25207	26641	11
25227	26652	11
25257	26663	11
25316	26674	11
25348	26685	11
25350	26696	11
25363	67065	11
25400	67076	11
25460	21917	11
25463	67087	11
25515	21928	11
25521	67098	11
25531	67109	11
25536	67120	11
25544	60682	22
25545	60704	91
25566	67131	11
25568	60795	11
25586	60806	11
25597	67142	11
25607	67153	11
25639	67164	11
25665	46566	11
25669	46577	11
25699	46588	11
25711	46599	11
25729	46610	11
25731	46621	11
25737	46632	11
25747	60817	11
25806	46643	11
25838	46654	11
25843	60828	21
25844	46665	11
25887	83267	11
25893	83278	11
25896	83289	11
25967	83300	11
25982	83311	11
25990	83322	11
26004	60849	11
26007	83333	11
26012	83344	11
26029	83355	11
26043	60860	21
26045	60881	11
26056	83366	11
26063	67175	11
26068	67186	11
26073	60892	84
26076	67197	11
26078	67208	11
26091	67219	11
26100	67230	11
26127	67241	11
26137	60976	103
26143	67252	11
26153	67263	11
26165	61079	22
26205	61101	44
26212	67274	11
26232	83377	11
26238	83388	11
26296	61145	40
26298	83399	11
26302	83410	11
26306	61185	86
26307	83421	11
26312	83432	11
26322	83443	11
26328	83454	11
26344	83465	11
26347	83476	11
26353	61271	21
26366	61292	61
26378	46676	11
26380	46687	11
26409	46698	11
26429	46709	11
26433	46720	11
26486	46731	11
26499	46742	11
26511	46753	11
26521	46764	11
26549	46775	11
26550	61353	22
26556	83487	11
26559	83498	11
26562	83509	11
26565	83520	11
26573	83531	11
26583	61375	45
26593	83542	11
26598	83553	11
26599	83564	11
26601	83575	11
26612	83586	11
26628	26707	11
26644	61420	11
26654	26718	11
26694	26729	11
26705	26740	11
26727	78958	11
26744	26751	11
26754	26762	11
26779	26773	11
26829	26784	11
26849	26795	11
26888	26806	11
26897	83597	11
26898	83608	11
26899	83619	11
26911	83630	11
26924	83641	11
26927	78969	11
26979	83652	11
26997	83663	11
27004	83674	11
27026	83685	11
27041	83696	11
27078	78980	11
27133	26817	11
27137	26828	11
27138	26839	11
27148	78991	29
27160	26850	11
27164	26861	11
27170	26872	11
27175	26883	11
27186	26894	11
27201	26905	11
27206	26916	11
27210	79020	247
27217	79267	32
27220	79299	91
27230	26927	11
27234	26938	11
27271	26949	11
27274	26960	11
27289	26971	11
27295	26982	11
27298	26993	11
27301	27004	11
27311	27015	11
27312	27026	11
27317	27037	11
27332	27048	11
27358	27059	11
27362	27070	11
27365	27081	11
27371	27092	11
27376	79390	41
27388	27103	11
27411	27114	11
27464	27125	11
27470	79431	11
27488	27136	11
27490	79442	11
27495	46786	11
27502	46797	11
27535	46808	11
27540	46819	11
27545	46830	11
27550	46841	11
27553	46852	11
27554	46863	11
27555	61431	86
27558	46874	11
27561	46885	11
27579	83707	11
27588	83718	11
27591	83729	11
27593	83740	11
27596	83751	11
27603	83762	11
27649	61517	21
27673	83773	11
27679	83784	11
27700	83795	11
27711	83806	11
27738	61538	20
27743	27147	11
27753	27158	11
27813	27169	11
27815	27180	11
27838	27191	11
27844	27202	11
27854	27213	11
27861	27224	11
27896	27235	11
27908	27246	11
27975	46896	11
27976	46907	11
27991	46918	11
28004	46929	11
28012	61558	11
28017	46940	11
28019	46951	11
28038	46962	11
28055	61569	11
28112	46973	11
28128	46984	11
28135	46995	11
28139	27257	11
28140	27268	11
28151	27279	11
28152	27290	11
28155	27301	11
28161	27312	11
28162	61580	30
28169	61610	21
28175	61631	31
28179	27323	11
28193	27334	11
28197	27345	11
28205	27356	11
28210	67285	11
28215	61662	21
28220	67296	11
28222	67307	11
28223	67318	11
28224	61683	20
28225	67329	11
28236	67340	11
28309	67351	11
28317	67362	11
28322	67373	11
28337	67384	11
28339	27367	11
28341	27378	11
28357	79453	11
28366	27389	11
28367	27400	11
28392	27411	11
28398	27422	11
28411	27433	11
28412	27444	11
28498	79464	201
28508	27455	11
28540	79665	11
28558	27466	11
28568	27477	11
28571	27488	11
28578	27499	11
28581	27510	11
28593	27521	11
28601	27532	11
28602	27543	11
28609	27554	11
28647	27565	11
28654	79676	22
28679	79698	22
28684	27576	11
28717	27587	11
28729	27598	11
28740	27609	11
28753	27620	11
28763	27631	11
28799	79720	1215
28813	27642	11
28825	27653	11
28862	27664	11
28900	27675	11
28914	27686	11
28931	47006	11
28976	47017	11
28979	47028	11
28988	47039	11
29000	80935	69
29017	81004	21
29022	47050	11
29031	47061	11
29035	47072	11
29050	47083	11
29070	47094	11
29077	47105	11
29082	47116	11
29102	47127	11
29109	81025	52
29113	47138	11
29118	81077	20
29130	47149	11
29135	47160	11
29139	47171	11
29153	47182	11
29157	47193	11
29160	47204	11
29176	47215	11
29179	47226	11
29180	47237	11
29182	47248	11
29183	47259	11
29184	47270	11
29186	47281	11
29187	42397	11
29188	47292	11
29192	47303	11
29227	47314	11
29230	42408	55
29232	42463	11
29236	47325	11
29241	83817	11
29276	83828	11
29315	83839	11
29322	83850	11
29327	83861	11
29331	83872	11
29365	83883	11
29378	83894	11
29379	42474	11
29386	42485	32
29408	83905	11
29472	83916	11
29479	47336	11
29489	47347	11
29490	47358	11
29539	47369	11
29544	47380	11
29549	47391	11
29554	47402	11
29559	47413	11
29565	42517	11
29591	47424	11
29605	47435	11
29606	47446	11
29618	47457	11
29630	47468	11
29631	47479	11
29659	42528	41
29690	47490	11
29712	47501	11
29723	47512	11
29735	47523	11
29749	42569	41
29763	47534	11
29799	47545	11
29818	27697	11
29847	27708	11
29850	27719	11
29856	27730	11
29859	27741	11
29897	27752	11
29898	27763	11
29911	27774	11
29918	27785	11
29919	42610	11
29937	27796	11
29958	83927	11
30000	83938	11
30022	83949	11
30027	83960	11
30028	83971	11
30047	83982	11
30061	83993	11
30064	84004	11
30100	84015	11
30111	84026	11
30112	47556	11
30114	42621	107
30123	47567	11
30144	61703	11
30145	61714	21
30156	47578	11
30160	47589	11
30169	47600	11
30177	47611	11
30180	47622	11
30181	47633	11
30183	47644	11
30184	47655	11
30187	47666	11
30188	47677	11
30189	47688	11
30192	61735	270
30193	47699	11
30197	62005	21
30202	47710	11
30219	47721	11
30225	62026	21
30232	47732	11
30235	47743	11
30237	47754	11
30282	62047	21
30332	47765	11
30343	47776	11
30349	62068	21
30368	47787	11
30379	62089	11
30381	62100	11
30387	62111	11
30405	47798	11
30480	47809	11
30500	47820	11
30516	47831	11
30548	47842	11
30567	47853	11
30568	47864	11
30574	47875	11
30580	47886	11
30583	47897	11
30597	42728	11
30603	42739	11
30611	42750	21
30623	42771	21
30631	47908	11
30635	47919	11
30640	47930	11
30656	47941	11
30658	47952	11
30671	47963	11
30674	47974	11
30679	47985	11
30718	47996	11
30754	42792	21
30822	48007	11
30835	48018	11
30869	48029	11
30873	48040	11
30909	48051	11
30912	48062	11
30921	48073	11
30923	48084	11
30932	48095	11
30940	48106	11
30977	48117	11
30984	48128	11
30997	48139	11
31031	48150	11
31032	48161	11
31037	48172	11
31059	48183	11
31069	48194	11
31071	48205	11
31077	42813	39
31086	84037	11
31110	84048	11
31175	84059	11
31177	42852	11
31182	42863	11
31186	84070	11
31188	84081	11
31189	84092	11
31190	84103	11
31198	84114	11
31202	84125	11
31227	84136	11
31231	48216	11
31236	48227	11
31240	48238	11
31260	48249	11
31271	48260	11
31283	48271	11
31289	48282	11
31292	48293	11
31295	48304	11
31301	48315	11
31304	67395	11
31310	67406	11
31316	67417	11
31319	67428	11
31358	42874	11
31369	67439	11
31387	67450	11
31393	67461	11
31404	67472	11
31410	67483	11
31426	67494	11
31482	48326	11
31491	42885	11
31509	48337	11
31511	48348	11
31543	48359	11
31558	48370	11
31571	48381	11
31575	62122	21
31579	48392	11
31595	48403	11
31597	48414	11
31601	48425	11
31608	62143	58
31616	48436	11
31621	48447	11
31653	62201	20
31655	62221	85
31669	48458	11
31675	62306	11
31679	48469	11
31680	48480	11
31697	48491	11
31713	48502	11
31724	48513	11
31735	48524	11
31764	48535	11
31767	48546	11
31770	62317	43
31780	48557	11
31827	48568	11
31856	48579	11
31859	48590	11
31862	48601	11
31868	48612	11
31871	48623	11
31908	62360	21
31927	48634	11
31928	48645	11
31968	84147	11
31970	84158	11
31985	84169	11
32009	84180	11
32022	84191	11
32036	84202	11
32037	84213	11
32043	84224	11
32056	84235	11
32073	84246	11
32096	48656	11
32119	48667	11
32121	48678	11
32127	48689	11
32134	48700	11
32135	48711	11
32178	48722	11
```
