## Supplementary material for "Deep-mining of vertebrate genomes reveals an unexpected diversity of endogenous viral elements": pref_rescore1.index

```
0	980799	9
1	0	41
2	980808	9
3	980817	21
4	980838	153
5	41	78
6	119	42
7	980991	252
8	161	9
9	170	20
10	190	21
11	211	131
12	981243	10
13	342	22
14	981253	33
15	364	21
16	981286	20
17	981306	43
18	981349	21
19	981370	103
20	981473	687
21	982160	32
22	291997	10
23	982192	152
24	982344	10
25	982354	148
26	982502	2716
27	385	1020
28	985218	20
29	985238	2236
30	1405	3821
31	987474	3948
32	5226	4560
33	991422	3833
34	9786	8367
35	995255	719
36	995974	148
37	996122	2058
38	998180	7952
39	18153	7699
40	292007	10
41	25852	1916
42	1006132	1867
43	27768	2199
44	1007999	22
45	1008021	2272
46	29967	344
47	30311	811
48	1010293	2052
49	31122	96
50	31218	221
51	292017	10
52	292027	10
53	31439	222
54	31661	76
55	1012345	34
56	1012379	4168
57	31737	22
58	31759	769
59	292037	10
60	1016547	65
61	1016612	364
62	1016976	20
63	1016996	970
64	32528	74
65	32602	10
66	292047	10
67	1017966	2828
68	32612	7605
69	1020794	4565
70	292057	10
71	1025359	4466
72	292067	10
73	292077	10
74	40217	4503
75	646781	10
76	1029825	2077
77	44720	2931
78	292087	10
79	1031902	2934
80	646791	10
81	47651	750
82	292097	10
83	646801	10
84	646811	10
85	48401	118
86	48519	374
87	48893	930
88	292107	10
89	1034836	628
90	1035464	54
91	49823	1075
92	1035518	662
93	646821	10
94	292117	10
95	646831	10
96	292127	10
97	646841	10
98	292137	10
99	646851	10
100	1036180	187
101	292147	11
102	646861	11
103	292158	11
104	646872	11
105	292169	11
106	646883	11
107	1036367	3400
108	292180	11
109	646894	11
110	292191	11
111	646905	11
112	50898	692
113	51590	33
114	1039767	1567
115	292202	11
116	1041334	1941
117	646916	11
118	1043275	115
119	1043390	416
120	899400	11
121	646927	11
122	1043806	2643
123	292213	11
124	899411	11
125	646938	11
126	292224	11
127	899422	11
128	646949	11
129	292235	11
130	646960	11
131	899433	11
132	292246	11
133	292257	11
134	1442941	11
135	899444	11
136	646971	11
137	899455	11
138	292268	11
139	1046449	113
140	646982	11
141	1442952	11
142	899466	11
143	292279	11
144	1442963	11
145	1046562	363
146	646993	11
147	899477	11
148	1046925	481
149	1442974	11
150	1047406	1873
151	1049279	1785
152	1051064	4219
153	292290	11
154	647004	11
155	1055283	233
156	899488	11
157	1055516	44
158	1055560	558
159	1056118	2044
160	1442985	11
161	1058162	81
162	1058243	82
163	899499	11
164	647015	11
165	1058325	254
166	1058579	86
167	1058665	714
168	1059379	1882
169	1061261	1987
170	1063248	1718
171	1064966	2256
172	1442996	11
173	1067222	4092
174	1071314	4279
175	1075593	23
176	1075616	93
177	1075709	7857
178	51623	23
179	292301	11
180	51646	233
181	51879	181
182	52060	7160
183	1083566	282
184	1083848	33
185	1083881	43
186	1083924	3105
187	1087029	33
188	1087062	7737
189	59220	187
190	59407	151
191	59558	1159
192	899510	11
193	1094799	7401
194	60717	2510
195	63227	2103
196	1102200	399
197	1102599	46
198	1102645	151
199	1102796	31
200	1102827	766
201	647026	11
202	1103593	58
203	292312	11
204	1443007	11
205	1103651	81
206	647037	11
207	292323	11
208	1443018	11
209	647048	11
210	65330	11
211	899521	11
212	1103732	3791
213	1107523	34
214	1107557	96
215	1107653	397
216	65341	3944
217	1108050	67
218	292334	11
219	1108117	86
220	1108203	216
221	1108419	787
222	1109206	22
223	1109228	436
224	1109664	4085
225	1113749	2395
226	1116144	2397
227	1118541	604
228	1119145	34
229	1443029	11
230	1119179	75
231	292345	11
232	1119254	11
233	1119265	22
234	1119287	558
235	1119845	2012
236	899532	11
237	1443040	11
238	1121857	4358
239	381929	4356
240	730602	22
241	292356	11
242	647059	11
243	292367	11
244	730624	904
245	647070	11
246	1126215	279
247	899543	11
248	1443051	11
249	647081	11
250	899554	11
251	292378	11
252	1443062	11
253	731528	98
254	292389	11
255	1126494	129
256	1126623	3769
257	386285	791
258	387076	2218
259	899565	11
260	647092	11
261	1443073	11
262	899576	11
263	292400	11
264	647103	11
265	1443084	11
266	899587	11
267	292411	11
268	647114	11
269	1443095	11
270	292422	11
271	899598	11
272	647125	11
273	1443106	11
274	292433	11
275	899609	11
276	647136	11
277	1130392	4490
278	731626	1626
279	69285	3947
280	1443117	11
281	389294	1164
282	733252	1029
283	292444	11
284	899620	11
285	390458	4046
286	1134882	1048
287	647147	11
288	1135930	1413
289	292455	11
290	1137343	46
291	899631	11
292	647158	11
293	1137389	2271
294	73232	1604
295	734281	817
296	292466	11
297	1443128	11
298	647169	11
299	899642	11
300	1443139	11
301	292477	11
302	647180	11
303	735098	452
304	1443150	11
305	1139660	243
306	735550	140
307	292488	11
308	1139903	11
309	1139914	632
310	647191	11
311	735690	760
312	1140546	3141
313	736450	3419
314	1143687	47
315	899653	11
316	292499	11
317	74836	55
318	1143734	180
319	647202	11
320	899664	11
321	74891	59
322	74950	2168
323	1143914	315
324	1144229	676
325	1144905	7821
326	292510	11
327	77118	105
328	647213	11
329	1443161	11
330	899675	11
331	292521	11
332	77223	80
333	77303	533
334	77836	6935
335	84771	43
336	84814	118
337	1152726	23
338	84932	89
339	647224	11
340	1152749	53
341	85021	11
342	1152802	111
343	85032	7383
344	1152913	809
345	739869	252
346	1153722	82
347	1153804	1112
348	740121	375
349	740496	694
350	1154916	99
351	1443172	11
352	741190	338
353	1155015	526
354	292532	11
355	647235	11
356	292543	11
357	899686	11
358	1443183	11
359	741528	839
360	1155541	3039
361	292554	11
362	647246	11
363	92415	1871
364	742367	66
365	742433	78
366	742511	100
367	742611	969
368	94286	22
369	94308	100
370	94408	33
371	94441	55
372	94496	1103
373	743580	1333
374	1158580	256
375	1158836	966
376	899697	11
377	1159802	55
378	744913	456
379	1159857	166
380	292565	11
381	647257	11
382	899708	11
383	1160023	35
384	1443194	11
385	1160058	798
386	292576	11
387	647268	11
388	745369	22
389	745391	103
390	1443205	11
391	745494	1146
392	1160856	81
393	292587	11
394	1160937	70
395	899719	11
396	1161007	2983
397	1443216	11
398	746640	152
399	746792	11
400	292598	11
401	746803	21
402	746824	422
403	747246	56
404	95599	1037
405	747302	33
406	899730	11
407	747335	11
408	647279	11
409	1443227	11
410	747346	43
411	747389	934
412	96636	57
413	899741	11
414	96693	885
415	97578	116
416	1443238	11
417	748323	324
418	97694	11
419	1163990	11
420	748647	291
421	292609	11
422	97705	710
423	647290	11
424	1164001	270
425	292620	11
426	1164271	1104
427	748938	160
428	98415	411
429	749098	32
430	98826	2535
431	1165375	885
432	749130	221
433	1166260	1818
434	899752	11
435	101361	2580
436	1443249	11
437	647301	11
438	899763	11
439	749351	147
440	103941	68
441	1443260	11
442	1168078	66
443	292631	11
444	104009	194
445	899774	11
446	1168144	23
447	1168167	23
448	647312	11
449	1443271	11
450	292642	11
451	899785	11
452	647323	11
453	1168190	1713
454	104203	22
455	104225	1085
456	749498	118
457	1169903	571
458	749616	189
459	749805	185
460	749990	187
461	292653	11
462	1170474	398
463	750177	258
464	750435	2973
465	1170872	3689
466	899796	11
467	753408	578
468	1174561	258
469	1174819	183
470	753986	796
471	105310	277
472	1175002	634
473	754782	838
474	105587	3241
475	1175636	1587
476	755620	583
477	756203	1610
478	1177223	611
479	1443282	11
480	108828	809
481	1177834	395
482	899807	11
483	1178229	112
484	1178341	45
485	1178386	118
486	1178504	354
487	647334	11
488	292664	11
489	109637	162
490	109799	1566
491	1178858	23
492	1178881	66
493	899818	11
494	1178947	1305
495	1180252	33
496	757813	1196
497	1180285	47
498	1443293	11
499	647345	11
500	292675	11
501	1180332	22
502	899829	11
503	1180354	22
504	1443304	11
505	1443315	11
506	1180376	23
507	1443326	11
508	1180399	104
509	1443337	11
510	1180503	586
511	111365	613
512	1443348	11
513	1443359	11
514	292686	11
515	1443370	11
516	111978	561
517	759009	442
518	112539	829
519	292697	11
520	113368	370
521	292708	11
522	1443381	11
523	113738	22
524	292719	11
525	759451	34
526	1181089	527
527	113760	2323
528	1181616	35
529	1181651	22
530	1181673	21
531	1443392	11
532	292730	11
533	1181694	725
534	292741	11
535	394504	1312
536	1182419	4030
537	395816	2334
538	116083	81
539	1443403	11
540	292752	11
541	116164	2271
542	1443414	11
543	647356	11
544	1443425	11
545	398150	407
546	292763	11
547	647367	11
548	1186449	105
549	1186554	35
550	1443436	11
551	292774	11
552	647378	11
553	647389	11
554	1443447	11
555	647400	11
556	292785	11
557	1186589	536
558	398557	923
559	1443458	11
560	1187125	1062
561	118435	117
562	647411	11
563	292796	11
564	1443469	11
565	292807	11
566	1443480	11
567	292818	11
568	399480	603
569	1443491	11
570	292829	11
571	759485	617
572	118552	506
573	647422	11
574	400083	599
575	760102	2644
576	400682	227
577	1188187	334
578	1443502	11
579	292840	11
580	119058	171
581	400909	466
582	1188521	1391
583	119229	707
584	401375	22
585	647433	11
586	401397	63
587	292851	11
588	1443513	11
589	119936	706
590	401460	158
591	647444	11
592	292862	11
593	647455	11
594	1443524	11
595	292873	11
596	401618	33
597	1443535	11
598	120642	759
599	647466	11
600	401651	536
601	1189912	2310
602	121401	54
603	121455	244
604	292884	11
605	121699	643
606	122342	32
607	1443546	11
608	647477	11
609	122374	1422
610	1192222	43
611	292895	11
612	1443557	11
613	1192265	64
614	292906	11
615	292917	11
616	1192329	117
617	1192446	162
618	1192608	22
619	1192630	549
620	123796	970
621	402187	2272
622	1193179	1767
623	124766	76
624	124842	22
625	124864	43
626	124907	65
627	1443568	11
628	404459	35
629	404494	411
630	647488	11
631	647499	11
632	1443579	11
633	124972	280
634	292928	11
635	647510	11
636	404905	429
637	1443590	11
638	292939	11
639	647521	11
640	125252	1629
641	1443601	11
642	1443612	11
643	1194946	161
644	1195107	43
645	647532	11
646	405334	293
647	292950	11
648	405627	437
649	1195150	56
650	1443623	11
651	647543	11
652	1195206	2363
653	406064	23
654	406087	11
655	292961	11
656	126881	67
657	126948	332
658	406098	45
659	406143	93
660	406236	533
661	127280	22
662	127302	481
663	647554	11
664	1443634	11
665	406769	611
666	1197569	136
667	407380	259
668	1197705	150
669	127783	266
670	292972	11
671	292983	11
672	1443645	11
673	647565	11
674	647576	11
675	407639	653
676	1197855	214
677	128049	174
678	128223	536
679	1198069	120
680	1198189	268
681	408292	1642
682	292994	11
683	647587	11
684	647598	11
685	293005	11
686	647609	11
687	293016	11
688	647620	11
689	1443656	11
690	293027	11
691	128759	117
692	1443667	11
693	647631	11
694	293038	11
695	1443678	11
696	647642	11
697	1443689	11
698	128876	77
699	128953	33
700	647653	11
701	1198457	58
702	1198515	6583
703	293049	11
704	293060	11
705	1443700	11
706	647664	11
707	293071	11
708	1443711	11
709	647675	11
710	293082	11
711	128986	140
712	129126	105
713	409934	46
714	409980	344
715	647686	11
716	1443722	11
717	293093	11
718	293104	11
719	1443733	11
720	647697	11
721	293115	11
722	1443744	11
723	129231	81
724	410324	82
725	647708	11
726	293126	11
727	410406	1952
728	129312	45
729	129357	165
730	129522	373
731	129895	355
732	647719	11
733	412358	289
734	412647	832
735	293137	11
736	130250	23
737	647730	11
738	293148	11
739	130273	21
740	647741	11
741	293159	11
742	130294	184
743	413479	612
744	647752	11
745	414091	107
746	293170	11
747	414198	66
748	414264	23
749	414287	108
750	647763	11
751	293181	11
752	293192	11
753	414395	65
754	130478	23
755	130501	4222
756	647774	11
757	414460	35
758	414495	313
759	293203	11
760	414808	271
761	647785	11
762	647796	11
763	415079	22
764	293214	11
765	415101	66
766	1205098	512
767	415167	282
768	293225	11
769	415449	23
770	415472	76
771	1205610	4026
772	647807	11
773	293236	11
774	415548	23
775	647818	11
776	293247	11
777	647829	11
778	293258	11
779	647840	11
780	293269	11
781	647851	11
782	293280	11
783	1443755	11
784	647862	11
785	293291	11
786	647873	11
787	415571	32
788	415603	23
789	1443766	11
790	647884	11
791	415626	22
792	293302	11
793	1443777	11
794	415648	119
795	647895	11
796	293313	11
797	1443788	11
798	415767	70
799	1443799	11
800	415837	827
801	647906	11
802	416664	1293
803	417957	1163
804	134723	966
805	419120	525
806	293324	11
807	419645	35
808	419680	385
809	647917	11
810	1443810	11
811	647928	11
812	420065	229
813	420294	22
814	1443821	11
815	647939	11
816	420316	22
817	1443832	11
818	135689	22
819	420338	164
820	293335	11
821	135711	129
822	420502	2514
823	135840	1665
824	137505	220
825	423016	2242
826	647950	11
827	137725	2730
828	1209636	2390
829	425258	1682
830	426940	2272
831	1212026	395
832	140455	2085
833	429212	2130
834	1212421	1327
835	431342	1947
836	1213748	1589
837	1443843	11
838	293346	11
839	647961	11
840	142540	535
841	433289	5004
842	143075	92
843	143167	81
844	143248	389
845	1215337	184
846	143637	1172
847	1215521	77
848	1215598	119
849	293357	11
850	1443854	11
851	647972	11
852	1215717	339
853	1216056	32
854	1443865	11
855	144809	132
856	293368	11
857	1216088	44
858	647983	11
859	144941	707
860	1216132	474
861	1216606	44
862	145648	206
863	145854	23
864	145877	21
865	1443876	11
866	145898	129
867	293379	11
868	647994	11
869	146027	23
870	146050	880
871	648005	11
872	293390	11
873	1443887	11
874	648016	11
875	1216650	1095
876	293401	11
877	648027	11
878	438293	211
879	146930	441
880	293412	11
881	438504	628
882	1443898	11
883	648038	11
884	293423	11
885	1443909	11
886	648049	11
887	293434	11
888	1443920	11
889	1443931	11
890	293445	11
891	648060	11
892	1443942	11
893	439132	174
894	293456	11
895	648071	11
896	147371	178
897	439306	392
898	439698	824
899	1443953	11
900	147549	43
901	293467	11
902	147592	11
903	147603	22
904	440522	141
905	440663	376
906	147625	235
907	648082	11
908	1217745	11
909	1443964	11
910	147860	223
911	648093	11
912	648104	11
913	293478	11
914	648115	11
915	1443975	11
916	648126	11
917	648137	11
918	1443986	11
919	293489	11
920	441039	117
921	648148	11
922	1443997	11
923	293500	11
924	648159	11
925	1444008	11
926	148083	64
927	293511	11
928	293522	11
929	293533	11
930	148147	665
931	441156	439
932	1444019	11
933	441595	344
934	148812	1326
935	441939	100
936	442039	662
937	1217756	58
938	1217814	64
939	442701	226
940	442927	33
941	293544	11
942	1444030	11
943	442960	617
944	443577	46
945	150138	1052
946	443623	209
947	1217878	23
948	1217901	265
949	1218166	11
950	151190	118
951	1218177	55
952	293555	11
953	1218232	257
954	151308	35
955	151343	220
956	1218489	143
957	443832	23
958	443855	105
959	151563	73
960	443960	75
961	151636	22
962	648170	11
963	151658	160
964	444035	244
965	1444041	11
966	293566	11
967	648181	11
968	1444052	11
969	293577	11
970	648192	11
971	1444063	11
972	151818	32
973	648203	11
974	293588	11
975	151850	56
976	444279	33
977	648214	11
978	1444074	11
979	293599	11
980	151906	105
981	444312	56
982	648225	11
983	1444085	11
984	293610	11
985	444368	363
986	648236	11
987	1444096	11
988	152011	337
989	293621	11
990	648247	11
991	1444107	11
992	293632	11
993	152348	275
994	648258	11
995	152623	58
996	1444118	11
997	293643	11
998	152681	195
999	444731	35
1000	444766	36
1001	648269	12
1002	444802	33
1003	444835	90
1004	152876	109
1005	444925	57
1006	293654	12
1007	444982	44
1008	152985	54
1009	445026	24
1010	445050	98
1011	445148	81
1012	445229	47
1013	445276	34
1014	153039	35
1015	445310	23
1016	648281	12
1017	153074	121
1018	1218632	46
1019	153195	24
1020	445333	34
1021	153219	23
1022	1444129	12
1023	445367	23
1024	153242	23
1025	153265	24
1026	648293	12
1027	1218678	98
1028	153289	249
1029	1218776	80
1030	153538	34
1031	153572	87
1032	445390	891
1033	153659	1521
1034	1218856	55
1035	1218911	71
1036	1444141	12
1037	293666	12
1038	648305	12
1039	446281	119
1040	1444153	12
1041	293678	12
1042	648317	12
1043	293690	12
1044	1218982	12
1045	446400	12
1046	446412	152
1047	1444165	12
1048	1218994	12
1049	446564	36
1050	446600	1329
1051	155180	1856
1052	447929	81
1053	448010	251
1054	448261	368
1055	1219006	88
1056	648329	12
1057	648341	12
1058	1219094	242
1059	448629	1310
1060	1219336	70
1061	157036	23
1062	1219406	4329
1063	1444177	12
1064	157059	365
1065	449939	23
1066	449962	34
1067	157424	12
1068	157436	44
1069	449996	12
1070	157480	139
1071	157619	45
1072	157664	12
1073	293702	12
1074	648353	12
1075	1444189	12
1076	293714	12
1077	157676	746
1078	648365	12
1079	158422	485
1080	1444201	12
1081	648377	12
1082	648389	12
1083	450008	256
1084	293726	12
1085	450264	139
1086	648401	12
1087	1444213	12
1088	293738	12
1089	648413	12
1090	450403	12
1091	450415	101
1092	450516	384
1093	1444225	12
1094	450900	77
1095	450977	506
1096	451483	59
1097	451542	658
1098	648425	12
1099	1444237	12
1100	293750	12
1101	648437	12
1102	1444249	12
1103	293762	12
1104	648449	12
1105	648461	12
1106	452200	222
1107	1444261	12
1108	293774	12
1109	648473	12
1110	1444273	12
1111	293786	12
1112	648485	12
1113	1444285	12
1114	293798	12
1115	648497	12
1116	293810	12
1117	648509	12
1118	1223735	353
1119	452422	23
1120	293822	12
1121	452445	44
1122	648521	12
1123	648533	12
1124	452489	337
1125	293834	12
1126	648545	12
1127	293846	12
1128	648557	12
1129	293858	12
1130	452826	193
1131	1444297	12
1132	648569	12
1133	293870	12
1134	648581	12
1135	1444309	12
1136	1224088	267
1137	293882	12
1138	648593	12
1139	1444321	12
1140	293894	12
1141	648605	12
1142	158907	36
1143	1444333	12
1144	293906	12
1145	648617	12
1146	648629	12
1147	293918	12
1148	1444345	12
1149	648641	12
1150	293930	12
1151	1444357	12
1152	899840	12
1153	453019	204
1154	1444369	12
1155	1444381	12
1156	1444393	12
1157	158943	24
1158	158967	913
1159	453223	44
1160	1224355	24
1161	1224379	24
1162	1444405	12
1163	453267	23
1164	159880	59
1165	1224403	79
1166	1444417	12
1167	762746	186
1168	1444429	12
1169	1224482	22
1170	1224504	1341
1171	1444441	12
1172	1444453	12
1173	159939	24
1174	159963	71
1175	1444465	12
1176	762932	690
1177	1444477	12
1178	160034	784
1179	1444489	12
1180	1444501	12
1181	1444513	12
1182	1225845	130
1183	1225975	130
1184	1444525	12
1185	1226105	592
1186	160818	1147
1187	1226697	23
1188	1444537	12
1189	1444549	12
1190	1226720	34
1191	1226754	44
1192	1226798	200
1193	1226998	757
1194	1444561	12
1195	161965	46
1196	1444573	12
1197	293942	12
1198	1444585	12
1199	293954	12
1200	1444597	12
1201	899852	12
1202	293966	12
1203	763622	700
1204	162011	45
1205	162056	108
1206	162164	12
1207	899864	12
1208	293978	12
1209	899876	12
1210	1444609	12
1211	162176	82
1212	764322	235
1213	293990	12
1214	899888	12
1215	162258	23
1216	162281	34
1217	1444621	12
1218	162315	142
1219	294002	12
1220	899900	12
1221	1444633	12
1222	764557	23
1223	764580	45
1224	294014	12
1225	1227755	22
1226	162457	449
1227	1227777	44
1228	764625	23
1229	1444645	12
1230	1227821	397
1231	764648	629
1232	1228218	260
1233	899912	12
1234	294026	12
1235	1444657	12
1236	162906	4354
1237	899924	12
1238	1444669	12
1239	1228478	93
1240	765277	182
1241	294038	12
1242	899936	12
1243	1228571	396
1244	765459	443
1245	294050	12
1246	899948	12
1247	1444681	12
1248	294062	12
1249	1444693	12
1250	899960	12
1251	294074	12
1252	294086	12
1253	899972	12
1254	1444705	12
1255	1444717	12
1256	899984	12
1257	294098	12
1258	294110	12
1259	453290	48
1260	1444729	12
1261	899996	12
1262	1228967	594
1263	765902	153
1264	766055	593
1265	453338	7882
1266	294122	12
1267	1444741	12
1268	1229561	24
1269	294134	12
1270	1444753	12
1271	766648	211
1272	900008	12
1273	294146	12
1274	1444765	12
1275	900020	12
1276	294158	12
1277	900032	12
1278	294170	12
1279	294182	12
1280	1444777	12
1281	294194	12
1282	900044	12
1283	294206	12
1284	294218	12
1285	1229585	379
1286	900056	12
1287	1444789	12
1288	1229964	23
1289	1229987	118
1290	294230	12
1291	1444801	12
1292	1230105	102
1293	900068	12
1294	294242	12
1295	1444813	12
1296	900080	12
1297	294254	12
1298	1444825	12
1299	1230207	36
1300	1230243	58
1301	294266	12
1302	766859	128
1303	900092	12
1304	1444837	12
1305	294278	12
1306	900104	12
1307	900116	12
1308	294290	12
1309	1230301	24
1310	766987	128
1311	1444849	12
1312	1230325	151
1313	294302	12
1314	767115	4266
1315	900128	12
1316	1444861	12
1317	294314	12
1318	900140	12
1319	1444873	12
1320	294326	12
1321	900152	12
1322	1230476	536
1323	167260	98
1324	1444885	12
1325	900164	12
1326	294338	12
1327	167358	94
1328	1444897	12
1329	167452	129
1330	900176	12
1331	294350	12
1332	900188	12
1333	1444909	12
1334	294362	12
1335	900200	12
1336	294374	12
1337	1231012	325
1338	167581	83
1339	1231337	24
1340	1444921	12
1341	167664	66
1342	900212	12
1343	1231361	36
1344	294386	12
1345	900224	12
1346	1231397	88
1347	167730	31
1348	1231485	54
1349	1444933	12
1350	294398	12
1351	167761	163
1352	900236	12
1353	1444945	12
1354	900248	12
1355	1444957	12
1356	1231539	142
1357	167924	22
1358	294410	12
1359	1231681	43
1360	900260	12
1361	1444969	12
1362	294422	12
1363	900272	12
1364	1444981	12
1365	294434	12
1366	900284	12
1367	167946	34
1368	294446	12
1369	1231724	202
1370	1444993	12
1371	167980	102
1372	168082	47
1373	900296	12
1374	1231926	22
1375	1231948	34
1376	168129	12
1377	1231982	45
1378	1232027	131
1379	1232158	23
1380	1232181	848
1381	1445005	12
1382	900308	12
1383	1233029	36
1384	1233065	59
1385	1233124	967
1386	1445017	12
1387	900320	12
1388	1234091	23
1389	1445029	12
1390	900332	12
1391	1445041	12
1392	1234114	34
1393	1234148	67
1394	1234215	87
1395	1234302	153
1396	900344	12
1397	1445053	12
1398	900356	12
1399	1234455	205
1400	1445065	12
1401	900368	12
1402	1234660	36
1403	1445077	12
1404	1234696	44
1405	900380	12
1406	1445089	12
1407	1234740	22
1408	168141	145
1409	168286	77
1410	1234762	24
1411	1234786	24
1412	900392	12
1413	1445101	12
1414	1445113	12
1415	168363	47
1416	1234810	130
1417	900404	12
1418	1445125	12
1419	168410	348
1420	900416	12
1421	1234940	45
1422	1445137	12
1423	294458	12
1424	1234985	12
1425	771381	81
1426	900428	12
1427	771462	59
1428	1234997	226
1429	771521	33
1430	168758	44
1431	1445149	12
1432	771554	296
1433	168802	24
1434	168826	66
1435	1235223	23
1436	168892	55
1437	168947	1822
1438	294470	12
1439	900440	12
1440	1235246	23
1441	1445161	12
1442	771850	36
1443	900452	12
1444	1445173	12
1445	1235269	214
1446	294482	12
1447	771886	78
1448	771964	34
1449	771998	44
1450	1235483	24
1451	772042	198
1452	1235507	48
1453	772240	47
1454	1445185	12
1455	294494	12
1456	772287	64
1457	900464	12
1458	1445197	12
1459	900476	12
1460	170769	24
1461	294506	12
1462	170793	225
1463	171018	36
1464	171054	44
1465	1445209	12
1466	171098	218
1467	171316	108
1468	900488	12
1469	171424	141
1470	171565	152
1471	171717	213
1472	294518	12
1473	171930	473
1474	172403	430
1475	1445221	12
1476	1235555	117
1477	1235672	412
1478	172833	334
1479	900500	12
1480	1236084	834
1481	294530	12
1482	173167	440
1483	1236918	310
1484	294542	12
1485	1237228	150
1486	900512	12
1487	173607	34
1488	1445233	12
1489	173641	101
1490	1237378	235
1491	173742	46
1492	294554	12
1493	1445245	12
1494	173788	23
1495	173811	70
1496	173881	58
1497	173939	186
1498	174125	194
1499	900524	12
1500	1237613	335
1501	174319	55
1502	174374	140
1503	1445257	12
1504	294566	12
1505	900536	12
1506	294578	12
1507	174514	46
1508	1445269	12
1509	174560	24
1510	174584	24
1511	294590	12
1512	174608	94
1513	900548	12
1514	294602	12
1515	1445281	12
1516	174702	32
1517	1445293	12
1518	900560	12
1519	294614	12
1520	1445305	12
1521	900572	12
1522	294626	12
1523	1237948	411
1524	1445317	12
1525	900584	12
1526	1445329	12
1527	1238359	54
1528	1238413	293
1529	174734	23
1530	294638	12
1531	294650	12
1532	1238706	230
1533	1445341	12
1534	294662	12
1535	174757	23
1536	1445353	12
1537	900596	12
1538	294674	12
1539	1445365	12
1540	900608	12
1541	294686	12
1542	1445377	12
1543	900620	12
1544	294698	12
1545	174780	135
1546	900632	12
1547	1238936	130
1548	174915	665
1549	1445389	12
1550	294710	12
1551	1445401	12
1552	294722	12
1553	1239066	92
1554	900644	12
1555	1445413	12
1556	1239158	54
1557	294734	12
1558	1239212	93
1559	900656	12
1560	1445425	12
1561	900668	12
1562	1445437	12
1563	1239305	481
1564	294746	12
1565	900680	12
1566	1445449	12
1567	294758	12
1568	900692	12
1569	175580	36
1570	1445461	12
1571	294770	12
1572	175616	111
1573	294782	12
1574	294794	12
1575	900704	12
1576	1445473	12
1577	294806	12
1578	900716	12
1579	1445485	12
1580	294818	12
1581	1239786	75
1582	175727	45
1583	900728	12
1584	1239861	2253
1585	1445497	12
1586	294830	12
1587	175772	470
1588	176242	2102
1589	900740	12
1590	1242114	47
1591	1242161	33
1592	1242194	23
1593	1242217	35
1594	1445509	12
1595	294842	12
1596	1242252	87
1597	1445521	12
1598	178344	57
1599	900752	12
1600	1242339	47
1601	1242386	2001
1602	178401	34
1603	178435	34
1604	178469	134
1605	178603	12
1606	178615	78
1607	178693	44
1608	178737	33
1609	1244387	118
1610	1445533	12
1611	1244505	34
1612	1244539	46
1613	1244585	69
1614	294854	12
1615	900764	12
1616	178770	402
1617	1445545	12
1618	294866	12
1619	1445557	12
1620	900776	12
1621	294878	12
1622	900788	12
1623	294890	12
1624	1244654	163
1625	900800	12
1626	1244817	543
1627	1445569	12
1628	900812	12
1629	1445581	12
1630	179172	33
1631	900824	12
1632	900836	12
1633	1445593	12
1634	179205	558
1635	294902	12
1636	900848	12
1637	1445605	12
1638	1445617	12
1639	900860	12
1640	1445629	12
1641	900872	12
1642	1245360	23
1643	1445641	12
1644	294914	12
1645	1245383	487
1646	179763	172
1647	900884	12
1648	1245870	81
1649	1445653	12
1650	900896	12
1651	1245951	88
1652	1445665	12
1653	294926	12
1654	179935	35
1655	1445677	12
1656	1246039	163
1657	900908	12
1658	179970	56
1659	1246202	24
1660	180026	397
1661	294938	12
1662	1246226	23
1663	1246249	79
1664	1246328	46
1665	1445689	12
1666	900920	12
1667	1246374	23
1668	294950	12
1669	294962	12
1670	1445701	12
1671	1246397	24
1672	1246421	44
1673	900932	12
1674	1246465	485
1675	294974	12
1676	1445713	12
1677	180423	23
1678	294986	12
1679	900944	12
1680	1445725	12
1681	180446	720
1682	1246950	165
1683	1247115	682
1684	294998	12
1685	900956	12
1686	181166	454
1687	295010	12
1688	1445737	12
1689	900968	12
1690	1445749	12
1691	900980	12
1692	295022	12
1693	648653	12
1694	900992	12
1695	295034	12
1696	901004	12
1697	295046	12
1698	1445761	12
1699	648665	12
1700	295058	12
1701	1445773	12
1702	1247797	24
1703	295070	12
1704	1247821	22
1705	1247843	78
1706	1445785	12
1707	1247921	304
1708	901016	12
1709	1248225	279
1710	648677	12
1711	295082	12
1712	901028	12
1713	1445797	12
1714	295094	12
1715	648689	12
1716	1445809	12
1717	901040	12
1718	1248504	222
1719	1248726	227
1720	648701	12
1721	181620	129
1722	295106	12
1723	1445821	12
1724	1445833	12
1725	1445845	12
1726	1445857	12
1727	1445869	12
1728	1445881	12
1729	181749	24
1730	1445893	12
1731	901052	12
1732	1445905	12
1733	181773	521
1734	1445917	12
1735	901064	12
1736	1445929	12
1737	182294	290
1738	1445941	12
1739	901076	12
1740	1248953	175
1741	1445953	12
1742	901088	12
1743	1445965	12
1744	901100	12
1745	1249128	65
1746	1445977	12
1747	901112	12
1748	295118	12
1749	1445989	12
1750	901124	12
1751	1446001	12
1752	295130	12
1753	1249193	206
1754	1249399	34
1755	1249433	100
1756	1249533	23
1757	295142	12
1758	901136	12
1759	1249556	24
1760	1249580	83
1761	1249663	6159
1762	1446013	12
1763	901148	12
1764	295154	12
1765	1446025	12
1766	295166	12
1767	901160	12
1768	1446037	12
1769	295178	12
1770	901172	12
1771	182584	67
1772	182651	137
1773	1446049	12
1774	295190	12
1775	901184	12
1776	182788	48
1777	182836	45
1778	182881	24
1779	295202	12
1780	1255822	35
1781	901196	12
1782	295214	12
1783	1446061	12
1784	1255857	868
1785	295226	12
1786	1446073	12
1787	461220	45
1788	901208	12
1789	295238	12
1790	461265	81
1791	1446085	12
1792	901220	12
1793	461346	35
1794	1446097	12
1795	295250	12
1796	901232	12
1797	295262	12
1798	1446109	12
1799	295274	12
1800	1446121	12
1801	901244	12
1802	1446133	12
1803	295286	12
1804	461381	455
1805	1446145	12
1806	461836	555
1807	901256	12
1808	462391	23
1809	1446157	12
1810	901268	12
1811	462414	502
1812	295298	12
1813	1446169	12
1814	295310	12
1815	1446181	12
1816	462916	152
1817	901280	12
1818	463068	45
1819	463113	177
1820	463290	313
1821	463603	34
1822	295322	12
1823	1446193	12
1824	463637	47
1825	1446205	12
1826	295334	12
1827	463684	98
1828	901292	12
1829	463782	245
1830	295346	12
1831	1446217	12
1832	901304	12
1833	1446229	12
1834	295358	12
1835	901316	12
1836	1446241	12
1837	464027	223
1838	295370	12
1839	901328	12
1840	1446253	12
1841	295382	12
1842	901340	12
1843	1446265	12
1844	295394	12
1845	464250	206
1846	901352	12
1847	464456	34
1848	901364	12
1849	295406	12
1850	464490	1885
1851	901376	12
1852	295418	12
1853	772351	77
1854	772428	100
1855	295430	12
1856	901388	12
1857	901400	12
1858	295442	12
1859	772528	86
1860	772614	121
1861	772735	435
1862	901412	12
1863	466375	12
1864	295454	12
1865	466387	12
1866	466399	45
1867	466444	79
1868	466523	68
1869	466591	24
1870	901424	12
1871	466615	108
1872	466723	33
1873	466756	1098
1874	295466	12
1875	773170	88
1876	295478	12
1877	773258	547
1878	901436	12
1879	773805	76
1880	295490	12
1881	295502	12
1882	901448	12
1883	295514	12
1884	773881	189
1885	901460	12
1886	295526	12
1887	901472	12
1888	295538	12
1889	901484	12
1890	295550	12
1891	901496	12
1892	467854	94
1893	1446277	12
1894	295562	12
1895	1446289	12
1896	295574	12
1897	901508	12
1898	1446301	12
1899	467948	175
1900	295586	12
1901	901520	12
1902	774070	338
1903	1446313	12
1904	468123	182
1905	774408	44
1906	774452	120
1907	468305	12
1908	468317	272
1909	774572	55
1910	774627	104
1911	468589	165
1912	295598	12
1913	901532	12
1914	774731	12
1915	1446325	12
1916	468754	110
1917	295610	12
1918	901544	12
1919	1446337	12
1920	295622	12
1921	295634	12
1922	1446349	12
1923	901556	12
1924	295646	12
1925	468864	35
1926	1446361	12
1927	901568	12
1928	295658	12
1929	901580	12
1930	295670	12
1931	1446373	12
1932	901592	12
1933	1446385	12
1934	901604	12
1935	468899	79
1936	295682	12
1937	1446397	12
1938	468978	140
1939	469118	48
1940	469166	65
1941	469231	885
1942	470116	55
1943	901616	12
1944	470171	186
1945	774743	12
1946	774755	79
1947	295694	12
1948	1446409	12
1949	774834	119
1950	901628	12
1951	295706	12
1952	774953	193
1953	470357	44
1954	1446421	12
1955	775146	81
1956	901640	12
1957	1256725	111
1958	1256836	33
1959	295718	12
1960	1256869	23
1961	1256892	47
1962	1256939	172
1963	1257111	124
1964	1257235	4253
1965	1261488	12
1966	1261500	246
1967	1261746	54
1968	1446433	12
1969	1261800	68
1970	901652	12
1971	1261868	101
1972	1261969	152
1973	295730	12
1974	470401	34
1975	470435	24
1976	1446445	12
1977	295742	12
1978	1446457	12
1979	1262121	24
1980	901664	12
1981	295754	12
1982	1262145	45
1983	470459	36
1984	1446469	12
1985	1262190	36
1986	901676	12
1987	470495	57
1988	295766	12
1989	1446481	12
1990	901688	12
1991	295778	12
1992	1446493	12
1993	901700	12
1994	295790	12
1995	1262226	24
1996	1446505	12
1997	901712	12
1998	1262250	24
1999	295802	12
2000	470552	36
2001	901724	12
2002	1446517	12
2003	295814	12
2004	1262274	47
2005	901736	12
2006	470588	48
2007	295826	12
2008	1262321	33
2009	470636	90
2010	1262354	152
2011	470726	46
2012	295838	12
2013	1446529	12
2014	470772	24
2015	1262506	24
2016	470796	55
2017	1262530	24
2018	470851	133
2019	1262554	12
2020	1262566	23
2021	1262589	23
2022	901748	12
2023	470984	24
2024	1262612	24
2025	471008	24
2026	1262636	35
2027	1262671	23
2028	1262694	33
2029	471032	23
2030	471055	23
2031	1262727	24
2032	1446541	12
2033	471078	98
2034	1262751	45
2035	471176	167
2036	1262796	23
2037	1262819	86
2038	471343	369
2039	1262905	70
2040	471712	331
2041	1262975	94
2042	295850	12
2043	901760	12
2044	1446553	12
2045	901772	12
2046	1446565	12
2047	1263069	120
2048	295862	12
2049	901784	12
2050	1263189	12
2051	1446577	12
2052	295874	12
2053	1263201	12
2054	901796	12
2055	1263213	35
2056	1263248	59
2057	1446589	12
2058	1263307	24
2059	295886	12
2060	901808	12
2061	1446601	12
2062	295898	12
2063	1446613	12
2064	901820	12
2065	295910	12
2066	901832	12
2067	295922	12
2068	1263331	12
2069	295934	12
2070	295946	12
2071	472043	23
2072	472066	116
2073	901844	12
2074	472182	36
2075	472218	76
2076	472294	34
2077	472328	55
2078	295958	12
2079	472383	24
2080	901856	12
2081	295970	12
2082	901868	12
2083	472407	36
2084	295982	12
2085	472443	44
2086	901880	12
2087	295994	12
2088	901892	12
2089	296006	12
2090	472487	141
2091	901904	12
2092	472628	47
2093	296018	12
2094	901916	12
2095	296030	12
2096	472675	1190
2097	901928	12
2098	1263343	441
2099	473865	77
2100	1263784	634
2101	296042	12
2102	901940	12
2103	296054	12
2104	473942	117
2105	901952	12
2106	1446625	12
2107	1264418	59
2108	296066	12
2109	901964	12
2110	1446637	12
2111	296078	12
2112	901976	12
2113	474059	224
2114	296090	12
2115	296102	12
2116	901988	12
2117	1446649	12
2118	296114	12
2119	1264477	84
2120	1446661	12
2121	296126	12
2122	296138	12
2123	902000	12
2124	1446673	12
2125	1264561	44
2126	1264605	206
2127	474283	23
2128	902012	12
2129	1446685	12
2130	1446697	12
2131	296150	12
2132	1446709	12
2133	902024	12
2134	474306	106
2135	1446721	12
2136	296162	12
2137	902036	12
2138	1446733	12
2139	296174	12
2140	1446745	12
2141	296186	12
2142	902048	12
2143	296198	12
2144	902060	12
2145	1446757	12
2146	1264811	36
2147	902072	12
2148	1446769	12
2149	296210	12
2150	902084	12
2151	1446781	12
2152	902096	12
2153	1446793	12
2154	296222	12
2155	1446805	12
2156	296234	12
2157	296246	12
2158	902108	12
2159	1264847	65
2160	296258	12
2161	1446817	12
2162	648713	12
2163	1264912	3429
2164	474412	108
2165	474520	273
2166	296270	12
2167	1446829	12
2168	902120	12
2169	296282	12
2170	1446841	12
2171	182905	220
2172	183125	279
2173	648725	12
2174	183404	72
2175	183476	23
2176	183499	223
2177	183722	12
2178	183734	173
2179	183907	105
2180	902132	12
2181	184012	185
2182	648737	12
2183	184197	24
2184	296294	12
2185	902144	12
2186	1446853	12
2187	184221	178
2188	296306	12
2189	184399	129
2190	184528	56
2191	648749	12
2192	184584	66
2193	184650	23
2194	184673	44
2195	902156	12
2196	184717	12
2197	1446865	12
2198	184729	102
2199	296318	12
2200	184831	35
2201	184866	416
2202	902168	12
2203	185282	44
2204	648761	12
2205	474793	23
2206	474816	2138
2207	296330	12
2208	902180	12
2209	1446877	12
2210	185326	46
2211	648773	12
2212	296342	12
2213	185372	140
2214	1446889	12
2215	296354	12
2216	185512	60
2217	185572	76
2218	648785	12
2219	902192	12
2220	296366	12
2221	648797	12
2222	185648	33
2223	648809	12
2224	1268341	67
2225	1446901	12
2226	1268408	140
2227	185681	120
2228	185801	12
2229	1268548	101
2230	296378	12
2231	185813	12
2232	185825	47
2233	1268649	23
2234	1268672	68
2235	902204	12
2236	1268740	246
2237	1268986	175
2238	185872	153
2239	648821	12
2240	296390	12
2241	1446913	12
2242	1269161	36
2243	902216	12
2244	476954	65
2245	1269197	150
2246	1446925	12
2247	648833	12
2248	186025	48
2249	477019	567
2250	902228	12
2251	296402	12
2252	1446937	12
2253	648845	12
2254	902240	12
2255	296414	12
2256	1446949	12
2257	648857	12
2258	902252	12
2259	1446961	12
2260	296426	12
2261	648869	12
2262	902264	12
2263	1446973	12
2264	186073	86
2265	1269347	24
2266	186159	45
2267	296438	12
2268	1269371	24
2269	1269395	67
2270	648881	12
2271	186204	295
2272	648893	12
2273	648905	12
2274	1269462	36
2275	648917	12
2276	648929	12
2277	477586	226
2278	648941	12
2279	648953	12
2280	648965	12
2281	648977	12
2282	648989	12
2283	649001	12
2284	296450	12
2285	296462	12
2286	649013	12
2287	296474	12
2288	296486	12
2289	296498	12
2290	649025	12
2291	1269498	33
2292	1269531	23
2293	1269554	203
2294	1269757	23
2295	1269780	213
2296	296510	12
2297	649037	12
2298	477812	24
2299	296522	12
2300	1269993	99
2301	649049	12
2302	902276	12
2303	296534	12
2304	649061	12
2305	477836	217
2306	902288	12
2307	296546	12
2308	649073	12
2309	902300	12
2310	296558	12
2311	649085	12
2312	1270092	35
2313	902312	12
2314	1270127	262
2315	649097	12
2316	902324	12
2317	296570	12
2318	902336	12
2319	649109	12
2320	296582	12
2321	1270389	24
2322	902348	12
2323	1270413	12
2324	478053	48
2325	649121	12
2326	296594	12
2327	478101	159
2328	902360	12
2329	478260	135
2330	649133	12
2331	296606	12
2332	902372	12
2333	649145	12
2334	478395	64
2335	902384	12
2336	296618	12
2337	649157	12
2338	296630	12
2339	902396	12
2340	478459	234
2341	649169	12
2342	296642	12
2343	478693	540
2344	649181	12
2345	902408	12
2346	479233	195
2347	479428	99
2348	479527	97
2349	649193	12
2350	296654	12
2351	902420	12
2352	479624	87
2353	479711	34
2354	479745	43
2355	649205	12
2356	902432	12
2357	649217	12
2358	296666	12
2359	902444	12
2360	1270425	217
2361	649229	12
2362	296678	12
2363	1270642	65
2364	1270707	81
2365	1270788	67
2366	902456	12
2367	1270855	24
2368	649241	12
2369	902468	12
2370	1270879	153
2371	296690	12
2372	649253	12
2373	479788	34
2374	479822	299
2375	902480	12
2376	1271032	176
2377	480121	102
2378	1271208	47
2379	649265	12
2380	1271255	23
2381	1271278	130
2382	480223	23
2383	296702	12
2384	480246	132
2385	649277	12
2386	902492	12
2387	296714	12
2388	480378	36
2389	480414	149
2390	649289	12
2391	902504	12
2392	296726	12
2393	1271408	34
2394	480563	84
2395	1271442	408
2396	649301	12
2397	296738	12
2398	902516	12
2399	480647	98
2400	649313	12
2401	296750	12
2402	649325	12
2403	649337	12
2404	480745	59
2405	902528	12
2406	649349	12
2407	902540	12
2408	649361	12
2409	902552	12
2410	480804	77
2411	480881	12
2412	902564	12
2413	1271850	33
2414	649373	12
2415	902576	12
2416	1271883	81
2417	1271964	151
2418	649385	12
2419	1272115	45
2420	1272160	23
2421	902588	12
2422	649397	12
2423	649409	12
2424	649421	12
2425	902600	12
2426	902612	12
2427	1272183	23
2428	902624	12
2429	1272206	23
2430	1272229	78
2431	480893	87
2432	1272307	145
2433	296762	12
2434	480980	90
2435	481070	23
2436	649433	12
2437	1272452	23
2438	649445	12
2439	296774	12
2440	296786	12
2441	481093	216
2442	1272475	56
2443	481309	23
2444	481332	59
2445	1272531	212
2446	481391	24
2447	481415	56
2448	481471	77
2449	649457	12
2450	649469	12
2451	1272743	150
2452	481548	23
2453	649481	12
2454	481571	23
2455	296798	12
2456	902636	12
2457	1272893	65
2458	649493	12
2459	902648	12
2460	1272958	164
2461	649505	12
2462	1273122	153
2463	902660	12
2464	296810	12
2465	481594	322
2466	1273275	506
2467	649517	12
2468	481916	66
2469	481982	24
2470	296822	12
2471	482006	130
2472	1273781	434
2473	482136	272
2474	649529	12
2475	482408	147
2476	482555	160
2477	649541	12
2478	296834	12
2479	482715	282
2480	482997	84
2481	483081	44
2482	483125	141
2483	483266	177
2484	483443	35
2485	649553	12
2486	483478	92
2487	902672	12
2488	296846	12
2489	649565	12
2490	902684	12
2491	483570	55
2492	902696	12
2493	483625	77
2494	296858	12
2495	483702	112
2496	483814	65
2497	483879	88
2498	902708	12
2499	296870	12
2500	296882	12
2501	483967	67
2502	902720	12
2503	484034	12
2504	484046	142
2505	649577	12
2506	902732	12
2507	484188	99
2508	484287	24
2509	649589	12
2510	296894	12
2511	902744	12
2512	484311	34
2513	484345	34
2514	484379	44
2515	484423	217
2516	484640	57
2517	484697	59
2518	296906	12
2519	649601	12
2520	484756	60
2521	902756	12
2522	296918	12
2523	484816	36
2524	649613	12
2525	902768	12
2526	296930	12
2527	649625	12
2528	296942	12
2529	902780	12
2530	649637	12
2531	484852	1555
2532	486407	94
2533	296954	12
2534	902792	12
2535	486501	23
2536	486524	336
2537	486860	12
2538	486872	57
2539	649649	12
2540	296966	12
2541	486929	76
2542	902804	12
2543	649661	12
2544	296978	12
2545	902816	12
2546	296990	12
2547	902828	12
2548	297002	12
2549	902840	12
2550	649673	12
2551	297014	12
2552	902852	12
2553	487005	130
2554	649685	12
2555	297026	12
2556	902864	12
2557	297038	12
2558	902876	12
2559	649697	12
2560	297050	12
2561	902888	12
2562	649709	12
2563	297062	12
2564	902900	12
2565	649721	12
2566	297074	12
2567	902912	12
2568	297086	12
2569	649733	12
2570	902924	12
2571	297098	12
2572	649745	12
2573	902936	12
2574	297110	12
2575	649757	12
2576	902948	12
2577	297122	12
2578	649769	12
2579	902960	12
2580	649781	12
2581	902972	12
2582	297134	12
2583	649793	12
2584	902984	12
2585	649805	12
2586	297146	12
2587	902996	12
2588	649817	12
2589	297158	12
2590	487135	108
2591	487243	288
2592	903008	12
2593	186499	139
2594	186638	4651
2595	487531	33
2596	487564	36
2597	487600	23
2598	297170	12
2599	487623	24
2600	903020	12
2601	297182	12
2602	903032	12
2603	487647	24
2604	649829	12
2605	903044	12
2606	297194	12
2607	487671	45
2608	649841	12
2609	903056	12
2610	487716	98
2611	487814	12
2612	487826	142
2613	487968	292
2614	903068	12
2615	297206	12
2616	191289	36
2617	191325	55
2618	649853	12
2619	903080	12
2620	297218	12
2621	649865	12
2622	191380	401
2623	297230	12
2624	488260	55
2625	488315	34
2626	903092	12
2627	649877	12
2628	488349	35
2629	297242	12
2630	488384	43
2631	903104	12
2632	191781	78
2633	649889	12
2634	297254	12
2635	488427	33
2636	488460	23
2637	903116	12
2638	649901	12
2639	903128	12
2640	191859	45
2641	649913	12
2642	903140	12
2643	488483	44
2644	649925	12
2645	191904	66
2646	297266	12
2647	488527	23
2648	903152	12
2649	488550	34
2650	649937	12
2651	297278	12
2652	903164	12
2653	649949	12
2654	297290	12
2655	903176	12
2656	649961	12
2657	191970	43
2658	297302	12
2659	488584	711
2660	192013	56
2661	192069	24
2662	903188	12
2663	649973	12
2664	192093	67
2665	192160	122
2666	489295	77
2667	297314	12
2668	1446985	12
2669	649985	12
2670	489372	122
2671	297326	12
2672	1446997	12
2673	903200	12
2674	1447009	12
2675	903212	12
2676	489494	59
2677	649997	12
2678	489553	65
2679	297338	12
2680	489618	54
2681	1447021	12
2682	489672	92
2683	903224	12
2684	650009	12
2685	903236	12
2686	1447033	12
2687	297350	12
2688	489764	81
2689	489845	153
2690	650021	12
2691	297362	12
2692	903248	12
2693	650033	12
2694	297374	12
2695	903260	12
2696	1447045	12
2697	297386	12
2698	650045	12
2699	903272	12
2700	1447057	12
2701	650057	12
2702	297398	12
2703	1447069	12
2704	489998	36
2705	903284	12
2706	650069	12
2707	297410	12
2708	490034	24
2709	1447081	12
2710	490058	66
2711	903296	12
2712	650081	12
2713	490124	152
2714	490276	110
2715	297422	12
2716	1447093	12
2717	903308	12
2718	297434	12
2719	650093	12
2720	903320	12
2721	297446	12
2722	650105	12
2723	1447105	12
2724	903332	12
2725	650117	12
2726	297458	12
2727	490386	48
2728	490434	127
2729	1447117	12
2730	903344	12
2731	650129	12
2732	903356	12
2733	1447129	12
2734	650141	12
2735	297470	12
2736	1447141	12
2737	903368	12
2738	490561	24
2739	650153	12
2740	297482	12
2741	1447153	12
2742	297494	12
2743	490585	174
2744	903380	12
2745	650165	12
2746	297506	12
2747	650177	12
2748	297518	12
2749	1447165	12
2750	490759	23
2751	903392	12
2752	297530	12
2753	490782	23
2754	490805	172
2755	1447177	12
2756	490977	56
2757	491033	854
2758	192282	22
2759	192304	12
2760	192316	35
2761	192351	45
2762	903404	12
2763	192396	45
2764	297542	12
2765	192441	161
2766	903416	12
2767	491887	33
2768	1447189	12
2769	650189	12
2770	297554	12
2771	903428	12
2772	1447201	12
2773	1447213	12
2774	491920	24
2775	903440	12
2776	297566	12
2777	650201	12
2778	192602	68
2779	1447225	12
2780	491944	24
2781	650213	12
2782	192670	48
2783	650225	12
2784	491968	24
2785	650237	12
2786	192718	97
2787	650249	12
2788	650261	12
2789	491992	22
2790	297578	12
2791	650273	12
2792	297590	12
2793	650285	12
2794	297602	12
2795	650297	12
2796	297614	12
2797	650309	12
2798	297626	12
2799	650321	12
2800	297638	12
2801	650333	12
2802	297650	12
2803	650345	12
2804	297662	12
2805	650357	12
2806	650369	12
2807	1447237	12
2808	650381	12
2809	297674	12
2810	1447249	12
2811	650393	12
2812	297686	12
2813	1447261	12
2814	650405	12
2815	297698	12
2816	1447273	12
2817	297710	12
2818	492014	34
2819	1447285	12
2820	492048	109
2821	192815	23
2822	650417	12
2823	297722	12
2824	192838	116
2825	1447297	12
2826	297734	12
2827	192954	56
2828	193010	47
2829	1447309	12
2830	650429	12
2831	297746	12
2832	1447321	12
2833	193057	97
2834	297758	12
2835	650441	12
2836	1447333	12
2837	297770	12
2838	1447345	12
2839	297782	12
2840	1447357	12
2841	650453	12
2842	297794	12
2843	1447369	12
2844	650465	12
2845	1447381	12
2846	650477	12
2847	297806	12
2848	1447393	12
2849	650489	12
2850	297818	12
2851	193154	121
2852	1447405	12
2853	650501	12
2854	1447417	12
2855	1447429	12
2856	193275	24
2857	193299	23
2858	193322	23
2859	193345	242
2860	297830	12
2861	650513	12
2862	1447441	12
2863	650525	12
2864	297842	12
2865	193587	24
2866	193611	140
2867	193751	23
2868	193774	68
2869	650537	12
2870	1447453	12
2871	193842	54
2872	193896	56
2873	492157	24
2874	492181	24
2875	492205	46
2876	297854	12
2877	492251	43
2878	492294	105
2879	1447465	12
2880	297866	12
2881	492399	108
2882	1447477	12
2883	492507	34
2884	492541	12
2885	650549	12
2886	297878	12
2887	1447489	12
2888	650561	12
2889	297890	12
2890	650573	12
2891	1447501	12
2892	1447513	12
2893	650585	12
2894	297902	12
2895	1447525	12
2896	297914	12
2897	650597	12
2898	1447537	12
2899	297926	12
2900	1447549	12
2901	297938	12
2902	1447561	12
2903	650609	12
2904	297950	12
2905	650621	12
2906	650633	12
2907	297962	12
2908	650645	12
2909	297974	12
2910	492553	108
2911	650657	12
2912	492661	207
2913	492868	23
2914	297986	12
2915	775227	76
2916	775303	324
2917	492891	176
2918	493067	12
2919	1447573	12
2920	493079	87
2921	297998	12
2922	298010	12
2923	1447585	12
2924	1447597	12
2925	650669	12
2926	298022	12
2927	298034	12
2928	298046	12
2929	1447609	12
2930	298058	12
2931	650681	12
2932	1447621	12
2933	298070	12
2934	1447633	12
2935	298082	12
2936	1447645	12
2937	298094	12
2938	650693	12
2939	298106	12
2940	650705	12
2941	1447657	12
2942	650717	12
2943	298118	12
2944	1447669	12
2945	775627	485
2946	493166	23
2947	493189	627
2948	776112	91
2949	650729	12
2950	298130	12
2951	493816	34
2952	776203	34
2953	1447681	12
2954	493850	60
2955	650741	12
2956	493910	47
2957	776237	525
2958	493957	35
2959	298142	12
2960	776762	44
2961	776806	78
2962	776884	338
2963	777222	36
2964	1274215	146
2965	1447693	12
2966	298154	12
2967	777258	60
2968	777318	338
2969	1274361	121
2970	1274482	123
2971	777656	34
2972	650753	12
2973	777690	283
2974	298166	12
2975	1447705	12
2976	650765	12
2977	777973	100
2978	1274605	143
2979	778073	127
2980	493992	45
2981	1447717	12
2982	1447729	12
2983	494037	66
2984	778200	46
2985	494103	45
2986	298178	12
2987	1274748	59
2988	494148	34
2989	1274807	89
2990	298190	12
2991	298202	12
2992	298214	12
2993	494182	57
2994	298226	12
2995	298238	12
2996	298250	12
2997	298262	12
2998	298274	12
2999	298286	12
3000	778246	307
3001	298298	12
3002	298310	12
3003	298322	12
3004	298334	12
3005	298346	12
3006	298358	12
3007	298370	12
3008	298382	12
3009	298394	12
3010	1274896	177
3011	1275073	90
3012	1275163	46
3013	298406	12
3014	1275209	22
3015	1275231	90
3016	494239	153
3017	1275321	46
3018	298418	12
3019	298430	12
3020	494392	24
3021	1275367	55
3022	494416	44
3023	298442	12
3024	494460	69
3025	1275422	12
3026	1275434	36
3027	494529	23
3028	494552	157
3029	1275470	24
3030	1275494	24
3031	494709	24
3032	1275518	34
3033	494733	23
3034	1275552	33
3035	1275585	70
3036	1275655	23
3037	1275678	24
3038	298454	12
3039	1275702	100
3040	1275802	24
3041	298466	12
3042	298478	12
3043	778553	76
3044	298490	12
3045	778629	34
3046	1447741	12
3047	778663	82
3048	1447753	12
3049	778745	24
3050	1447765	12
3051	778769	129
3052	1447777	12
3053	778898	12
3054	778910	153
3055	779063	24
3056	779087	43
3057	779130	212
3058	779342	23
3059	1447789	12
3060	779365	45
3061	1447801	12
3062	1447813	12
3063	1447825	12
3064	779410	44
3065	779454	176
3066	1447837	12
3067	1447849	12
3068	1275826	181
3069	1447861	12
3070	1447873	12
3071	1447885	12
3072	1447897	12
3073	779630	24
3074	1276007	12
3075	1447909	12
3076	1447921	12
3077	1447933	12
3078	779654	36
3079	1447945	12
3080	779690	23
3081	1276019	44
3082	1447957	12
3083	779713	78
3084	1447969	12
3085	1276063	87
3086	1447981	12
3087	1447993	12
3088	1448005	12
3089	1448017	12
3090	1448029	12
3091	1276150	12
3092	779791	119
3093	1448041	12
3094	1448053	12
3095	1448065	12
3096	1448077	12
3097	1448089	12
3098	1448101	12
3099	1448113	12
3100	1448125	12
3101	1276162	153
3102	1448137	12
3103	1276315	122
3104	1448149	12
3105	779910	232
3106	1276437	45
3107	1276482	146
3108	1448161	12
3109	1448173	12
3110	1276628	258
3111	1448185	12
3112	1448197	12
3113	780142	59
3114	1448209	12
3115	1448221	12
3116	1448233	12
3117	1448245	12
3118	1448257	12
3119	780201	224
3120	1448269	12
3121	1448281	12
3122	1448293	12
3123	1448305	12
3124	1448317	12
3125	1448329	12
3126	494756	148
3127	1448341	12
3128	298502	12
3129	1448353	12
3130	1448365	12
3131	494904	48
3132	298514	12
3133	1276886	33
3134	1448377	12
3135	298526	12
3136	298538	12
3137	1448389	12
3138	298550	12
3139	298562	12
3140	1276919	247
3141	1448401	12
3142	298574	12
3143	1448413	12
3144	298586	12
3145	298598	12
3146	1448425	12
3147	298610	12
3148	298622	12
3149	1448437	12
3150	298634	12
3151	298646	12
3152	494952	60
3153	1448449	12
3154	650777	12
3155	298658	12
3156	1448461	12
3157	650789	12
3158	650801	12
3159	1448473	12
3160	298670	12
3161	650813	12
3162	1448485	12
3163	298682	12
3164	298694	12
3165	1448497	12
3166	780425	89
3167	650825	12
3168	1277166	304
3169	780514	47
3170	650837	12
3171	495012	66
3172	1448509	12
3173	780561	24
3174	298706	12
3175	495078	12
3176	780585	22
3177	1448521	12
3178	495090	570
3179	650849	12
3180	1277470	83
3181	780607	23
3182	298718	12
3183	780630	23
3184	1277553	131
3185	650861	12
3186	780653	45
3187	1277684	196
3188	650873	12
3189	780698	24
3190	780722	107
3191	298730	12
3192	1448533	12
3193	650885	12
3194	298742	12
3195	1277880	127
3196	495660	227
3197	780829	23
3198	1278007	23
3199	1278030	90
3200	1448545	12
3201	650897	12
3202	780852	23
3203	1278120	34
3204	650909	12
3205	1448557	12
3206	298754	12
3207	650921	12
3208	495887	78
3209	1278154	24
3210	1448569	12
3211	650933	12
3212	1448581	12
3213	1278178	71
3214	298766	12
3215	650945	12
3216	1278249	162
3217	495965	45
3218	496010	24
3219	496034	57
3220	1448593	12
3221	1278411	187
3222	650957	12
3223	298778	12
3224	650969	12
3225	650981	12
3226	298790	12
3227	496091	637
3228	780875	34
3229	1278598	24
3230	1278622	43
3231	1448605	12
3232	298802	12
3233	1278665	35
3234	1448617	12
3235	1278700	68
3236	650993	12
3237	1278768	86
3238	1278854	48
3239	1278902	44
3240	651005	12
3241	1448629	12
3242	651017	12
3243	496728	250
3244	298814	12
3245	1278946	23
3246	1278969	66
3247	1279035	35
3248	1279070	36
3249	1448641	12
3250	651029	12
3251	1279106	4200
3252	651041	12
3253	298826	12
3254	496978	2192
3255	1448653	12
3256	651053	12
3257	1448665	12
3258	651065	12
3259	1283306	259
3260	298838	12
3261	1448677	12
3262	651077	12
3263	298850	12
3264	1448689	12
3265	298862	12
3266	1448701	12
3267	651089	12
3268	651101	12
3269	1448713	12
3270	1448725	12
3271	1283565	78
3272	1283643	45
3273	651113	12
3274	1283688	165
3275	298874	12
3276	1448737	12
3277	1283853	590
3278	499170	598
3279	651125	12
3280	298886	12
3281	651137	12
3282	1448749	12
3283	651149	12
3284	298898	12
3285	1448761	12
3286	651161	12
3287	298910	12
3288	1448773	12
3289	651173	12
3290	298922	12
3291	1448785	12
3292	903452	12
3293	651185	12
3294	903464	12
3295	903476	12
3296	651197	12
3297	903488	12
3298	1284443	128
3299	780909	71
3300	651209	12
3301	1284571	24
3302	903500	12
3303	651221	12
3304	1284595	24
3305	1284619	36
3306	780980	60
3307	903512	12
3308	651233	12
3309	903524	12
3310	1284655	24
3311	651245	12
3312	903536	12
3313	651257	12
3314	903548	12
3315	651269	12
3316	903560	12
3317	903572	12
3318	651281	12
3319	903584	12
3320	781040	46
3321	651293	12
3322	903596	12
3323	903608	12
3324	1284679	65
3325	1448797	12
3326	499768	3548
3327	651305	12
3328	903620	12
3329	1448809	12
3330	1284744	47
3331	903632	12
3332	1448821	12
3333	651317	12
3334	1448833	12
3335	781086	110
3336	903644	12
3337	651329	12
3338	651341	12
3339	1448845	12
3340	903656	12
3341	651353	12
3342	1448857	12
3343	903668	12
3344	651365	12
3345	1448869	12
3346	651377	12
3347	1448881	12
3348	903680	12
3349	651389	12
3350	1448893	12
3351	903692	12
3352	651401	12
3353	1284791	34
3354	1284825	55
3355	1448905	12
3356	651413	12
3357	1448917	12
3358	651425	12
3359	1284880	35
3360	781196	54
3361	1284915	44
3362	903704	12
3363	1448929	12
3364	651437	12
3365	781250	109
3366	1284959	35
3367	903716	12
3368	1448941	12
3369	903728	12
3370	651449	12
3371	1284994	364
3372	1448953	12
3373	903740	12
3374	781359	47
3375	651461	12
3376	1448965	12
3377	903752	12
3378	651473	12
3379	1448977	12
3380	903764	12
3381	1285358	183
3382	781406	70
3383	781476	102
3384	781578	79
3385	781657	23
3386	781680	23
3387	781703	140
3388	781843	12
3389	651485	12
3390	781855	24
3391	781879	369
3392	903776	12
3393	782248	36
3394	782284	36
3395	782320	22
3396	1448989	12
3397	651497	12
3398	1449001	12
3399	782342	48
3400	903788	12
3401	782390	84
3402	651509	12
3403	782474	104
3404	1449013	12
3405	782578	24
3406	782602	88
3407	903800	12
3408	651521	12
3409	1449025	12
3410	903812	12
3411	651533	12
3412	1449037	12
3413	903824	12
3414	651545	12
3415	1449049	12
3416	651557	12
3417	1449061	12
3418	782690	135
3419	782825	78
3420	782903	153
3421	651569	12
3422	503316	202
3423	783056	87
3424	903836	12
3425	503518	77
3426	503595	56
3427	1449073	12
3428	651581	12
3429	903848	12
3430	1449085	12
3431	651593	12
3432	903860	12
3433	503651	89
3434	1449097	12
3435	651605	12
3436	503740	35
3437	903872	12
3438	503775	36
3439	1449109	12
3440	503811	56
3441	503867	87
3442	651617	12
3443	1449121	12
3444	503954	12
3445	503966	24
3446	503990	22
3447	504012	77
3448	504089	88
3449	903884	12
3450	651629	12
3451	1449133	12
3452	504177	99
3453	903896	12
3454	651641	12
3455	903908	12
3456	1449145	12
3457	504276	33
3458	504309	23
3459	504332	57
3460	783143	12
3461	903920	12
3462	504389	24
3463	651653	12
3464	783155	48
3465	504413	46
3466	783203	162
3467	903932	12
3468	504459	12
3469	651665	12
3470	1449157	12
3471	504471	22
3472	504493	218
3473	903944	12
3474	783365	21
3475	783386	109
3476	504711	119
3477	504830	98
3478	651677	12
3479	1449169	12
3480	783495	36
3481	783531	138
3482	783669	145
3483	783814	279
3484	903956	12
3485	651689	12
3486	1449181	12
3487	651701	12
3488	1449193	12
3489	903968	12
3490	651713	12
3491	1449205	12
3492	903980	12
3493	504928	185
3494	1449217	12
3495	505113	76
3496	651725	12
3497	505189	34
3498	784093	66
3499	505223	56
3500	784159	117
3501	505279	59
3502	784276	23
3503	784299	24
3504	1449229	12
3505	651737	12
3506	784323	23
3507	505338	67
3508	1449241	12
3509	784346	22
3510	651749	12
3511	1449253	12
3512	651761	12
3513	505405	12
3514	784368	24
3515	1449265	12
3516	651773	12
3517	784392	57
3518	505417	24
3519	1449277	12
3520	784449	56
3521	651785	12
3522	505441	89
3523	651797	12
3524	784505	102
3525	1449289	12
3526	651809	12
3527	1449301	12
3528	1449313	12
3529	505530	36
3530	651821	12
3531	1449325	12
3532	651833	12
3533	1449337	12
3534	651845	12
3535	1449349	12
3536	651857	12
3537	784607	118
3538	1449361	12
3539	903992	12
3540	505566	48
3541	784725	23
3542	1449373	12
3543	1449385	12
3544	505614	47
3545	651869	12
3546	1449397	12
3547	784748	96
3548	505661	23
3549	651881	12
3550	904004	12
3551	1449409	12
3552	1449421	12
3553	651893	12
3554	904016	12
3555	1449433	12
3556	651905	12
3557	904028	12
3558	1449445	12
3559	651917	12
3560	904040	12
3561	1449457	12
3562	651929	12
3563	904052	12
3564	651941	12
3565	904064	12
3566	1449469	12
3567	651953	12
3568	904076	12
3569	1449481	12
3570	904088	12
3571	651965	12
3572	1449493	12
3573	904100	12
3574	651977	12
3575	904112	12
3576	1449505	12
3577	651989	12
3578	904124	12
3579	1449517	12
3580	652001	12
3581	904136	12
3582	1449529	12
3583	904148	12
3584	652013	12
3585	1449541	12
3586	1449553	12
3587	904160	12
3588	652025	12
3589	1449565	12
3590	904172	12
3591	652037	12
3592	1449577	12
3593	904184	12
3594	652049	12
3595	505684	272
3596	784844	33
3597	784877	173
3598	505956	140
3599	1449589	12
3600	904196	12
3601	785050	12
3602	785062	771
3603	506096	53
3604	506149	44
3605	506193	23
3606	652061	12
3607	904208	12
3608	506216	24
3609	506240	24
3610	1449601	12
3611	1449613	12
3612	506264	12
3613	506276	141
3614	652073	12
3615	904220	12
3616	1285541	46
3617	506417	12
3618	1449625	12
3619	1285587	12
3620	785833	89
3621	904232	12
3622	1449637	12
3623	785922	107
3624	652085	12
3625	904244	12
3626	652097	12
3627	1449649	12
3628	1285599	155
3629	904256	12
3630	506429	70
3631	652109	12
3632	1449661	12
3633	904268	12
3634	652121	12
3635	1449673	12
3636	904280	12
3637	652133	12
3638	1449685	12
3639	786029	23
3640	904292	12
3641	652145	12
3642	652157	12
3643	904304	12
3644	1449697	12
3645	652169	12
3646	904316	12
3647	1449709	12
3648	652181	12
3649	1449721	12
3650	1285754	23
3651	652193	12
3652	506499	23
3653	786052	160
3654	1449733	12
3655	1285777	77
3656	904328	12
3657	1449745	12
3658	506522	5611
3659	904340	12
3660	1449757	12
3661	652205	12
3662	904352	12
3663	1285854	44
3664	1449769	12
3665	652217	12
3666	786212	12
3667	1285898	24
3668	904364	12
3669	1449781	12
3670	1285922	24
3671	1285946	153
3672	193952	88
3673	904376	12
3674	652229	12
3675	1286099	24
3676	1449793	12
3677	904388	12
3678	194040	249
3679	1449805	12
3680	904400	12
3681	652241	12
3682	1449817	12
3683	1286123	47
3684	1286170	44
3685	1286214	35
3686	1286249	172
3687	904412	12
3688	1286421	92
3689	1449829	12
3690	1286513	24
3691	1449841	12
3692	652253	12
3693	1449853	12
3694	1286537	99
3695	1286636	131
3696	1286767	24
3697	904424	12
3698	652265	12
3699	1449865	12
3700	904436	12
3701	1449877	12
3702	904448	12
3703	904460	12
3704	904472	12
3705	1449889	12
3706	1449901	12
3707	652277	12
3708	1449913	12
3709	904484	12
3710	1449925	12
3711	904496	12
3712	652289	12
3713	904508	12
3714	652301	12
3715	1449937	12
3716	1286791	23
3717	1449949	12
3718	652313	12
3719	904520	12
3720	1449961	12
3721	652325	12
3722	904532	12
3723	1286814	47
3724	1449973	12
3725	652337	12
3726	1449985	12
3727	652349	12
3728	298934	12
3729	904544	12
3730	1449997	12
3731	652361	12
3732	298946	12
3733	194289	48
3734	1286861	48
3735	904556	12
3736	1450009	12
3737	652373	12
3738	298958	12
3739	904568	12
3740	1450021	12
3741	652385	12
3742	1450033	12
3743	298970	12
3744	904580	12
3745	652397	12
3746	1450045	12
3747	298982	12
3748	1450057	12
3749	298994	12
3750	1286909	35
3751	194337	43
3752	904592	12
3753	652409	12
3754	1450069	12
3755	299006	12
3756	904604	12
3757	1450081	12
3758	652421	12
3759	1450093	12
3760	652433	12
3761	904616	12
3762	652445	12
3763	1286944	1545
3764	194380	97
3765	1450105	12
3766	194477	206
3767	904628	12
3768	194683	130
3769	652457	12
3770	194813	121
3771	194934	24
3772	299018	12
3773	194958	87
3774	195045	343
3775	1450117	12
3776	1450129	12
3777	1450141	12
3778	1450153	12
3779	1450165	12
3780	1450177	12
3781	652469	12
3782	1450189	12
3783	652481	12
3784	1450201	12
3785	512133	23
3786	512156	24
3787	652493	12
3788	512180	48
3789	1450213	12
3790	512228	24
3791	786224	35
3792	1450225	12
3793	652505	12
3794	1450237	12
3795	652517	12
3796	1450249	12
3797	652529	12
3798	786259	70
3799	1450261	12
3800	652541	12
3801	299030	12
3802	1450273	12
3803	652553	12
3804	1450285	12
3805	652565	12
3806	652577	12
3807	195388	120
3808	299042	12
3809	652589	12
3810	299054	12
3811	1450297	12
3812	652601	12
3813	299066	12
3814	1450309	12
3815	652613	12
3816	299078	12
3817	1450321	12
3818	299090	12
3819	1450333	12
3820	652625	12
3821	1450345	12
3822	652637	12
3823	299102	12
3824	1450357	12
3825	652649	12
3826	1450369	12
3827	299114	12
3828	786329	324
3829	652661	12
3830	512252	120
3831	1450381	12
3832	1288489	33
3833	1288522	56
3834	299126	12
3835	652673	12
3836	1450393	12
3837	512372	24
3838	299138	12
3839	512396	119
3840	652685	12
3841	1450405	12
3842	299150	12
3843	299162	12
3844	1450417	12
3845	652697	12
3846	299174	12
3847	1450429	12
3848	652709	12
3849	299186	12
3850	1450441	12
3851	299198	12
3852	1450453	12
3853	299210	12
3854	652721	12
3855	1450465	12
3856	299222	12
3857	1288578	99
3858	652733	12
3859	299234	12
3860	1450477	12
3861	786653	239
3862	512515	206
3863	512721	23
3864	512744	152
3865	786892	70
3866	1288677	33
3867	786962	55
3868	1450489	12
3869	652745	12
3870	299246	12
3871	1288710	46
3872	652757	12
3873	512896	99
3874	299258	12
3875	787017	23
3876	1288756	351
3877	787040	12
3878	787052	24
3879	652769	12
3880	299270	12
3881	1450501	12
3882	299282	12
3883	1289107	24
3884	652781	12
3885	1450513	12
3886	652793	12
3887	1289131	23
3888	1289154	105
3889	1289259	284
3890	299294	12
3891	652805	12
3892	1289543	23
3893	1289566	34
3894	299306	12
3895	652817	12
3896	299318	12
3897	299330	12
3898	299342	12
3899	652829	12
3900	299354	12
3901	652841	12
3902	299366	12
3903	299378	12
3904	299390	12
3905	299402	12
3906	652853	12
3907	299414	12
3908	299426	12
3909	652865	12
3910	299438	12
3911	1450525	12
3912	652877	12
3913	1289600	110
3914	652889	12
3915	1289710	184
3916	1289894	70
3917	1450537	12
3918	1289964	23
3919	1289987	34
3920	299450	12
3921	1290021	920
3922	512995	916
3923	652901	12
3924	299462	12
3925	1450549	12
3926	1290941	12
3927	299474	12
3928	1290953	152
3929	1450561	12
3930	652913	12
3931	299486	12
3932	1450573	12
3933	652925	12
3934	299498	12
3935	1450585	12
3936	652937	12
3937	299510	12
3938	1450597	12
3939	1450609	12
3940	299522	12
3941	652949	12
3942	1450621	12
3943	299534	12
3944	652961	12
3945	652973	12
3946	1450633	12
3947	299546	12
3948	652985	12
3949	299558	12
3950	652997	12
3951	1291105	24
3952	1291129	161
3953	299570	12
3954	1450645	12
3955	299582	12
3956	1450657	12
3957	1291290	380
3958	513911	101
3959	514012	57
3960	653009	12
3961	1450669	12
3962	653021	12
3963	299594	12
3964	514069	36
3965	514105	12
3966	514117	23
3967	514140	65
3968	514205	116
3969	514321	749
3970	1450681	12
3971	1291670	24
3972	653033	12
3973	299606	12
3974	1291694	91
3975	1291785	67
3976	1291852	172
3977	1450693	12
3978	515070	34
3979	653045	12
3980	299618	12
3981	299630	12
3982	653057	12
3983	515104	247
3984	515351	155
3985	1450705	12
3986	299642	12
3987	1450717	12
3988	299654	12
3989	515506	104
3990	515610	24
3991	653069	12
3992	515634	133
3993	299666	12
3994	1450729	12
3995	299678	12
3996	653081	12
3997	515767	48
3998	299690	12
3999	1292024	48
4000	515815	82
4001	1450741	12
4002	299702	12
4003	653093	12
4004	1292072	24
4005	1450753	12
4006	299714	12
4007	515897	24
4008	653105	12
4009	1450765	12
4010	515921	129
4011	299726	12
4012	653117	12
4013	1450777	12
4014	1450789	12
4015	1292096	65
4016	299738	12
4017	653129	12
4018	1292161	46
4019	1450801	12
4020	787076	22
4021	516050	92
4022	787098	24
4023	1292207	57
4024	787122	23
4025	299750	12
4026	516142	24
4027	787145	56
4028	1292264	66
4029	653141	12
4030	516166	47
4031	787201	34
4032	1450813	12
4033	299762	12
4034	516213	35
4035	653153	12
4036	1292330	46
4037	1450825	12
4038	516248	34
4039	787235	23
4040	516282	33
4041	1292376	23
4042	787258	23
4043	516315	146
4044	299774	12
4045	787281	99
4046	1292399	123
4047	653165	12
4048	1450837	12
4049	299786	12
4050	787380	35
4051	516461	34
4052	787415	23
4053	516495	117
4054	653177	12
4055	299798	12
4056	653189	12
4057	653201	12
4058	299810	12
4059	653213	12
4060	1292522	105
4061	299822	12
4062	787438	22
4063	787460	66
4064	653225	12
4065	1450849	12
4066	299834	12
4067	653237	12
4068	299846	12
4069	516612	24
4070	1292627	44
4071	1450861	12
4072	653249	12
4073	299858	12
4074	653261	12
4075	787526	34
4076	1292671	23
4077	1450873	12
4078	516636	44
4079	1292694	68
4080	299870	12
4081	1450885	12
4082	653273	12
4083	1450897	12
4084	653285	12
4085	1450909	12
4086	787560	44
4087	1292762	45
4088	787604	77
4089	516680	34
4090	299882	12
4091	1292807	542
4092	653297	12
4093	1450921	12
4094	299894	12
4095	1450933	12
4096	653309	12
4097	299906	12
4098	787681	158
4099	299918	12
4100	516714	24
4101	1450945	12
4102	653321	12
4103	516738	108
4104	299930	12
4105	1450957	12
4106	653333	12
4107	787839	44
4108	299942	12
4109	653345	12
4110	1450969	12
4111	516846	435
4112	787883	24
4113	299954	12
4114	653357	12
4115	1450981	12
4116	299966	12
4117	653369	12
4118	1450993	12
4119	299978	12
4120	653381	12
4121	1451005	12
4122	299990	12
4123	653393	12
4124	1451017	12
4125	653405	12
4126	1451029	12
4127	300002	12
4128	653417	12
4129	1451041	12
4130	300014	12
4131	904640	12
4132	653429	12
4133	1451053	12
4134	300026	12
4135	1451065	12
4136	653441	12
4137	787907	46
4138	904652	12
4139	1293349	23
4140	300038	12
4141	1293372	22
4142	1451077	12
4143	653453	12
4144	300050	12
4145	1451089	12
4146	1293394	48
4147	904664	12
4148	653465	12
4149	300062	12
4150	1451101	12
4151	904676	12
4152	653477	12
4153	1451113	12
4154	300074	12
4155	904688	12
4156	653489	12
4157	1451125	12
4158	300086	12
4159	904700	12
4160	787953	24
4161	653501	12
4162	1451137	12
4163	300098	12
4164	904712	12
4165	653513	12
4166	1451149	12
4167	300110	12
4168	653525	12
4169	904724	12
4170	1451161	12
4171	787977	67
4172	300122	12
4173	904736	12
4174	1293442	169
4175	653537	12
4176	788044	132
4177	1451173	12
4178	300134	12
4179	517281	24
4180	653549	12
4181	300146	12
4182	1451185	12
4183	904748	12
4184	653561	12
4185	300158	12
4186	653573	12
4187	1293611	23
4188	904760	12
4189	300170	12
4190	517305	142
4191	1451197	12
4192	904772	12
4193	788176	46
4194	653585	12
4195	300182	12
4196	788222	12
4197	1451209	12
4198	904784	12
4199	653597	12
4200	1451221	12
4201	517447	127
4202	788234	150
4203	517574	183
4204	788384	87
4205	904796	12
4206	653609	12
4207	1451233	12
4208	300194	12
4209	904808	12
4210	1293634	48
4211	517757	78
4212	1293682	22
4213	653621	12
4214	300206	12
4215	904820	12
4216	653633	12
4217	1293704	66
4218	1451245	12
4219	904832	12
4220	517835	23
4221	517858	118
4222	653645	12
4223	1293770	34
4224	1451257	12
4225	653657	12
4226	1293804	55
4227	300218	12
4228	1451269	12
4229	653669	12
4230	1451281	12
4231	300230	12
4232	904844	12
4233	517976	3408
4234	1293859	55
4235	788471	36
4236	653681	12
4237	904856	12
4238	300242	12
4239	653693	12
4240	788507	24
4241	788531	46
4242	1451293	12
4243	788577	174
4244	1293914	48
4245	1293962	44
4246	788751	67
4247	300254	12
4248	300266	12
4249	788818	104
4250	300278	12
4251	300290	12
4252	1294006	110
4253	300302	12
4254	788922	46
4255	300314	12
4256	1294116	1873
4257	300326	12
4258	195508	66
4259	300338	12
4260	788968	48
4261	300350	12
4262	300362	12
4263	300374	12
4264	300386	12
4265	300398	12
4266	300410	12
4267	300422	12
4268	300434	12
4269	300446	12
4270	300458	12
4271	300470	12
4272	300482	12
4273	300494	12
4274	300506	12
4275	300518	12
4276	300530	12
4277	789016	47
4278	195574	68
4279	300542	12
4280	789063	81
4281	300554	12
4282	300566	12
4283	300578	12
4284	300590	12
4285	300602	12
4286	300614	12
4287	300626	12
4288	300638	12
4289	300650	12
4290	300662	12
4291	300674	12
4292	300686	12
4293	300698	12
4294	300710	12
4295	300722	12
4296	300734	12
4297	300746	12
4298	300758	12
4299	300770	12
4300	300782	12
4301	300794	12
4302	195642	34
4303	300806	12
4304	300818	12
4305	300830	12
4306	300842	12
4307	300854	12
4308	789144	70
4309	300866	12
4310	300878	12
4311	195676	36
4312	195712	12
4313	300890	12
4314	300902	12
4315	300914	12
4316	789214	35
4317	300926	12
4318	300938	12
4319	300950	12
4320	300962	12
4321	300974	12
4322	195724	60
4323	300986	12
4324	300998	12
4325	301010	12
4326	195784	47
4327	301022	12
4328	301034	12
4329	301046	12
4330	789249	55
4331	301058	12
4332	195831	23
4333	301070	12
4334	301082	12
4335	301094	12
4336	301106	12
4337	301118	12
4338	301130	12
4339	301142	12
4340	301154	12
4341	195854	45
4342	301166	12
4343	301178	12
4344	301190	12
4345	301202	12
4346	789304	33
4347	301214	12
4348	301226	12
4349	789337	379
4350	301238	12
4351	301250	12
4352	301262	12
4353	301274	12
4354	301286	12
4355	301298	12
4356	301310	12
4357	301322	12
4358	301334	12
4359	301346	12
4360	195899	67
4361	301358	12
4362	301370	12
4363	195966	24
4364	301382	12
4365	301394	12
4366	195990	46
4367	196036	24
4368	301406	12
4369	301418	12
4370	301430	12
4371	301442	12
4372	1295989	35
4373	301454	12
4374	301466	12
4375	301478	12
4376	301490	12
4377	301502	12
4378	301514	12
4379	301526	12
4380	196060	58
4381	301538	12
4382	301550	12
4383	301562	12
4384	301574	12
4385	301586	12
4386	301598	12
4387	301610	12
4388	1296024	69
4389	301622	12
4390	196118	78
4391	1296093	24
4392	1296117	23
4393	196196	130
4394	301634	12
4395	301646	12
4396	301658	12
4397	301670	12
4398	301682	12
4399	789716	23
4400	1296140	57
4401	789739	36
4402	301694	12
4403	301706	12
4404	196326	45
4405	301718	12
4406	789775	23
4407	904868	12
4408	301730	12
4409	789798	24
4410	521384	44
4411	1296197	24
4412	904880	12
4413	301742	12
4414	904892	12
4415	301754	12
4416	301766	12
4417	301778	12
4418	904904	12
4419	301790	12
4420	904916	12
4421	1296221	36
4422	789822	12
4423	521428	139
4424	653705	12
4425	904928	12
4426	196371	66
4427	1296257	121
4428	301802	12
4429	196437	67
4430	653717	12
4431	196504	23
4432	196527	100
4433	904940	12
4434	301814	12
4435	653729	12
4436	904952	12
4437	301826	12
4438	904964	12
4439	301838	12
4440	653741	12
4441	1296378	221
4442	196627	34
4443	196661	23
4444	789834	72
4445	301850	12
4446	196684	24
4447	653753	12
4448	904976	12
4449	301862	12
4450	653765	12
4451	196708	35
4452	789906	154
4453	196743	23
4454	904988	12
4455	196766	23
4456	301874	12
4457	905000	12
4458	196789	24
4459	653777	12
4460	301886	12
4461	905012	12
4462	905024	12
4463	196813	129
4464	790060	23
4465	790083	23
4466	301898	12
4467	196942	58
4468	790106	59
4469	301910	12
4470	905036	12
4471	653789	12
4472	301922	12
4473	905048	12
4474	790165	12
4475	197000	48
4476	653801	12
4477	301934	12
4478	1296599	109
4479	905060	12
4480	197048	23
4481	653813	12
4482	905072	12
4483	197071	55
4484	197126	133
4485	905084	12
4486	1296708	23
4487	197259	147
4488	653825	12
4489	301946	12
4490	1296731	23
4491	905096	12
4492	653837	12
4493	301958	12
4494	905108	12
4495	653849	12
4496	1296754	34
4497	197406	24
4498	197430	66
4499	301970	12
4500	653861	12
4501	1296788	92
4502	905120	12
4503	790177	23
4504	653873	12
4505	790200	99
4506	905132	12
4507	1296880	48
4508	790299	46
4509	197496	122
4510	301982	12
4511	653885	12
4512	790345	24
4513	790369	68
4514	905144	12
4515	301994	12
4516	1296928	48
4517	905156	12
4518	302006	12
4519	905168	12
4520	197618	24
4521	653897	12
4522	905180	12
4523	302018	12
4524	1296976	24
4525	790437	45
4526	197642	12
4527	653909	12
4528	1297000	24
4529	302030	12
4530	653921	12
4531	1297024	36
4532	905192	12
4533	302042	12
4534	653933	12
4535	790482	67
4536	905204	12
4537	302054	12
4538	653945	12
4539	905216	12
4540	302066	12
4541	653957	12
4542	905228	12
4543	653969	12
4544	905240	12
4545	1297060	95
4546	653981	12
4547	790549	23
4548	302078	12
4549	905252	12
4550	1297155	36
4551	905264	12
4552	905276	12
4553	197654	148
4554	302090	12
4555	653993	12
4556	905288	12
4557	302102	12
4558	654005	12
4559	905300	12
4560	654017	12
4561	905312	12
4562	654029	12
4563	302114	12
4564	905324	12
4565	654041	12
4566	905336	12
4567	302126	12
4568	790572	169
4569	905348	12
4570	654053	12
4571	905360	12
4572	654065	12
4573	302138	12
4574	905372	12
4575	654077	12
4576	302150	12
4577	905384	12
4578	1297191	35
4579	654089	12
4580	302162	12
4581	905396	12
4582	302174	12
4583	905408	12
4584	905420	12
4585	302186	12
4586	654101	12
4587	905432	12
4588	302198	12
4589	654113	12
4590	1297226	22
4591	905444	12
4592	302210	12
4593	654125	12
4594	302222	12
4595	654137	12
4596	302234	12
4597	905456	12
4598	654149	12
4599	197802	243
4600	302246	12
4601	1297248	142
4602	905468	12
4603	654161	12
4604	1297390	45
4605	1297435	12
4606	198045	143
4607	1297447	83
4608	1297530	48
4609	198188	23
4610	198211	64
4611	905480	12
4612	302258	12
4613	654173	12
4614	905492	12
4615	1297578	36
4616	654185	12
4617	302270	12
4618	905504	12
4619	1297614	54
4620	654197	12
4621	302282	12
4622	790741	79
4623	198275	12
4624	905516	12
4625	198287	22
4626	1297668	47
4627	198309	33
4628	654209	12
4629	302294	12
4630	790820	23
4631	1297715	24
4632	905528	12
4633	905540	12
4634	790843	1830
4635	654221	12
4636	302306	12
4637	1297739	44
4638	302318	12
4639	1297783	23
4640	1297806	12
4641	654233	12
4642	905552	12
4643	654245	12
4644	302330	12
4645	905564	12
4646	1297818	24
4647	654257	12
4648	1297842	79
4649	302342	12
4650	905576	12
4651	654269	12
4652	302354	12
4653	654281	12
4654	302366	12
4655	905588	12
4656	654293	12
4657	302378	12
4658	1297921	44
4659	654305	12
4660	302390	12
4661	654317	12
4662	1297965	24
4663	198342	12
4664	1297989	54
4665	905600	12
4666	302402	12
4667	654329	12
4668	905612	12
4669	302414	12
4670	905624	12
4671	654341	12
4672	302426	12
4673	1298043	69
4674	905636	12
4675	654353	12
4676	302438	12
4677	1298112	24
4678	198354	12
4679	905648	12
4680	302450	12
4681	905660	12
4682	654365	12
4683	905672	12
4684	905684	12
4685	654377	12
4686	302462	12
4687	905696	12
4688	654389	12
4689	302474	12
4690	521567	23
4691	521590	35
4692	905708	12
4693	521625	23
4694	302486	12
4695	905720	12
4696	905732	12
4697	654401	12
4698	905744	12
4699	302498	12
4700	1298136	2605
4701	521648	35
4702	198366	24
4703	521683	24
4704	198390	67
4705	654413	12
4706	521707	66
4707	905756	12
4708	1451305	12
4709	654425	12
4710	654437	12
4711	654449	12
4712	654461	12
4713	654473	12
4714	654485	12
4715	654497	12
4716	654509	12
4717	198457	24
4718	654521	12
4719	654533	12
4720	654545	12
4721	654557	12
4722	198481	66
4723	521773	67
4724	654569	12
4725	521840	45
4726	198547	34
4727	654581	12
4728	654593	12
4729	521885	47
4730	654605	12
4731	654617	12
4732	302510	12
4733	654629	12
4734	654641	12
4735	302522	12
4736	654653	12
4737	302534	12
4738	654665	12
4739	198581	36
4740	521932	48
4741	198617	48
4742	302546	12
4743	654677	12
4744	302558	12
4745	654689	12
4746	654701	12
4747	302570	12
4748	654713	12
4749	302582	12
4750	654725	12
4751	302594	12
4752	654737	12
4753	302606	12
4754	654749	12
4755	302618	12
4756	302630	12
4757	198665	68
4758	521980	130
4759	654761	12
4760	654773	12
4761	198733	100
4762	654785	12
4763	302642	12
4764	1300741	48
4765	654797	12
4766	302654	12
4767	654809	12
4768	302666	12
4769	302678	12
4770	522110	1106
4771	302690	12
4772	1300789	12
4773	654821	12
4774	302702	12
4775	198833	1639
4776	1300801	24
4777	1300825	24
4778	654833	12
4779	302714	12
4780	654845	12
4781	1300849	114
4782	302726	12
4783	302738	12
4784	654857	12
4785	302750	12
4786	302762	12
4787	654869	12
4788	302774	12
4789	1300963	24
4790	1300987	765
4791	523216	59
4792	302786	12
4793	302798	12
4794	523275	48
4795	523323	34
4796	523357	24
4797	654881	12
4798	654893	12
4799	302810	12
4800	654905	12
4801	302822	12
4802	654917	12
4803	302834	12
4804	654929	12
4805	302846	12
4806	654941	12
4807	302858	12
4808	654953	12
4809	523381	35
4810	523416	95
4811	302870	12
4812	654965	12
4813	302882	12
4814	654977	12
4815	302894	12
4816	200472	24
4817	654989	12
4818	302906	12
4819	655001	12
4820	655013	12
4821	302918	12
4822	655025	12
4823	302930	12
4824	302942	12
4825	302954	12
4826	302966	12
4827	302978	12
4828	302990	12
4829	200496	36
4830	303002	12
4831	303014	12
4832	200532	48
4833	303026	12
4834	303038	12
4835	523511	3999
4836	200580	280
4837	1301752	34
4838	1301786	23
4839	1301809	58
4840	303050	12
4841	303062	12
4842	303074	12
4843	1301867	4226
4844	655037	12
4845	200860	78
4846	655049	12
4847	303086	12
4848	303098	12
4849	655061	12
4850	655073	12
4851	655085	12
4852	655097	12
4853	655109	12
4854	303110	12
4855	303122	12
4856	655121	12
4857	303134	12
4858	655133	12
4859	303146	12
4860	655145	12
4861	303158	12
4862	655157	12
4863	200938	371
4864	655169	12
4865	655181	12
4866	303170	12
4867	303182	12
4868	201309	24
4869	201333	24
4870	655193	12
4871	201357	34
4872	303194	12
4873	655205	12
4874	303206	12
4875	655217	12
4876	303218	12
4877	201391	33
4878	655229	12
4879	303230	12
4880	655241	12
4881	303242	12
4882	201424	23
4883	201447	223
4884	792673	55
4885	655253	12
4886	303254	12
4887	655265	12
4888	792728	12
4889	303266	12
4890	655277	12
4891	303278	12
4892	655289	12
4893	303290	12
4894	792740	91
4895	655301	12
4896	792831	195
4897	201670	106
4898	655313	12
4899	201776	55
4900	303302	12
4901	201831	36
4902	655325	12
4903	655337	12
4904	303314	12
4905	655349	12
4906	303326	12
4907	655361	12
4908	655373	12
4909	303338	12
4910	303350	12
4911	303362	12
4912	655385	12
4913	303374	12
4914	655397	12
4915	793026	59
4916	303386	12
4917	655409	12
4918	303398	12
4919	655421	12
4920	201867	48
4921	201915	45
4922	303410	12
4923	201960	68
4924	793085	55
4925	655433	12
4926	303422	12
4927	202028	97
4928	655445	12
4929	793140	71
4930	202125	24
4931	303434	12
4932	202149	120
4933	303446	12
4934	655457	12
4935	303458	12
4936	655469	12
4937	303470	12
4938	655481	12
4939	303482	12
4940	655493	12
4941	303494	12
4942	655505	12
4943	303506	12
4944	303518	12
4945	303530	12
4946	655517	12
4947	793211	24
4948	303542	12
4949	655529	12
4950	303554	12
4951	655541	12
4952	527510	65
4953	303566	12
4954	655553	12
4955	793235	23
4956	303578	12
4957	202269	24
4958	527575	24
4959	655565	12
4960	655577	12
4961	655589	12
4962	303590	12
4963	793258	33
4964	793291	44
4965	527599	34
4966	202293	48
4967	527633	46
4968	793335	35
4969	527679	35
4970	202341	36
4971	793370	12
4972	202377	23
4973	303602	12
4974	527714	791
4975	793382	89
4976	655601	12
4977	202400	36
4978	202436	36
4979	303614	12
4980	793471	24
4981	202472	88
4982	793495	24
4983	655613	12
4984	905768	12
4985	793519	45
4986	202560	12
4987	793564	209
4988	303626	12
4989	202572	106
4990	202678	154
4991	655625	12
4992	303638	12
4993	905780	12
4994	655637	12
4995	793773	863
4996	202832	310
4997	303650	12
4998	528505	24
4999	905792	12
5000	655649	12
5001	528529	88
5002	905804	12
5003	655661	12
5004	303662	12
5005	1306093	60
5006	905816	12
5007	303674	12
5008	655673	12
5009	905828	12
5010	303686	12
5011	655685	12
5012	905840	12
5013	303698	12
5014	528617	12
5015	655697	12
5016	905852	12
5017	655709	12
5018	303710	12
5019	905864	12
5020	655721	12
5021	528629	24
5022	905876	12
5023	303722	12
5024	203142	46
5025	655733	12
5026	1306153	22
5027	528653	48
5028	905888	12
5029	203188	23
5030	303734	12
5031	1306175	24
5032	203211	24
5033	1306199	78
5034	203235	45
5035	655745	12
5036	1306277	156
5037	203280	111
5038	905900	12
5039	528701	24
5040	203391	34
5041	655757	12
5042	1306433	3862
5043	303746	12
5044	203425	24
5045	203449	24
5046	203473	22
5047	203495	77
5048	203572	23
5049	528725	45
5050	905912	12
5051	203595	33
5052	528770	57
5053	655769	12
5054	303758	12
5055	528827	98
5056	203628	78
5057	203706	47
5058	528925	186
5059	905924	12
5060	655781	12
5061	303770	12
5062	905936	12
5063	655793	12
5064	203753	44
5065	303782	12
5066	655805	12
5067	303794	12
5068	655817	12
5069	303806	12
5070	655829	12
5071	303818	12
5072	655841	12
5073	905948	12
5074	303830	12
5075	203797	114
5076	655853	12
5077	303842	12
5078	905960	12
5079	655865	12
5080	303854	12
5081	905972	12
5082	655877	12
5083	905984	12
5084	529111	45
5085	655889	12
5086	303866	12
5087	905996	12
5088	529156	23
5089	906008	12
5090	529179	36
5091	203911	34
5092	529215	35
5093	203945	46
5094	529250	66
5095	655901	12
5096	303878	12
5097	203991	24
5098	906020	12
5099	303890	12
5100	655913	12
5101	303902	12
5102	906032	12
5103	204015	34
5104	655925	12
5105	906044	12
5106	655937	12
5107	906056	12
5108	204049	36
5109	303914	12
5110	655949	12
5111	906068	12
5112	303926	12
5113	204085	56
5114	655961	12
5115	906080	12
5116	204141	24
5117	303938	12
5118	655973	12
5119	655985	12
5120	906092	12
5121	655997	12
5122	303950	12
5123	656009	12
5124	303962	12
5125	529316	60
5126	906104	12
5127	656021	12
5128	303974	12
5129	906116	12
5130	656033	12
5131	303986	12
5132	906128	12
5133	656045	12
5134	303998	12
5135	906140	12
5136	656057	12
5137	304010	12
5138	906152	12
5139	656069	12
5140	906164	12
5141	304022	12
5142	906176	12
5143	204165	34
5144	304034	12
5145	656081	12
5146	906188	12
5147	656093	12
5148	304046	12
5149	906200	12
5150	656105	12
5151	304058	12
5152	906212	12
5153	656117	12
5154	304070	12
5155	906224	12
5156	304082	12
5157	906236	12
5158	304094	12
5159	906248	12
5160	906260	12
5161	304106	12
5162	906272	12
5163	304118	12
5164	906284	12
5165	656129	12
5166	304130	12
5167	1451317	12
5168	906296	12
5169	906308	12
5170	906320	12
5171	906332	12
5172	906344	12
5173	906356	12
5174	656141	12
5175	906368	12
5176	656153	12
5177	204199	120
5178	906380	12
5179	656165	12
5180	529376	350
5181	204319	23
5182	204342	24
5183	204366	43
5184	906392	12
5185	204409	24
5186	656177	12
5187	906404	12
5188	204433	64
5189	906416	12
5190	529726	23
5191	656189	12
5192	906428	12
5193	529749	34
5194	529783	44
5195	529827	45
5196	204497	175
5197	656201	12
5198	906440	12
5199	529872	87
5200	656213	12
5201	906452	12
5202	204672	12
5203	656225	12
5204	906464	12
5205	906476	12
5206	906488	12
5207	204684	94
5208	529959	23
5209	906500	12
5210	529982	33
5211	906512	12
5212	906524	12
5213	656237	12
5214	204778	23
5215	530015	34
5216	906536	12
5217	656249	12
5218	906548	12
5219	906560	12
5220	656261	12
5221	906572	12
5222	906584	12
5223	656273	12
5224	656285	12
5225	530049	47
5226	656297	12
5227	204801	57
5228	906596	12
5229	656309	12
5230	906608	12
5231	530096	12
5232	656321	12
5233	906620	12
5234	656333	12
5235	906632	12
5236	656345	12
5237	906644	12
5238	906656	12
5239	656357	12
5240	906668	12
5241	906680	12
5242	1310295	66
5243	906692	12
5244	906704	12
5245	906716	12
5246	906728	12
5247	204858	66
5248	656369	12
5249	656381	12
5250	1310361	48
5251	530108	45
5252	204924	175
5253	656393	12
5254	906740	12
5255	906752	12
5256	530153	110
5257	906764	12
5258	205099	89
5259	530263	24
5260	1310409	90
5261	656405	12
5262	530287	893
5263	205188	44
5264	1310499	23
5265	1310522	196
5266	205232	2261
5267	906776	12
5268	906788	12
5269	656417	12
5270	656429	12
5271	906800	12
5272	656441	12
5273	656453	12
5274	656465	12
5275	906812	12
5276	656477	12
5277	656489	12
5278	906824	12
5279	906836	12
5280	656501	12
5281	906848	12
5282	794636	110
5283	656513	12
5284	1310718	33
5285	906860	12
5286	794746	48
5287	656525	12
5288	906872	12
5289	656537	12
5290	906884	12
5291	656549	12
5292	656561	12
5293	656573	12
5294	906896	12
5295	656585	12
5296	906908	12
5297	656597	12
5298	656609	12
5299	656621	12
5300	906920	12
5301	906932	12
5302	906944	12
5303	656633	12
5304	656645	12
5305	656657	12
5306	906956	12
5307	906968	12
5308	656669	12
5309	906980	12
5310	656681	12
5311	1310751	72
5312	906992	12
5313	656693	12
5314	794794	48
5315	907004	12
5316	656705	12
5317	907016	12
5318	1310823	23
5319	656717	12
5320	907028	12
5321	794842	24
5322	531180	24
5323	656729	12
5324	907040	12
5325	907052	12
5326	656741	12
5327	304142	12
5328	907064	12
5329	656753	12
5330	907076	12
5331	794866	23
5332	304154	12
5333	656765	12
5334	907088	12
5335	304166	12
5336	907100	12
5337	656777	12
5338	1310846	89
5339	304178	12
5340	656789	12
5341	304190	12
5342	656801	12
5343	907112	12
5344	656813	12
5345	907124	12
5346	531204	34
5347	794889	34
5348	304202	12
5349	656825	12
5350	907136	12
5351	304214	12
5352	907148	12
5353	304226	12
5354	656837	12
5355	907160	12
5356	304238	12
5357	656849	12
5358	907172	12
5359	304250	12
5360	656861	12
5361	531238	24
5362	304262	12
5363	907184	12
5364	1310935	33
5365	656873	12
5366	794923	283
5367	304274	12
5368	531262	142
5369	1310968	24
5370	656885	12
5371	907196	12
5372	531404	24
5373	304286	12
5374	907208	12
5375	656897	12
5376	1310992	89
5377	531428	23
5378	795206	23
5379	304298	12
5380	907220	12
5381	304310	12
5382	656909	12
5383	907232	12
5384	304322	12
5385	656921	12
5386	531451	47
5387	907244	12
5388	304334	12
5389	656933	12
5390	907256	12
5391	304346	12
5392	304358	12
5393	907268	12
5394	795229	104
5395	907280	12
5396	1311081	47
5397	531498	23
5398	1311128	24
5399	531521	141
5400	795333	99
5401	656945	12
5402	1311152	163
5403	907292	12
5404	304370	12
5405	656957	12
5406	907304	12
5407	795432	68
5408	304382	12
5409	531662	71
5410	1311315	47
5411	795500	24
5412	656969	12
5413	907316	12
5414	304394	12
5415	531733	177
5416	656981	12
5417	1311362	36
5418	907328	12
5419	795524	36
5420	304406	12
5421	907340	12
5422	1311398	129
5423	656993	12
5424	304418	12
5425	657005	12
5426	907352	12
5427	657017	12
5428	795560	45
5429	907364	12
5430	907376	12
5431	907388	12
5432	795605	121
5433	531910	60
5434	657029	12
5435	1311527	34
5436	907400	12
5437	657041	12
5438	1311561	56
5439	907412	12
5440	657053	12
5441	907424	12
5442	657065	12
5443	1451329	12
5444	657077	12
5445	531970	59
5446	907436	12
5447	1451341	12
5448	795726	130
5449	532029	24
5450	1311617	90
5451	907448	12
5452	207493	23
5453	1451353	12
5454	532053	208
5455	657089	12
5456	1451365	12
5457	657101	12
5458	1311707	154
5459	1451377	12
5460	657113	12
5461	207516	87
5462	907460	12
5463	657125	12
5464	532261	24
5465	532285	45
5466	1311861	36
5467	907472	12
5468	907484	12
5469	1451389	12
5470	207603	35
5471	657137	12
5472	1311897	132
5473	907496	12
5474	1451401	12
5475	907508	12
5476	657149	12
5477	657161	12
5478	907520	12
5479	1451413	12
5480	657173	12
5481	907532	12
5482	1451425	12
5483	657185	12
5484	907544	12
5485	1451437	12
5486	657197	12
5487	532330	23
5488	207638	242
5489	1451449	12
5490	532353	24
5491	532377	36
5492	532413	23
5493	1451461	12
5494	907556	12
5495	1451473	12
5496	532436	46
5497	657209	12
5498	907568	12
5499	1451485	12
5500	657221	12
5501	1451497	12
5502	532482	79
5503	207880	36
5504	907580	12
5505	1451509	12
5506	657233	12
5507	532561	65
5508	1451521	12
5509	207916	88
5510	532626	24
5511	532650	34
5512	1312029	81
5513	208004	141
5514	532684	23
5515	532707	46
5516	208145	24
5517	907592	12
5518	657245	12
5519	208169	67
5520	1451533	12
5521	907604	12
5522	657257	12
5523	532753	24
5524	1451545	12
5525	907616	12
5526	208236	35
5527	657269	12
5528	1451557	12
5529	657281	12
5530	532777	24
5531	1451569	12
5532	532801	12
5533	657293	12
5534	907628	12
5535	208271	140
5536	532813	94
5537	1451581	12
5538	304430	12
5539	208411	23
5540	657305	12
5541	907640	12
5542	1451593	12
5543	657317	12
5544	907652	12
5545	304442	12
5546	1451605	12
5547	657329	12
5548	304454	12
5549	657341	12
5550	532907	23
5551	1451617	12
5552	532930	24
5553	208434	45
5554	907664	12
5555	532954	12
5556	532966	111
5557	304466	12
5558	657353	12
5559	304478	12
5560	657365	12
5561	907676	12
5562	304490	12
5563	533077	36
5564	1451629	12
5565	907688	12
5566	304502	12
5567	907700	12
5568	657377	12
5569	304514	12
5570	907712	12
5571	1451641	12
5572	657389	12
5573	304526	12
5574	533113	181
5575	1451653	12
5576	907724	12
5577	657401	12
5578	304538	12
5579	907736	12
5580	657413	12
5581	907748	12
5582	304550	12
5583	657425	12
5584	1451665	12
5585	907760	12
5586	657437	12
5587	304562	12
5588	1451677	12
5589	304574	12
5590	1451689	12
5591	304586	12
5592	907772	12
5593	1451701	12
5594	657449	12
5595	304598	12
5596	907784	12
5597	1451713	12
5598	657461	12
5599	304610	12
5600	907796	12
5601	304622	12
5602	1451725	12
5603	907808	12
5604	304634	12
5605	1312110	338
5606	657473	12
5607	1312448	47
5608	1451737	12
5609	907820	12
5610	304646	12
5611	657485	12
5612	1312495	36
5613	1451749	12
5614	907832	12
5615	533294	23
5616	304658	12
5617	657497	12
5618	1451761	12
5619	907844	12
5620	1451773	12
5621	1451785	12
5622	1451797	12
5623	1451809	12
5624	1451821	12
5625	1451833	12
5626	304670	12
5627	304682	12
5628	533317	61
5629	533378	34
5630	304694	12
5631	533412	46
5632	208479	47
5633	304706	12
5634	1451845	12
5635	533458	142
5636	1451857	12
5637	907856	12
5638	208526	34
5639	304718	12
5640	208560	218
5641	533600	36
5642	1451869	12
5643	907868	12
5644	533636	12
5645	1451881	12
5646	907880	12
5647	1451893	12
5648	907892	12
5649	304730	12
5650	1451905	12
5651	907904	12
5652	208778	12
5653	208790	58
5654	1451917	12
5655	208848	24
5656	304742	12
5657	907916	12
5658	304754	12
5659	907928	12
5660	304766	12
5661	533648	23
5662	1451929	12
5663	907940	12
5664	208872	34
5665	304778	12
5666	1451941	12
5667	907952	12
5668	304790	12
5669	1451953	12
5670	304802	12
5671	533671	36
5672	1451965	12
5673	907964	12
5674	1451977	12
5675	304814	12
5676	533707	56
5677	1451989	12
5678	304826	12
5679	907976	12
5680	1452001	12
5681	304838	12
5682	907988	12
5683	208906	24
5684	1452013	12
5685	304850	12
5686	908000	12
5687	1452025	12
5688	304862	12
5689	908012	12
5690	1452037	12
5691	304874	12
5692	208930	24
5693	908024	12
5694	533763	47
5695	533810	24
5696	208954	24
5697	1452049	12
5698	533834	33
5699	304886	12
5700	1452061	12
5701	908036	12
5702	304898	12
5703	304910	12
5704	908048	12
5705	1452073	12
5706	208978	99
5707	533867	141
5708	304922	12
5709	209077	24
5710	908060	12
5711	1452085	12
5712	304934	12
5713	908072	12
5714	1452097	12
5715	534008	48
5716	908084	12
5717	1452109	12
5718	908096	12
5719	1452121	12
5720	304946	12
5721	304958	12
5722	1452133	12
5723	1452145	12
5724	908108	12
5725	1452157	12
5726	304970	12
5727	1452169	12
5728	209101	55
5729	209156	12
5730	304982	12
5731	1312531	35
5732	209168	43
5733	908120	12
5734	908132	12
5735	304994	12
5736	1312566	76
5737	1452181	12
5738	908144	12
5739	908156	12
5740	305006	12
5741	534056	80
5742	305018	12
5743	908168	12
5744	305030	12
5745	908180	12
5746	1452193	12
5747	209211	48
5748	534136	24
5749	305042	12
5750	534160	94
5751	908192	12
5752	305054	12
5753	908204	12
5754	305066	12
5755	908216	12
5756	1452205	12
5757	305078	12
5758	908228	12
5759	1452217	12
5760	305090	12
5761	1452229	12
5762	908240	12
5763	209259	24
5764	1452241	12
5765	305102	12
5766	908252	12
5767	1312642	24
5768	1452253	12
5769	305114	12
5770	209283	24
5771	908264	12
5772	1312666	72
5773	1452265	12
5774	305126	12
5775	908276	12
5776	534254	12
5777	305138	12
5778	908288	12
5779	305150	12
5780	1452277	12
5781	305162	12
5782	1312738	24
5783	908300	12
5784	1452289	12
5785	305174	12
5786	305186	12
5787	1312762	167
5788	908312	12
5789	1452301	12
5790	305198	12
5791	1452313	12
5792	209307	22
5793	534266	22
5794	305210	12
5795	908324	12
5796	209329	67
5797	1452325	12
5798	908336	12
5799	1452337	12
5800	305222	12
5801	908348	12
5802	1452349	12
5803	305234	12
5804	908360	12
5805	1452361	12
5806	305246	12
5807	908372	12
5808	1452373	12
5809	305258	12
5810	908384	12
5811	1452385	12
5812	908396	12
5813	1452397	12
5814	305270	12
5815	1452409	12
5816	305282	12
5817	908408	12
5818	305294	12
5819	908420	12
5820	1452421	12
5821	534288	24
5822	908432	12
5823	209396	92
5824	534312	24
5825	1452433	12
5826	305306	12
5827	1452445	12
5828	305318	12
5829	908444	12
5830	1452457	12
5831	305330	12
5832	908456	12
5833	534336	36
5834	1452469	12
5835	305342	12
5836	908468	12
5837	534372	36
5838	1452481	12
5839	908480	12
5840	1452493	12
5841	908492	12
5842	534408	893
5843	305354	12
5844	1452505	12
5845	209488	12
5846	908504	12
5847	305366	12
5848	908516	12
5849	209500	36
5850	305378	12
5851	209536	33
5852	1452517	12
5853	305390	12
5854	305402	12
5855	1452529	12
5856	908528	12
5857	305414	12
5858	1452541	12
5859	908540	12
5860	305426	12
5861	1452553	12
5862	305438	12
5863	1452565	12
5864	305450	12
5865	1452577	12
5866	908552	12
5867	305462	12
5868	1452589	12
5869	1312929	69
5870	305474	12
5871	908564	12
5872	209569	23
5873	209592	101
5874	1312998	155
5875	209693	36
5876	1452601	12
5877	209729	58
5878	305486	12
5879	1313153	165
5880	1452613	12
5881	908576	12
5882	305498	12
5883	1452625	12
5884	908588	12
5885	209787	196
5886	305510	12
5887	1452637	12
5888	1313318	121
5889	305522	12
5890	1313439	34
5891	908600	12
5892	1452649	12
5893	305534	12
5894	908612	12
5895	1452661	12
5896	305546	12
5897	1452673	12
5898	908624	12
5899	535301	67
5900	305558	12
5901	1313473	69
5902	908636	12
5903	305570	12
5904	305582	12
5905	1313542	22
5906	1452685	12
5907	908648	12
5908	305594	12
5909	908660	12
5910	305606	12
5911	908672	12
5912	305618	12
5913	1452697	12
5914	908684	12
5915	305630	12
5916	305642	12
5917	908696	12
5918	1452709	12
5919	305654	12
5920	1452721	12
5921	1313564	59
5922	908708	12
5923	305666	12
5924	1452733	12
5925	908720	12
5926	305678	12
5927	1452745	12
5928	908732	12
5929	305690	12
5930	795856	54
5931	908744	12
5932	535368	12
5933	1313623	77
5934	305702	12
5935	908756	12
5936	795910	56
5937	1452757	12
5938	795966	45
5939	908768	12
5940	305714	12
5941	1452769	12
5942	908780	12
5943	305726	12
5944	908792	12
5945	305738	12
5946	305750	12
5947	908804	12
5948	908816	12
5949	305762	12
5950	1452781	12
5951	305774	12
5952	908828	12
5953	305786	12
5954	1452793	12
5955	908840	12
5956	1452805	12
5957	908852	12
5958	1452817	12
5959	1313700	12
5960	908864	12
5961	796011	99
5962	1313712	473
5963	305798	12
5964	796110	24
5965	305810	12
5966	796134	36
5967	1452829	12
5968	908876	12
5969	305822	12
5970	796170	36
5971	796206	24
5972	908888	12
5973	305834	12
5974	1452841	12
5975	1452853	12
5976	535380	35
5977	305846	12
5978	796230	33
5979	535415	1738
5980	796263	77
5981	796340	60
5982	908900	12
5983	796400	24
5984	305858	12
5985	908912	12
5986	1452865	12
5987	305870	12
5988	796424	46
5989	908924	12
5990	305882	12
5991	796470	56
5992	1452877	12
5993	796526	173
5994	908936	12
5995	796699	244
5996	796943	144
5997	1452889	12
5998	305894	12
5999	908948	12
6000	1452901	12
6001	305906	12
6002	908960	12
6003	1452913	12
6004	305918	12
6005	908972	12
6006	1314185	23
6007	1452925	12
6008	305930	12
6009	908984	12
6010	305942	12
6011	1314208	57
6012	908996	12
6013	1452937	12
6014	305954	12
6015	1452949	12
6016	797087	24
6017	909008	12
6018	305966	12
6019	305978	12
6020	909020	12
6021	1452961	12
6022	305990	12
6023	909032	12
6024	797111	23
6025	1452973	12
6026	306002	12
6027	909044	12
6028	1452985	12
6029	306014	12
6030	1314265	90
6031	1452997	12
6032	909056	12
6033	797134	23
6034	797157	55
6035	306026	12
6036	1453009	12
6037	797212	24
6038	1314355	45
6039	797236	57
6040	1314400	56
6041	909068	12
6042	306038	12
6043	797293	34
6044	909080	12
6045	1453021	12
6046	1314456	35
6047	1314491	24
6048	1314515	24
6049	306050	12
6050	1314539	24
6051	797327	45
6052	657509	12
6053	1314563	23
6054	1314586	23
6055	1314609	24
6056	909092	12
6057	1314633	23
6058	797372	69
6059	909104	12
6060	797441	23
6061	1314656	33
6062	909116	12
6063	797464	24
6064	909128	12
6065	909140	12
6066	909152	12
6067	909164	12
6068	909176	12
6069	909188	12
6070	797488	44
6071	909200	12
6072	909212	12
6073	1314689	60
6074	1453033	12
6075	1453045	12
6076	909224	12
6077	1453057	12
6078	909236	12
6079	1453069	12
6080	797532	36
6081	909248	12
6082	1453081	12
6083	909260	12
6084	1453093	12
6085	909272	12
6086	1453105	12
6087	657521	12
6088	1453117	12
6089	909284	12
6090	657533	12
6091	657545	12
6092	909296	12
6093	657557	12
6094	909308	12
6095	1453129	12
6096	1314749	45
6097	1314794	45
6098	797568	34
6099	1314839	35
6100	797602	45
6101	657569	12
6102	909320	12
6103	1453141	12
6104	657581	12
6105	1453153	12
6106	909332	12
6107	657593	12
6108	1314874	35
6109	909344	12
6110	797647	130
6111	1453165	12
6112	1453177	12
6113	909356	12
6114	657605	12
6115	909368	12
6116	657617	12
6117	1453189	12
6118	657629	12
6119	657641	12
6120	1314909	34
6121	1453201	12
6122	909380	12
6123	909392	12
6124	1314943	45
6125	1314988	12
6126	657653	12
6127	1453213	12
6128	909404	12
6129	1453225	12
6130	657665	12
6131	909416	12
6132	797777	24
6133	657677	12
6134	909428	12
6135	1453237	12
6136	657689	12
6137	909440	12
6138	657701	12
6139	909452	12
6140	1453249	12
6141	909464	12
6142	657713	12
6143	1453261	12
6144	657725	12
6145	1453273	12
6146	909476	12
6147	1453285	12
6148	1315000	36
6149	1315036	45
6150	909488	12
6151	797801	66
6152	657737	12
6153	1453297	12
6154	909500	12
6155	657749	12
6156	909512	12
6157	657761	12
6158	657773	12
6159	1453309	12
6160	657785	12
6161	909524	12
6162	1315081	120
6163	657797	12
6164	657809	12
6165	909536	12
6166	1453321	12
6167	657821	12
6168	1453333	12
6169	657833	12
6170	657845	12
6171	909548	12
6172	657857	12
6173	1453345	12
6174	797867	23
6175	657869	12
6176	1453357	12
6177	657881	12
6178	909560	12
6179	1453369	12
6180	797890	59
6181	909572	12
6182	1453381	12
6183	797949	34
6184	909584	12
6185	657893	12
6186	797983	36
6187	1315201	68
6188	1453393	12
6189	798019	5513
6190	657905	12
6191	1315269	24
6192	1315293	35
6193	1453405	12
6194	657917	12
6195	1453417	12
6196	657929	12
6197	1315328	191
6198	909596	12
6199	1315519	24
6200	1315543	67
6201	1315610	44
6202	1315654	66
6203	1453429	12
6204	1453441	12
6205	657941	12
6206	1453453	12
6207	657953	12
6208	1453465	12
6209	657965	12
6210	1315720	95
6211	1453477	12
6212	1453489	12
6213	1315815	127
6214	1315942	35
6215	1315977	56
6216	1316033	23
6217	657977	12
6218	1453501	12
6219	1316056	24
6220	1316080	77
6221	1316157	34
6222	306062	12
6223	657989	12
6224	1453513	12
6225	306074	12
6226	658001	12
6227	1316191	24
6228	1453525	12
6229	658013	12
6230	1453537	12
6231	658025	12
6232	658037	12
6233	1316215	46
6234	306086	12
6235	658049	12
6236	1453549	12
6237	658061	12
6238	1316261	60
6239	1316321	36
6240	658073	12
6241	1453561	12
6242	658085	12
6243	306098	12
6244	1453573	12
6245	658097	12
6246	306110	12
6247	1316357	24
6248	1316381	45
6249	658109	12
6250	306122	12
6251	1453585	12
6252	658121	12
6253	1316426	46
6254	1316472	57
6255	1316529	9043
6256	537153	47
6257	803532	46
6258	803578	263
6259	306134	12
6260	1453597	12
6261	658133	12
6262	537200	45
6263	803841	12
6264	306146	12
6265	537245	24
6266	803853	35
6267	1453609	12
6268	537269	43
6269	803888	22
6270	658145	12
6271	658157	12
6272	537312	45
6273	306158	12
6274	658169	12
6275	1453621	12
6276	306170	12
6277	658181	12
6278	1453633	12
6279	306182	12
6280	658193	12
6281	1453645	12
6282	306194	12
6283	658205	12
6284	1453657	12
6285	306206	12
6286	658217	12
6287	1453669	12
6288	306218	12
6289	658229	12
6290	803910	83
6291	1453681	12
6292	306230	12
6293	658241	12
6294	1453693	12
6295	1453705	12
6296	306242	12
6297	658253	12
6298	1453717	12
6299	658265	12
6300	1453729	12
6301	306254	12
6302	1453741	12
6303	306266	12
6304	658277	12
6305	658289	12
6306	306278	12
6307	1453753	12
6308	306290	12
6309	1453765	12
6310	658301	12
6311	1453777	12
6312	658313	12
6313	306302	12
6314	658325	12
6315	1453789	12
6316	537357	12
6317	658337	12
6318	1453801	12
6319	803993	47
6320	306314	12
6321	658349	12
6322	1453813	12
6323	537369	36
6324	804040	34
6325	537405	117
6326	306326	12
6327	1453825	12
6328	209983	24
6329	306338	12
6330	658361	12
6331	306350	12
6332	658373	12
6333	306362	12
6334	1453837	12
6335	306374	12
6336	1453849	12
6337	658385	12
6338	1453861	12
6339	306386	12
6340	1453873	12
6341	306398	12
6342	1453885	12
6343	306410	12
6344	210007	23
6345	658397	12
6346	658409	12
6347	210030	23
6348	306422	12
6349	1453897	12
6350	306434	12
6351	210053	141
6352	1453909	12
6353	537522	34
6354	306446	12
6355	537556	24
6356	658421	12
6357	1453921	12
6358	658433	12
6359	1453933	12
6360	210194	23
6361	306458	12
6362	306470	12
6363	1453945	12
6364	658445	12
6365	306482	12
6366	1453957	12
6367	537580	36
6368	1453969	12
6369	306494	12
6370	658457	12
6371	306506	12
6372	658469	12
6373	537616	23
6374	1453981	12
6375	1453993	12
6376	210217	494
6377	537639	55
6378	306518	12
6379	658481	12
6380	1454005	12
6381	658493	12
6382	306530	12
6383	1454017	12
6384	306542	12
6385	658505	12
6386	1454029	12
6387	1454041	12
6388	658517	12
6389	1454053	12
6390	306554	12
6391	1454065	12
6392	658529	12
6393	306566	12
6394	1454077	12
6395	658541	12
6396	306578	12
6397	1454089	12
6398	306590	12
6399	1454101	12
6400	537694	67
6401	658553	12
6402	537761	48
6403	1454113	12
6404	537809	48
6405	537857	22
6406	658565	12
6407	537879	48
6408	210711	24
6409	306602	12
6410	658577	12
6411	306614	12
6412	306626	12
6413	306638	12
6414	658589	12
6415	210735	59
6416	537927	47
6417	537974	24
6418	537998	12
6419	306650	12
6420	538010	24
6421	210794	78
6422	658601	12
6423	1454125	12
6424	306662	12
6425	658613	12
6426	306674	12
6427	1454137	12
6428	1454149	12
6429	306686	12
6430	658625	12
6431	1454161	12
6432	306698	12
6433	1454173	12
6434	538034	23
6435	306710	12
6436	658637	12
6437	658649	12
6438	1454185	12
6439	538057	228
6440	306722	12
6441	210872	129
6442	306734	12
6443	1454197	12
6444	306746	12
6445	1454209	12
6446	658661	12
6447	306758	12
6448	211001	34
6449	1454221	12
6450	538285	24
6451	306770	12
6452	538309	24
6453	658673	12
6454	211035	78
6455	306782	12
6456	211113	34
6457	658685	12
6458	538333	34
6459	1454233	12
6460	211147	23
6461	306794	12
6462	1454245	12
6463	306806	12
6464	538367	45
6465	1454257	12
6466	658697	12
6467	211170	23
6468	306818	12
6469	211193	35
6470	538412	24
6471	658709	12
6472	306830	12
6473	1454269	12
6474	658721	12
6475	306842	12
6476	1454281	12
6477	211228	34
6478	538436	12
6479	658733	12
6480	658745	12
6481	1454293	12
6482	306854	12
6483	658757	12
6484	211262	23
6485	211285	24
6486	909608	12
6487	804074	36
6488	1454305	12
6489	306866	12
6490	211309	509
6491	658769	12
6492	306878	12
6493	306890	12
6494	306902	12
6495	306914	12
6496	306926	12
6497	306938	12
6498	804110	23
6499	1454317	12
6500	306950	12
6501	1454329	12
6502	538448	46
6503	306962	12
6504	538494	45
6505	1454341	12
6506	306974	12
6507	538539	72
6508	804133	46
6509	538611	36
6510	1454353	12
6511	804179	55
6512	306986	12
6513	538647	23
6514	1454365	12
6515	306998	12
6516	1454377	12
6517	307010	12
6518	658781	12
6519	804234	59
6520	538670	23
6521	538693	46
6522	1454389	12
6523	1454401	12
6524	1454413	12
6525	538739	66
6526	658793	12
6527	538805	55
6528	307022	12
6529	1454425	12
6530	307034	12
6531	658805	12
6532	211818	346
6533	1454437	12
6534	307046	12
6535	658817	12
6536	538860	36
6537	1454449	12
6538	307058	12
6539	658829	12
6540	1454461	12
6541	307070	12
6542	538896	95
6543	307082	12
6544	1454473	12
6545	538991	23
6546	804293	23
6547	658841	12
6548	1454485	12
6549	307094	12
6550	658853	12
6551	307106	12
6552	658865	12
6553	307118	12
6554	1454497	12
6555	658877	12
6556	307130	12
6557	1454509	12
6558	658889	12
6559	804316	35
6560	658901	12
6561	1454521	12
6562	539014	36
6563	307142	12
6564	1454533	12
6565	539050	45
6566	307154	12
6567	658913	12
6568	1454545	12
6569	804351	23
6570	658925	12
6571	1454557	12
6572	307166	12
6573	307178	12
6574	658937	12
6575	307190	12
6576	658949	12
6577	1454569	12
6578	658961	12
6579	1454581	12
6580	658973	12
6581	1454593	12
6582	658985	12
6583	1454605	12
6584	1454617	12
6585	307202	12
6586	658997	12
6587	1454629	12
6588	307214	12
6589	659009	12
6590	659021	12
6591	307226	12
6592	1454641	12
6593	539095	23
6594	659033	12
6595	659045	12
6596	1454653	12
6597	659057	12
6598	1454665	12
6599	659069	12
6600	1454677	12
6601	659081	12
6602	1454689	12
6603	659093	12
6604	1454701	12
6605	804374	35
6606	659105	12
6607	659117	12
6608	1454713	12
6609	659129	12
6610	1454725	12
6611	1454737	12
6612	539118	45
6613	659141	12
6614	1454749	12
6615	1454761	12
6616	659153	12
6617	1454773	12
6618	539163	36
6619	804409	12
6620	659165	12
6621	212164	54
6622	539199	46
6623	1454785	12
6624	307238	12
6625	659177	12
6626	804421	24
6627	1454797	12
6628	307250	12
6629	659189	12
6630	212218	24
6631	804445	23
6632	1454809	12
6633	307262	12
6634	539245	59
6635	212242	34
6636	1454821	12
6637	659201	12
6638	804468	78
6639	307274	12
6640	659213	12
6641	1454833	12
6642	1325572	181
6643	307286	12
6644	659225	12
6645	1454845	12
6646	212276	65
6647	804546	36
6648	659237	12
6649	539304	24
6650	307298	12
6651	1454857	12
6652	659249	12
6653	1454869	12
6654	307310	12
6655	1454881	12
6656	659261	12
6657	1454893	12
6658	659273	12
6659	307322	12
6660	1454905	12
6661	539328	24
6662	659285	12
6663	307334	12
6664	659297	12
6665	539352	34
6666	1454917	12
6667	307346	12
6668	659309	12
6669	1454929	12
6670	307358	12
6671	659321	12
6672	1454941	12
6673	804582	87
6674	307370	12
6675	1454953	12
6676	307382	12
6677	659333	12
6678	1454965	12
6679	539386	12
6680	307394	12
6681	307406	12
6682	212341	23
6683	659345	12
6684	1325753	34
6685	307418	12
6686	1454977	12
6687	659357	12
6688	307430	12
6689	212364	24
6690	1325787	24
6691	1454989	12
6692	804669	23
6693	659369	12
6694	307442	12
6695	1455001	12
6696	659381	12
6697	307454	12
6698	1455013	12
6699	307466	12
6700	659393	12
6701	804692	109
6702	1325811	24
6703	1455025	12
6704	307478	12
6705	1455037	12
6706	307490	12
6707	1455049	12
6708	307502	12
6709	1455061	12
6710	307514	12
6711	659405	12
6712	212388	24
6713	1325835	152
6714	307526	12
6715	307538	12
6716	659417	12
6717	1455073	12
6718	659429	12
6719	307550	12
6720	1455085	12
6721	307562	12
6722	659441	12
6723	1455097	12
6724	659453	12
6725	1455109	12
6726	307574	12
6727	1455121	12
6728	804801	121
6729	659465	12
6730	307586	12
6731	1455133	12
6732	659477	12
6733	307598	12
6734	1455145	12
6735	212412	35
6736	659489	12
6737	307610	12
6738	1455157	12
6739	1455169	12
6740	659501	12
6741	659513	12
6742	804922	48
6743	307622	12
6744	1325987	118
6745	659525	12
6746	1455181	12
6747	659537	12
6748	1455193	12
6749	307634	12
6750	659549	12
6751	1455205	12
6752	804970	142
6753	307646	12
6754	212447	24
6755	212471	24
6756	659561	12
6757	1455217	12
6758	659573	12
6759	1455229	12
6760	307658	12
6761	1455241	12
6762	659585	12
6763	307670	12
6764	1455253	12
6765	659597	12
6766	307682	12
6767	659609	12
6768	307694	12
6769	805112	35
6770	1455265	12
6771	659621	12
6772	307706	12
6773	1455277	12
6774	659633	12
6775	1455289	12
6776	659645	12
6777	307718	12
6778	659657	12
6779	307730	12
6780	1455301	12
6781	805147	45
6782	212495	12
6783	659669	12
6784	805192	56
6785	307742	12
6786	1455313	12
6787	659681	12
6788	307754	12
6789	659693	12
6790	307766	12
6791	1326105	23
6792	1455325	12
6793	1326128	48
6794	659705	12
6795	1455337	12
6796	659717	12
6797	1455349	12
6798	307778	12
6799	805248	23
6800	1326176	35
6801	805271	59
6802	1326211	33
6803	659729	12
6804	1455361	12
6805	1455373	12
6806	1326244	48
6807	659741	12
6808	1455385	12
6809	659753	12
6810	307790	12
6811	805330	34
6812	1326292	24
6813	805364	48
6814	1455397	12
6815	659765	12
6816	307802	12
6817	1455409	12
6818	909620	12
6819	307814	12
6820	659777	12
6821	1455421	12
6822	307826	12
6823	909632	12
6824	1326316	48
6825	659789	12
6826	805412	48
6827	805460	24
6828	307838	12
6829	1326364	162
6830	805484	24
6831	909644	12
6832	1455433	12
6833	659801	12
6834	307850	12
6835	659813	12
6836	1455445	12
6837	909656	12
6838	307862	12
6839	659825	12
6840	1455457	12
6841	909668	12
6842	307874	12
6843	805508	36
6844	1326526	47
6845	1455469	12
6846	909680	12
6847	307886	12
6848	805544	105
6849	1455481	12
6850	909692	12
6851	1326573	34
6852	1326607	24
6853	659837	12
6854	805649	119
6855	307898	12
6856	1455493	12
6857	909704	12
6858	659849	12
6859	307910	12
6860	1455505	12
6861	909716	12
6862	307922	12
6863	659861	12
6864	1455517	12
6865	909728	12
6866	659873	12
6867	307934	12
6868	307946	12
6869	659885	12
6870	909740	12
6871	1455529	12
6872	307958	12
6873	659897	12
6874	909752	12
6875	1326631	96
6876	1455541	12
6877	659909	12
6878	909764	12
6879	539398	69
6880	805768	24
6881	1326727	45
6882	1455553	12
6883	539467	80
6884	659921	12
6885	1455565	12
6886	307970	12
6887	659933	12
6888	1455577	12
6889	805792	68
6890	307982	12
6891	1326772	24
6892	909776	12
6893	659945	12
6894	539547	23
6895	1326796	36
6896	1455589	12
6897	909788	12
6898	307994	12
6899	659957	12
6900	1455601	12
6901	909800	12
6902	659969	12
6903	1455613	12
6904	909812	12
6905	659981	12
6906	308006	12
6907	805860	69
6908	539570	12
6909	1455625	12
6910	1455637	12
6911	1326832	23
6912	1455649	12
6913	1455661	12
6914	1455673	12
6915	1455685	12
6916	1455697	12
6917	1455709	12
6918	1455721	12
6919	1455733	12
6920	1455745	12
6921	1455757	12
6922	1455769	12
6923	1455781	12
6924	909824	12
6925	1455793	12
6926	1455805	12
6927	909836	12
6928	909848	12
6929	1455817	12
6930	909860	12
6931	1455829	12
6932	909872	12
6933	805929	23
6934	1455841	12
6935	805952	45
6936	1326855	35
6937	805997	34
6938	1326890	105
6939	806031	77
6940	308018	12
6941	909884	12
6942	806108	35
6943	1455853	12
6944	1326995	196
6945	909896	12
6946	308030	12
6947	1455865	12
6948	909908	12
6949	1455877	12
6950	909920	12
6951	308042	12
6952	1455889	12
6953	909932	12
6954	308054	12
6955	1455901	12
6956	308066	12
6957	1455913	12
6958	909944	12
6959	308078	12
6960	806143	36
6961	1455925	12
6962	308090	12
6963	909956	12
6964	308102	12
6965	909968	12
6966	806179	12
6967	806191	45
6968	1327191	23
6969	308114	12
6970	1327214	24
6971	1327238	58
6972	806236	23
6973	308126	12
6974	806259	36
6975	909980	12
6976	308138	12
6977	1455937	12
6978	909992	12
6979	308150	12
6980	1455949	12
6981	910004	12
6982	1455961	12
6983	910016	12
6984	1327296	23
6985	308162	12
6986	1327319	78
6987	806295	67
6988	910028	12
6989	308174	12
6990	910040	12
6991	1327397	35
6992	308186	12
6993	1455973	12
6994	1327432	47
6995	910052	12
6996	1455985	12
6997	308198	12
6998	806362	56
6999	806418	12
7000	910064	12
7001	308210	12
7002	1327479	145
7003	1455997	12
7004	910076	12
7005	1456009	12
7006	308222	12
7007	910088	12
7008	308234	12
7009	910100	12
7010	1456021	12
7011	806430	67
7012	806497	85
7013	1327624	23
7014	910112	12
7015	308246	12
7016	1456033	12
7017	910124	12
7018	308258	12
7019	910136	12
7020	308270	12
7021	1456045	12
7022	910148	12
7023	308282	12
7024	1456057	12
7025	910160	12
7026	308294	12
7027	910172	12
7028	308306	12
7029	1327647	24
7030	1327671	24
7031	910184	12
7032	1456069	12
7033	308318	12
7034	1327695	23
7035	910196	12
7036	308330	12
7037	910208	12
7038	308342	12
7039	1327718	23
7040	212507	68
7041	910220	12
7042	308354	12
7043	1327741	24
7044	1327765	46
7045	212575	112
7046	910232	12
7047	308366	12
7048	1327811	47
7049	308378	12
7050	1327858	34
7051	806582	24
7052	212687	24
7053	806606	24
7054	1327892	109
7055	910244	12
7056	212711	24
7057	308390	12
7058	910256	12
7059	806630	2209
7060	212735	24
7061	1328001	112
7062	308402	12
7063	1328113	35
7064	308414	12
7065	1328148	77
7066	910268	12
7067	212759	33
7068	308426	12
7069	212792	36
7070	910280	12
7071	1328225	118
7072	308438	12
7073	910292	12
7074	308450	12
7075	1456081	12
7076	910304	12
7077	910316	12
7078	308462	12
7079	910328	12
7080	212828	33
7081	308474	12
7082	910340	12
7083	1456093	12
7084	1328343	72
7085	308486	12
7086	1328415	36
7087	910352	12
7088	1328451	71
7089	1456105	12
7090	308498	12
7091	1456117	12
7092	910364	12
7093	308510	12
7094	212861	23
7095	308522	12
7096	910376	12
7097	1456129	12
7098	308534	12
7099	910388	12
7100	1456141	12
7101	1328522	35
7102	1328557	34
7103	212884	7951
7104	1328591	35
7105	308546	12
7106	1328626	45
7107	1456153	12
7108	910400	12
7109	1328671	24
7110	308558	12
7111	1456165	12
7112	910412	12
7113	308570	12
7114	910424	12
7115	1328695	45
7116	1328740	131
7117	1456177	12
7118	308582	12
7119	1456189	12
7120	910436	12
7121	1328871	24
7122	308594	12
7123	1456201	12
7124	1328895	60
7125	910448	12
7126	308606	12
7127	1328955	23
7128	308618	12
7129	1456213	12
7130	1328978	88
7131	910460	12
7132	308630	12
7133	1456225	12
7134	910472	12
7135	308642	12
7136	1456237	12
7137	910484	12
7138	808839	24
7139	1456249	12
7140	910496	12
7141	308654	12
7142	1456261	12
7143	910508	12
7144	1456273	12
7145	910520	12
7146	308666	12
7147	910532	12
7148	308678	12
7149	1456285	12
7150	308690	12
7151	1456297	12
7152	910544	12
7153	1329066	108
7154	1456309	12
7155	910556	12
7156	308702	12
7157	808863	33
7158	1329174	57
7159	1456321	12
7160	308714	12
7161	308726	12
7162	910568	12
7163	1456333	12
7164	308738	12
7165	1456345	12
7166	308750	12
7167	910580	12
7168	308762	12
7169	910592	12
7170	1456357	12
7171	910604	12
7172	308774	12
7173	1456369	12
7174	308786	12
7175	1456381	12
7176	910616	12
7177	1456393	12
7178	308798	12
7179	910628	12
7180	808896	23
7181	308810	12
7182	910640	12
7183	1329231	24
7184	1456405	12
7185	308822	12
7186	1329255	72
7187	910652	12
7188	1456417	12
7189	1329327	12
7190	308834	12
7191	1456429	12
7192	1329339	36
7193	910664	12
7194	1456441	12
7195	308846	12
7196	910676	12
7197	1456453	12
7198	308858	12
7199	1329375	12
7200	910688	12
7201	1456465	12
7202	308870	12
7203	910700	12
7204	1456477	12
7205	1329387	35
7206	1329422	45
7207	910712	12
7208	1456489	12
7209	308882	12
7210	1456501	12
7211	910724	12
7212	308894	12
7213	1456513	12
7214	1329467	55
7215	910736	12
7216	1329522	83
7217	308906	12
7218	1456525	12
7219	1329605	81
7220	1329686	78
7221	308918	12
7222	1329764	12
7223	910748	12
7224	1329776	88
7225	1456537	12
7226	1329864	76
7227	308930	12
7228	910760	12
7229	1456549	12
7230	308942	12
7231	1456561	12
7232	308954	12
7233	910772	12
7234	308966	12
7235	1456573	12
7236	308978	12
7237	1456585	12
7238	308990	12
7239	1456597	12
7240	910784	12
7241	309002	12
7242	1456609	12
7243	309014	12
7244	1329940	24
7245	1329964	36
7246	1456621	12
7247	309026	12
7248	910796	12
7249	309038	12
7250	1456633	12
7251	539582	23
7252	910808	12
7253	539605	24
7254	309050	12
7255	910820	12
7256	1456645	12
7257	309062	12
7258	309074	12
7259	1330000	67
7260	1456657	12
7261	539629	23
7262	539652	48
7263	309086	12
7264	539700	55
7265	1456669	12
7266	309098	12
7267	1456681	12
7268	1330067	566
7269	539755	34
7270	910832	12
7271	539789	24
7272	539813	35
7273	1456693	12
7274	539848	45
7275	659993	12
7276	539893	23
7277	539916	32
7278	808919	45
7279	309110	12
7280	910844	12
7281	660005	12
7282	1456705	12
7283	910856	12
7284	309122	12
7285	1456717	12
7286	910868	12
7287	1456729	12
7288	660017	12
7289	910880	12
7290	660029	12
7291	309134	12
7292	910892	12
7293	1456741	12
7294	309146	12
7295	808964	78
7296	809042	34
7297	910904	12
7298	809076	23
7299	309158	12
7300	910916	12
7301	660041	12
7302	660053	12
7303	910928	12
7304	309170	12
7305	1456753	12
7306	910940	12
7307	660065	12
7308	309182	12
7309	1456765	12
7310	910952	12
7311	660077	12
7312	309194	12
7313	1456777	12
7314	910964	12
7315	660089	12
7316	1456789	12
7317	309206	12
7318	910976	12
7319	660101	12
7320	1456801	12
7321	809099	12
7322	809111	34
7323	309218	12
7324	910988	12
7325	660113	12
7326	1456813	12
7327	309230	12
7328	660125	12
7329	1456825	12
7330	309242	12
7331	911000	12
7332	660137	12
7333	309254	12
7334	660149	12
7335	911012	12
7336	1456837	12
7337	309266	12
7338	809145	96
7339	660161	12
7340	911024	12
7341	1456849	12
7342	309278	12
7343	309290	12
7344	309302	12
7345	660173	12
7346	809241	36
7347	309314	12
7348	660185	12
7349	660197	12
7350	809277	236
7351	309326	12
7352	309338	12
7353	660209	12
7354	660221	12
7355	309350	12
7356	660233	12
7357	309362	12
7358	809513	12
7359	660245	12
7360	309374	12
7361	1330633	60
7362	1456861	12
7363	309386	12
7364	1330693	33
7365	1456873	12
7366	660257	12
7367	309398	12
7368	1456885	12
7369	660269	12
7370	309410	12
7371	1456897	12
7372	660281	12
7373	1330726	36
7374	309422	12
7375	1456909	12
7376	660293	12
7377	309434	12
7378	1330762	35
7379	1456921	12
7380	660305	12
7381	309446	12
7382	660317	12
7383	309458	12
7384	1456933	12
7385	309470	12
7386	660329	12
7387	1456945	12
7388	309482	12
7389	1330797	67
7390	1456957	12
7391	660341	12
7392	1330864	12
7393	1330876	34
7394	220835	23
7395	309494	12
7396	1456969	12
7397	660353	12
7398	309506	12
7399	1456981	12
7400	660365	12
7401	309518	12
7402	660377	12
7403	309530	12
7404	1330910	23
7405	1456993	12
7406	660389	12
7407	309542	12
7408	220858	101
7409	1457005	12
7410	309554	12
7411	1457017	12
7412	1330933	88
7413	660401	12
7414	309566	12
7415	1331021	24
7416	1457029	12
7417	309578	12
7418	1331045	48
7419	1457041	12
7420	660413	12
7421	1331093	71
7422	1331164	58
7423	539948	24
7424	1457053	12
7425	1331222	36
7426	309590	12
7427	660425	12
7428	1457065	12
7429	309602	12
7430	539972	23
7431	660437	12
7432	220959	23
7433	1457077	12
7434	309614	12
7435	539995	22
7436	660449	12
7437	1457089	12
7438	309626	12
7439	1457101	12
7440	1457113	12
7441	1457125	12
7442	309638	12
7443	1457137	12
7444	660461	12
7445	660473	12
7446	1457149	12
7447	1331258	34
7448	660485	12
7449	1457161	12
7450	660497	12
7451	1457173	12
7452	660509	12
7453	1457185	12
7454	660521	12
7455	220982	24
7456	1457197	12
7457	660533	12
7458	1457209	12
7459	660545	12
7460	540017	23
7461	1457221	12
7462	660557	12
7463	221006	12
7464	1457233	12
7465	1457245	12
7466	1331292	23
7467	660569	12
7468	540040	23
7469	1457257	12
7470	309650	12
7471	660581	12
7472	1457269	12
7473	540063	23
7474	660593	12
7475	1457281	12
7476	660605	12
7477	309662	12
7478	1457293	12
7479	660617	12
7480	309674	12
7481	1457305	12
7482	309686	12
7483	1331315	23
7484	221018	12
7485	1457317	12
7486	1331338	33
7487	1331371	12
7488	309698	12
7489	1331383	161
7490	660629	12
7491	1331544	47
7492	1457329	12
7493	309710	12
7494	660641	12
7495	1457341	12
7496	309722	12
7497	660653	12
7498	540086	23
7499	1457353	12
7500	309734	12
7501	660665	12
7502	540109	34
7503	540143	55
7504	1331591	23
7505	809525	34
7506	1457365	12
7507	540198	33
7508	1331614	24
7509	1331638	23
7510	540231	24
7511	309746	12
7512	660677	12
7513	1457377	12
7514	1331661	47
7515	309758	12
7516	660689	12
7517	660701	12
7518	309770	12
7519	540255	36
7520	1457389	12
7521	809559	45
7522	660713	12
7523	309782	12
7524	660725	12
7525	1331708	135
7526	309794	12
7527	221030	46
7528	540291	93
7529	660737	12
7530	309806	12
7531	809604	34
7532	660749	12
7533	309818	12
7534	309830	12
7535	660761	12
7536	309842	12
7537	221076	44
7538	540384	46
7539	660773	12
7540	1457401	12
7541	309854	12
7542	660785	12
7543	1457413	12
7544	660797	12
7545	221120	36
7546	1331843	47
7547	1457425	12
7548	540430	154
7549	309866	12
7550	660809	12
7551	1457437	12
7552	221156	80
7553	309878	12
7554	660821	12
7555	309890	12
7556	1457449	12
7557	309902	12
7558	660833	12
7559	1457461	12
7560	309914	12
7561	660845	12
7562	1457473	12
7563	309926	12
7564	660857	12
7565	1331890	78
7566	309938	12
7567	1457485	12
7568	540584	36
7569	660869	12
7570	1457497	12
7571	809638	88
7572	660881	12
7573	309950	12
7574	1457509	12
7575	660893	12
7576	309962	12
7577	1457521	12
7578	660905	12
7579	309974	12
7580	309986	12
7581	1457533	12
7582	660917	12
7583	309998	12
7584	1457545	12
7585	660929	12
7586	310010	12
7587	1331968	68
7588	1457557	12
7589	660941	12
7590	310022	12
7591	310034	12
7592	1457569	12
7593	660953	12
7594	1457581	12
7595	310046	12
7596	660965	12
7597	1457593	12
7598	310058	12
7599	540620	24
7600	660977	12
7601	1457605	12
7602	310070	12
7603	1457617	12
7604	310082	12
7605	1457629	12
7606	660989	12
7607	310094	12
7608	1457641	12
7609	661001	12
7610	310106	12
7611	809726	48
7612	1457653	12
7613	661013	12
7614	310118	12
7615	661025	12
7616	310130	12
7617	540644	80
7618	661037	12
7619	1457665	12
7620	1332036	23
7621	661049	12
7622	310142	12
7623	1457677	12
7624	1332059	33
7625	540724	24
7626	1332092	12
7627	310154	12
7628	221236	32
7629	661061	12
7630	1457689	12
7631	661073	12
7632	1457701	12
7633	310166	12
7634	661085	12
7635	1457713	12
7636	310178	12
7637	1332104	23
7638	1457725	12
7639	809774	36
7640	310190	12
7641	1332127	34
7642	1457737	12
7643	809810	34
7644	540748	34
7645	661097	12
7646	310202	12
7647	809844	366
7648	540782	59
7649	1457749	12
7650	661109	12
7651	310214	12
7652	540841	135
7653	1457761	12
7654	661121	12
7655	221268	177
7656	310226	12
7657	1457773	12
7658	310238	12
7659	540976	23
7660	1457785	12
7661	661133	12
7662	310250	12
7663	1457797	12
7664	310262	12
7665	221445	24
7666	661145	12
7667	540999	57
7668	221469	71
7669	911036	12
7670	310274	12
7671	661157	12
7672	911048	12
7673	310286	12
7674	1457809	12
7675	911060	12
7676	310298	12
7677	1457821	12
7678	911072	12
7679	661169	12
7680	1457833	12
7681	661181	12
7682	911084	12
7683	310310	12
7684	1457845	12
7685	541056	35
7686	911096	12
7687	661193	12
7688	1332161	34
7689	310322	12
7690	661205	12
7691	911108	12
7692	1457857	12
7693	310334	12
7694	661217	12
7695	221540	24
7696	541091	24
7697	1332195	155
7698	911120	12
7699	1457869	12
7700	310346	12
7701	911132	12
7702	1457881	12
7703	310358	12
7704	911144	12
7705	1457893	12
7706	661229	12
7707	911156	12
7708	661241	12
7709	1457905	12
7710	221564	4699
7711	310370	12
7712	661253	12
7713	1457917	12
7714	310382	12
7715	661265	12
7716	310394	12
7717	911168	12
7718	661277	12
7719	810210	129
7720	310406	12
7721	911180	12
7722	1457929	12
7723	541115	59
7724	310418	12
7725	911192	12
7726	661289	12
7727	1457941	12
7728	310430	12
7729	911204	12
7730	1457953	12
7731	310442	12
7732	1457965	12
7733	310454	12
7734	661301	12
7735	1332350	24
7736	911216	12
7737	310466	12
7738	661313	12
7739	911228	12
7740	1457977	12
7741	541174	35
7742	310478	12
7743	810339	22
7744	1332374	45
7745	911240	12
7746	310490	12
7747	1457989	12
7748	661325	12
7749	310502	12
7750	1458001	12
7751	911252	12
7752	661337	12
7753	541209	48
7754	661349	12
7755	310514	12
7756	911264	12
7757	661361	12
7758	310526	12
7759	1458013	12
7760	1332419	24
7761	661373	12
7762	810361	36
7763	911276	12
7764	1458025	12
7765	541257	82
7766	1458037	12
7767	1458049	12
7768	1332443	34
7769	1458061	12
7770	1458073	12
7771	1458085	12
7772	1458097	12
7773	1332477	24
7774	310538	12
7775	541339	24
7776	1458109	12
7777	310550	12
7778	1458121	12
7779	310562	12
7780	1458133	12
7781	310574	12
7782	1458145	12
7783	310586	12
7784	1458157	12
7785	310598	12
7786	810397	24
7787	1458169	12
7788	541363	34
7789	310610	12
7790	810421	45
7791	1458181	12
7792	1332501	12
7793	541397	36
7794	310622	12
7795	1458193	12
7796	310634	12
7797	661385	12
7798	1458205	12
7799	1332513	48
7800	661397	12
7801	1458217	12
7802	661409	12
7803	1458229	12
7804	810466	23
7805	310646	12
7806	661421	12
7807	541433	24
7808	1332561	68
7809	1458241	12
7810	310658	12
7811	661433	12
7812	810489	58
7813	1458253	12
7814	310670	12
7815	661445	12
7816	1458265	12
7817	310682	12
7818	661457	12
7819	661469	12
7820	541457	24
7821	1458277	12
7822	310694	12
7823	310706	12
7824	1458289	12
7825	661481	12
7826	1332629	36
7827	1458301	12
7828	661493	12
7829	310718	12
7830	1458313	12
7831	661505	12
7832	1458325	12
7833	661517	12
7834	661529	12
7835	310730	12
7836	661541	12
7837	310742	12
7838	1458337	12
7839	661553	12
7840	310754	12
7841	1458349	12
7842	310766	12
7843	661565	12
7844	1458361	12
7845	310778	12
7846	1458373	12
7847	310790	12
7848	661577	12
7849	810547	36
7850	1458385	12
7851	310802	12
7852	661589	12
7853	1458397	12
7854	541481	1029
7855	810583	23
7856	310814	12
7857	1332665	36
7858	661601	12
7859	1458409	12
7860	310826	12
7861	310838	12
7862	1458421	12
7863	810606	86
7864	310850	12
7865	661613	12
7866	310862	12
7867	661625	12
7868	310874	12
7869	661637	12
7870	310886	12
7871	661649	12
7872	661661	12
7873	661673	12
7874	310898	12
7875	661685	12
7876	310910	12
7877	661697	12
7878	310922	12
7879	310934	12
7880	661709	12
7881	1332701	47
7882	310946	12
7883	661721	12
7884	310958	12
7885	661733	12
7886	1458433	12
7887	810692	24
7888	310970	12
7889	661745	12
7890	810716	77
7891	310982	12
7892	310994	12
7893	661757	12
7894	311006	12
7895	1332748	33
7896	661769	12
7897	1332781	24
7898	311018	12
7899	1332805	33
7900	1332838	23
7901	810793	979
7902	661781	12
7903	1458445	12
7904	311030	12
7905	661793	12
7906	1332861	66
7907	1458457	12
7908	311042	12
7909	1332927	67
7910	661805	12
7911	1332994	46
7912	1458469	12
7913	1333040	3774
7914	311054	12
7915	661817	12
7916	1458481	12
7917	811772	148
7918	311066	12
7919	661829	12
7920	311078	12
7921	661841	12
7922	1458493	12
7923	311090	12
7924	661853	12
7925	1458505	12
7926	311102	12
7927	311114	12
7928	661865	12
7929	1458517	12
7930	311126	12
7931	661877	12
7932	1458529	12
7933	661889	12
7934	311138	12
7935	661901	12
7936	311150	12
7937	1458541	12
7938	811920	36
7939	811956	12
7940	661913	12
7941	311162	12
7942	811968	58
7943	1458553	12
7944	812026	23
7945	812049	78
7946	661925	12
7947	311174	12
7948	1458565	12
7949	661937	12
7950	812127	23
7951	311186	12
7952	1458577	12
7953	311198	12
7954	311210	12
7955	661949	12
7956	1458589	12
7957	311222	12
7958	661961	12
7959	1458601	12
7960	311234	12
7961	661973	12
7962	311246	12
7963	661985	12
7964	812150	24
7965	311258	12
7966	1458613	12
7967	661997	12
7968	311270	12
7969	1458625	12
7970	1458637	12
7971	662009	12
7972	812174	25
7973	812199	220
7974	226263	23
7975	1458649	12
7976	226286	24
7977	226310	80
7978	226390	24
7979	1458661	12
7980	1458673	12
7981	226414	23
7982	311282	12
7983	662021	12
7984	812419	36
7985	1458685	12
7986	662033	12
7987	311294	12
7988	1458697	12
7989	662045	12
7990	812455	24
7991	662057	12
7992	812479	57
7993	1458709	12
7994	226437	22
7995	226459	35
7996	662069	12
7997	1458721	12
7998	311306	12
7999	226494	90
8000	812536	145
8001	1458733	12
8002	662081	12
8003	1336814	66
8004	226584	56
8005	311318	12
8006	1458745	12
8007	812681	233
8008	226640	144
8009	1336880	122
8010	226784	24
8011	662093	12
8012	311330	12
8013	1458757	12
8014	662105	12
8015	662117	12
8016	311342	12
8017	1458769	12
8018	662129	12
8019	311354	12
8020	1458781	12
8021	662141	12
8022	1458793	12
8023	311366	12
8024	662153	12
8025	1458805	12
8026	1458817	12
8027	311378	12
8028	1458829	12
8029	662165	12
8030	311390	12
8031	1458841	12
8032	662177	12
8033	662189	12
8034	1458853	12
8035	311402	12
8036	812914	24
8037	1458865	12
8038	1458877	12
8039	662201	12
8040	226808	24
8041	311414	12
8042	1458889	12
8043	662213	12
8044	812938	48
8045	1337002	35
8046	542510	24
8047	311426	12
8048	1458901	12
8049	1337037	24
8050	542534	46
8051	812986	57
8052	662225	12
8053	311438	12
8054	1337061	48
8055	1458913	12
8056	542580	12
8057	662237	12
8058	1337109	24
8059	226832	24
8060	813043	3855
8061	1458925	12
8062	542592	24
8063	662249	12
8064	1337133	24
8065	226856	24
8066	542616	24
8067	226880	24
8068	542640	23
8069	226904	24
8070	311450	12
8071	662261	12
8072	311462	12
8073	1337157	48
8074	1458937	12
8075	662273	12
8076	311474	12
8077	1458949	12
8078	311486	12
8079	1458961	12
8080	911288	12
8081	542663	45
8082	311498	12
8083	1458973	12
8084	662285	12
8085	1458985	12
8086	226928	22
8087	311510	12
8088	662297	12
8089	911300	12
8090	311522	12
8091	662309	12
8092	911312	12
8093	1458997	12
8094	311534	12
8095	911324	12
8096	311546	12
8097	662321	12
8098	1459009	12
8099	911336	12
8100	662333	12
8101	1337205	223
8102	226950	36
8103	911348	12
8104	1459021	12
8105	542708	83
8106	311558	12
8107	226986	23
8108	227009	36
8109	542791	12
8110	227045	23
8111	542803	67
8112	911360	12
8113	662345	12
8114	1459033	12
8115	542870	24
8116	311570	12
8117	227068	12
8118	662357	12
8119	911372	12
8120	1459045	12
8121	311582	12
8122	911384	12
8123	1337428	12
8124	662369	12
8125	311594	12
8126	662381	12
8127	911396	12
8128	311606	12
8129	1459057	12
8130	662393	12
8131	911408	12
8132	542894	46
8133	227080	24
8134	1337440	68
8135	311618	12
8136	542940	35
8137	227104	56
8138	1459069	12
8139	662405	12
8140	311630	12
8141	911420	12
8142	1459081	12
8143	662417	12
8144	542975	24
8145	311642	12
8146	911432	12
8147	662429	12
8148	1459093	12
8149	311654	12
8150	911444	12
8151	1459105	12
8152	662441	12
8153	311666	12
8154	911456	12
8155	1459117	12
8156	662453	12
8157	311678	12
8158	911468	12
8159	1459129	12
8160	662465	12
8161	311690	12
8162	911480	12
8163	1459141	12
8164	662477	12
8165	1337508	44
8166	911492	12
8167	311702	12
8168	662489	12
8169	911504	12
8170	311714	12
8171	1459153	12
8172	662501	12
8173	311726	12
8174	911516	12
8175	1459165	12
8176	311738	12
8177	662513	12
8178	911528	12
8179	1459177	12
8180	311750	12
8181	911540	12
8182	662525	12
8183	1459189	12
8184	311762	12
8185	662537	12
8186	911552	12
8187	1459201	12
8188	311774	12
8189	662549	12
8190	911564	12
8191	1459213	12
8192	1459225	12
8193	1459237	12
8194	1459249	12
8195	1459261	12
8196	1459273	12
8197	1459285	12
8198	311786	12
8199	1459297	12
8200	311798	12
8201	542999	55
8202	311810	12
8203	1459309	12
8204	311822	12
8205	1459321	12
8206	1459333	12
8207	311834	12
8208	1459345	12
8209	311846	12
8210	311858	12
8211	1459357	12
8212	227160	144
8213	662561	12
8214	1337552	12
8215	311870	12
8216	543054	36
8217	1459369	12
8218	662573	12
8219	1337564	44
8220	543090	89
8221	311882	12
8222	1459381	12
8223	311894	12
8224	662585	12
8225	1459393	12
8226	311906	12
8227	662597	12
8228	227304	12
8229	1337608	60
8230	1459405	12
8231	662609	12
8232	227316	44
8233	1459417	12
8234	543179	45
8235	311918	12
8236	662621	12
8237	1459429	12
8238	311930	12
8239	1459441	12
8240	311942	12
8241	311954	12
8242	662633	12
8243	1459453	12
8244	662645	12
8245	1459465	12
8246	662657	12
8247	1459477	12
8248	311966	12
8249	662669	12
8250	1459489	12
8251	1337668	69
8252	311978	12
8253	1459501	12
8254	1459513	12
8255	311990	12
8256	1459525	12
8257	312002	12
8258	1459537	12
8259	543224	36
8260	312014	12
8261	662681	12
8262	1459549	12
8263	227360	34
8264	312026	12
8265	227394	35
8266	1459561	12
8267	662693	12
8268	1337737	48
8269	543260	34
8270	312038	12
8271	662705	12
8272	312050	12
8273	662717	12
8274	1337785	23
8275	543294	57
8276	1459573	12
8277	1337808	24
8278	543351	24
8279	662729	12
8280	1337832	34
8281	1459585	12
8282	312062	12
8283	227429	23
8284	543375	45
8285	662741	12
8286	312074	12
8287	1459597	12
8288	662753	12
8289	312086	12
8290	312098	12
8291	662765	12
8292	1459609	12
8293	662777	12
8294	312110	12
8295	1459621	12
8296	312122	12
8297	1459633	12
8298	662789	12
8299	1459645	12
8300	1337866	46
8301	227452	45
8302	662801	12
8303	312134	12
8304	662813	12
8305	312146	12
8306	1459657	12
8307	312158	12
8308	662825	12
8309	1459669	12
8310	312170	12
8311	1459681	12
8312	662837	12
8313	312182	12
8314	1459693	12
8315	662849	12
8316	312194	12
8317	662861	12
8318	1459705	12
8319	312206	12
8320	662873	12
8321	312218	12
8322	662885	12
8323	312230	12
8324	1459717	12
8325	662897	12
8326	312242	12
8327	1459729	12
8328	662909	12
8329	312254	12
8330	662921	12
8331	543420	35
8332	312266	12
8333	312278	12
8334	662933	12
8335	312290	12
8336	662945	12
8337	1459741	12
8338	312302	12
8339	662957	12
8340	312314	12
8341	1459753	12
8342	662969	12
8343	1459765	12
8344	312326	12
8345	662981	12
8346	312338	12
8347	662993	12
8348	312350	12
8349	663005	12
8350	663017	12
8351	1459777	12
8352	1337912	36
8353	663029	12
8354	312362	12
8355	1459789	12
8356	312374	12
8357	1459801	12
8358	312386	12
8359	663041	12
8360	312398	12
8361	1459813	12
8362	312410	12
8363	663053	12
8364	543455	129
8365	1337948	23
8366	1337971	23
8367	1459825	12
8368	312422	12
8369	1459837	12
8370	1459849	12
8371	663065	12
8372	1337994	34
8373	312434	12
8374	227497	24
8375	663077	12
8376	1459861	12
8377	312446	12
8378	1459873	12
8379	663089	12
8380	1459885	12
8381	312458	12
8382	1459897	12
8383	543584	47
8384	663101	12
8385	1459909	12
8386	312470	12
8387	663113	12
8388	312482	12
8389	1338028	56
8390	1459921	12
8391	663125	12
8392	1459933	12
8393	663137	12
8394	663149	12
8395	1459945	12
8396	312494	12
8397	543631	45
8398	663161	12
8399	1459957	12
8400	312506	12
8401	1459969	12
8402	312518	12
8403	663173	12
8404	1459981	12
8405	663185	12
8406	1459993	12
8407	312530	12
8408	1460005	12
8409	312542	12
8410	663197	12
8411	1460017	12
8412	312554	12
8413	1460029	12
8414	1338084	48
8415	227521	24
8416	663209	12
8417	663221	12
8418	663233	12
8419	312566	12
8420	663245	12
8421	227545	24
8422	312578	12
8423	663257	12
8424	312590	12
8425	663269	12
8426	1460041	12
8427	312602	12
8428	663281	12
8429	312614	12
8430	663293	12
8431	312626	12
8432	1460053	12
8433	663305	12
8434	663317	12
8435	1460065	12
8436	1338132	36
8437	227569	23
8438	663329	12
8439	1460077	12
8440	312638	12
8441	1460089	12
8442	663341	12
8443	312650	12
8444	227592	24
8445	663353	12
8446	312662	12
8447	312674	12
8448	663365	12
8449	1460101	12
8450	227616	319
8451	1338168	23
8452	312686	12
8453	1460113	12
8454	663377	12
8455	1338191	12
8456	1338203	34
8457	312698	12
8458	1460125	12
8459	663389	12
8460	1460137	12
8461	312710	12
8462	663401	12
8463	312722	12
8464	663413	12
8465	1460149	12
8466	543676	87
8467	663425	12
8468	1338237	24
8469	1460161	12
8470	1338261	143
8471	1338404	4733
8472	816898	112
8473	817010	24
8474	227935	55
8475	312734	12
8476	227990	12
8477	663437	12
8478	1460173	12
8479	312746	12
8480	663449	12
8481	1460185	12
8482	817034	24
8483	312758	12
8484	228002	45
8485	663461	12
8486	1460197	12
8487	312770	12
8488	1460209	12
8489	312782	12
8490	817058	12
8491	663473	12
8492	1460221	12
8493	817070	68
8494	228047	36
8495	312794	12
8496	312806	12
8497	228083	24
8498	663485	12
8499	228107	23
8500	1460233	12
8501	663497	12
8502	312818	12
8503	663509	12
8504	1460245	12
8505	312830	12
8506	817138	23
8507	1460257	12
8508	228130	12
8509	663521	12
8510	817161	23
8511	312842	12
8512	663533	12
8513	228142	45
8514	312854	12
8515	312866	12
8516	663545	12
8517	1460269	12
8518	663557	12
8519	228187	36
8520	817184	24
8521	1460281	12
8522	228223	101
8523	312878	12
8524	663569	12
8525	817208	48
8526	1460293	12
8527	312890	12
8528	312902	12
8529	1460305	12
8530	312914	12
8531	663581	12
8532	1460317	12
8533	817256	90
8534	228324	113
8535	312926	12
8536	663593	12
8537	817346	23
8538	312938	12
8539	228437	45
8540	663605	12
8541	312950	12
8542	1460329	12
8543	663617	12
8544	312962	12
8545	663629	12
8546	312974	12
8547	312986	12
8548	1460341	12
8549	663641	12
8550	1460353	12
8551	312998	12
8552	663653	12
8553	1460365	12
8554	817369	92
8555	313010	12
8556	663665	12
8557	1460377	12
8558	228482	88
8559	313022	12
8560	663677	12
8561	1460389	12
8562	313034	12
8563	663689	12
8564	1460401	12
8565	313046	12
8566	1460413	12
8567	663701	12
8568	663713	12
8569	1460425	12
8570	1460437	12
8571	817461	23
8572	817484	90
8573	663725	12
8574	817574	24
8575	313058	12
8576	313070	12
8577	228570	23
8578	1460449	12
8579	663737	12
8580	313082	12
8581	663749	12
8582	1460461	12
8583	817598	36
8584	313094	12
8585	663761	12
8586	1460473	12
8587	1460485	12
8588	313106	12
8589	1460497	12
8590	313118	12
8591	228593	111
8592	663773	12
8593	817634	24
8594	1460509	12
8595	313130	12
8596	911576	12
8597	663785	12
8598	663797	12
8599	663809	12
8600	663821	12
8601	663833	12
8602	663845	12
8603	663857	12
8604	663869	12
8605	663881	12
8606	663893	12
8607	663905	12
8608	663917	12
8609	663929	12
8610	663941	12
8611	663953	12
8612	663965	12
8613	663977	12
8614	663989	12
8615	664001	12
8616	664013	12
8617	664025	12
8618	664037	12
8619	664049	12
8620	664061	12
8621	664073	12
8622	664085	12
8623	817658	23
8624	664097	12
8625	228704	45
8626	664109	12
8627	664121	12
8628	664133	12
8629	664145	12
8630	817681	36
8631	664157	12
8632	664169	12
8633	664181	12
8634	817717	23
8635	664193	12
8636	664205	12
8637	664217	12
8638	664229	12
8639	664241	12
8640	228749	24
8641	664253	12
8642	664265	12
8643	817740	35
8644	664277	12
8645	664289	12
8646	664301	12
8647	543763	24
8648	664313	12
8649	228773	22
8650	664325	12
8651	664337	12
8652	228795	36
8653	664349	12
8654	664361	12
8655	664373	12
8656	817775	23
8657	664385	12
8658	228831	59
8659	664397	12
8660	664409	12
8661	817798	24
8662	664421	12
8663	664433	12
8664	664445	12
8665	664457	12
8666	664469	12
8667	664481	12
8668	817822	34
8669	664493	12
8670	1343137	23
8671	817856	24
8672	664505	12
8673	664517	12
8674	664529	12
8675	664541	12
8676	664553	12
8677	664565	12
8678	664577	12
8679	664589	12
8680	664601	12
8681	228890	59
8682	664613	12
8683	664625	12
8684	664637	12
8685	664649	12
8686	664661	12
8687	664673	12
8688	664685	12
8689	664697	12
8690	664709	12
8691	664721	12
8692	664733	12
8693	664745	12
8694	817880	23
8695	664757	12
8696	664769	12
8697	664781	12
8698	664793	12
8699	664805	12
8700	664817	12
8701	543787	24
8702	1343160	35
8703	664829	12
8704	664841	12
8705	664853	12
8706	228949	204
8707	664865	12
8708	664877	12
8709	664889	12
8710	817903	69
8711	664901	12
8712	664913	12
8713	1343195	23
8714	664925	12
8715	664937	12
8716	664949	12
8717	664961	12
8718	664973	12
8719	664985	12
8720	664997	12
8721	665009	12
8722	665021	12
8723	665033	12
8724	665045	12
8725	543811	142
8726	665057	12
8727	665069	12
8728	665081	12
8729	665093	12
8730	665105	12
8731	665117	12
8732	665129	12
8733	665141	12
8734	665153	12
8735	1343218	22
8736	665165	12
8737	665177	12
8738	665189	12
8739	665201	12
8740	665213	12
8741	817972	48
8742	665225	12
8743	665237	12
8744	665249	12
8745	665261	12
8746	665273	12
8747	1343240	46
8748	665285	12
8749	543953	56
8750	818020	120
8751	665297	12
8752	665309	12
8753	665321	12
8754	665333	12
8755	665345	12
8756	665357	12
8757	665369	12
8758	665381	12
8759	665393	12
8760	665405	12
8761	665417	12
8762	665429	12
8763	665441	12
8764	665453	12
8765	665465	12
8766	665477	12
8767	1343286	48
8768	229153	36
8769	665489	12
8770	665501	12
8771	665513	12
8772	665525	12
8773	665537	12
8774	665549	12
8775	665561	12
8776	665573	12
8777	544009	36
8778	665585	12
8779	1343334	24
8780	665597	12
8781	818140	24
8782	665609	12
8783	665621	12
8784	665633	12
8785	665645	12
8786	665657	12
8787	665669	12
8788	665681	12
8789	665693	12
8790	665705	12
8791	665717	12
8792	665729	12
8793	665741	12
8794	665753	12
8795	229189	44
8796	665765	12
8797	665777	12
8798	665789	12
8799	818164	68
8800	665801	12
8801	665813	12
8802	665825	12
8803	665837	12
8804	665849	12
8805	229233	466
8806	665861	12
8807	665873	12
8808	665885	12
8809	665897	12
8810	665909	12
8811	665921	12
8812	665933	12
8813	1343358	24
8814	665945	12
8815	665957	12
8816	665969	12
8817	665981	12
8818	665993	12
8819	1460521	12
8820	666005	12
8821	666017	12
8822	666029	12
8823	1460533	12
8824	1460545	12
8825	818232	24
8826	666041	12
8827	1460557	12
8828	1460569	12
8829	666053	12
8830	1460581	12
8831	666065	12
8832	1460593	12
8833	666077	12
8834	1460605	12
8835	666089	12
8836	1460617	12
8837	666101	12
8838	911588	12
8839	1460629	12
8840	666113	12
8841	1460641	12
8842	911600	12
8843	666125	12
8844	1460653	12
8845	911612	12
8846	1460665	12
8847	666137	12
8848	911624	12
8849	911636	12
8850	666149	12
8851	911648	12
8852	666161	12
8853	911660	12
8854	544045	34
8855	666173	12
8856	1343382	24
8857	911672	12
8858	1460677	12
8859	818256	34
8860	544079	71
8861	666185	12
8862	911684	12
8863	1460689	12
8864	911696	12
8865	1460701	12
8866	818290	24
8867	666197	12
8868	911708	12
8869	666209	12
8870	666221	12
8871	1460713	12
8872	911720	12
8873	666233	12
8874	1460725	12
8875	911732	12
8876	666245	12
8877	1460737	12
8878	1460749	12
8879	666257	12
8880	911744	12
8881	1460761	12
8882	911756	12
8883	666269	12
8884	1460773	12
8885	911768	12
8886	911780	12
8887	1460785	12
8888	666281	12
8889	911792	12
8890	1460797	12
8891	666293	12
8892	1343406	24
8893	818314	35
8894	1343430	12
8895	544150	23
8896	818349	34
8897	911804	12
8898	911816	12
8899	666305	12
8900	1460809	12
8901	911828	12
8902	666317	12
8903	911840	12
8904	666329	12
8905	911852	12
8906	666341	12
8907	1460821	12
8908	544173	56
8909	911864	12
8910	666353	12
8911	1460833	12
8912	818383	34
8913	911876	12
8914	666365	12
8915	1460845	12
8916	911888	12
8917	666377	12
8918	1460857	12
8919	818417	24
8920	544229	23
8921	911900	12
8922	666389	12
8923	818441	78
8924	1460869	12
8925	911912	12
8926	911924	12
8927	1460881	12
8928	911936	12
8929	666401	12
8930	1460893	12
8931	911948	12
8932	666413	12
8933	911960	12
8934	666425	12
8935	1460905	12
8936	911972	12
8937	666437	12
8938	1460917	12
8939	911984	12
8940	1460929	12
8941	911996	12
8942	912008	12
8943	1460941	12
8944	912020	12
8945	666449	12
8946	1460953	12
8947	912032	12
8948	1343442	34
8949	1460965	12
8950	912044	12
8951	1460977	12
8952	544252	5512
8953	666461	12
8954	818519	24
8955	912056	12
8956	1460989	12
8957	666473	12
8958	912068	12
8959	666485	12
8960	1461001	12
8961	912080	12
8962	1461013	12
8963	666497	12
8964	1343476	132
8965	912092	12
8966	666509	12
8967	1461025	12
8968	912104	12
8969	666521	12
8970	1461037	12
8971	912116	12
8972	1461049	12
8973	912128	12
8974	1461061	12
8975	229699	12
8976	666533	12
8977	912140	12
8978	818543	122
8979	1461073	12
8980	818665	23
8981	313142	12
8982	1461085	12
8983	1461097	12
8984	666545	12
8985	1461109	12
8986	666557	12
8987	1461121	12
8988	818688	45
8989	666569	12
8990	313154	12
8991	313166	12
8992	313178	12
8993	229711	59
8994	818733	58
8995	313190	12
8996	1343608	12
8997	313202	12
8998	229770	24
8999	313214	12
9000	313226	12
9001	818791	69
9002	313238	12
9003	313250	12
9004	313262	12
9005	1343620	34
9006	229794	46
9007	313274	12
9008	313286	12
9009	313298	12
9010	313310	12
9011	818860	23
9012	313322	12
9013	229840	48
9014	818883	23
9015	313334	12
9016	1343654	34
9017	313346	12
9018	313358	12
9019	313370	12
9020	313382	12
9021	313394	12
9022	313406	12
9023	313418	12
9024	1343688	2112
9025	313430	12
9026	313442	12
9027	313454	12
9028	313466	12
9029	229888	67
9030	313478	12
9031	313490	12
9032	313502	12
9033	313514	12
9034	313526	12
9035	313538	12
9036	313550	12
9037	313562	12
9038	313574	12
9039	313586	12
9040	313598	12
9041	313610	12
9042	818906	23
9043	313622	12
9044	313634	12
9045	313646	12
9046	818929	36
9047	313658	12
9048	313670	12
9049	313682	12
9050	313694	12
9051	229955	23
9052	818965	24
9053	313706	12
9054	313718	12
9055	229978	24
9056	818989	46
9057	230002	46
9058	313730	12
9059	313742	12
9060	313754	12
9061	819035	24
9062	230048	34
9063	313766	12
9064	230082	35
9065	230117	24
9066	230141	56
9067	819059	36
9068	313778	12
9069	313790	12
9070	819095	24
9071	819119	24
9072	819143	24
9073	230197	46
9074	313802	12
9075	313814	12
9076	313826	12
9077	313838	12
9078	230243	33
9079	230276	23
9080	230299	24
9081	313850	12
9082	230323	23
9083	313862	12
9084	313874	12
9085	313886	12
9086	313898	12
9087	313910	12
9088	313922	12
9089	313934	12
9090	313946	12
9091	313958	12
9092	313970	12
9093	313982	12
9094	313994	12
9095	314006	12
9096	314018	12
9097	314030	12
9098	314042	12
9099	314054	12
9100	314066	12
9101	314078	12
9102	230346	23
9103	314090	12
9104	314102	12
9105	1461133	12
9106	314114	12
9107	314126	12
9108	1461145	12
9109	314138	12
9110	1461157	12
9111	1461169	12
9112	314150	12
9113	1461181	12
9114	230369	57
9115	1461193	12
9116	314162	12
9117	314174	12
9118	1461205	12
9119	230426	23
9120	1461217	12
9121	1461229	12
9122	230449	23
9123	1461241	12
9124	314186	12
9125	1461253	12
9126	314198	12
9127	1461265	12
9128	230472	66
9129	314210	12
9130	1461277	12
9131	1461289	12
9132	314222	12
9133	1461301	12
9134	314234	12
9135	1461313	12
9136	314246	12
9137	1461325	12
9138	1461337	12
9139	1345800	77
9140	230538	24
9141	314258	12
9142	230562	35
9143	1345877	123
9144	1461349	12
9145	314270	12
9146	1461361	12
9147	1461373	12
9148	314282	12
9149	1461385	12
9150	314294	12
9151	1461397	12
9152	1461409	12
9153	314306	12
9154	1461421	12
9155	1461433	12
9156	314318	12
9157	1461445	12
9158	314330	12
9159	230597	36
9160	1461457	12
9161	1461469	12
9162	314342	12
9163	1461481	12
9164	314354	12
9165	1461493	12
9166	1461505	12
9167	230633	23
9168	314366	12
9169	1461517	12
9170	314378	12
9171	1461529	12
9172	1461541	12
9173	314390	12
9174	1461553	12
9175	314402	12
9176	1461565	12
9177	1461577	12
9178	314414	12
9179	1461589	12
9180	1461601	12
9181	314426	12
9182	1461613	12
9183	1461625	12
9184	314438	12
9185	1461637	12
9186	314450	12
9187	1461649	12
9188	1461661	12
9189	1346000	108
9190	314462	12
9191	1461673	12
9192	314474	12
9193	1461685	12
9194	1461697	12
9195	314486	12
9196	1461709	12
9197	1461721	12
9198	314498	12
9199	1461733	12
9200	1461745	12
9201	230656	12
9202	230668	45
9203	314510	12
9204	1461757	12
9205	1461769	12
9206	314522	12
9207	1461781	12
9208	314534	12
9209	1461793	12
9210	314546	12
9211	1461805	12
9212	1461817	12
9213	1461829	12
9214	1461841	12
9215	1461853	12
9216	1461865	12
9217	230713	12
9218	1346108	23
9219	1461877	12
9220	1461889	12
9221	314558	12
9222	1346131	36
9223	1461901	12
9224	1461913	12
9225	314570	12
9226	1461925	12
9227	314582	12
9228	230725	24
9229	1346167	46
9230	1461937	12
9231	314594	12
9232	1461949	12
9233	314606	12
9234	1346213	34
9235	314618	12
9236	1461961	12
9237	314630	12
9238	1461973	12
9239	1346247	12
9240	230749	36
9241	314642	12
9242	1461985	12
9243	1461997	12
9244	314654	12
9245	1462009	12
9246	230785	133
9247	230918	23
9248	1462021	12
9249	1462033	12
9250	912152	12
9251	314666	12
9252	1462045	12
9253	1346259	23
9254	314678	12
9255	1462057	12
9256	1462069	12
9257	912164	12
9258	314690	12
9259	1462081	12
9260	1462093	12
9261	912176	12
9262	230941	47
9263	1462105	12
9264	314702	12
9265	912188	12
9266	1346282	34
9267	912200	12
9268	314714	12
9269	1462117	12
9270	1462129	12
9271	230988	46
9272	912212	12
9273	314726	12
9274	1462141	12
9275	1462153	12
9276	1346316	67
9277	314738	12
9278	912224	12
9279	1462165	12
9280	314750	12
9281	1462177	12
9282	231034	34
9283	912236	12
9284	1462189	12
9285	314762	12
9286	912248	12
9287	1462201	12
9288	314774	12
9289	1346383	35
9290	231068	1810
9291	912260	12
9292	1462213	12
9293	1462225	12
9294	912272	12
9295	314786	12
9296	1462237	12
9297	314798	12
9298	912284	12
9299	1462249	12
9300	1462261	12
9301	912296	12
9302	314810	12
9303	1462273	12
9304	912308	12
9305	1462285	12
9306	314822	12
9307	1346418	67
9308	819167	34
9309	1462297	12
9310	912320	12
9311	1462309	12
9312	819201	24
9313	1462321	12
9314	912332	12
9315	1462333	12
9316	314834	12
9317	912344	12
9318	314846	12
9319	912356	12
9320	1462345	12
9321	1462357	12
9322	912368	12
9323	912380	12
9324	314858	12
9325	1462369	12
9326	1462381	12
9327	912392	12
9328	1462393	12
9329	1462405	12
9330	1462417	12
9331	314870	12
9332	912404	12
9333	819225	7883
9334	1462429	12
9335	314882	12
9336	1462441	12
9337	912416	12
9338	1346485	96
9339	1462453	12
9340	912428	12
9341	314894	12
9342	549764	12
9343	1462465	12
9344	1462477	12
9345	314906	12
9346	1462489	12
9347	1462501	12
9348	1346581	24
9349	314918	12
9350	912440	12
9351	1462513	12
9352	1462525	12
9353	314930	12
9354	912452	12
9355	1462537	12
9356	1462549	12
9357	912464	12
9358	1346605	36
9359	1462561	12
9360	314942	12
9361	912476	12
9362	1462573	12
9363	314954	12
9364	1462585	12
9365	1462597	12
9366	1346641	12
9367	314966	12
9368	1462609	12
9369	912488	12
9370	314978	12
9371	1346653	55
9372	1462621	12
9373	1462633	12
9374	314990	12
9375	1462645	12
9376	549776	45
9377	1462657	12
9378	1462669	12
9379	315002	12
9380	1346708	24
9381	1462681	12
9382	912500	12
9383	666581	12
9384	1462693	12
9385	666593	12
9386	1462705	12
9387	1462717	12
9388	666605	12
9389	549821	24
9390	666617	12
9391	1462729	12
9392	666629	12
9393	1462741	12
9394	1462753	12
9395	549845	12
9396	1462765	12
9397	666641	12
9398	1462777	12
9399	1462789	12
9400	666653	12
9401	1462801	12
9402	1346732	3291
9403	1350023	45
9404	1350068	12
9405	1350080	12
9406	666665	12
9407	1462813	12
9408	666677	12
9409	1462825	12
9410	912512	12
9411	1462837	12
9412	666689	12
9413	912524	12
9414	1462849	12
9415	666701	12
9416	912536	12
9417	666713	12
9418	912548	12
9419	666725	12
9420	1350092	103
9421	1350195	24
9422	912560	12
9423	1350219	35
9424	1462861	12
9425	666737	12
9426	1350254	24
9427	1350278	24
9428	912572	12
9429	1350302	48
9430	1462873	12
9431	1350350	69
9432	666749	12
9433	1462885	12
9434	1350419	70
9435	912584	12
9436	666761	12
9437	912596	12
9438	1462897	12
9439	1350489	143
9440	666773	12
9441	1350632	24
9442	1350656	36
9443	1350692	23
9444	912608	12
9445	666785	12
9446	1462909	12
9447	912620	12
9448	666797	12
9449	1350715	24
9450	1462921	12
9451	666809	12
9452	1462933	12
9453	1350739	67
9454	1350806	1367
9455	912632	12
9456	1352173	198
9457	666821	12
9458	1462945	12
9459	912644	12
9460	232878	23
9461	666833	12
9462	232901	36
9463	1462957	12
9464	666845	12
9465	912656	12
9466	1462969	12
9467	666857	12
9468	232937	24
9469	912668	12
9470	1462981	12
9471	666869	12
9472	912680	12
9473	1462993	12
9474	232961	36
9475	666881	12
9476	232997	120
9477	912692	12
9478	1463005	12
9479	233117	24
9480	666893	12
9481	912704	12
9482	1463017	12
9483	666905	12
9484	912716	12
9485	1463029	12
9486	666917	12
9487	912728	12
9488	233141	24
9489	1463041	12
9490	666929	12
9491	912740	12
9492	1463053	12
9493	912752	12
9494	1463065	12
9495	666941	12
9496	912764	12
9497	1463077	12
9498	666953	12
9499	233165	48
9500	912776	12
9501	1463089	12
9502	666965	12
9503	912788	12
9504	233213	44
9505	666977	12
9506	1463101	12
9507	912800	12
9508	1463113	12
9509	912812	12
9510	666989	12
9511	1463125	12
9512	667001	12
9513	233257	23
9514	1352371	34
9515	912824	12
9516	1352405	35
9517	667013	12
9518	912836	12
9519	667025	12
9520	1352440	35
9521	1352475	23
9522	233280	48
9523	1463137	12
9524	912848	12
9525	667037	12
9526	912860	12
9527	667049	12
9528	1463149	12
9529	912872	12
9530	667061	12
9531	1463161	12
9532	912884	12
9533	667073	12
9534	1352498	45
9535	1463173	12
9536	233328	12
9537	667085	12
9538	233340	34
9539	912896	12
9540	1463185	12
9541	667097	12
9542	233374	34
9543	912908	12
9544	1463197	12
9545	233408	55
9546	667109	12
9547	912920	12
9548	1463209	12
9549	667121	12
9550	912932	12
9551	1463221	12
9552	667133	12
9553	912944	12
9554	1463233	12
9555	667145	12
9556	912956	12
9557	667157	12
9558	233463	78
9559	912968	12
9560	667169	12
9561	1463245	12
9562	667181	12
9563	912980	12
9564	667193	12
9565	912992	12
9566	1463257	12
9567	667205	12
9568	913004	12
9569	667217	12
9570	1463269	12
9571	913016	12
9572	1463281	12
9573	913028	12
9574	1463293	12
9575	667229	12
9576	913040	12
9577	549857	23
9578	1463305	12
9579	667241	12
9580	913052	12
9581	1463317	12
9582	667253	12
9583	549880	24
9584	667265	12
9585	667277	12
9586	913064	12
9587	667289	12
9588	913076	12
9589	667301	12
9590	1463329	12
9591	913088	12
9592	1352543	23
9593	667313	12
9594	667325	12
9595	913100	12
9596	667337	12
9597	1463341	12
9598	913112	12
9599	667349	12
9600	1463353	12
9601	913124	12
9602	667361	12
9603	1463365	12
9604	913136	12
9605	667373	12
9606	913148	12
9607	667385	12
9608	913160	12
9609	1463377	12
9610	667397	12
9611	913172	12
9612	1463389	12
9613	667409	12
9614	913184	12
9615	1463401	12
9616	1463413	12
9617	667421	12
9618	1463425	12
9619	667433	12
9620	913196	12
9621	1463437	12
9622	667445	12
9623	913208	12
9624	1463449	12
9625	667457	12
9626	913220	12
9627	549904	48
9628	1463461	12
9629	667469	12
9630	1463473	12
9631	1352566	66
9632	913232	12
9633	1463485	12
9634	913244	12
9635	1352632	34
9636	1352666	69
9637	549952	35
9638	667481	12
9639	1463497	12
9640	913256	12
9641	667493	12
9642	1463509	12
9643	913268	12
9644	667505	12
9645	913280	12
9646	667517	12
9647	667529	12
9648	1352735	6391
9649	1463521	12
9650	549987	12
9651	549999	6416
9652	667541	12
9653	827108	24
9654	1463533	12
9655	827132	23
9656	827155	23
9657	913292	12
9658	1463545	12
9659	913304	12
9660	1463557	12
9661	913316	12
9662	827178	23
9663	667553	12
9664	827201	81
9665	1463569	12
9666	913328	12
9667	667565	12
9668	827282	34
9669	1463581	12
9670	667577	12
9671	667589	12
9672	913340	12
9673	667601	12
9674	1463593	12
9675	913352	12
9676	827316	46
9677	827362	23
9678	1463605	12
9679	913364	12
9680	667613	12
9681	827385	23
9682	1463617	12
9683	827408	23
9684	667625	12
9685	827431	23
9686	1463629	12
9687	667637	12
9688	913376	12
9689	667649	12
9690	1463641	12
9691	913388	12
9692	827454	34
9693	667661	12
9694	1463653	12
9695	913400	12
9696	667673	12
9697	1463665	12
9698	913412	12
9699	827488	34
9700	667685	12
9701	827522	45
9702	827567	45
9703	1463677	12
9704	667697	12
9705	1463689	12
9706	827612	23
9707	827635	46
9708	913424	12
9709	667709	12
9710	1463701	12
9711	827681	33
9712	827714	12
9713	913436	12
9714	827726	72
9715	1463713	12
9716	667721	12
9717	1463725	12
9718	913448	12
9719	1359126	23
9720	827798	24
9721	667733	12
9722	1359149	34
9723	913460	12
9724	667745	12
9725	1463737	12
9726	827822	72
9727	667757	12
9728	913472	12
9729	1463749	12
9730	667769	12
9731	1359183	79
9732	667781	12
9733	1463761	12
9734	667793	12
9735	913484	12
9736	1463773	12
9737	913496	12
9738	667805	12
9739	667817	12
9740	913508	12
9741	1463785	12
9742	667829	12
9743	1463797	12
9744	667841	12
9745	667853	12
9746	1359262	47
9747	913520	12
9748	667865	12
9749	913532	12
9750	667877	12
9751	667889	12
9752	827894	78
9753	1359309	57
9754	1359366	33
9755	1463809	12
9756	667901	12
9757	913544	12
9758	1463821	12
9759	667913	12
9760	1359399	48
9761	913556	12
9762	1463833	12
9763	667925	12
9764	913568	12
9765	1463845	12
9766	667937	12
9767	667949	12
9768	1463857	12
9769	667961	12
9770	913580	12
9771	1463869	12
9772	667973	12
9773	913592	12
9774	1463881	12
9775	667985	12
9776	1359447	34
9777	913604	12
9778	1463893	12
9779	913616	12
9780	1463905	12
9781	667997	12
9782	913628	12
9783	1359481	36
9784	1463917	12
9785	913640	12
9786	1463929	12
9787	668009	12
9788	913652	12
9789	1359517	24
9790	1359541	23
9791	1463941	12
9792	668021	12
9793	913664	12
9794	1463953	12
9795	1359564	59
9796	1359623	151
9797	315014	12
9798	1359774	24
9799	913676	12
9800	913688	12
9801	913700	12
9802	913712	12
9803	913724	12
9804	1359798	23
9805	913736	12
9806	913748	12
9807	913760	12
9808	913772	12
9809	913784	12
9810	1359821	928
9811	1360749	78
9812	913796	12
9813	913808	12
9814	913820	12
9815	913832	12
9816	1463965	12
9817	1360827	23
9818	913844	12
9819	1360850	24
9820	913856	12
9821	1463977	12
9822	913868	12
9823	1463989	12
9824	1360874	90
9825	913880	12
9826	1464001	12
9827	1464013	12
9828	913892	12
9829	913904	12
9830	315026	12
9831	913916	12
9832	1464025	12
9833	315038	12
9834	913928	12
9835	1464037	12
9836	315050	12
9837	1360964	23
9838	1464049	12
9839	315062	12
9840	1464061	12
9841	913940	12
9842	315074	12
9843	913952	12
9844	315086	12
9845	1464073	12
9846	315098	12
9847	1464085	12
9848	913964	12
9849	1464097	12
9850	315110	12
9851	1464109	12
9852	1464121	12
9853	913976	12
9854	315122	12
9855	315134	12
9856	315146	12
9857	913988	12
9858	315158	12
9859	914000	12
9860	315170	12
9861	914012	12
9862	1360987	35
9863	1464133	12
9864	914024	12
9865	1464145	12
9866	1361022	595
9867	914036	12
9868	315182	12
9869	1361617	34
9870	1464157	12
9871	1361651	24
9872	315194	12
9873	1361675	12
9874	914048	12
9875	1464169	12
9876	315206	12
9877	914060	12
9878	315218	12
9879	1464181	12
9880	315230	12
9881	315242	12
9882	914072	12
9883	1464193	12
9884	1464205	12
9885	914084	12
9886	1464217	12
9887	315254	12
9888	1464229	12
9889	315266	12
9890	914096	12
9891	914108	12
9892	315278	12
9893	1464241	12
9894	1361687	12
9895	914120	12
9896	1361699	24
9897	315290	12
9898	1464253	12
9899	1464265	12
9900	1361723	34
9901	315302	12
9902	1361757	23
9903	914132	12
9904	1464277	12
9905	315314	12
9906	914144	12
9907	1464289	12
9908	315326	12
9909	1464301	12
9910	914156	12
9911	315338	12
9912	1464313	12
9913	914168	12
9914	1361780	78
9915	315350	12
9916	1464325	12
9917	914180	12
9918	1361858	67
9919	315362	12
9920	1464337	12
9921	315374	12
9922	1464349	12
9923	315386	12
9924	914192	12
9925	1361925	80
9926	1362005	23
9927	1362028	78
9928	1362106	23
9929	1464361	12
9930	1464373	12
9931	914204	12
9932	1464385	12
9933	914216	12
9934	1464397	12
9935	914228	12
9936	1464409	12
9937	1464421	12
9938	914240	12
9939	1464433	12
9940	914252	12
9941	1464445	12
9942	914264	12
9943	1464457	12
9944	914276	12
9945	914288	12
9946	914300	12
9947	1464469	12
9948	914312	12
9949	1464481	12
9950	914324	12
9951	1464493	12
9952	1362129	23
9953	1362152	443
9954	1362595	34
9955	914336	12
9956	1362629	34
9957	1362663	12
9958	1464505	12
9959	1464517	12
9960	914348	12
9961	1464529	12
9962	914360	12
9963	1464541	12
9964	1464553	12
9965	914372	12
9966	1464565	12
9967	914384	12
9968	1464577	12
9969	914396	12
9970	1464589	12
9971	914408	12
9972	914420	12
9973	914432	12
9974	1464601	12
9975	914444	12
9976	1464613	12
9977	914456	12
9978	1464625	12
9979	1464637	12
9980	914468	12
9981	1464649	12
9982	914480	12
9983	914492	12
9984	1464661	12
9985	1464673	12
9986	914504	12
9987	1464685	12
9988	914516	12
9989	1464697	12
9990	1362675	24
9991	315398	12
9992	914528	12
9993	1362699	34
9994	914540	12
9995	315410	12
9996	1362733	225
9997	315422	12
9998	914552	12
9999	1464709	12
10000	315434	13
10001	914564	13
10002	1464721	13
10003	914577	13
10004	1362958	25
10005	315447	13
10006	315460	13
10007	1464734	13
10008	315473	13
10009	1362983	49
10010	914590	13
10011	1363032	35
10012	1363067	47
10013	1363114	24
10014	1464747	13
10015	315486	13
10016	1363138	24
10017	914603	13
10018	1363162	25
10019	1464760	13
10020	315499	13
10021	914616	13
10022	1464773	13
10023	914629	13
10024	315512	13
10025	1363187	57
10026	1464786	13
10027	914642	13
10028	1363244	37
10029	1464799	13
10030	1363281	25
10031	914655	13
10032	315525	13
10033	914668	13
10034	315538	13
10035	1464812	13
10036	1464825	13
10037	315551	13
10038	1464838	13
10039	914681	13
10040	315564	13
10041	914694	13
10042	315577	13
10043	1464851	13
10044	315590	13
10045	914707	13
10046	1464864	13
10047	315603	13
10048	1464877	13
10049	914720	13
10050	315616	13
10051	1464890	13
10052	914733	13
10053	1363306	13
10054	315629	13
10055	1464903	13
10056	914746	13
10057	1363319	35
10058	1363354	25
10059	315642	13
10060	1464916	13
10061	1363379	25
10062	1363404	47
10063	1363451	25
10064	914759	13
10065	1464929	13
10066	914772	13
10067	1363476	690
10068	556415	35
10069	556450	25
10070	556475	58
10071	556533	25
10072	556558	25
10073	556583	37
10074	556620	25
10075	1464942	13
10076	315655	13
10077	556645	47
10078	556692	25
10079	556717	47
10080	1464955	13
10081	556764	150
10082	315668	13
10083	556914	35
10084	1464968	13
10085	556949	13
10086	556962	25
10087	914785	13
10088	315681	13
10089	1464981	13
10090	914798	13
10091	315694	13
10092	1464994	13
10093	914811	13
10094	315707	13
10095	1465007	13
10096	315720	13
10097	556987	25
10098	557012	13
10099	1465020	13
10100	914824	13
10101	1465033	13
10102	315733	13
10103	914837	13
10104	557025	37
10105	1465046	13
10106	914850	13
10107	1465059	13
10108	315746	13
10109	914863	13
10110	315759	13
10111	1465072	13
10112	914876	13
10113	557062	25
10114	315772	13
10115	557087	24
10116	1465085	13
10117	557111	13
10118	557124	24
10119	1364166	25
10120	914889	13
10121	315785	13
10122	1465098	13
10123	315798	13
10124	1465111	13
10125	914902	13
10126	315811	13
10127	1364191	80
10128	1465124	13
10129	914915	13
10130	315824	13
10131	1465137	13
10132	315837	13
10133	1465150	13
10134	557148	220
10135	1364271	86
10136	315850	13
10137	1465163	13
10138	315863	13
10139	315876	13
10140	914928	13
10141	315889	13
10142	1465176	13
10143	914941	13
10144	315902	13
10145	557368	25
10146	557393	47
10147	1465189	13
10148	315915	13
10149	914954	13
10150	1465202	13
10151	315928	13
10152	914967	13
10153	1465215	13
10154	914980	13
10155	1465228	13
10156	1465241	13
10157	557440	25
10158	315941	13
10159	1465254	13
10160	914993	13
10161	315954	13
10162	1465267	13
10163	315967	13
10164	1465280	13
10165	1465293	13
10166	915006	13
10167	1465306	13
10168	315980	13
10169	1465319	13
10170	315993	13
10171	915019	13
10172	316006	13
10173	1465332	13
10174	915032	13
10175	316019	13
10176	1465345	13
10177	915045	13
10178	316032	13
10179	1465358	13
10180	915058	13
10181	1465371	13
10182	915071	13
10183	316045	13
10184	915084	13
10185	1465384	13
10186	316058	13
10187	1465397	13
10188	316071	13
10189	915097	13
10190	316084	13
10191	915110	13
10192	1465410	13
10193	915123	13
10194	1465423	13
10195	316097	13
10196	557465	25
10197	1465436	13
10198	915136	13
10199	316110	13
10200	668033	13
10201	668046	13
10202	668059	13
10203	668072	13
10204	668085	13
10205	668098	13
10206	316123	13
10207	668111	13
10208	316136	13
10209	668124	13
10210	557490	57
10211	316149	13
10212	668137	13
10213	668150	13
10214	668163	13
10215	668176	13
10216	668189	13
10217	668202	13
10218	668215	13
10219	557547	37
10220	668228	13
10221	668241	13
10222	316162	13
10223	316175	13
10224	557584	24
10225	557608	24
10226	668254	13
10227	668267	13
10228	557632	48
10229	316188	13
10230	668280	13
10231	316201	13
10232	557680	13
10233	668293	13
10234	557693	25
10235	316214	13
10236	668306	13
10237	316227	13
10238	1364357	56
10239	557718	24
10240	316240	13
10241	668319	13
10242	316253	13
10243	668332	13
10244	316266	13
10245	668345	13
10246	316279	13
10247	1364413	13
10248	668358	13
10249	316292	13
10250	668371	13
10251	316305	13
10252	557742	24
10253	668384	13
10254	316318	13
10255	668397	13
10256	316331	13
10257	668410	13
10258	668423	13
10259	668436	13
10260	668449	13
10261	1465449	13
10262	668462	13
10263	915149	13
10264	1364426	37
10265	668475	13
10266	1465462	13
10267	915162	13
10268	1465475	13
10269	915175	13
10270	1364463	13
10271	668488	13
10272	557766	35
10273	557801	35
10274	668501	13
10275	557836	37
10276	1465488	13
10277	1364476	37
10278	557873	24
10279	915188	13
10280	668514	13
10281	1364513	57
10282	557897	24
10283	1465501	13
10284	1465514	13
10285	668527	13
10286	1364570	25
10287	557921	13
10288	1364595	24
10289	1465527	13
10290	668540	13
10291	915201	13
10292	557934	35
10293	668553	13
10294	1465540	13
10295	915214	13
10296	1465553	13
10297	668566	13
10298	915227	13
10299	668579	13
10300	915240	13
10301	1465566	13
10302	668592	13
10303	915253	13
10304	1465579	13
10305	668605	13
10306	915266	13
10307	1465592	13
10308	668618	13
10309	1465605	13
10310	915279	13
10311	668631	13
10312	1465618	13
10313	1364619	13
10314	915292	13
10315	668644	13
10316	915305	13
10317	1465631	13
10318	1364632	25
10319	915318	13
10320	1465644	13
10321	915331	13
10322	915344	13
10323	668657	13
10324	915357	13
10325	668670	13
10326	915370	13
10327	668683	13
10328	915383	13
10329	316344	13
10330	915396	13
10331	668696	13
10332	316357	13
10333	668709	13
10334	316370	13
10335	316383	13
10336	1364657	37
10337	915409	13
10338	668722	13
10339	316396	13
10340	915422	13
10341	668735	13
10342	316409	13
10343	915435	13
10344	668748	13
10345	316422	13
10346	915448	13
10347	668761	13
10348	316435	13
10349	915461	13
10350	557969	24
10351	668774	13
10352	316448	13
10353	915474	13
10354	1364694	25
10355	668787	13
10356	316461	13
10357	915487	13
10358	668800	13
10359	316474	13
10360	915500	13
10361	668813	13
10362	915513	13
10363	668826	13
10364	1364719	37
10365	915526	13
10366	668839	13
10367	316487	13
10368	668852	13
10369	915539	13
10370	915552	13
10371	316500	13
10372	915565	13
10373	668865	13
10374	316513	13
10375	316526	13
10376	915578	13
10377	557993	24
10378	668878	13
10379	915591	13
10380	316539	13
10381	668891	13
10382	1364756	46
10383	915604	13
10384	316552	13
10385	668904	13
10386	558017	73
10387	915617	13
10388	316565	13
10389	668917	13
10390	915630	13
10391	316578	13
10392	915643	13
10393	668930	13
10394	316591	13
10395	1364802	46
10396	915656	13
10397	316604	13
10398	558090	13
10399	668943	13
10400	915669	13
10401	316617	13
10402	668956	13
10403	316630	13
10404	915682	13
10405	668969	13
10406	915695	13
10407	668982	13
10408	316643	13
10409	1364848	49
10410	915708	13
10411	316656	13
10412	915721	13
10413	668995	13
10414	316669	13
10415	915734	13
10416	316682	13
10417	915747	13
10418	669008	13
10419	316695	13
10420	915760	13
10421	669021	13
10422	316708	13
10423	669034	13
10424	316721	13
10425	915773	13
10426	669047	13
10427	316734	13
10428	1364897	24
10429	1364921	35
10430	915786	13
10431	669060	13
10432	669073	13
10433	316747	13
10434	316760	13
10435	669086	13
10436	316773	13
10437	669099	13
10438	915799	13
10439	316786	13
10440	915812	13
10441	316799	13
10442	669112	13
10443	1364956	37
10444	915825	13
10445	316812	13
10446	915838	13
10447	316825	13
10448	1364993	61
10449	915851	13
10450	669125	13
10451	915864	13
10452	669138	13
10453	316838	13
10454	915877	13
10455	1365054	25
10456	316851	13
10457	915890	13
10458	669151	13
10459	1365079	57
10460	316864	13
10461	1365136	34
10462	915903	13
10463	558103	25
10464	669164	13
10465	316877	13
10466	915916	13
10467	669177	13
10468	1365170	35
10469	316890	13
10470	915929	13
10471	669190	13
10472	316903	13
10473	316916	13
10474	915942	13
10475	316929	13
10476	669203	13
10477	316942	13
10478	915955	13
10479	669216	13
10480	316955	13
10481	669229	13
10482	915968	13
10483	558128	101
10484	316968	13
10485	669242	13
10486	1365205	24
10487	915981	13
10488	316981	13
10489	915994	13
10490	316994	13
10491	916007	13
10492	317007	13
10493	916020	13
10494	1365229	25
10495	669255	13
10496	916033	13
10497	317020	13
10498	669268	13
10499	916046	13
10500	317033	13
10501	669281	13
10502	916059	13
10503	317046	13
10504	669294	13
10505	916072	13
10506	317059	13
10507	1365254	13
10508	669307	13
10509	916085	13
10510	558229	35
10511	317072	13
10512	916098	13
10513	558264	13
10514	317085	13
10515	916111	13
10516	317098	13
10517	1365267	24
10518	916124	13
10519	317111	13
10520	1365291	128
10521	233541	25
10522	1365419	283
10523	916137	13
10524	317124	13
10525	317137	13
10526	558277	35
10527	233566	24
10528	916150	13
10529	916163	13
10530	317150	13
10531	916176	13
10532	317163	13
10533	916189	13
10534	317176	13
10535	916202	13
10536	558312	73
10537	317189	13
10538	317202	13
10539	916215	13
10540	233590	37
10541	317215	13
10542	233627	13
10543	669320	13
10544	916228	13
10545	317228	13
10546	558385	37
10547	916241	13
10548	317241	13
10549	558422	25
10550	669333	13
10551	669346	13
10552	317254	13
10553	669359	13
10554	916254	13
10555	669372	13
10556	916267	13
10557	317267	13
10558	669385	13
10559	916280	13
10560	233640	25
10561	558447	2290
10562	669398	13
10563	317280	13
10564	916293	13
10565	669411	13
10566	1365702	25
10567	916306	13
10568	317293	13
10569	669424	13
10570	916319	13
10571	669437	13
10572	916332	13
10573	669450	13
10574	317306	13
10575	916345	13
10576	317319	13
10577	669463	13
10578	916358	13
10579	317332	13
10580	916371	13
10581	669476	13
10582	233665	70
10583	916384	13
10584	669489	13
10585	317345	13
10586	1365727	109
10587	669502	13
10588	1365836	37
10589	1365873	25
10590	916397	13
10591	1465657	13
10592	317358	13
10593	317371	13
10594	317384	13
10595	317397	13
10596	317410	13
10597	317423	13
10598	317436	13
10599	317449	13
10600	317462	13
10601	317475	13
10602	317488	13
10603	317501	13
10604	317514	13
10605	317527	13
10606	317540	13
10607	317553	13
10608	317566	13
10609	317579	13
10610	1365898	25
10611	317592	13
10612	317605	13
10613	317618	13
10614	317631	13
10615	317644	13
10616	317657	13
10617	317670	13
10618	317683	13
10619	317696	13
10620	916410	13
10621	317709	13
10622	916423	13
10623	317722	13
10624	916436	13
10625	317735	13
10626	916449	13
10627	317748	13
10628	916462	13
10629	1465670	13
10630	317761	13
10631	916475	13
10632	1465683	13
10633	1365923	49
10634	317774	13
10635	1365972	24
10636	916488	13
10637	1465696	13
10638	317787	13
10639	916501	13
10640	1465709	13
10641	317800	13
10642	1365996	114
10643	1366110	25
10644	916514	13
10645	1465722	13
10646	916527	13
10647	1465735	13
10648	317813	13
10649	916540	13
10650	916553	13
10651	1366135	25
10652	1465748	13
10653	317826	13
10654	916566	13
10655	1366160	23
10656	1366183	13
10657	1366196	25
10658	1465761	13
10659	1366221	36
10660	317839	13
10661	1366257	24
10662	1366281	13
10663	1366294	35
10664	916579	13
10665	317852	13
10666	1465774	13
10667	916592	13
10668	317865	13
10669	1366329	37
10670	916605	13
10671	1465787	13
10672	916618	13
10673	1366366	1256
10674	1465800	13
10675	560737	45
10676	916631	13
10677	560782	46
10678	1465813	13
10679	916644	13
10680	1465826	13
10681	916657	13
10682	560828	25
10683	317878	13
10684	1465839	13
10685	916670	13
10686	1465852	13
10687	916683	13
10688	1465865	13
10689	317891	13
10690	916696	13
10691	560853	35
10692	1465878	13
10693	317904	13
10694	1465891	13
10695	317917	13
10696	1465904	13
10697	916709	13
10698	317930	13
10699	916722	13
10700	317943	13
10701	916735	13
10702	1465917	13
10703	317956	13
10704	916748	13
10705	317969	13
10706	1465930	13
10707	916761	13
10708	1465943	13
10709	560888	49
10710	317982	13
10711	916774	13
10712	317995	13
10713	560937	47
10714	1465956	13
10715	916787	13
10716	318008	13
10717	560984	37
10718	561021	35
10719	1465969	13
10720	561056	24
10721	916800	13
10722	916813	13
10723	1465982	13
10724	318021	13
10725	916826	13
10726	318034	13
10727	1465995	13
10728	561080	35
10729	916839	13
10730	318047	13
10731	318060	13
10732	1466008	13
10733	916852	13
10734	318073	13
10735	561115	101
10736	916865	13
10737	916878	13
10738	318086	13
10739	1466021	13
10740	916891	13
10741	318099	13
10742	1466034	13
10743	318112	13
10744	1466047	13
10745	1466060	13
10746	916904	13
10747	318125	13
10748	1466073	13
10749	318138	13
10750	916917	13
10751	1466086	13
10752	561216	37
10753	916930	13
10754	318151	13
10755	1466099	13
10756	916943	13
10757	318164	13
10758	561253	24
10759	561277	25
10760	1466112	13
10761	916956	13
10762	1466125	13
10763	916969	13
10764	1466138	13
10765	318177	13
10766	916982	13
10767	1466151	13
10768	916995	13
10769	318190	13
10770	1466164	13
10771	917008	13
10772	1466177	13
10773	318203	13
10774	917021	13
10775	1466190	13
10776	318216	13
10777	917034	13
10778	1466203	13
10779	318229	13
10780	917047	13
10781	1466216	13
10782	318242	13
10783	917060	13
10784	1466229	13
10785	1466242	13
10786	917073	13
10787	318255	13
10788	1466255	13
10789	917086	13
10790	1466268	13
10791	917099	13
10792	1466281	13
10793	917112	13
10794	917125	13
10795	318268	13
10796	1466294	13
10797	1466307	13
10798	917138	13
10799	318281	13
10800	917151	13
10801	318294	13
10802	1466320	13
10803	561302	24
10804	1466333	13
10805	318307	13
10806	561326	13
10807	917164	13
10808	917177	13
10809	917190	13
10810	1466346	13
10811	318320	13
10812	917203	13
10813	1466359	13
10814	318333	13
10815	1466372	13
10816	318346	13
10817	561339	104
10818	1466385	13
10819	917216	13
10820	318359	13
10821	1466398	13
10822	917229	13
10823	318372	13
10824	1466411	13
10825	917242	13
10826	1466424	13
10827	1466437	13
10828	318385	13
10829	917255	13
10830	318398	13
10831	1466450	13
10832	561443	49
10833	917268	13
10834	318411	13
10835	1466463	13
10836	561492	25
10837	917281	13
10838	1466476	13
10839	318424	13
10840	917294	13
10841	1466489	13
10842	318437	13
10843	917307	13
10844	1466502	13
10845	318450	13
10846	1466515	13
10847	318463	13
10848	561517	73
10849	917320	13
10850	318476	13
10851	1466528	13
10852	917333	13
10853	318489	13
10854	561590	37
10855	1466541	13
10856	917346	13
10857	318502	13
10858	1466554	13
10859	1466567	13
10860	318515	13
10861	917359	13
10862	318528	13
10863	1466580	13
10864	917372	13
10865	318541	13
10866	1466593	13
10867	318554	13
10868	561627	25
10869	1466606	13
10870	318567	13
10871	917385	13
10872	1466619	13
10873	917398	13
10874	1466632	13
10875	561652	57
10876	917411	13
10877	318580	13
10878	1466645	13
10879	917424	13
10880	318593	13
10881	1466658	13
10882	318606	13
10883	917437	13
10884	318619	13
10885	917450	13
10886	1466671	13
10887	318632	13
10888	917463	13
10889	318645	13
10890	917476	13
10891	1466684	13
10892	917489	13
10893	318658	13
10894	1466697	13
10895	917502	13
10896	318671	13
10897	917515	13
10898	318684	13
10899	917528	13
10900	1466710	13
10901	318697	13
10902	917541	13
10903	917554	13
10904	318710	13
10905	1466723	13
10906	917567	13
10907	318723	13
10908	561709	35
10909	1466736	13
10910	318736	13
10911	1466749	13
10912	917580	13
10913	1466762	13
10914	561744	37
10915	318749	13
10916	917593	13
10917	561781	24
10918	318762	13
10919	1466775	13
10920	561805	60
10921	917606	13
10922	1466788	13
10923	917619	13
10924	1466801	13
10925	917632	13
10926	561865	24
10927	561889	24
10928	318775	13
10929	561913	1048
10930	1466814	13
10931	917645	13
10932	1466827	13
10933	562961	13
10934	318788	13
10935	562974	25
10936	917658	13
10937	318801	13
10938	1466840	13
10939	917671	13
10940	917684	13
10941	1466853	13
10942	318814	13
10943	917697	13
10944	318827	13
10945	917710	13
10946	318840	13
10947	917723	13
10948	1466866	13
10949	318853	13
10950	917736	13
10951	917749	13
10952	318866	13
10953	1466879	13
10954	917762	13
10955	318879	13
10956	1466892	13
10957	917775	13
10958	562999	13
10959	563012	13
10960	563025	48
10961	1466905	13
10962	563073	56
10963	563129	23
10964	563152	37
10965	318892	13
10966	917788	13
10967	318905	13
10968	563189	46
10969	1466918	13
10970	669515	13
10971	318918	13
10972	318931	13
10973	318944	13
10974	318957	13
10975	318970	13
10976	318983	13
10977	318996	13
10978	319009	13
10979	319022	13
10980	319035	13
10981	319048	13
10982	319061	13
10983	319074	13
10984	319087	13
10985	319100	13
10986	319113	13
10987	563235	24
10988	917801	13
10989	319126	13
10990	917814	13
10991	563259	25
10992	917827	13
10993	917840	13
10994	563284	25
10995	917853	13
10996	917866	13
10997	917879	13
10998	319139	13
10999	917892	13
11000	917905	13
11001	319152	13
11002	917918	13
11003	319165	13
11004	917931	13
11005	563309	83
11006	319178	13
11007	917944	13
11008	319191	13
11009	669528	13
11010	917957	13
11011	319204	13
11012	669541	13
11013	917970	13
11014	319217	13
11015	563392	37
11016	669554	13
11017	1367622	94
11018	563429	47
11019	563476	24
11020	917983	13
11021	669567	13
11022	917996	13
11023	1367716	25
11024	319230	13
11025	1367741	36
11026	669580	13
11027	918009	13
11028	319243	13
11029	669593	13
11030	918022	13
11031	563500	24
11032	319256	13
11033	669606	13
11034	319269	13
11035	563524	58
11036	1367777	66
11037	918035	13
11038	669619	13
11039	319282	13
11040	918048	13
11041	669632	13
11042	319295	13
11043	918061	13
11044	669645	13
11045	319308	13
11046	918074	13
11047	918087	13
11048	669658	13
11049	319321	13
11050	918100	13
11051	918113	13
11052	319334	13
11053	669671	13
11054	918126	13
11055	319347	13
11056	669684	13
11057	563582	25
11058	918139	13
11059	669697	13
11060	918152	13
11061	1367843	47
11062	319360	13
11063	669710	13
11064	1367890	24
11065	918165	13
11066	319373	13
11067	563607	25
11068	563632	25
11069	669723	13
11070	319386	13
11071	918178	13
11072	669736	13
11073	1367914	25
11074	1367939	46
11075	1367985	25
11076	563657	36
11077	319399	13
11078	1368010	73
11079	563693	48
11080	1368083	25
11081	918191	13
11082	1368108	110
11083	563741	25
11084	563766	25
11085	1368218	60
11086	563791	24
11087	563815	25
11088	563840	25
11089	1368278	35
11090	319412	13
11091	918204	13
11092	563865	399
11093	669749	13
11094	918217	13
11095	319425	13
11096	669762	13
11097	319438	13
11098	669775	13
11099	319451	13
11100	918230	13
11101	1368313	60
11102	669788	13
11103	918243	13
11104	319464	13
11105	669801	13
11106	918256	13
11107	669814	13
11108	918269	13
11109	319477	13
11110	669827	13
11111	669840	13
11112	918282	13
11113	669853	13
11114	918295	13
11115	918308	13
11116	669866	13
11117	918321	13
11118	669879	13
11119	1368373	25
11120	319490	13
11121	918334	13
11122	669892	13
11123	319503	13
11124	918347	13
11125	669905	13
11126	669918	13
11127	1368398	23
11128	918360	13
11129	319516	13
11130	1368421	24
11131	1368445	35
11132	918373	13
11133	319529	13
11134	669931	13
11135	1368480	25
11136	918386	13
11137	669944	13
11138	918399	13
11139	669957	13
11140	918412	13
11141	669970	13
11142	319542	13
11143	1368505	25
11144	918425	13
11145	669983	13
11146	669996	13
11147	1368530	25
11148	1368555	24
11149	918438	13
11150	670009	13
11151	564264	25
11152	1368579	25
11153	918451	13
11154	670022	13
11155	918464	13
11156	319555	13
11157	670035	13
11158	918477	13
11159	319568	13
11160	918490	13
11161	319581	13
11162	670048	13
11163	564289	25
11164	319594	13
11165	670061	13
11166	918503	13
11167	319607	13
11168	670074	13
11169	319620	13
11170	670087	13
11171	918516	13
11172	670100	13
11173	918529	13
11174	918542	13
11175	918555	13
11176	670113	13
11177	564314	68
11178	1368604	99
11179	319633	13
11180	670126	13
11181	918568	13
11182	319646	13
11183	918581	13
11184	670139	13
11185	918594	13
11186	319659	13
11187	918607	13
11188	319672	13
11189	670152	13
11190	319685	13
11191	670165	13
11192	918620	13
11193	670178	13
11194	918633	13
11195	319698	13
11196	564382	25
11197	918646	13
11198	319711	13
11199	670191	13
11200	918659	13
11201	319724	13
11202	1368703	25
11203	918672	13
11204	670204	13
11205	319737	13
11206	918685	13
11207	670217	13
11208	918698	13
11209	319750	13
11210	670230	13
11211	670243	13
11212	319763	13
11213	564407	35
11214	918711	13
11215	918724	13
11216	319776	13
11217	1368728	1260
11218	564442	24
11219	564466	25
11220	670256	13
11221	918737	13
11222	918750	13
11223	564491	24
11224	564515	25
11225	319789	13
11226	918763	13
11227	670269	13
11228	918776	13
11229	564540	34
11230	319802	13
11231	918789	13
11232	564574	24
11233	670282	13
11234	918802	13
11235	319815	13
11236	670295	13
11237	918815	13
11238	319828	13
11239	670308	13
11240	564598	25
11241	319841	13
11242	670321	13
11243	918828	13
11244	564623	58
11245	918841	13
11246	564681	24
11247	670334	13
11248	918854	13
11249	670347	13
11250	319854	13
11251	918867	13
11252	670360	13
11253	319867	13
11254	918880	13
11255	670373	13
11256	319880	13
11257	918893	13
11258	319893	13
11259	918906	13
11260	564705	25
11261	918919	13
11262	670386	13
11263	319906	13
11264	918932	13
11265	319919	13
11266	670399	13
11267	918945	13
11268	670412	13
11269	918958	13
11270	670425	13
11271	319932	13
11272	918971	13
11273	670438	13
11274	319945	13
11275	918984	13
11276	1369988	23
11277	564730	25
11278	319958	13
11279	564755	34
11280	670451	13
11281	564789	37
11282	918997	13
11283	670464	13
11284	1370011	34
11285	319971	13
11286	670477	13
11287	564826	24
11288	319984	13
11289	919010	13
11290	670490	13
11291	319997	13
11292	670503	13
11293	320010	13
11294	670516	13
11295	320023	13
11296	670529	13
11297	320036	13
11298	564850	46
11299	1370045	37
11300	670542	13
11301	564896	25
11302	919023	13
11303	320049	13
11304	670555	13
11305	919036	13
11306	670568	13
11307	919049	13
11308	320062	13
11309	919062	13
11310	320075	13
11311	670581	13
11312	670594	13
11313	919075	13
11314	919088	13
11315	320088	13
11316	919101	13
11317	670607	13
11318	1370082	35
11319	919114	13
11320	564921	13
11321	670620	13
11322	1370117	185
11323	670633	13
11324	670646	13
11325	320101	13
11326	670659	13
11327	320114	13
11328	670672	13
11329	919127	13
11330	320127	13
11331	670685	13
11332	919140	13
11333	670698	13
11334	320140	13
11335	919153	13
11336	320153	13
11337	670711	13
11338	919166	13
11339	670724	13
11340	320166	13
11341	919179	13
11342	919192	13
11343	320179	13
11344	670737	13
11345	670750	13
11346	320192	13
11347	919205	13
11348	670763	13
11349	320205	13
11350	919218	13
11351	320218	13
11352	670776	13
11353	919231	13
11354	320231	13
11355	670789	13
11356	919244	13
11357	1370302	25
11358	670802	13
11359	320244	13
11360	919257	13
11361	670815	13
11362	919270	13
11363	670828	13
11364	320257	13
11365	919283	13
11366	670841	13
11367	919296	13
11368	320270	13
11369	670854	13
11370	1466931	13
11371	320283	13
11372	320296	13
11373	320309	13
11374	320322	13
11375	320335	13
11376	320348	13
11377	320361	13
11378	320374	13
11379	320387	13
11380	320400	13
11381	320413	13
11382	1370327	4828
11383	320426	13
11384	564934	24
11385	320439	13
11386	670867	13
11387	320452	13
11388	564958	46
11389	320465	13
11390	670880	13
11391	670893	13
11392	670906	13
11393	320478	13
11394	670919	13
11395	320491	13
11396	670932	13
11397	670945	13
11398	1466944	13
11399	670958	13
11400	320504	13
11401	1466957	13
11402	670971	13
11403	320517	13
11404	1466970	13
11405	670984	13
11406	320530	13
11407	1466983	13
11408	670997	13
11409	320543	13
11410	1466996	13
11411	320556	13
11412	671010	13
11413	565004	25
11414	1467009	13
11415	565029	79
11416	1467022	13
11417	671023	13
11418	320569	13
11419	1467035	13
11420	320582	13
11421	1467048	13
11422	320595	13
11423	671036	13
11424	320608	13
11425	671049	13
11426	1467061	13
11427	671062	13
11428	1467074	13
11429	671075	13
11430	320621	13
11431	1467087	13
11432	671088	13
11433	320634	13
11434	565108	24
11435	565132	78
11436	565210	24
11437	671101	13
11438	1467100	13
11439	320647	13
11440	671114	13
11441	1467113	13
11442	565234	37
11443	320660	13
11444	565271	35
11445	671127	13
11446	1467126	13
11447	565306	25
11448	671140	13
11449	320673	13
11450	1467139	13
11451	671153	13
11452	1467152	13
11453	565331	25
11454	320686	13
11455	671166	13
11456	1467165	13
11457	320699	13
11458	565356	24
11459	671179	13
11460	1467178	13
11461	320712	13
11462	671192	13
11463	320725	13
11464	671205	13
11465	565380	23
11466	827972	25
11467	565403	13
11468	1467191	13
11469	671218	13
11470	1467204	13
11471	671231	13
11472	320738	13
11473	1467217	13
11474	827997	36
11475	671244	13
11476	320751	13
11477	565416	37
11478	1467230	13
11479	671257	13
11480	320764	13
11481	1467243	13
11482	1467256	13
11483	671270	13
11484	828033	13
11485	320777	13
11486	1467269	13
11487	671283	13
11488	671296	13
11489	671309	13
11490	565453	37
11491	671322	13
11492	671335	13
11493	671348	13
11494	1467282	13
11495	671361	13
11496	1467295	13
11497	565490	49
11498	671374	13
11499	671387	13
11500	828046	67
11501	671400	13
11502	1467308	13
11503	565539	25
11504	1467321	13
11505	1467334	13
11506	671413	13
11507	1467347	13
11508	565564	24
11509	671426	13
11510	1467360	13
11511	671439	13
11512	828113	25
11513	320790	13
11514	671452	13
11515	565588	25
11516	828138	197
11517	1467373	13
11518	671465	13
11519	565613	13
11520	320803	13
11521	320816	13
11522	1467386	13
11523	671478	13
11524	320829	13
11525	671491	13
11526	320842	13
11527	671504	13
11528	1467399	13
11529	320855	13
11530	565626	25
11531	671517	13
11532	828335	48
11533	828383	58
11534	1467412	13
11535	320868	13
11536	671530	13
11537	1467425	13
11538	320881	13
11539	828441	24
11540	671543	13
11541	1467438	13
11542	828465	90
11543	671556	13
11544	1467451	13
11545	320894	13
11546	671569	13
11547	565651	46
11548	1467464	13
11549	671582	13
11550	320907	13
11551	671595	13
11552	828555	25
11553	320920	13
11554	1467477	13
11555	565697	24
11556	671608	13
11557	1467490	13
11558	828580	37
11559	320933	13
11560	671621	13
11561	320946	13
11562	1467503	13
11563	671634	13
11564	565721	25
11565	320959	13
11566	828617	25
11567	1467516	13
11568	565746	49
11569	671647	13
11570	320972	13
11571	1467529	13
11572	320985	13
11573	1467542	13
11574	671660	13
11575	320998	13
11576	671673	13
11577	1467555	13
11578	321011	13
11579	671686	13
11580	321024	13
11581	671699	13
11582	321037	13
11583	1467568	13
11584	321050	13
11585	671712	13
11586	1467581	13
11587	321063	13
11588	828642	25
11589	671725	13
11590	1467594	13
11591	1467607	13
11592	565795	24
11593	671738	13
11594	1467620	13
11595	321076	13
11596	671751	13
11597	671764	13
11598	1467633	13
11599	671777	13
11600	321089	13
11601	1467646	13
11602	671790	13
11603	321102	13
11604	1467659	13
11605	671803	13
11606	321115	13
11607	1467672	13
11608	1467685	13
11609	671816	13
11610	1467698	13
11611	671829	13
11612	828667	25
11613	321128	13
11614	1467711	13
11615	671842	13
11616	321141	13
11617	1467724	13
11618	671855	13
11619	671868	13
11620	321154	13
11621	671881	13
11622	1467737	13
11623	321167	13
11624	671894	13
11625	321180	13
11626	1467750	13
11627	671907	13
11628	321193	13
11629	1467763	13
11630	671920	13
11631	671933	13
11632	1467776	13
11633	671946	13
11634	1467789	13
11635	671959	13
11636	671972	13
11637	1467802	13
11638	671985	13
11639	1467815	13
11640	321206	13
11641	671998	13
11642	1467828	13
11643	321219	13
11644	672011	13
11645	1467841	13
11646	321232	13
11647	672024	13
11648	1467854	13
11649	565819	25
11650	321245	13
11651	672037	13
11652	1467867	13
11653	672050	13
11654	1467880	13
11655	672063	13
11656	828692	25
11657	321258	13
11658	1467893	13
11659	672076	13
11660	321271	13
11661	1467906	13
11662	1467919	13
11663	672089	13
11664	565844	24
11665	565868	25
11666	1467932	13
11667	321284	13
11668	672102	13
11669	1467945	13
11670	321297	13
11671	672115	13
11672	321310	13
11673	1467958	13
11674	672128	13
11675	321323	13
11676	919309	13
11677	565893	49
11678	1467971	13
11679	828717	489
11680	672141	13
11681	321336	13
11682	919322	13
11683	1467984	13
11684	672154	13
11685	321349	13
11686	919335	13
11687	1467997	13
11688	672167	13
11689	1468010	13
11690	321362	13
11691	919348	13
11692	672180	13
11693	321375	13
11694	919361	13
11695	1468023	13
11696	565942	24
11697	672193	13
11698	321388	13
11699	1468036	13
11700	565966	35
11701	919374	13
11702	672206	13
11703	321401	13
11704	1468049	13
11705	566001	24
11706	1375155	37
11707	919387	13
11708	672219	13
11709	321414	13
11710	1468062	13
11711	919400	13
11712	566025	36
11713	672232	13
11714	321427	13
11715	1468075	13
11716	672245	13
11717	919413	13
11718	321440	13
11719	1375192	25
11720	1468088	13
11721	672258	13
11722	566061	13
11723	1375217	37
11724	919426	13
11725	321453	13
11726	1468101	13
11727	919439	13
11728	321466	13
11729	919452	13
11730	1468114	13
11731	672271	13
11732	566074	24
11733	919465	13
11734	566098	155
11735	672284	13
11736	321479	13
11737	919478	13
11738	672297	13
11739	1468127	13
11740	919491	13
11741	672310	13
11742	1468140	13
11743	919504	13
11744	1375254	25
11745	1375279	37
11746	321492	13
11747	672323	13
11748	1468153	13
11749	919517	13
11750	672336	13
11751	321505	13
11752	919530	13
11753	1468166	13
11754	321518	13
11755	321531	13
11756	321544	13
11757	321557	13
11758	321570	13
11759	321583	13
11760	321596	13
11761	321609	13
11762	321622	13
11763	321635	13
11764	1375316	68
11765	1375384	25
11766	321648	13
11767	1375409	97
11768	321661	13
11769	321674	13
11770	321687	13
11771	321700	13
11772	321713	13
11773	321726	13
11774	321739	13
11775	321752	13
11776	321765	13
11777	321778	13
11778	321791	13
11779	672349	13
11780	321804	13
11781	672362	13
11782	321817	13
11783	672375	13
11784	919543	13
11785	321830	13
11786	672388	13
11787	919556	13
11788	321843	13
11789	672401	13
11790	919569	13
11791	321856	13
11792	321869	13
11793	919582	13
11794	321882	13
11795	672414	13
11796	321895	13
11797	919595	13
11798	672427	13
11799	919608	13
11800	321908	13
11801	919621	13
11802	672440	13
11803	321921	13
11804	919634	13
11805	672453	13
11806	321934	13
11807	672466	13
11808	919647	13
11809	321947	13
11810	672479	13
11811	321960	13
11812	1375506	13
11813	672492	13
11814	321973	13
11815	919660	13
11816	321986	13
11817	919673	13
11818	321999	13
11819	672505	13
11820	322012	13
11821	919686	13
11822	919699	13
11823	672518	13
11824	919712	13
11825	672531	13
11826	1375519	25
11827	322025	13
11828	1375544	46
11829	919725	13
11830	672544	13
11831	672557	13
11832	919738	13
11833	919751	13
11834	322038	13
11835	919764	13
11836	322051	13
11837	919777	13
11838	1375590	37
11839	322064	13
11840	919790	13
11841	322077	13
11842	829206	25
11843	919803	13
11844	322090	13
11845	919816	13
11846	322103	13
11847	1468179	13
11848	322116	13
11849	919829	13
11850	1468192	13
11851	919842	13
11852	1468205	13
11853	1468218	13
11854	322129	13
11855	919855	13
11856	919868	13
11857	919881	13
11858	919894	13
11859	322142	13
11860	829231	58
11861	919907	13
11862	322155	13
11863	322168	13
11864	672570	13
11865	322181	13
11866	919920	13
11867	1375627	45
11868	1375672	13
11869	322194	13
11870	919933	13
11871	322207	13
11872	919946	13
11873	322220	13
11874	566253	25
11875	919959	13
11876	322233	13
11877	672583	13
11878	1375685	46
11879	919972	13
11880	672596	13
11881	566278	13
11882	322246	13
11883	919985	13
11884	1375731	25
11885	1375756	45
11886	672609	13
11887	1375801	13
11888	322259	13
11889	919998	13
11890	672622	13
11891	322272	13
11892	920011	13
11893	672635	13
11894	322285	13
11895	672648	13
11896	322298	13
11897	672661	13
11898	322311	13
11899	920024	13
11900	672674	13
11901	322324	13
11902	322337	13
11903	672687	13
11904	920037	13
11905	322350	13
11906	672700	13
11907	920050	13
11908	1375814	25
11909	322363	13
11910	920063	13
11911	672713	13
11912	920076	13
11913	322376	13
11914	1375839	24
11915	672726	13
11916	322389	13
11917	672739	13
11918	920089	13
11919	322402	13
11920	920102	13
11921	322415	13
11922	920115	13
11923	322428	13
11924	1375863	25
11925	322441	13
11926	1375888	2347
11927	920128	13
11928	672752	13
11929	322454	13
11930	920141	13
11931	672765	13
11932	322467	13
11933	920154	13
11934	322480	13
11935	672778	13
11936	920167	13
11937	566291	25
11938	672791	13
11939	566316	37
11940	920180	13
11941	322493	13
11942	920193	13
11943	322506	13
11944	672804	13
11945	920206	13
11946	322519	13
11947	672817	13
11948	920219	13
11949	920232	13
11950	322532	13
11951	672830	13
11952	920245	13
11953	322545	13
11954	672843	13
11955	920258	13
11956	322558	13
11957	322571	13
11958	920271	13
11959	672856	13
11960	322584	13
11961	920284	13
11962	672869	13
11963	322597	13
11964	672882	13
11965	322610	13
11966	566353	37
11967	920297	13
11968	566390	25
11969	322623	13
11970	672895	13
11971	566415	25
11972	920310	13
11973	920323	13
11974	566440	37
11975	672908	13
11976	920336	13
11977	672921	13
11978	322636	13
11979	920349	13
11980	672934	13
11981	322649	13
11982	920362	13
11983	672947	13
11984	672960	13
11985	920375	13
11986	672973	13
11987	920388	13
11988	322662	13
11989	920401	13
11990	322675	13
11991	920414	13
11992	322688	13
11993	920427	13
11994	1468231	13
11995	920440	13
11996	322701	13
11997	566477	24
11998	566501	79
11999	920453	13
12000	322714	13
12001	1468244	13
12002	920466	13
12003	322727	13
12004	920479	13
12005	1468257	13
12006	322740	13
12007	1468270	13
12008	920492	13
12009	322753	13
12010	566580	25
12011	920505	13
12012	1468283	13
12013	322766	13
12014	322779	13
12015	1468296	13
12016	566605	34
12017	566639	46
12018	920518	13
12019	322792	13
12020	1468309	13
12021	920531	13
12022	322805	13
12023	566685	37
12024	566722	35
12025	1468322	13
12026	322818	13
12027	566757	25
12028	566782	152
12029	566934	25
12030	920544	13
12031	1468335	13
12032	322831	13
12033	1468348	13
12034	920557	13
12035	566959	25
12036	322844	13
12037	566984	25
12038	1468361	13
12039	920570	13
12040	322857	13
12041	567009	37
12042	567046	79
12043	920583	13
12044	1468374	13
12045	322870	13
12046	920596	13
12047	1468387	13
12048	322883	13
12049	567125	37
12050	1468400	13
12051	920609	13
12052	322896	13
12053	322909	13
12054	1468413	13
12055	322922	13
12056	920622	13
12057	1468426	13
12058	322935	13
12059	1468439	13
12060	322948	13
12061	322961	13
12062	1468452	13
12063	920635	13
12064	322974	13
12065	567162	25
12066	920648	13
12067	567187	47
12068	1468465	13
12069	322987	13
12070	567234	13
12071	1468478	13
12072	920661	13
12073	567247	25
12074	323000	13
12075	567272	35
12076	920674	13
12077	567307	34
12078	323013	13
12079	567341	25
12080	567366	35
12081	567401	25
12082	567426	25
12083	1378235	25
12084	567451	25
12085	1468491	13
12086	1378260	25
12087	920687	13
12088	567476	25
12089	567501	25
12090	1378285	25
12091	1378310	25
12092	1378335	24
12093	1378359	25
12094	323026	13
12095	1468504	13
12096	920700	13
12097	1468517	13
12098	567526	25
12099	323039	13
12100	920713	13
12101	1468530	13
12102	323052	13
12103	323065	13
12104	920726	13
12105	323078	13
12106	920739	13
12107	567551	25
12108	1468543	13
12109	567576	46
12110	567622	64
12111	323091	13
12112	920752	13
12113	1468556	13
12114	323104	13
12115	1468569	13
12116	567686	49
12117	920765	13
12118	1468582	13
12119	323117	13
12120	920778	13
12121	323130	13
12122	920791	13
12123	567735	61
12124	1468595	13
12125	323143	13
12126	920804	13
12127	1468608	13
12128	323156	13
12129	567796	23
12130	567819	24
12131	567843	25
12132	920817	13
12133	567868	35
12134	323169	13
12135	920830	13
12136	1468621	13
12137	567903	13
12138	323182	13
12139	920843	13
12140	323195	13
12141	920856	13
12142	323208	13
12143	1468634	13
12144	920869	13
12145	1468647	13
12146	920882	13
12147	1468660	13
12148	567916	24
12149	323221	13
12150	920895	13
12151	672986	13
12152	920908	13
12153	920921	13
12154	920934	13
12155	920947	13
12156	567940	57
12157	567997	37
12158	568034	25
12159	920960	13
12160	920973	13
12161	1468673	13
12162	920986	13
12163	1468686	13
12164	920999	13
12165	921012	13
12166	1468699	13
12167	921025	13
12168	1468712	13
12169	568059	25
12170	568084	24
12171	921038	13
12172	1468725	13
12173	921051	13
12174	1468738	13
12175	921064	13
12176	1468751	13
12177	921077	13
12178	1468764	13
12179	672999	13
12180	921090	13
12181	1468777	13
12182	673012	13
12183	921103	13
12184	1468790	13
12185	921116	13
12186	568108	13
12187	673025	13
12188	1468803	13
12189	921129	13
12190	673038	13
12191	1468816	13
12192	921142	13
12193	673051	13
12194	1468829	13
12195	921155	13
12196	673064	13
12197	1468842	13
12198	921168	13
12199	673077	13
12200	1468855	13
12201	921181	13
12202	673090	13
12203	1468868	13
12204	921194	13
12205	673103	13
12206	921207	13
12207	1468881	13
12208	673116	13
12209	921220	13
12210	1468894	13
12211	1468907	13
12212	673129	13
12213	921233	13
12214	921246	13
12215	673142	13
12216	1468920	13
12217	673155	13
12218	921259	13
12219	1468933	13
12220	1468946	13
12221	568121	25
12222	921272	13
12223	1468959	13
12224	921285	13
12225	1468972	13
12226	1468985	13
12227	921298	13
12228	921311	13
12229	568146	24
12230	1468998	13
12231	323234	13
12232	1469011	13
12233	921324	13
12234	323247	13
12235	568170	24
12236	568194	78
12237	1469024	13
12238	921337	13
12239	323260	13
12240	1469037	13
12241	921350	13
12242	568272	25
12243	323273	13
12244	1469050	13
12245	323286	13
12246	568297	36
12247	921363	13
12248	1469063	13
12249	323299	13
12250	568333	24
12251	568357	24
12252	1469076	13
12253	921376	13
12254	323312	13
12255	568381	79
12256	568460	35
12257	921389	13
12258	1469089	13
12259	323325	13
12260	323338	13
12261	921402	13
12262	323351	13
12263	921415	13
12264	1469102	13
12265	323364	13
12266	1469115	13
12267	323377	13
12268	323390	13
12269	1469128	13
12270	921428	13
12271	568495	24
12272	568519	24
12273	323403	13
12274	921441	13
12275	921454	13
12276	1469141	13
12277	921467	13
12278	323416	13
12279	1469154	13
12280	323429	13
12281	1469167	13
12282	568543	45
12283	323442	13
12284	1469180	13
12285	568588	46
12286	921480	13
12287	568634	13
12288	323455	13
12289	1469193	13
12290	568647	34
12291	921493	13
12292	323468	13
12293	1469206	13
12294	921506	13
12295	323481	13
12296	921519	13
12297	323494	13
12298	1469219	13
12299	921532	13
12300	568681	25
12301	1469232	13
12302	921545	13
12303	323507	13
12304	1469245	13
12305	921558	13
12306	323520	13
12307	568706	390
12308	829289	37
12309	921571	13
12310	323533	13
12311	1469258	13
12312	323546	13
12313	1469271	13
12314	921584	13
12315	1469284	13
12316	921597	13
12317	323559	13
12318	921610	13
12319	323572	13
12320	1469297	13
12321	1469310	13
12322	921623	13
12323	921636	13
12324	1469323	13
12325	829326	13
12326	921649	13
12327	1469336	13
12328	829339	47
12329	323585	13
12330	921662	13
12331	1469349	13
12332	921675	13
12333	323598	13
12334	1469362	13
12335	921688	13
12336	323611	13
12337	1469375	13
12338	921701	13
12339	323624	13
12340	1469388	13
12341	921714	13
12342	1469401	13
12343	323637	13
12344	1469414	13
12345	921727	13
12346	323650	13
12347	1469427	13
12348	921740	13
12349	323663	13
12350	323676	13
12351	1469440	13
12352	921753	13
12353	323689	13
12354	1469453	13
12355	921766	13
12356	323702	13
12357	1469466	13
12358	921779	13
12359	323715	13
12360	921792	13
12361	1469479	13
12362	323728	13
12363	921805	13
12364	829386	25
12365	1469492	13
12366	323741	13
12367	921818	13
12368	323754	13
12369	921831	13
12370	323767	13
12371	1469505	13
12372	921844	13
12373	1469518	13
12374	921857	13
12375	1469531	13
12376	323780	13
12377	921870	13
12378	323793	13
12379	921883	13
12380	323806	13
12381	921896	13
12382	1469544	13
12383	323819	13
12384	1469557	13
12385	921909	13
12386	323832	13
12387	1469570	13
12388	921922	13
12389	829411	24
12390	323845	13
12391	1469583	13
12392	921935	13
12393	1469596	13
12394	829435	68
12395	921948	13
12396	323858	13
12397	921961	13
12398	1469609	13
12399	323871	13
12400	921974	13
12401	1469622	13
12402	921987	13
12403	1469635	13
12404	323884	13
12405	1469648	13
12406	1469661	13
12407	829503	24
12408	829527	37
12409	922000	13
12410	1469674	13
12411	323897	13
12412	922013	13
12413	1469687	13
12414	829564	24
12415	323910	13
12416	922026	13
12417	1469700	13
12418	323923	13
12419	922039	13
12420	829588	25
12421	323936	13
12422	1469713	13
12423	829613	153
12424	323949	13
12425	1469726	13
12426	1469739	13
12427	323962	13
12428	922052	13
12429	1469752	13
12430	922065	13
12431	1469765	13
12432	323975	13
12433	1469778	13
12434	323988	13
12435	1469791	13
12436	324001	13
12437	324014	13
12438	324027	13
12439	1469804	13
12440	829766	46
12441	569096	35
12442	829812	24
12443	324040	13
12444	1469817	13
12445	673168	13
12446	1469830	13
12447	1469843	13
12448	673181	13
12449	324053	13
12450	1469856	13
12451	324066	13
12452	1469869	13
12453	1469882	13
12454	324079	13
12455	673194	13
12456	324092	13
12457	673207	13
12458	324105	13
12459	1469895	13
12460	1469908	13
12461	673220	13
12462	1469921	13
12463	324118	13
12464	673233	13
12465	1469934	13
12466	673246	13
12467	1469947	13
12468	324131	13
12469	1469960	13
12470	569131	24
12471	569155	66
12472	829836	35
12473	829871	13
12474	829884	37
12475	324144	13
12476	1469973	13
12477	324157	13
12478	673259	13
12479	1469986	13
12480	829921	37
12481	324170	13
12482	673272	13
12483	829958	37
12484	1469999	13
12485	829995	24
12486	324183	13
12487	1470012	13
12488	324196	13
12489	1470025	13
12490	1470038	13
12491	673285	13
12492	830019	36
12493	830055	24
12494	1470051	13
12495	830079	13
12496	673298	13
12497	324209	13
12498	830092	24
12499	1470064	13
12500	673311	13
12501	324222	13
12502	830116	56
12503	830172	25
12504	1470077	13
12505	324235	13
12506	1470090	13
12507	324248	13
12508	673324	13
12509	673337	13
12510	324261	13
12511	1470103	13
12512	324274	13
12513	1470116	13
12514	830197	9556
12515	324287	13
12516	673350	13
12517	1470129	13
12518	324300	13
12519	673363	13
12520	1470142	13
12521	839753	25
12522	324313	13
12523	673376	13
12524	1470155	13
12525	839778	24
12526	324326	13
12527	673389	13
12528	839802	25
12529	1470168	13
12530	922078	13
12531	673402	13
12532	673415	13
12533	673428	13
12534	324339	13
12535	673441	13
12536	839827	46
12537	673454	13
12538	839873	47
12539	324352	13
12540	673467	13
12541	324365	13
12542	673480	13
12543	324378	13
12544	673493	13
12545	324391	13
12546	324404	13
12547	673506	13
12548	673519	13
12549	324417	13
12550	673532	13
12551	673545	13
12552	324430	13
12553	324443	13
12554	673558	13
12555	673571	13
12556	839920	35
12557	324456	13
12558	324469	13
12559	673584	13
12560	839955	79
12561	673597	13
12562	324482	13
12563	673610	13
12564	840034	25
12565	324495	13
12566	673623	13
12567	324508	13
12568	673636	13
12569	324521	13
12570	673649	13
12571	673662	13
12572	840059	25
12573	840084	35
12574	1470181	13
12575	673675	13
12576	324534	13
12577	1470194	13
12578	673688	13
12579	1470207	13
12580	324547	13
12581	673701	13
12582	324560	13
12583	673714	13
12584	1470220	13
12585	324573	13
12586	1470233	13
12587	324586	13
12588	673727	13
12589	1470246	13
12590	324599	13
12591	673740	13
12592	1470259	13
12593	673753	13
12594	840119	46
12595	1470272	13
12596	840165	23
12597	673766	13
12598	324612	13
12599	1470285	13
12600	324625	13
12601	1470298	13
12602	324638	13
12603	673779	13
12604	1470311	13
12605	673792	13
12606	324651	13
12607	1470324	13
12608	673805	13
12609	324664	13
12610	1470337	13
12611	673818	13
12612	324677	13
12613	1470350	13
12614	673831	13
12615	324690	13
12616	673844	13
12617	324703	13
12618	673857	13
12619	1470363	13
12620	324716	13
12621	673870	13
12622	1470376	13
12623	324729	13
12624	673883	13
12625	1470389	13
12626	324742	13
12627	1470402	13
12628	324755	13
12629	1470415	13
12630	673896	13
12631	324768	13
12632	1470428	13
12633	673909	13
12634	840188	25
12635	324781	13
12636	1470441	13
12637	673922	13
12638	673935	13
12639	324794	13
12640	673948	13
12641	1470454	13
12642	324807	13
12643	1470467	13
12644	673961	13
12645	324820	13
12646	324833	13
12647	1470480	13
12648	840213	70
12649	673974	13
12650	324846	13
12651	1470493	13
12652	673987	13
12653	674000	13
12654	1470506	13
12655	324859	13
12656	674013	13
12657	1470519	13
12658	840283	24
12659	324872	13
12660	674026	13
12661	324885	13
12662	674039	13
12663	324898	13
12664	674052	13
12665	324911	13
12666	674065	13
12667	324924	13
12668	674078	13
12669	674091	13
12670	324937	13
12671	674104	13
12672	324950	13
12673	840307	13
12674	674117	13
12675	840320	46
12676	324963	13
12677	324976	13
12678	324989	13
12679	840366	24
12680	674130	13
12681	325002	13
12682	840390	61
12683	1470532	13
12684	674143	13
12685	325015	13
12686	674156	13
12687	325028	13
12688	674169	13
12689	325041	13
12690	840451	25
12691	1470545	13
12692	674182	13
12693	325054	13
12694	1470558	13
12695	1470571	13
12696	325067	13
12697	1470584	13
12698	325080	13
12699	674195	13
12700	1470597	13
12701	325093	13
12702	674208	13
12703	325106	13
12704	674221	13
12705	840476	867
12706	325119	13
12707	674234	13
12708	325132	13
12709	674247	13
12710	325145	13
12711	674260	13
12712	325158	13
12713	674273	13
12714	1378384	73
12715	325171	13
12716	1470610	13
12717	674286	13
12718	1378457	404
12719	325184	13
12720	1470623	13
12721	674299	13
12722	325197	13
12723	674312	13
12724	325210	13
12725	1378861	47
12726	1378908	49
12727	674325	13
12728	1378957	48
12729	325223	13
12730	1470636	13
12731	1470649	13
12732	325236	13
12733	1379005	25
12734	674338	13
12735	1470662	13
12736	674351	13
12737	1470675	13
12738	325249	13
12739	1470688	13
12740	1379030	24
12741	325262	13
12742	674364	13
12743	1470701	13
12744	325275	13
12745	674377	13
12746	325288	13
12747	1470714	13
12748	674390	13
12749	1379054	23
12750	1470727	13
12751	325301	13
12752	1470740	13
12753	325314	13
12754	674403	13
12755	325327	13
12756	1470753	13
12757	674416	13
12758	325340	13
12759	1470766	13
12760	1379077	25
12761	674429	13
12762	325353	13
12763	1470779	13
12764	674442	13
12765	325366	13
12766	1470792	13
12767	674455	13
12768	325379	13
12769	1470805	13
12770	674468	13
12771	1379102	25
12772	325392	13
12773	1379127	46
12774	674481	13
12775	1470818	13
12776	325405	13
12777	674494	13
12778	1470831	13
12779	325418	13
12780	674507	13
12781	1470844	13
12782	325431	13
12783	674520	13
12784	1470857	13
12785	325444	13
12786	674533	13
12787	1470870	13
12788	674546	13
12789	1470883	13
12790	325457	13
12791	674559	13
12792	1470896	13
12793	325470	13
12794	674572	13
12795	1470909	13
12796	325483	13
12797	674585	13
12798	1470922	13
12799	674598	13
12800	1470935	13
12801	325496	13
12802	674611	13
12803	325509	13
12804	1470948	13
12805	325522	13
12806	1470961	13
12807	674624	13
12808	1470974	13
12809	674637	13
12810	325535	13
12811	674650	13
12812	325548	13
12813	1470987	13
12814	325561	13
12815	674663	13
12816	1471000	13
12817	1471013	13
12818	1379173	24
12819	1471026	13
12820	674676	13
12821	325574	13
12822	674689	13
12823	325587	13
12824	1471039	13
12825	674702	13
12826	325600	13
12827	1471052	13
12828	1379197	13
12829	325613	13
12830	1471065	13
12831	1471078	13
12832	1379210	46
12833	1471091	13
12834	325626	13
12835	1379256	24
12836	922091	13
12837	1471104	13
12838	922104	13
12839	1471117	13
12840	922117	13
12841	325639	13
12842	922130	13
12843	325652	13
12844	1379280	25
12845	922143	13
12846	1471130	13
12847	325665	13
12848	922156	13
12849	1471143	13
12850	1379305	25
12851	325678	13
12852	1471156	13
12853	325691	13
12854	922169	13
12855	1471169	13
12856	325704	13
12857	922182	13
12858	1471182	13
12859	325717	13
12860	922195	13
12861	1471195	13
12862	325730	13
12863	1471208	13
12864	922208	13
12865	325743	13
12866	1471221	13
12867	922221	13
12868	1471234	13
12869	325756	13
12870	922234	13
12871	1471247	13
12872	325769	13
12873	922247	13
12874	1471260	13
12875	922260	13
12876	1471273	13
12877	922273	13
12878	325782	13
12879	1471286	13
12880	922286	13
12881	325795	13
12882	1471299	13
12883	922299	13
12884	1471312	13
12885	922312	13
12886	325808	13
12887	1379330	37
12888	1471325	13
12889	325821	13
12890	922325	13
12891	674715	13
12892	325834	13
12893	325847	13
12894	325860	13
12895	325873	13
12896	325886	13
12897	325899	13
12898	325912	13
12899	325925	13
12900	325938	13
12901	325951	13
12902	325964	13
12903	325977	13
12904	325990	13
12905	326003	13
12906	326016	13
12907	326029	13
12908	326042	13
12909	1471338	13
12910	326055	13
12911	326068	13
12912	326081	13
12913	326094	13
12914	326107	13
12915	1379367	35
12916	326120	13
12917	922338	13
12918	1379402	34
12919	326133	13
12920	1379436	24
12921	922351	13
12922	326146	13
12923	922364	13
12924	326159	13
12925	326172	13
12926	922377	13
12927	326185	13
12928	1379460	36
12929	1379496	67
12930	1379563	73
12931	922390	13
12932	326198	13
12933	922403	13
12934	1471351	13
12935	326211	13
12936	922416	13
12937	1471364	13
12938	326224	13
12939	326237	13
12940	922429	13
12941	1379636	25
12942	1471377	13
12943	326250	13
12944	1379661	13
12945	326263	13
12946	1471390	13
12947	922442	13
12948	326276	13
12949	1471403	13
12950	326289	13
12951	1471416	13
12952	1471429	13
12953	326302	13
12954	326315	13
12955	326328	13
12956	922455	13
12957	1471442	13
12958	326341	13
12959	1379674	25
12960	1471455	13
12961	922468	13
12962	326354	13
12963	922481	13
12964	1471468	13
12965	326367	13
12966	922494	13
12967	1471481	13
12968	326380	13
12969	922507	13
12970	326393	13
12971	922520	13
12972	1379699	35
12973	1379734	35
12974	1471494	13
12975	922533	13
12976	1379769	35
12977	1471507	13
12978	326406	13
12979	922546	13
12980	1379804	49
12981	1471520	13
12982	326419	13
12983	1471533	13
12984	922559	13
12985	326432	13
12986	922572	13
12987	1471546	13
12988	326445	13
12989	326458	13
12990	1471559	13
12991	326471	13
12992	922585	13
12993	1471572	13
12994	326484	13
12995	326497	13
12996	1471585	13
12997	922598	13
12998	326510	13
12999	1471598	13
13000	922611	13
13001	1471611	13
13002	922624	13
13003	1379853	13
13004	1471624	13
13005	326523	13
13006	922637	13
13007	1471637	13
13008	326536	13
13009	922650	13
13010	326549	13
13011	1379866	218
13012	922663	13
13013	326562	13
13014	922676	13
13015	326575	13
13016	922689	13
13017	326588	13
13018	326601	13
13019	922702	13
13020	1380084	163
13021	326614	13
13022	1380247	25
13023	1380272	36
13024	922715	13
13025	326627	13
13026	922728	13
13027	326640	13
13028	922741	13
13029	1380308	37
13030	326653	13
13031	922754	13
13032	326666	13
13033	922767	13
13034	1380345	13
13035	326679	13
13036	922780	13
13037	326692	13
13038	922793	13
13039	1380358	24
13040	326705	13
13041	922806	13
13042	326718	13
13043	1380382	44
13044	922819	13
13045	326731	13
13046	922832	13
13047	326744	13
13048	922845	13
13049	326757	13
13050	326770	13
13051	922858	13
13052	326783	13
13053	922871	13
13054	326796	13
13055	922884	13
13056	326809	13
13057	922897	13
13058	326822	13
13059	922910	13
13060	326835	13
13061	922923	13
13062	326848	13
13063	922936	13
13064	1471650	13
13065	922949	13
13066	326861	13
13067	922962	13
13068	1380426	13
13069	326874	13
13070	922975	13
13071	1380439	25
13072	1471663	13
13073	1380464	25
13074	922988	13
13075	1380489	25
13076	326887	13
13077	1380514	37
13078	1380551	13
13079	1380564	25
13080	1380589	13
13081	1380602	25
13082	1471676	13
13083	1380627	25
13084	923001	13
13085	1380652	68
13086	1471689	13
13087	1380720	25
13088	326900	13
13089	923014	13
13090	1380745	25
13091	1471702	13
13092	1380770	25
13093	326913	13
13094	1380795	25
13095	841343	47
13096	1380820	25
13097	1380845	25
13098	841390	24
13099	1380870	25
13100	923027	13
13101	841414	35
13102	841449	13
13103	1471715	13
13104	1380895	25
13105	326926	13
13106	923040	13
13107	1471728	13
13108	326939	13
13109	923053	13
13110	923066	13
13111	1471741	13
13112	923079	13
13113	841462	13
13114	326952	13
13115	1380920	49
13116	1471754	13
13117	841475	57
13118	923092	13
13119	1471767	13
13120	1380969	1313
13121	326965	13
13122	923105	13
13123	326978	13
13124	1471780	13
13125	326991	13
13126	841532	25
13127	1471793	13
13128	327004	13
13129	1471806	13
13130	327017	13
13131	1471819	13
13132	923118	13
13133	327030	13
13134	1471832	13
13135	923131	13
13136	841557	48
13137	841605	25
13138	841630	2382
13139	1471845	13
13140	923144	13
13141	327043	13
13142	1382282	77
13143	1471858	13
13144	923157	13
13145	923170	13
13146	1471871	13
13147	327056	13
13148	923183	13
13149	327069	13
13150	1471884	13
13151	327082	13
13152	1471897	13
13153	923196	13
13154	1382359	24
13155	327095	13
13156	923209	13
13157	1471910	13
13158	327108	13
13159	1471923	13
13160	923222	13
13161	1471936	13
13162	1382383	13
13163	327121	13
13164	1471949	13
13165	327134	13
13166	923235	13
13167	1471962	13
13168	327147	13
13169	1471975	13
13170	327160	13
13171	923248	13
13172	1471988	13
13173	327173	13
13174	923261	13
13175	1472001	13
13176	923274	13
13177	327186	13
13178	923287	13
13179	1472014	13
13180	327199	13
13181	923300	13
13182	1472027	13
13183	327212	13
13184	923313	13
13185	1472040	13
13186	923326	13
13187	1472053	13
13188	923339	13
13189	1382396	92
13190	1472066	13
13191	923352	13
13192	1472079	13
13193	1382488	35
13194	923365	13
13195	1472092	13
13196	923378	13
13197	1472105	13
13198	923391	13
13199	1472118	13
13200	923404	13
13201	1472131	13
13202	923417	13
13203	1472144	13
13204	923430	13
13205	1472157	13
13206	923443	13
13207	1472170	13
13208	923456	13
13209	1472183	13
13210	923469	13
13211	327225	13
13212	1472196	13
13213	923482	13
13214	1472209	13
13215	923495	13
13216	327238	13
13217	1472222	13
13218	923508	13
13219	327251	13
13220	1472235	13
13221	923521	13
13222	327264	13
13223	1472248	13
13224	923534	13
13225	327277	13
13226	923547	13
13227	1472261	13
13228	1382523	35
13229	327290	13
13230	1382558	13
13231	923560	13
13232	327303	13
13233	923573	13
13234	1472274	13
13235	327316	13
13236	923586	13
13237	1472287	13
13238	923599	13
13239	327329	13
13240	1472300	13
13241	1382571	34
13242	1382605	77
13243	923612	13
13244	327342	13
13245	1472313	13
13246	923625	13
13247	327355	13
13248	923638	13
13249	327368	13
13250	923651	13
13251	327381	13
13252	1382682	25
13253	923664	13
13254	327394	13
13255	1472326	13
13256	923677	13
13257	327407	13
13258	1382707	35
13259	1472339	13
13260	923690	13
13261	327420	13
13262	1382742	35
13263	1382777	87
13264	327433	13
13265	1472352	13
13266	923703	13
13267	1472365	13
13268	327446	13
13269	1472378	13
13270	327459	13
13271	1382864	48
13272	923716	13
13273	1472391	13
13274	327472	13
13275	923729	13
13276	844012	37
13277	1382912	25
13278	1472404	13
13279	327485	13
13280	923742	13
13281	327498	13
13282	1472417	13
13283	923755	13
13284	327511	13
13285	674728	13
13286	923768	13
13287	923781	13
13288	923794	13
13289	923807	13
13290	923820	13
13291	1382937	46
13292	923833	13
13293	923846	13
13294	844049	67
13295	923859	13
13296	327524	13
13297	923872	13
13298	327537	13
13299	923885	13
13300	327550	13
13301	327563	13
13302	923898	13
13303	923911	13
13304	1382983	25
13305	327576	13
13306	923924	13
13307	327589	13
13308	923937	13
13309	327602	13
13310	923950	13
13311	1383008	25
13312	327615	13
13313	844116	223
13314	923963	13
13315	327628	13
13316	923976	13
13317	923989	13
13318	327641	13
13319	924002	13
13320	327654	13
13321	924015	13
13322	327667	13
13323	924028	13
13324	327680	13
13325	924041	13
13326	924054	13
13327	924067	13
13328	924080	13
13329	924093	13
13330	1383033	35
13331	924106	13
13332	1383068	24
13333	327693	13
13334	1472430	13
13335	924119	13
13336	1472443	13
13337	924132	13
13338	1472456	13
13339	327706	13
13340	1472469	13
13341	924145	13
13342	327719	13
13343	924158	13
13344	327732	13
13345	327745	13
13346	1472482	13
13347	327758	13
13348	924171	13
13349	327771	13
13350	924184	13
13351	1472495	13
13352	924197	13
13353	1472508	13
13354	1383092	49
13355	327784	13
13356	1472521	13
13357	924210	13
13358	327797	13
13359	1472534	13
13360	924223	13
13361	327810	13
13362	1472547	13
13363	924236	13
13364	327823	13
13365	1472560	13
13366	924249	13
13367	1472573	13
13368	924262	13
13369	1472586	13
13370	924275	13
13371	1472599	13
13372	1472612	13
13373	924288	13
13374	1472625	13
13375	924301	13
13376	1383141	25
13377	1472638	13
13378	1472651	13
13379	924314	13
13380	844339	37
13381	1472664	13
13382	924327	13
13383	1472677	13
13384	924340	13
13385	1472690	13
13386	924353	13
13387	1472703	13
13388	924366	13
13389	1472716	13
13390	924379	13
13391	1472729	13
13392	924392	13
13393	924405	13
13394	1472742	13
13395	1383166	35
13396	924418	13
13397	1472755	13
13398	1472768	13
13399	1383201	25
13400	924431	13
13401	1472781	13
13402	924444	13
13403	1472794	13
13404	1472807	13
13405	924457	13
13406	1472820	13
13407	1472833	13
13408	844376	25
13409	924470	13
13410	1472846	13
13411	924483	13
13412	1472859	13
13413	924496	13
13414	1383226	24
13415	1472872	13
13416	844401	35
13417	924509	13
13418	844436	2550
13419	924522	13
13420	1472885	13
13421	924535	13
13422	1472898	13
13423	924548	13
13424	327836	13
13425	924561	13
13426	1472911	13
13427	1383250	46
13428	327849	13
13429	924574	13
13430	1472924	13
13431	924587	13
13432	1472937	13
13433	924600	13
13434	1472950	13
13435	924613	13
13436	1472963	13
13437	924626	13
13438	327862	13
13439	1472976	13
13440	924639	13
13441	327875	13
13442	924652	13
13443	327888	13
13444	924665	13
13445	1472989	13
13446	1383296	24
13447	1383320	24
13448	1383344	35
13449	327901	13
13450	924678	13
13451	1473002	13
13452	327914	13
13453	924691	13
13454	1473015	13
13455	1383379	25
13456	327927	13
13457	924704	13
13458	1383404	25
13459	327940	13
13460	1473028	13
13461	924717	13
13462	327953	13
13463	924730	13
13464	1473041	13
13465	327966	13
13466	924743	13
13467	1473054	13
13468	924756	13
13469	327979	13
13470	1473067	13
13471	924769	13
13472	327992	13
13473	1383429	25
13474	1383454	25
13475	1473080	13
13476	328005	13
13477	1383479	24
13478	924782	13
13479	1383503	13
13480	1473093	13
13481	1473106	13
13482	924795	13
13483	1473119	13
13484	924808	13
13485	328018	13
13486	1473132	13
13487	328031	13
13488	924821	13
13489	1473145	13
13490	328044	13
13491	924834	13
13492	1473158	13
13493	328057	13
13494	924847	13
13495	1473171	13
13496	328070	13
13497	924860	13
13498	1473184	13
13499	1383516	25
13500	1383541	57
13501	1383598	13
13502	328083	13
13503	1383611	25
13504	924873	13
13505	1383636	13
13506	1383649	13
13507	328096	13
13508	1383662	57
13509	1383719	25
13510	1473197	13
13511	328109	13
13512	924886	13
13513	1473210	13
13514	328122	13
13515	924899	13
13516	1473223	13
13517	1383744	45
13518	328135	13
13519	1473236	13
13520	1383789	13
13521	1383802	24
13522	924912	13
13523	328148	13
13524	1473249	13
13525	328161	13
13526	924925	13
13527	1473262	13
13528	924938	13
13529	328174	13
13530	328187	13
13531	1383826	79
13532	328200	13
13533	924951	13
13534	1383905	25
13535	328213	13
13536	924964	13
13537	924977	13
13538	328226	13
13539	924990	13
13540	328239	13
13541	328252	13
13542	1383930	49
13543	925003	13
13544	1383979	35
13545	1384014	25
13546	1384039	37
13547	674741	13
13548	328265	13
13549	925016	13
13550	1384076	25
13551	674754	13
13552	925029	13
13553	674767	13
13554	328278	13
13555	328291	13
13556	674780	13
13557	925042	13
13558	328304	13
13559	674793	13
13560	328317	13
13561	674806	13
13562	925055	13
13563	328330	13
13564	674819	13
13565	925068	13
13566	328343	13
13567	1384101	90
13568	925081	13
13569	674832	13
13570	328356	13
13571	674845	13
13572	925094	13
13573	925107	13
13574	328369	13
13575	674858	13
13576	925120	13
13577	674871	13
13578	328382	13
13579	925133	13
13580	1384191	13
13581	674884	13
13582	328395	13
13583	925146	13
13584	674897	13
13585	328408	13
13586	925159	13
13587	674910	13
13588	328421	13
13589	925172	13
13590	674923	13
13591	328434	13
13592	674936	13
13593	925185	13
13594	328447	13
13595	674949	13
13596	925198	13
13597	674962	13
13598	674975	13
13599	328460	13
13600	1384204	46
13601	925211	13
13602	925224	13
13603	328473	13
13604	925237	13
13605	674988	13
13606	925250	13
13607	675001	13
13608	328486	13
13609	925263	13
13610	675014	13
13611	328499	13
13612	675027	13
13613	328512	13
13614	675040	13
13615	925276	13
13616	328525	13
13617	675053	13
13618	328538	13
13619	925289	13
13620	675066	13
13621	328551	13
13622	925302	13
13623	328564	13
13624	675079	13
13625	925315	13
13626	328577	13
13627	675092	13
13628	925328	13
13629	328590	13
13630	675105	13
13631	925341	13
13632	328603	13
13633	328616	13
13634	675118	13
13635	675131	13
13636	328629	13
13637	925354	13
13638	675144	13
13639	328642	13
13640	925367	13
13641	675157	13
13642	328655	13
13643	925380	13
13644	675170	13
13645	328668	13
13646	675183	13
13647	925393	13
13648	675196	13
13649	328681	13
13650	925406	13
13651	675209	13
13652	328694	13
13653	925419	13
13654	675222	13
13655	328707	13
13656	925432	13
13657	1473275	13
13658	328720	13
13659	1384250	49
13660	328733	13
13661	1384299	25
13662	328746	13
13663	1384324	79
13664	328759	13
13665	925445	13
13666	328772	13
13667	925458	13
13668	328785	13
13669	328798	13
13670	1384403	37
13671	846986	25
13672	328811	13
13673	925471	13
13674	328824	13
13675	847011	24
13676	925484	13
13677	847035	25
13678	328837	13
13679	925497	13
13680	847060	109
13681	328850	13
13682	925510	13
13683	925523	13
13684	925536	13
13685	925549	13
13686	925562	13
13687	925575	13
13688	1384440	61
13689	925588	13
13690	925601	13
13691	925614	13
13692	925627	13
13693	925640	13
13694	925653	13
13695	675235	13
13696	1384501	25
13697	925666	13
13698	675248	13
13699	925679	13
13700	1384526	94
13701	925692	13
13702	675261	13
13703	925705	13
13704	847169	13
13705	675274	13
13706	925718	13
13707	675287	13
13708	328863	13
13709	925731	13
13710	675300	13
13711	328876	13
13712	675313	13
13713	328889	13
13714	1384620	35
13715	675326	13
13716	328902	13
13717	925744	13
13718	675339	13
13719	328915	13
13720	847182	25
13721	675352	13
13722	328928	13
13723	1384655	46
13724	847207	24
13725	675365	13
13726	925757	13
13727	328941	13
13728	675378	13
13729	925770	13
13730	328954	13
13731	847231	25
13732	675391	13
13733	328967	13
13734	328980	13
13735	675404	13
13736	847256	24
13737	328993	13
13738	675417	13
13739	847280	24
13740	329006	13
13741	925783	13
13742	675430	13
13743	329019	13
13744	925796	13
13745	675443	13
13746	329032	13
13747	925809	13
13748	675456	13
13749	329045	13
13750	925822	13
13751	847304	24
13752	675469	13
13753	925835	13
13754	329058	13
13755	675482	13
13756	925848	13
13757	329071	13
13758	925861	13
13759	329084	13
13760	675495	13
13761	925874	13
13762	1384701	49
13763	329097	13
13764	675508	13
13765	925887	13
13766	329110	13
13767	675521	13
13768	329123	13
13769	675534	13
13770	675547	13
13771	925900	13
13772	847328	35
13773	675560	13
13774	329136	13
13775	675573	13
13776	925913	13
13777	675586	13
13778	847363	304
13779	925926	13
13780	569221	13
13781	329149	13
13782	675599	13
13783	1384750	37
13784	925939	13
13785	329162	13
13786	675612	13
13787	925952	13
13788	329175	13
13789	675625	13
13790	329188	13
13791	925965	13
13792	675638	13
13793	329201	13
13794	925978	13
13795	925991	13
13796	675651	13
13797	329214	13
13798	926004	13
13799	675664	13
13800	329227	13
13801	926017	13
13802	675677	13
13803	926030	13
13804	329240	13
13805	675690	13
13806	675703	13
13807	329253	13
13808	926043	13
13809	329266	13
13810	926056	13
13811	675716	13
13812	329279	13
13813	926069	13
13814	1384787	25
13815	329292	13
13816	675729	13
13817	926082	13
13818	329305	13
13819	675742	13
13820	329318	13
13821	926095	13
13822	329331	13
13823	1384812	13
13824	926108	13
13825	1384825	24
13826	329344	13
13827	329357	13
13828	926121	13
13829	329370	13
13830	926134	13
13831	926147	13
13832	569234	35
13833	329383	13
13834	847667	24
13835	926160	13
13836	329396	13
13837	329409	13
13838	329422	13
13839	926173	13
13840	926186	13
13841	675755	13
13842	329435	13
13843	926199	13
13844	329448	13
13845	926212	13
13846	1384849	24
13847	329461	13
13848	329474	13
13849	569269	25
13850	675768	13
13851	926225	13
13852	847691	25
13853	569294	37
13854	329487	13
13855	675781	13
13856	926238	13
13857	329500	13
13858	675794	13
13859	926251	13
13860	329513	13
13861	675807	13
13862	1384873	37
13863	329526	13
13864	675820	13
13865	329539	13
13866	926264	13
13867	675833	13
13868	675846	13
13869	926277	13
13870	926290	13
13871	329552	13
13872	847716	24
13873	926303	13
13874	675859	13
13875	329565	13
13876	926316	13
13877	675872	13
13878	847740	46
13879	329578	13
13880	675885	13
13881	329591	13
13882	675898	13
13883	926329	13
13884	329604	13
13885	926342	13
13886	329617	13
13887	926355	13
13888	329630	13
13889	926368	13
13890	329643	13
13891	926381	13
13892	329656	13
13893	569331	25
13894	847786	25
13895	1384910	37
13896	675911	13
13897	569356	1627
13898	926394	13
13899	329669	13
13900	675924	13
13901	926407	13
13902	329682	13
13903	675937	13
13904	329695	13
13905	926420	13
13906	926433	13
13907	329708	13
13908	675950	13
13909	329721	13
13910	926446	13
13911	675963	13
13912	329734	13
13913	926459	13
13914	329747	13
13915	675976	13
13916	926472	13
13917	329760	13
13918	675989	13
13919	926485	13
13920	676002	13
13921	329773	13
13922	926498	13
13923	329786	13
13924	926511	13
13925	1384947	49
13926	847811	36
13927	676015	13
13928	926524	13
13929	329799	13
13930	676028	13
13931	926537	13
13932	676041	13
13933	847847	61
13934	926550	13
13935	676054	13
13936	329812	13
13937	676067	13
13938	1384996	37
13939	926563	13
13940	329825	13
13941	676080	13
13942	1385033	46
13943	329838	13
13944	847908	68
13945	926576	13
13946	1385079	24
13947	676093	13
13948	847976	55
13949	926589	13
13950	329851	13
13951	676106	13
13952	926602	13
13953	676119	13
13954	329864	13
13955	926615	13
13956	676132	13
13957	329877	13
13958	926628	13
13959	676145	13
13960	676158	13
13961	329890	13
13962	926641	13
13963	676171	13
13964	329903	13
13965	1385103	25
13966	926654	13
13967	676184	13
13968	926667	13
13969	329916	13
13970	676197	13
13971	926680	13
13972	329929	13
13973	676210	13
13974	926693	13
13975	676223	13
13976	329942	13
13977	926706	13
13978	1385128	35
13979	676236	13
13980	1385163	24
13981	676249	13
13982	926719	13
13983	676262	13
13984	329955	13
13985	676275	13
13986	1385187	48
13987	329968	13
13988	676288	13
13989	926732	13
13990	676301	13
13991	329981	13
13992	926745	13
13993	676314	13
13994	329994	13
13995	676327	13
13996	330007	13
13997	926758	13
13998	676340	13
13999	330020	13
14000	330033	13
14001	926771	13
14002	330046	13
14003	926784	13
14004	676353	13
14005	926797	13
14006	330059	13
14007	676366	13
14008	848031	24
14009	330072	13
14010	1385235	57
14011	926810	13
14012	676379	13
14013	1473288	13
14014	330085	13
14015	926823	13
14016	676392	13
14017	848055	24
14018	1473301	13
14019	330098	13
14020	926836	13
14021	676405	13
14022	1473314	13
14023	926849	13
14024	330111	13
14025	848079	35
14026	676418	13
14027	1473327	13
14028	926862	13
14029	1385292	36
14030	330124	13
14031	848114	25
14032	676431	13
14033	1473340	13
14034	926875	13
14035	1385328	37
14036	848139	24
14037	1385365	25
14038	1473353	13
14039	676444	13
14040	330137	13
14041	848163	47
14042	676457	13
14043	1385390	108
14044	1473366	13
14045	330150	13
14046	926888	13
14047	676470	13
14048	676483	13
14049	848210	100
14050	676496	13
14051	676509	13
14052	676522	13
14053	1473379	13
14054	1473392	13
14055	1385498	25
14056	676535	13
14057	1473405	13
14058	848310	24
14059	676548	13
14060	1473418	13
14061	676561	13
14062	1473431	13
14063	676574	13
14064	1473444	13
14065	676587	13
14066	848334	13
14067	676600	13
14068	926901	13
14069	1473457	13
14070	676613	13
14071	926914	13
14072	1473470	13
14073	926927	13
14074	1473483	13
14075	676626	13
14076	1473496	13
14077	926940	13
14078	676639	13
14079	1385523	47
14080	1473509	13
14081	1385570	25
14082	926953	13
14083	676652	13
14084	848347	13
14085	1385595	25
14086	1473522	13
14087	1385620	25
14088	1385645	36
14089	848360	25
14090	676665	13
14091	1385681	25
14092	848385	13
14093	1385706	25
14094	926966	13
14095	676678	13
14096	1385731	25
14097	926979	13
14098	848398	25
14099	1473535	13
14100	676691	13
14101	848423	47
14102	848470	25
14103	848495	25
14104	848520	24
14105	848544	25
14106	926992	13
14107	848569	13
14108	1473548	13
14109	676704	13
14110	927005	13
14111	1473561	13
14112	676717	13
14113	1473574	13
14114	927018	13
14115	676730	13
14116	1473587	13
14117	1473600	13
14118	927031	13
14119	1473613	13
14120	676743	13
14121	927044	13
14122	1473626	13
14123	927057	13
14124	676756	13
14125	1473639	13
14126	676769	13
14127	1473652	13
14128	927070	13
14129	676782	13
14130	1473665	13
14131	927083	13
14132	1473678	13
14133	676795	13
14134	848582	25
14135	848607	25
14136	927096	13
14137	1473691	13
14138	1385756	13
14139	927109	13
14140	676808	13
14141	1385769	24
14142	1473704	13
14143	1473717	13
14144	676821	13
14145	848632	13
14146	1473730	13
14147	1385793	46
14148	1385839	35
14149	1385874	25
14150	927122	13
14151	676834	13
14152	1473743	13
14153	927135	13
14154	927148	13
14155	1473756	13
14156	1473769	13
14157	927161	13
14158	1385899	25
14159	1385924	13
14160	1385937	35
14161	1473782	13
14162	1385972	13
14163	927174	13
14164	1473795	13
14165	927187	13
14166	676847	13
14167	927200	13
14168	1473808	13
14169	676860	13
14170	676873	13
14171	1473821	13
14172	676886	13
14173	1473834	13
14174	676899	13
14175	1473847	13
14176	927213	13
14177	1473860	13
14178	1473873	13
14179	676912	13
14180	1473886	13
14181	927226	13
14182	1473899	13
14183	927239	13
14184	927252	13
14185	927265	13
14186	1473912	13
14187	676925	13
14188	1473925	13
14189	676938	13
14190	927278	13
14191	676951	13
14192	927291	13
14193	927304	13
14194	927317	13
14195	848645	35
14196	676964	13
14197	927330	13
14198	676977	13
14199	1473938	13
14200	927343	13
14201	676990	13
14202	677003	13
14203	1473951	13
14204	927356	13
14205	927369	13
14206	1385985	25
14207	677016	13
14208	927382	13
14209	677029	13
14210	1473964	13
14211	927395	13
14212	1473977	13
14213	927408	13
14214	677042	13
14215	927421	13
14216	677055	13
14217	1473990	13
14218	1474003	13
14219	677068	13
14220	927434	13
14221	677081	13
14222	927447	13
14223	1474016	13
14224	927460	13
14225	1474029	13
14226	677094	13
14227	848680	25
14228	1474042	13
14229	677107	13
14230	927473	13
14231	1386010	24
14232	1474055	13
14233	677120	13
14234	1386034	1776
14235	1474068	13
14236	1474081	13
14237	927486	13
14238	1474094	13
14239	677133	13
14240	927499	13
14241	1474107	13
14242	848705	13
14243	677146	13
14244	927512	13
14245	1474120	13
14246	677159	13
14247	927525	13
14248	1474133	13
14249	848718	56
14250	848774	119
14251	927538	13
14252	1474146	13
14253	570983	69
14254	848893	25
14255	927551	13
14256	677172	13
14257	1474159	13
14258	848918	25
14259	1474172	13
14260	677185	13
14261	927564	13
14262	1474185	13
14263	571052	24
14264	677198	13
14265	927577	13
14266	1474198	13
14267	1474211	13
14268	848943	24
14269	1474224	13
14270	927590	13
14271	677211	13
14272	848967	89
14273	927603	13
14274	571076	430
14275	677224	13
14276	1474237	13
14277	849056	25
14278	677237	13
14279	927616	13
14280	1474250	13
14281	677250	13
14282	849081	37
14283	1474263	13
14284	849118	35
14285	677263	13
14286	927629	13
14287	1474276	13
14288	677276	13
14289	1474289	13
14290	677289	13
14291	1474302	13
14292	927642	13
14293	677302	13
14294	927655	13
14295	677315	13
14296	927668	13
14297	1474315	13
14298	677328	13
14299	849153	24
14300	927681	13
14301	1474328	13
14302	927694	13
14303	1474341	13
14304	849177	13
14305	1474354	13
14306	677341	13
14307	927707	13
14308	1474367	13
14309	927720	13
14310	1474380	13
14311	927733	13
14312	677354	13
14313	1474393	13
14314	927746	13
14315	677367	13
14316	1474406	13
14317	677380	13
14318	927759	13
14319	1474419	13
14320	677393	13
14321	677406	13
14322	927772	13
14323	1474432	13
14324	677419	13
14325	927785	13
14326	1474445	13
14327	677432	13
14328	927798	13
14329	1474458	13
14330	927811	13
14331	1474471	13
14332	927824	13
14333	1474484	13
14334	677445	13
14335	927837	13
14336	1387810	24
14337	1387834	65
14338	849190	25
14339	1474497	13
14340	677458	13
14341	927850	13
14342	677471	13
14343	927863	13
14344	1474510	13
14345	1474523	13
14346	927876	13
14347	677484	13
14348	1474536	13
14349	1474549	13
14350	677497	13
14351	927889	13
14352	677510	13
14353	927902	13
14354	1474562	13
14355	927915	13
14356	1474575	13
14357	677523	13
14358	1474588	13
14359	677536	13
14360	927928	13
14361	1474601	13
14362	927941	13
14363	677549	13
14364	1474614	13
14365	1474627	13
14366	1387899	13
14367	1474640	13
14368	927954	13
14369	677562	13
14370	927967	13
14371	677575	13
14372	1474653	13
14373	677588	13
14374	927980	13
14375	1474666	13
14376	677601	13
14377	927993	13
14378	1474679	13
14379	928006	13
14380	1474692	13
14381	928019	13
14382	1474705	13
14383	677614	13
14384	1474718	13
14385	677627	13
14386	849215	25
14387	1474731	13
14388	677640	13
14389	928032	13
14390	1474744	13
14391	677653	13
14392	928045	13
14393	1474757	13
14394	928058	13
14395	677666	13
14396	928071	13
14397	677679	13
14398	1474770	13
14399	928084	13
14400	677692	13
14401	1387912	24
14402	849240	25
14403	1474783	13
14404	928097	13
14405	1474796	13
14406	677705	13
14407	928110	13
14408	1474809	13
14409	677718	13
14410	928123	13
14411	1474822	13
14412	677731	13
14413	928136	13
14414	1387936	2286
14415	1474835	13
14416	928149	13
14417	677744	13
14418	1474848	13
14419	677757	13
14420	1474861	13
14421	928162	13
14422	677770	13
14423	928175	13
14424	1474874	13
14425	677783	13
14426	330163	13
14427	928188	13
14428	677796	13
14429	330176	13
14430	928201	13
14431	1474887	13
14432	677809	13
14433	849265	47
14434	928214	13
14435	928227	13
14436	928240	13
14437	849312	24
14438	928253	13
14439	928266	13
14440	928279	13
14441	928292	13
14442	677822	13
14443	928305	13
14444	677835	13
14445	928318	13
14446	677848	13
14447	849336	24
14448	330189	13
14449	677861	13
14450	330202	13
14451	677874	13
14452	849360	25
14453	928331	13
14454	330215	13
14455	677887	13
14456	928344	13
14457	330228	13
14458	928357	13
14459	677900	13
14460	330241	13
14461	928370	13
14462	330254	13
14463	928383	13
14464	849385	25
14465	677913	13
14466	330267	13
14467	928396	13
14468	928409	13
14469	330280	13
14470	677926	13
14471	928422	13
14472	677939	13
14473	928435	13
14474	677952	13
14475	330293	13
14476	928448	13
14477	330306	13
14478	928461	13
14479	677965	13
14480	330319	13
14481	928474	13
14482	849410	13
14483	849423	24
14484	849447	24
14485	677978	13
14486	928487	13
14487	330332	13
14488	677991	13
14489	928500	13
14490	928513	13
14491	330345	13
14492	849471	37
14493	678004	13
14494	330358	13
14495	849508	25
14496	330371	13
14497	928526	13
14498	678017	13
14499	928539	13
14500	678030	13
14501	330384	13
14502	678043	13
14503	678056	13
14504	330397	13
14505	849533	47
14506	928552	13
14507	678069	13
14508	330410	13
14509	849580	25
14510	928565	13
14511	678082	13
14512	330423	13
14513	849605	25
14514	849630	57
14515	849687	24
14516	928578	13
14517	330436	13
14518	928591	13
14519	678095	13
14520	928604	13
14521	330449	13
14522	678108	13
14523	330462	13
14524	330475	13
14525	849711	46
14526	678121	13
14527	330488	13
14528	678134	13
14529	678147	13
14530	678160	13
14531	849757	25
14532	330501	13
14533	678173	13
14534	330514	13
14535	678186	13
14536	330527	13
14537	678199	13
14538	330540	13
14539	678212	13
14540	678225	13
14541	678238	13
14542	330553	13
14543	849782	13
14544	678251	13
14545	928617	13
14546	330566	13
14547	678264	13
14548	849795	24
14549	330579	13
14550	678277	13
14551	849819	25
14552	330592	13
14553	928630	13
14554	678290	13
14555	928643	13
14556	330605	13
14557	928656	13
14558	678303	13
14559	330618	13
14560	928669	13
14561	330631	13
14562	678316	13
14563	330644	13
14564	849844	97
14565	678329	13
14566	330657	13
14567	928682	13
14568	678342	13
14569	849941	24
14570	330670	13
14571	928695	13
14572	678355	13
14573	849965	25
14574	330683	13
14575	928708	13
14576	678368	13
14577	330696	13
14578	928721	13
14579	678381	13
14580	849990	67
14581	330709	13
14582	678394	13
14583	850057	25
14584	928734	13
14585	330722	13
14586	850082	291
14587	678407	13
14588	928747	13
14589	330735	13
14590	678420	13
14591	928760	13
14592	330748	13
14593	850373	35
14594	928773	13
14595	678433	13
14596	330761	13
14597	678446	13
14598	928786	13
14599	330774	13
14600	678459	13
14601	330787	13
14602	928799	13
14603	330800	13
14604	678472	13
14605	928812	13
14606	850408	49
14607	330813	13
14608	850457	24
14609	678485	13
14610	928825	13
14611	330826	13
14612	928838	13
14613	330839	13
14614	678498	13
14615	928851	13
14616	330852	13
14617	678511	13
14618	678524	13
14619	928864	13
14620	678537	13
14621	330865	13
14622	928877	13
14623	678550	13
14624	330878	13
14625	928890	13
14626	678563	13
14627	330891	13
14628	928903	13
14629	678576	13
14630	928916	13
14631	330904	13
14632	678589	13
14633	928929	13
14634	330917	13
14635	678602	13
14636	928942	13
14637	330930	13
14638	678615	13
14639	928955	13
14640	928968	13
14641	330943	13
14642	928981	13
14643	330956	13
14644	678628	13
14645	928994	13
14646	330969	13
14647	678641	13
14648	929007	13
14649	330982	13
14650	678654	13
14651	929020	13
14652	330995	13
14653	929033	13
14654	678667	13
14655	331008	13
14656	929046	13
14657	331021	13
14658	678680	13
14659	929059	13
14660	331034	13
14661	929072	13
14662	678693	13
14663	929085	13
14664	678706	13
14665	929098	13
14666	331047	13
14667	678719	13
14668	331060	13
14669	678732	13
14670	331073	13
14671	331086	13
14672	678745	13
14673	331099	13
14674	929111	13
14675	678758	13
14676	331112	13
14677	929124	13
14678	850481	71
14679	678771	13
14680	850552	24
14681	331125	13
14682	929137	13
14683	850576	36
14684	678784	13
14685	929150	13
14686	331138	13
14687	331151	13
14688	678797	13
14689	929163	13
14690	331164	13
14691	929176	13
14692	331177	13
14693	850612	45
14694	678810	13
14695	850657	46
14696	929189	13
14697	929202	13
14698	678823	13
14699	929215	13
14700	331190	13
14701	929228	13
14702	678836	13
14703	331203	13
14704	850703	25
14705	678849	13
14706	929241	13
14707	678862	13
14708	850728	35
14709	929254	13
14710	678875	13
14711	929267	13
14712	678888	13
14713	850763	46
14714	929280	13
14715	678901	13
14716	850809	37
14717	929293	13
14718	850846	701
14719	1390222	25
14720	678914	13
14721	929306	13
14722	678927	13
14723	678940	13
14724	929319	13
14725	678953	13
14726	678966	13
14727	678979	13
14728	929332	13
14729	678992	13
14730	1390247	25
14731	929345	13
14732	1390272	25
14733	679005	13
14734	679018	13
14735	929358	13
14736	679031	13
14737	1390297	45
14738	929371	13
14739	679044	13
14740	679057	13
14741	679070	13
14742	851547	24
14743	929384	13
14744	851571	24
14745	679083	13
14746	929397	13
14747	679096	13
14748	929410	13
14749	929423	13
14750	679109	13
14751	679122	13
14752	851595	24
14753	679135	13
14754	331216	13
14755	331229	13
14756	929436	13
14757	929449	13
14758	331242	13
14759	929462	13
14760	331255	13
14761	929475	13
14762	331268	13
14763	851619	25
14764	929488	13
14765	929501	13
14766	331281	13
14767	929514	13
14768	331294	13
14769	929527	13
14770	331307	13
14771	929540	13
14772	331320	13
14773	929553	13
14774	929566	13
14775	929579	13
14776	929592	13
14777	929605	13
14778	851644	24
14779	929618	13
14780	851668	25
14781	929631	13
14782	851693	35
14783	929644	13
14784	929657	13
14785	851728	24
14786	929670	13
14787	929683	13
14788	929696	13
14789	851752	37
14790	929709	13
14791	929722	13
14792	929735	13
14793	929748	13
14794	929761	13
14795	929774	13
14796	929787	13
14797	929800	13
14798	929813	13
14799	929826	13
14800	929839	13
14801	929852	13
14802	929865	13
14803	929878	13
14804	331333	13
14805	929891	13
14806	331346	13
14807	679148	13
14808	1474900	13
14809	929904	13
14810	929917	13
14811	929930	13
14812	851789	24
14813	929943	13
14814	929956	13
14815	929969	13
14816	929982	13
14817	929995	13
14818	930008	13
14819	930021	13
14820	930034	13
14821	930047	13
14822	851813	25
14823	930060	13
14824	930073	13
14825	930086	13
14826	930099	13
14827	930112	13
14828	851838	58
14829	930125	13
14830	851896	24
14831	930138	13
14832	851920	25
14833	930151	13
14834	930164	13
14835	930177	13
14836	930190	13
14837	930203	13
14838	930216	13
14839	930229	13
14840	930242	13
14841	930255	13
14842	930268	13
14843	930281	13
14844	930294	13
14845	930307	13
14846	930320	13
14847	930333	13
14848	930346	13
14849	930359	13
14850	930372	13
14851	930385	13
14852	851945	24
14853	930398	13
14854	930411	13
14855	930424	13
14856	930437	13
14857	930450	13
14858	930463	13
14859	930476	13
14860	930489	13
14861	930502	13
14862	930515	13
14863	930528	13
14864	930541	13
14865	930554	13
14866	930567	13
14867	930580	13
14868	930593	13
14869	930606	13
14870	930619	13
14871	930632	13
14872	930645	13
14873	930658	13
14874	930671	13
14875	930684	13
14876	930697	13
14877	930710	13
14878	930723	13
14879	930736	13
14880	930749	13
14881	930762	13
14882	930775	13
14883	930788	13
14884	930801	13
14885	930814	13
14886	930827	13
14887	851969	36
14888	930840	13
14889	930853	13
14890	930866	13
14891	930879	13
14892	930892	13
14893	930905	13
14894	930918	13
14895	930931	13
14896	930944	13
14897	930957	13
14898	930970	13
14899	852005	25
14900	852030	25
14901	930983	13
14902	930996	13
14903	931009	13
14904	852055	24
14905	931022	13
14906	931035	13
14907	931048	13
14908	931061	13
14909	931074	13
14910	931087	13
14911	931100	13
14912	931113	13
14913	931126	13
14914	931139	13
14915	931152	13
14916	931165	13
14917	931178	13
14918	931191	13
14919	931204	13
14920	931217	13
14921	931230	13
14922	931243	13
14923	931256	13
14924	931269	13
14925	931282	13
14926	931295	13
14927	931308	13
14928	931321	13
14929	931334	13
14930	931347	13
14931	931360	13
14932	931373	13
14933	931386	13
14934	931399	13
14935	852079	37
14936	931412	13
14937	931425	13
14938	931438	13
14939	931451	13
14940	931464	13
14941	931477	13
14942	852116	13
14943	571506	36
14944	931490	13
14945	931503	13
14946	931516	13
14947	931529	13
14948	571542	36
14949	931542	13
14950	931555	13
14951	931568	13
14952	571578	25
14953	931581	13
14954	571603	25
14955	931594	13
14956	931607	13
14957	931620	13
14958	931633	13
14959	931646	13
14960	931659	13
14961	931672	13
14962	931685	13
14963	931698	13
14964	931711	13
14965	931724	13
14966	931737	13
14967	931750	13
14968	931763	13
14969	931776	13
14970	931789	13
14971	931802	13
14972	931815	13
14973	931828	13
14974	931841	13
14975	931854	13
14976	931867	13
14977	931880	13
14978	931893	13
14979	931906	13
14980	931919	13
14981	931932	13
14982	571628	13
14983	571641	13
14984	571654	35
14985	931945	13
14986	931958	13
14987	931971	13
14988	931984	13
14989	571689	120
14990	931997	13
14991	932010	13
14992	1390342	36
14993	1390378	13
14994	932023	13
14995	932036	13
14996	932049	13
14997	932062	13
14998	932075	13
14999	932088	13
15000	932101	13
15001	932114	13
15002	932127	13
15003	932140	13
15004	932153	13
15005	932166	13
15006	932179	13
15007	932192	13
15008	932205	13
15009	932218	13
15010	932231	13
15011	932244	13
15012	852129	35
15013	331359	13
15014	1390391	13
15015	932257	13
15016	331372	13
15017	932270	13
15018	852164	61
15019	331385	13
15020	932283	13
15021	331398	13
15022	1390404	48
15023	932296	13
15024	932309	13
15025	331411	13
15026	932322	13
15027	1390452	25
15028	1474913	13
15029	932335	13
15030	1474926	13
15031	331424	13
15032	932348	13
15033	1474939	13
15034	852225	25
15035	932361	13
15036	331437	13
15037	932374	13
15038	1390477	25
15039	1474952	13
15040	331450	13
15041	1474965	13
15042	932387	13
15043	331463	13
15044	1474978	13
15045	1390502	25
15046	932400	13
15047	331476	13
15048	852250	72
15049	1474991	13
15050	932413	13
15051	331489	13
15052	1475004	13
15053	932426	13
15054	1475017	13
15055	1390527	35
15056	331502	13
15057	1475030	13
15058	1390562	35
15059	331515	13
15060	1475043	13
15061	331528	13
15062	1475056	13
15063	331541	13
15064	1475069	13
15065	331554	13
15066	1475082	13
15067	331567	13
15068	932439	13
15069	1475095	13
15070	331580	13
15071	932452	13
15072	1475108	13
15073	932465	13
15074	1475121	13
15075	331593	13
15076	932478	13
15077	331606	13
15078	852322	25
15079	1475134	13
15080	331619	13
15081	1475147	13
15082	932491	13
15083	1475160	13
15084	932504	13
15085	852347	47
15086	331632	13
15087	571809	25
15088	1475173	13
15089	932517	13
15090	331645	13
15091	932530	13
15092	932543	13
15093	1390597	25
15094	852394	25
15095	331658	13
15096	1475186	13
15097	932556	13
15098	571834	109
15099	331671	13
15100	852419	24
15101	1475199	13
15102	1390622	25
15103	852443	25
15104	852468	36
15105	852504	36
15106	932569	13
15107	571943	25
15108	1475212	13
15109	571968	25
15110	571993	35
15111	572028	25
15112	331684	13
15113	572053	35
15114	932582	13
15115	331697	13
15116	572088	25
15117	932595	13
15118	331710	13
15119	1475225	13
15120	572113	25
15121	932608	13
15122	331723	13
15123	1475238	13
15124	572138	79
15125	1475251	13
15126	331736	13
15127	932621	13
15128	331749	13
15129	1475264	13
15130	932634	13
15131	331762	13
15132	932647	13
15133	572217	49
15134	572266	37
15135	1475277	13
15136	932660	13
15137	331775	13
15138	1475290	13
15139	932673	13
15140	1475303	13
15141	572303	25
15142	932686	13
15143	572328	25
15144	572353	24
15145	932699	13
15146	1475316	13
15147	932712	13
15148	572377	24
15149	1475329	13
15150	932725	13
15151	572401	24
15152	1475342	13
15153	331788	13
15154	932738	13
15155	572425	24
15156	1475355	13
15157	932751	13
15158	1475368	13
15159	932764	13
15160	1475381	13
15161	932777	13
15162	1475394	13
15163	932790	13
15164	1475407	13
15165	932803	13
15166	572449	158
15167	572607	24
15168	1475420	13
15169	932816	13
15170	932829	13
15171	1475433	13
15172	1475446	13
15173	932842	13
15174	932855	13
15175	1475459	13
15176	1475472	13
15177	932868	13
15178	1475485	13
15179	572631	35
15180	932881	13
15181	1475498	13
15182	932894	13
15183	1475511	13
15184	1475524	13
15185	932907	13
15186	331801	13
15187	1475537	13
15188	572666	25
15189	331814	13
15190	1475550	13
15191	932920	13
15192	331827	13
15193	1475563	13
15194	932933	13
15195	331840	13
15196	1475576	13
15197	679161	13
15198	932946	13
15199	932959	13
15200	932972	13
15201	932985	13
15202	932998	13
15203	933011	13
15204	933024	13
15205	933037	13
15206	933050	13
15207	933063	13
15208	933076	13
15209	933089	13
15210	933102	13
15211	933115	13
15212	572691	37
15213	933128	13
15214	933141	13
15215	933154	13
15216	933167	13
15217	933180	13
15218	933193	13
15219	933206	13
15220	933219	13
15221	331853	13
15222	933232	13
15223	933245	13
15224	933258	13
15225	331866	13
15226	933271	13
15227	933284	13
15228	331879	13
15229	331892	13
15230	933297	13
15231	331905	13
15232	331918	13
15233	572728	25
15234	679174	13
15235	933310	13
15236	331931	13
15237	572753	25
15238	679187	13
15239	933323	13
15240	933336	13
15241	331944	13
15242	679200	13
15243	933349	13
15244	331957	13
15245	679213	13
15246	933362	13
15247	572778	25
15248	331970	13
15249	679226	13
15250	933375	13
15251	933388	13
15252	933401	13
15253	331983	13
15254	572803	25
15255	331996	13
15256	933414	13
15257	933427	13
15258	679239	13
15259	933440	13
15260	572828	24
15261	332009	13
15262	679252	13
15263	933453	13
15264	572852	25
15265	332022	13
15266	933466	13
15267	679265	13
15268	933479	13
15269	679278	13
15270	332035	13
15271	933492	13
15272	332048	13
15273	679291	13
15274	572877	24
15275	332061	13
15276	933505	13
15277	572901	7127
15278	679304	13
15279	933518	13
15280	1390647	24
15281	332074	13
15282	679317	13
15283	933531	13
15284	933544	13
15285	933557	13
15286	679330	13
15287	933570	13
15288	1390671	24
15289	679343	13
15290	1390695	47
15291	933583	13
15292	679356	13
15293	933596	13
15294	933609	13
15295	679369	13
15296	933622	13
15297	679382	13
15298	933635	13
15299	933648	13
15300	679395	13
15301	933661	13
15302	679408	13
15303	933674	13
15304	679421	13
15305	1390742	36
15306	332087	13
15307	933687	13
15308	679434	13
15309	933700	13
15310	1390778	13
15311	679447	13
15312	933713	13
15313	332100	13
15314	679460	13
15315	679473	13
15316	332113	13
15317	933726	13
15318	679486	13
15319	332126	13
15320	332139	13
15321	933739	13
15322	679499	13
15323	1390791	73
15324	1390864	35
15325	1390899	46
15326	1390945	35
15327	933752	13
15328	332152	13
15329	679512	13
15330	933765	13
15331	1390980	13
15332	679525	13
15333	679538	13
15334	933778	13
15335	332165	13
15336	679551	13
15337	332178	13
15338	679564	13
15339	933791	13
15340	679577	13
15341	933804	13
15342	332191	13
15343	933817	13
15344	332204	13
15345	679590	13
15346	933830	13
15347	332217	13
15348	933843	13
15349	679603	13
15350	332230	13
15351	933856	13
15352	332243	13
15353	679616	13
15354	933869	13
15355	679629	13
15356	332256	13
15357	933882	13
15358	933895	13
15359	332269	13
15360	679642	13
15361	332282	13
15362	933908	13
15363	679655	13
15364	933921	13
15365	679668	13
15366	332295	13
15367	679681	13
15368	332308	13
15369	933934	13
15370	679694	13
15371	332321	13
15372	933947	13
15373	679707	13
15374	332334	13
15375	933960	13
15376	933973	13
15377	679720	13
15378	1390993	13
15379	933986	13
15380	332347	13
15381	679733	13
15382	933999	13
15383	332360	13
15384	679746	13
15385	332373	13
15386	934012	13
15387	679759	13
15388	332386	13
15389	332399	13
15390	679772	13
15391	1391006	49
15392	934025	13
15393	332412	13
15394	679785	13
15395	934038	13
15396	332425	13
15397	679798	13
15398	934051	13
15399	332438	13
15400	679811	13
15401	934064	13
15402	679824	13
15403	332451	13
15404	934077	13
15405	679837	13
15406	332464	13
15407	934090	13
15408	679850	13
15409	934103	13
15410	679863	13
15411	332477	13
15412	934116	13
15413	679876	13
15414	332490	13
15415	679889	13
15416	934129	13
15417	332503	13
15418	934142	13
15419	332516	13
15420	934155	13
15421	332529	13
15422	679902	13
15423	332542	13
15424	934168	13
15425	679915	13
15426	1391055	46
15427	934181	13
15428	679928	13
15429	934194	13
15430	332555	13
15431	934207	13
15432	332568	13
15433	679941	13
15434	934220	13
15435	332581	13
15436	934233	13
15437	332594	13
15438	679954	13
15439	1391101	24
15440	1391125	46
15441	679967	13
15442	1391171	36
15443	332607	13
15444	934246	13
15445	679980	13
15446	332620	13
15447	934259	13
15448	679993	13
15449	934272	13
15450	680006	13
15451	680019	13
15452	1391207	13
15453	332633	13
15454	934285	13
15455	680032	13
15456	332646	13
15457	934298	13
15458	1391220	37
15459	1391257	24
15460	680045	13
15461	332659	13
15462	1391281	24
15463	934311	13
15464	680058	13
15465	1475589	13
15466	934324	13
15467	332672	13
15468	680071	13
15469	1475602	13
15470	332685	13
15471	934337	13
15472	680084	13
15473	1475615	13
15474	332698	13
15475	934350	13
15476	1475628	13
15477	680097	13
15478	332711	13
15479	934363	13
15480	680110	13
15481	1475641	13
15482	332724	13
15483	934376	13
15484	680123	13
15485	1475654	13
15486	934389	13
15487	332737	13
15488	1391305	25
15489	680136	13
15490	1391330	13
15491	1391343	24
15492	934402	13
15493	332750	13
15494	680149	13
15495	934415	13
15496	1475667	13
15497	680162	13
15498	1391367	37
15499	1391404	13
15500	332763	13
15501	934428	13
15502	1475680	13
15503	680175	13
15504	332776	13
15505	1391417	37
15506	934441	13
15507	680188	13
15508	332789	13
15509	934454	13
15510	1475693	13
15511	1391454	25
15512	1391479	24
15513	680201	13
15514	332802	13
15515	934467	13
15516	1475706	13
15517	1391503	13
15518	680214	13
15519	332815	13
15520	1475719	13
15521	680227	13
15522	934480	13
15523	332828	13
15524	1475732	13
15525	934493	13
15526	1475745	13
15527	332841	13
15528	680240	13
15529	934506	13
15530	332854	13
15531	1391516	24
15532	934519	13
15533	1391540	24
15534	332867	13
15535	680253	13
15536	1475758	13
15537	934532	13
15538	332880	13
15539	1391564	25
15540	680266	13
15541	1391589	13
15542	1475771	13
15543	1391602	13
15544	934545	13
15545	332893	13
15546	1475784	13
15547	1391615	207
15548	680279	13
15549	1391822	13
15550	934558	13
15551	332906	13
15552	1475797	13
15553	680292	13
15554	1391835	24
15555	332919	13
15556	934571	13
15557	680305	13
15558	1475810	13
15559	332932	13
15560	680318	13
15561	332945	13
15562	1391859	25
15563	1475823	13
15564	1391884	25
15565	934584	13
15566	680331	13
15567	332958	13
15568	934597	13
15569	680344	13
15570	1475836	13
15571	332971	13
15572	332984	13
15573	332997	13
15574	333010	13
15575	333023	13
15576	934610	13
15577	333036	13
15578	934623	13
15579	1391909	24
15580	333049	13
15581	934636	13
15582	1391933	35
15583	333062	13
15584	1391968	13
15585	934649	13
15586	333075	13
15587	934662	13
15588	333088	13
15589	1391981	25
15590	333101	13
15591	1392006	36
15592	1475849	13
15593	934675	13
15594	333114	13
15595	1475862	13
15596	934688	13
15597	333127	13
15598	1475875	13
15599	934701	13
15600	333140	13
15601	1475888	13
15602	333153	13
15603	1475901	13
15604	934714	13
15605	1475914	13
15606	934727	13
15607	333166	13
15608	1475927	13
15609	934740	13
15610	1475940	13
15611	333179	13
15612	1392042	46
15613	934753	13
15614	1475953	13
15615	333192	13
15616	934766	13
15617	1475966	13
15618	333205	13
15619	934779	13
15620	1475979	13
15621	1392088	24
15622	333218	13
15623	934792	13
15624	1475992	13
15625	1476005	13
15626	333231	13
15627	934805	13
15628	1476018	13
15629	333244	13
15630	934818	13
15631	1476031	13
15632	333257	13
15633	934831	13
15634	1392112	25
15635	1476044	13
15636	333270	13
15637	1476057	13
15638	934844	13
15639	333283	13
15640	1476070	13
15641	934857	13
15642	333296	13
15643	1476083	13
15644	934870	13
15645	333309	13
15646	1476096	13
15647	934883	13
15648	1476109	13
15649	934896	13
15650	333322	13
15651	1476122	13
15652	934909	13
15653	333335	13
15654	1476135	13
15655	934922	13
15656	1476148	13
15657	333348	13
15658	934935	13
15659	934948	13
15660	1476161	13
15661	934961	13
15662	333361	13
15663	1476174	13
15664	934974	13
15665	333374	13
15666	1476187	13
15667	934987	13
15668	333387	13
15669	935000	13
15670	1476200	13
15671	935013	13
15672	1392137	25
15673	1476213	13
15674	935026	13
15675	1476226	13
15676	935039	13
15677	935052	13
15678	1476239	13
15679	935065	13
15680	935078	13
15681	935091	13
15682	1476252	13
15683	1476265	13
15684	1476278	13
15685	935104	13
15686	1476291	13
15687	935117	13
15688	1476304	13
15689	1392162	25
15690	935130	13
15691	935143	13
15692	333400	13
15693	1476317	13
15694	935156	13
15695	333413	13
15696	1392187	24
15697	1476330	13
15698	1392211	46
15699	1392257	57
15700	333426	13
15701	1392314	60
15702	935169	13
15703	1476343	13
15704	333439	13
15705	1476356	13
15706	1476369	13
15707	333452	13
15708	935182	13
15709	1476382	13
15710	935195	13
15711	333465	13
15712	1476395	13
15713	935208	13
15714	333478	13
15715	1476408	13
15716	935221	13
15717	333491	13
15718	1392374	24
15719	935234	13
15720	333504	13
15721	333517	13
15722	333530	13
15723	935247	13
15724	333543	13
15725	1392398	13
15726	935260	13
15727	1476421	13
15728	333556	13
15729	935273	13
15730	1392411	24
15731	1392435	13
15732	333569	13
15733	1476434	13
15734	935286	13
15735	333582	13
15736	1392448	25
15737	1476447	13
15738	935299	13
15739	333595	13
15740	1476460	13
15741	935312	13
15742	333608	13
15743	1392473	13
15744	1476473	13
15745	333621	13
15746	1392486	25
15747	935325	13
15748	333634	13
15749	935338	13
15750	1476486	13
15751	333647	13
15752	935351	13
15753	333660	13
15754	1476499	13
15755	935364	13
15756	1476512	13
15757	935377	13
15758	1392511	47
15759	1476525	13
15760	333673	13
15761	935390	13
15762	1476538	13
15763	333686	13
15764	1476551	13
15765	1392558	37
15766	333699	13
15767	1476564	13
15768	333712	13
15769	1476577	13
15770	333725	13
15771	935403	13
15772	333738	13
15773	1476590	13
15774	935416	13
15775	333751	13
15776	935429	13
15777	333764	13
15778	333777	13
15779	1476603	13
15780	333790	13
15781	935442	13
15782	333803	13
15783	1476616	13
15784	935455	13
15785	1476629	13
15786	935468	13
15787	935481	13
15788	333816	13
15789	935494	13
15790	333829	13
15791	1476642	13
15792	935507	13
15793	333842	13
15794	1476655	13
15795	1392595	37
15796	333855	13
15797	935520	13
15798	1476668	13
15799	935533	13
15800	1476681	13
15801	333868	13
15802	935546	13
15803	1476694	13
15804	333881	13
15805	935559	13
15806	1476707	13
15807	333894	13
15808	1392632	25
15809	1392657	25
15810	935572	13
15811	935585	13
15812	1476720	13
15813	333907	13
15814	935598	13
15815	1476733	13
15816	935611	13
15817	333920	13
15818	1476746	13
15819	333933	13
15820	1476759	13
15821	935624	13
15822	1476772	13
15823	333946	13
15824	1476785	13
15825	935637	13
15826	333959	13
15827	1476798	13
15828	1392682	25
15829	935650	13
15830	1392707	36
15831	333972	13
15832	1476811	13
15833	935663	13
15834	1392743	24
15835	1476824	13
15836	1392767	25
15837	333985	13
15838	1392792	25
15839	935676	13
15840	1476837	13
15841	333998	13
15842	935689	13
15843	334011	13
15844	935702	13
15845	1392817	13
15846	334024	13
15847	1392830	8139
15848	580028	36
15849	1476850	13
15850	233735	25
15851	935715	13
15852	1476863	13
15853	680357	13
15854	334037	13
15855	935728	13
15856	1476876	13
15857	680370	13
15858	233760	25
15859	334050	13
15860	935741	13
15861	1476889	13
15862	680383	13
15863	935754	13
15864	334063	13
15865	1476902	13
15866	680396	13
15867	334076	13
15868	680409	13
15869	1476915	13
15870	334089	13
15871	1476928	13
15872	680422	13
15873	1476941	13
15874	680435	13
15875	334102	13
15876	680448	13
15877	334115	13
15878	935767	13
15879	1476954	13
15880	334128	13
15881	935780	13
15882	680461	13
15883	334141	13
15884	935793	13
15885	680474	13
15886	1476967	13
15887	334154	13
15888	935806	13
15889	680487	13
15890	1476980	13
15891	935819	13
15892	334167	13
15893	1476993	13
15894	680500	13
15895	935832	13
15896	334180	13
15897	680513	13
15898	935845	13
15899	334193	13
15900	1477006	13
15901	935858	13
15902	334206	13
15903	680526	13
15904	1477019	13
15905	233785	25
15906	334219	13
15907	935871	13
15908	680539	13
15909	935884	13
15910	233810	130
15911	680552	13
15912	334232	13
15913	935897	13
15914	1477032	13
15915	680565	13
15916	334245	13
15917	935910	13
15918	680578	13
15919	334258	13
15920	935923	13
15921	680591	13
15922	334271	13
15923	935936	13
15924	1477045	13
15925	935949	13
15926	1477058	13
15927	334284	13
15928	680604	13
15929	1477071	13
15930	935962	13
15931	233940	25
15932	334297	13
15933	680617	13
15934	935975	13
15935	935988	13
15936	936001	13
15937	936014	13
15938	936027	13
15939	936040	13
15940	936053	13
15941	334310	13
15942	936066	13
15943	233965	13
15944	334323	13
15945	936079	13
15946	233978	24
15947	234002	13
15948	334336	13
15949	234015	25
15950	334349	13
15951	936092	13
15952	334362	13
15953	936105	13
15954	334375	13
15955	936118	13
15956	234040	25
15957	334388	13
15958	234065	25
15959	234090	24
15960	234114	155
15961	680630	13
15962	936131	13
15963	334401	13
15964	680643	13
15965	936144	13
15966	334414	13
15967	680656	13
15968	334427	13
15969	680669	13
15970	936157	13
15971	936170	13
15972	680682	13
15973	334440	13
15974	936183	13
15975	680695	13
15976	334453	13
15977	936196	13
15978	680708	13
15979	936209	13
15980	680721	13
15981	334466	13
15982	680734	13
15983	936222	13
15984	334479	13
15985	680747	13
15986	334492	13
15987	936235	13
15988	680760	13
15989	334505	13
15990	936248	13
15991	680773	13
15992	680786	13
15993	580064	24
15994	680799	13
15995	936261	13
15996	680812	13
15997	936274	13
15998	680825	13
15999	334518	13
16000	936287	13
16001	680838	13
16002	936300	13
16003	334531	13
16004	680851	13
16005	936313	13
16006	680864	13
16007	936326	13
16008	680877	13
16009	334544	13
16010	936339	13
16011	680890	13
16012	334557	13
16013	936352	13
16014	334570	13
16015	680903	13
16016	936365	13
16017	580088	24
16018	334583	13
16019	936378	13
16020	580112	24
16021	936391	13
16022	680916	13
16023	580136	13
16024	334596	13
16025	334609	13
16026	936404	13
16027	334622	13
16028	680929	13
16029	334635	13
16030	334648	13
16031	334661	13
16032	334674	13
16033	680942	13
16034	680955	13
16035	334687	13
16036	680968	13
16037	580149	13
16038	580162	24
16039	334700	13
16040	580186	92
16041	680981	13
16042	334713	13
16043	680994	13
16044	334726	13
16045	681007	13
16046	936417	13
16047	334739	13
16048	234269	110
16049	936430	13
16050	334752	13
16051	234379	24
16052	681020	13
16053	234403	13
16054	580278	96
16055	334765	13
16056	681033	13
16057	334778	13
16058	936443	13
16059	681046	13
16060	334791	13
16061	580374	24
16062	936456	13
16063	681059	13
16064	334804	13
16065	936469	13
16066	580398	13
16067	334817	13
16068	936482	13
16069	681072	13
16070	681085	13
16071	936495	13
16072	681098	13
16073	936508	13
16074	334830	13
16075	681111	13
16076	936521	13
16077	334843	13
16078	681124	13
16079	936534	13
16080	334856	13
16081	681137	13
16082	334869	13
16083	681150	13
16084	936547	13
16085	334882	13
16086	681163	13
16087	334895	13
16088	580411	25
16089	681176	13
16090	334908	13
16091	580436	47
16092	936560	13
16093	681189	13
16094	334921	13
16095	936573	13
16096	580483	55
16097	580538	13
16098	681202	13
16099	580551	25
16100	334934	13
16101	936586	13
16102	681215	13
16103	334947	13
16104	580576	13
16105	936599	13
16106	580589	24
16107	681228	13
16108	334960	13
16109	936612	13
16110	580613	25
16111	580638	36
16112	580674	25
16113	580699	25
16114	681241	13
16115	580724	25
16116	580749	24
16117	580773	25
16118	334973	13
16119	580798	35
16120	580833	13
16121	681254	13
16122	580846	25
16123	936625	13
16124	334986	13
16125	681267	13
16126	334999	13
16127	936638	13
16128	681280	13
16129	335012	13
16130	936651	13
16131	580871	25
16132	681293	13
16133	335025	13
16134	681306	13
16135	936664	13
16136	335038	13
16137	681319	13
16138	580896	25
16139	936677	13
16140	335051	13
16141	936690	13
16142	681332	13
16143	936703	13
16144	580921	36
16145	580957	25
16146	580982	25
16147	335064	13
16148	936716	13
16149	681345	13
16150	581007	13
16151	335077	13
16152	581020	13
16153	936729	13
16154	681358	13
16155	335090	13
16156	936742	13
16157	581033	13
16158	681371	13
16159	581046	35
16160	335103	13
16161	581081	64
16162	936755	13
16163	681384	13
16164	335116	13
16165	936768	13
16166	681397	13
16167	936781	13
16168	681410	13
16169	335129	13
16170	335142	13
16171	936794	13
16172	936807	13
16173	681423	13
16174	936820	13
16175	335155	13
16176	681436	13
16177	936833	13
16178	335168	13
16179	681449	13
16180	335181	13
16181	581145	25
16182	936846	13
16183	681462	13
16184	581170	24
16185	936859	13
16186	335194	13
16187	681475	13
16188	681488	13
16189	936872	13
16190	335207	13
16191	335220	13
16192	681501	13
16193	936885	13
16194	681514	13
16195	936898	13
16196	335233	13
16197	335246	13
16198	936911	13
16199	681527	13
16200	681540	13
16201	936924	13
16202	335259	13
16203	335272	13
16204	681553	13
16205	936937	13
16206	681566	13
16207	936950	13
16208	335285	13
16209	335298	13
16210	581194	13
16211	681579	13
16212	335311	13
16213	681592	13
16214	936963	13
16215	1477084	13
16216	681605	13
16217	335324	13
16218	936976	13
16219	1477097	13
16220	681618	13
16221	335337	13
16222	936989	13
16223	1477110	13
16224	681631	13
16225	937002	13
16226	335350	13
16227	1477123	13
16228	681644	13
16229	937015	13
16230	335363	13
16231	1477136	13
16232	581207	24
16233	681657	13
16234	937028	13
16235	335376	13
16236	1477149	13
16237	681670	13
16238	335389	13
16239	937041	13
16240	1477162	13
16241	681683	13
16242	335402	13
16243	581231	24
16244	937054	13
16245	1477175	13
16246	681696	13
16247	335415	13
16248	681709	13
16249	1477188	13
16250	937067	13
16251	1477201	13
16252	681722	13
16253	581255	24
16254	581279	24
16255	937080	13
16256	335428	13
16257	681735	13
16258	937093	13
16259	1477214	13
16260	581303	25
16261	335441	13
16262	681748	13
16263	937106	13
16264	1477227	13
16265	681761	13
16266	581328	67
16267	937119	13
16268	335454	13
16269	681774	13
16270	581395	25
16271	1477240	13
16272	937132	13
16273	335467	13
16274	681787	13
16275	1477253	13
16276	937145	13
16277	335480	13
16278	681800	13
16279	937158	13
16280	581420	13
16281	335493	13
16282	581433	25
16283	681813	13
16284	937171	13
16285	581458	25
16286	335506	13
16287	681826	13
16288	937184	13
16289	335519	13
16290	681839	13
16291	335532	13
16292	937197	13
16293	335545	13
16294	937210	13
16295	681852	13
16296	581483	47
16297	1477266	13
16298	335558	13
16299	937223	13
16300	681865	13
16301	1477279	13
16302	937236	13
16303	581530	24
16304	335571	13
16305	681878	13
16306	581554	13
16307	1477292	13
16308	335584	13
16309	681891	13
16310	1477305	13
16311	581567	58
16312	335597	13
16313	937249	13
16314	581625	35
16315	1477318	13
16316	581660	13
16317	335610	13
16318	937262	13
16319	681904	13
16320	1477331	13
16321	335623	13
16322	937275	13
16323	937288	13
16324	937301	13
16325	937314	13
16326	937327	13
16327	335636	13
16328	581673	239
16329	335649	13
16330	937340	13
16331	335662	13
16332	937353	13
16333	335675	13
16334	937366	13
16335	335688	13
16336	335701	13
16337	335714	13
16338	937379	13
16339	937392	13
16340	1477344	13
16341	335727	13
16342	937405	13
16343	335740	13
16344	937418	13
16345	1477357	13
16346	937431	13
16347	1477370	13
16348	581912	35
16349	335753	13
16350	1477383	13
16351	937444	13
16352	335766	13
16353	1477396	13
16354	335779	13
16355	937457	13
16356	1477409	13
16357	335792	13
16358	937470	13
16359	1477422	13
16360	335805	13
16361	937483	13
16362	1477435	13
16363	335818	13
16364	937496	13
16365	1477448	13
16366	335831	13
16367	937509	13
16368	1477461	13
16369	335844	13
16370	937522	13
16371	1477474	13
16372	1477487	13
16373	335857	13
16374	937535	13
16375	1477500	13
16376	937548	13
16377	1477513	13
16378	581947	13
16379	937561	13
16380	335870	13
16381	1477526	13
16382	937574	13
16383	1477539	13
16384	937587	13
16385	1477552	13
16386	937600	13
16387	1477565	13
16388	335883	13
16389	937613	13
16390	937626	13
16391	335896	13
16392	1477578	13
16393	937639	13
16394	335909	13
16395	937652	13
16396	335922	13
16397	581960	49
16398	1477591	13
16399	335935	13
16400	1477604	13
16401	335948	13
16402	1477617	13
16403	335961	13
16404	1477630	13
16405	335974	13
16406	1477643	13
16407	335987	13
16408	1477656	13
16409	336000	13
16410	1477669	13
16411	336013	13
16412	1477682	13
16413	336026	13
16414	1477695	13
16415	1477708	13
16416	336039	13
16417	937665	13
16418	336052	13
16419	1477721	13
16420	336065	13
16421	1477734	13
16422	336078	13
16423	1477747	13
16424	336091	13
16425	937678	13
16426	1400969	25
16427	1477760	13
16428	937691	13
16429	1400994	35
16430	1477773	13
16431	582009	25
16432	937704	13
16433	336104	13
16434	1477786	13
16435	937717	13
16436	582034	24
16437	1401029	24
16438	336117	13
16439	336130	13
16440	1477799	13
16441	937730	13
16442	582058	13
16443	336143	13
16444	1477812	13
16445	1401053	25
16446	336156	13
16447	937743	13
16448	1401078	24
16449	336169	13
16450	937756	13
16451	1477825	13
16452	336182	13
16453	937769	13
16454	1477838	13
16455	937782	13
16456	1477851	13
16457	336195	13
16458	937795	13
16459	1477864	13
16460	336208	13
16461	1477877	13
16462	336221	13
16463	937808	13
16464	1401102	35
16465	582071	110
16466	1477890	13
16467	336234	13
16468	937821	13
16469	1477903	13
16470	336247	13
16471	937834	13
16472	1477916	13
16473	1477929	13
16474	937847	13
16475	336260	13
16476	1477942	13
16477	937860	13
16478	937873	13
16479	1477955	13
16480	937886	13
16481	1477968	13
16482	336273	13
16483	1477981	13
16484	336286	13
16485	1477994	13
16486	937899	13
16487	336299	13
16488	336312	13
16489	937912	13
16490	336325	13
16491	937925	13
16492	1478007	13
16493	336338	13
16494	937938	13
16495	1478020	13
16496	336351	13
16497	1478033	13
16498	937951	13
16499	336364	13
16500	1478046	13
16501	937964	13
16502	336377	13
16503	1478059	13
16504	336390	13
16505	937977	13
16506	1478072	13
16507	937990	13
16508	336403	13
16509	1478085	13
16510	336416	13
16511	1401137	60
16512	1478098	13
16513	582181	24
16514	938003	13
16515	1478111	13
16516	336429	13
16517	1401197	25
16518	938016	13
16519	1401222	24
16520	336442	13
16521	938029	13
16522	336455	13
16523	1478124	13
16524	336468	13
16525	1401246	13
16526	582205	24
16527	1478137	13
16528	938042	13
16529	336481	13
16530	938055	13
16531	1478150	13
16532	938068	13
16533	336494	13
16534	1478163	13
16535	938081	13
16536	336507	13
16537	1401259	24
16538	1478176	13
16539	938094	13
16540	336520	13
16541	336533	13
16542	1478189	13
16543	582229	2413
16544	336546	13
16545	938107	13
16546	1478202	13
16547	336559	13
16548	1478215	13
16549	1401283	25
16550	336572	13
16551	1401308	25
16552	1478228	13
16553	1401333	132
16554	938120	13
16555	336585	13
16556	1478241	13
16557	1478254	13
16558	938133	13
16559	234416	25
16560	336598	13
16561	1478267	13
16562	938146	13
16563	1401465	25
16564	336611	13
16565	336624	13
16566	938159	13
16567	1478280	13
16568	336637	13
16569	938172	13
16570	336650	13
16571	1478293	13
16572	336663	13
16573	938185	13
16574	336676	13
16575	938198	13
16576	1478306	13
16577	938211	13
16578	336689	13
16579	938224	13
16580	1478319	13
16581	681917	13
16582	336702	13
16583	938237	13
16584	681930	13
16585	1401490	13
16586	336715	13
16587	681943	13
16588	336728	13
16589	1478332	13
16590	938250	13
16591	681956	13
16592	234441	72
16593	336741	13
16594	1478345	13
16595	1401503	25
16596	1478358	13
16597	234513	24
16598	938263	13
16599	336754	13
16600	681969	13
16601	1478371	13
16602	938276	13
16603	681982	13
16604	336767	13
16605	1401528	54
16606	1478384	13
16607	938289	13
16608	681995	13
16609	336780	13
16610	336793	13
16611	938302	13
16612	682008	13
16613	336806	13
16614	938315	13
16615	682021	13
16616	1478397	13
16617	336819	13
16618	234537	78
16619	938328	13
16620	682034	13
16621	1478410	13
16622	234615	25
16623	336832	13
16624	938341	13
16625	1478423	13
16626	336845	13
16627	938354	13
16628	682047	13
16629	1478436	13
16630	336858	13
16631	938367	13
16632	682060	13
16633	938380	13
16634	1478449	13
16635	682073	13
16636	938393	13
16637	1478462	13
16638	336871	13
16639	682086	13
16640	234640	48
16641	938406	13
16642	1478475	13
16643	336884	13
16644	682099	13
16645	1478488	13
16646	336897	13
16647	682112	13
16648	1478501	13
16649	336910	13
16650	682125	13
16651	938419	13
16652	1478514	13
16653	336923	13
16654	682138	13
16655	336936	13
16656	682151	13
16657	938432	13
16658	336949	13
16659	682164	13
16660	1478527	13
16661	938445	13
16662	336962	13
16663	682177	13
16664	1478540	13
16665	938458	13
16666	938471	13
16667	336975	13
16668	682190	13
16669	938484	13
16670	336988	13
16671	234688	47
16672	682203	13
16673	1478553	13
16674	234735	24
16675	938497	13
16676	337001	13
16677	1478566	13
16678	682216	13
16679	938510	13
16680	337014	13
16681	1478579	13
16682	938523	13
16683	938536	13
16684	938549	13
16685	938562	13
16686	938575	13
16687	938588	13
16688	337027	13
16689	234759	25
16690	938601	13
16691	337040	13
16692	938614	13
16693	337053	13
16694	938627	13
16695	234784	25
16696	337066	13
16697	938640	13
16698	337079	13
16699	938653	13
16700	337092	13
16701	938666	13
16702	337105	13
16703	938679	13
16704	337118	13
16705	234809	106
16706	938692	13
16707	234915	25
16708	1478592	13
16709	337131	13
16710	234940	36
16711	234976	24
16712	938705	13
16713	337144	13
16714	1478605	13
16715	1478618	13
16716	337157	13
16717	938718	13
16718	337170	13
16719	1478631	13
16720	1478644	13
16721	938731	13
16722	337183	13
16723	1478657	13
16724	938744	13
16725	337196	13
16726	1478670	13
16727	938757	13
16728	1478683	13
16729	235000	25
16730	235025	24
16731	337209	13
16732	938770	13
16733	1478696	13
16734	938783	13
16735	337222	13
16736	1478709	13
16737	938796	13
16738	235049	49
16739	337235	13
16740	1478722	13
16741	1478735	13
16742	938809	13
16743	1478748	13
16744	938822	13
16745	337248	13
16746	938835	13
16747	337261	13
16748	1478761	13
16749	235098	13
16750	938848	13
16751	337274	13
16752	938861	13
16753	337287	13
16754	1401582	24
16755	1478774	13
16756	938874	13
16757	337300	13
16758	337313	13
16759	938887	13
16760	337326	13
16761	1478787	13
16762	938900	13
16763	337339	13
16764	1478800	13
16765	337352	13
16766	1478813	13
16767	938913	13
16768	337365	13
16769	1478826	13
16770	938926	13
16771	337378	13
16772	1478839	13
16773	1478852	13
16774	337391	13
16775	1478865	13
16776	938939	13
16777	1401606	68
16778	337404	13
16779	1478878	13
16780	337417	13
16781	938952	13
16782	1401674	37
16783	337430	13
16784	1478891	13
16785	938965	13
16786	337443	13
16787	1478904	13
16788	938978	13
16789	337456	13
16790	1478917	13
16791	337469	13
16792	938991	13
16793	1478930	13
16794	939004	13
16795	1478943	13
16796	337482	13
16797	939017	13
16798	584642	13
16799	1478956	13
16800	337495	13
16801	337508	13
16802	1478969	13
16803	939030	13
16804	337521	13
16805	337534	13
16806	337547	13
16807	1478982	13
16808	337560	13
16809	1478995	13
16810	939043	13
16811	337573	13
16812	1479008	13
16813	337586	13
16814	1479021	13
16815	939056	13
16816	337599	13
16817	1479034	13
16818	939069	13
16819	337612	13
16820	1479047	13
16821	939082	13
16822	337625	13
16823	1479060	13
16824	337638	13
16825	337651	13
16826	1479073	13
16827	1479086	13
16828	337664	13
16829	1479099	13
16830	337677	13
16831	1479112	13
16832	939095	13
16833	1479125	13
16834	939108	13
16835	337690	13
16836	337703	13
16837	1479138	13
16838	939121	13
16839	1479151	13
16840	939134	13
16841	1479164	13
16842	337716	13
16843	1479177	13
16844	1401711	25
16845	337729	13
16846	939147	13
16847	1479190	13
16848	337742	13
16849	1479203	13
16850	939160	13
16851	235111	24
16852	939173	13
16853	1479216	13
16854	939186	13
16855	337755	13
16856	1479229	13
16857	939199	13
16858	337768	13
16859	1479242	13
16860	939212	13
16861	337781	13
16862	939225	13
16863	337794	13
16864	1401736	47
16865	1479255	13
16866	337807	13
16867	939238	13
16868	1479268	13
16869	584655	24
16870	337820	13
16871	939251	13
16872	1479281	13
16873	337833	13
16874	939264	13
16875	1479294	13
16876	939277	13
16877	1479307	13
16878	939290	13
16879	1479320	13
16880	939303	13
16881	1479333	13
16882	337846	13
16883	939316	13
16884	1479346	13
16885	939329	13
16886	337859	13
16887	1479359	13
16888	939342	13
16889	337872	13
16890	1479372	13
16891	337885	13
16892	1479385	13
16893	584679	2061
16894	337898	13
16895	939355	13
16896	1479398	13
16897	337911	13
16898	939368	13
16899	1479411	13
16900	939381	13
16901	1479424	13
16902	939394	13
16903	337924	13
16904	1479437	13
16905	939407	13
16906	1479450	13
16907	939420	13
16908	1479463	13
16909	337937	13
16910	1401783	24
16911	1401807	25
16912	939433	13
16913	1479476	13
16914	337950	13
16915	1401832	57
16916	1401889	25
16917	939446	13
16918	1479489	13
16919	939459	13
16920	1479502	13
16921	337963	13
16922	1479515	13
16923	337976	13
16924	939472	13
16925	1479528	13
16926	939485	13
16927	337989	13
16928	1479541	13
16929	939498	13
16930	1479554	13
16931	1479567	13
16932	338002	13
16933	1479580	13
16934	338015	13
16935	1479593	13
16936	939511	13
16937	1479606	13
16938	338028	13
16939	1401914	24
16940	1401938	36
16941	939524	13
16942	338041	13
16943	1479619	13
16944	1401974	25
16945	939537	13
16946	1401999	25
16947	338054	13
16948	939550	13
16949	338067	13
16950	1479632	13
16951	939563	13
16952	1402024	130
16953	338080	13
16954	1479645	13
16955	1402154	37
16956	338093	13
16957	1479658	13
16958	939576	13
16959	338106	13
16960	939589	13
16961	338119	13
16962	1402191	35
16963	939602	13
16964	1402226	25
16965	1402251	13
16966	1479671	13
16967	338132	13
16968	939615	13
16969	1479684	13
16970	338145	13
16971	1479697	13
16972	338158	13
16973	939628	13
16974	338171	13
16975	1479710	13
16976	939641	13
16977	1479723	13
16978	939654	13
16979	1479736	13
16980	338184	13
16981	1479749	13
16982	338197	13
16983	939667	13
16984	338210	13
16985	1479762	13
16986	939680	13
16987	338223	13
16988	1479775	13
16989	939693	13
16990	338236	13
16991	1479788	13
16992	1479801	13
16993	338249	13
16994	939706	13
16995	1479814	13
16996	338262	13
16997	1479827	13
16998	939719	13
16999	338275	13
17000	1479840	13
17001	1402264	24
17002	939732	13
17003	338288	13
17004	1402288	45
17005	1479853	13
17006	939745	13
17007	338301	13
17008	1402333	25
17009	1479866	13
17010	939758	13
17011	338314	13
17012	939771	13
17013	338327	13
17014	1479879	13
17015	338340	13
17016	939784	13
17017	1479892	13
17018	1479905	13
17019	939797	13
17020	338353	13
17021	1402358	37
17022	1479918	13
17023	939810	13
17024	338366	13
17025	939823	13
17026	1479931	13
17027	1402395	45
17028	939836	13
17029	338379	13
17030	1479944	13
17031	939849	13
17032	1402440	36
17033	338392	13
17034	939862	13
17035	338405	13
17036	1479957	13
17037	939875	13
17038	338418	13
17039	1479970	13
17040	939888	13
17041	1479983	13
17042	939901	13
17043	1402476	99
17044	338431	13
17045	682229	13
17046	939914	13
17047	939927	13
17048	939940	13
17049	939953	13
17050	939966	13
17051	939979	13
17052	1479996	13
17053	939992	13
17054	1402575	23
17055	1480009	13
17056	940005	13
17057	852540	25
17058	1480022	13
17059	940018	13
17060	1480035	13
17061	940031	13
17062	1480048	13
17063	940044	13
17064	1480061	13
17065	940057	13
17066	682242	13
17067	940070	13
17068	1480074	13
17069	682255	13
17070	940083	13
17071	1480087	13
17072	682268	13
17073	1480100	13
17074	682281	13
17075	1480113	13
17076	940096	13
17077	682294	13
17078	1480126	13
17079	940109	13
17080	682307	13
17081	1480139	13
17082	940122	13
17083	682320	13
17084	1480152	13
17085	940135	13
17086	682333	13
17087	1480165	13
17088	682346	13
17089	1480178	13
17090	940148	13
17091	1480191	13
17092	682359	13
17093	1480204	13
17094	852565	24
17095	682372	13
17096	1480217	13
17097	940161	13
17098	682385	13
17099	940174	13
17100	1480230	13
17101	940187	13
17102	852589	13
17103	682398	13
17104	1480243	13
17105	852602	25
17106	940200	13
17107	940213	13
17108	1480256	13
17109	682411	13
17110	1480269	13
17111	940226	13
17112	682424	13
17113	852627	24
17114	1480282	13
17115	682437	13
17116	852651	25
17117	852676	25
17118	940239	13
17119	852701	25
17120	1480295	13
17121	852726	69
17122	940252	13
17123	852795	674
17124	1480308	13
17125	853469	77
17126	682450	13
17127	1480321	13
17128	940265	13
17129	682463	13
17130	1480334	13
17131	682476	13
17132	1480347	13
17133	682489	13
17134	940278	13
17135	1480360	13
17136	682502	13
17137	940291	13
17138	1480373	13
17139	940304	13
17140	682515	13
17141	1480386	13
17142	682528	13
17143	940317	13
17144	1480399	13
17145	1480412	13
17146	940330	13
17147	682541	13
17148	1480425	13
17149	682554	13
17150	940343	13
17151	853546	25
17152	853571	25
17153	853596	25
17154	1480438	13
17155	1480451	13
17156	1480464	13
17157	1480477	13
17158	940356	13
17159	1480490	13
17160	682567	13
17161	1480503	13
17162	853621	46
17163	235135	13
17164	682580	13
17165	586740	24
17166	586764	35
17167	586799	24
17168	940369	13
17169	682593	13
17170	682606	13
17171	1480516	13
17172	940382	13
17173	940395	13
17174	1480529	13
17175	682619	13
17176	1480542	13
17177	682632	13
17178	682645	13
17179	1480555	13
17180	940408	13
17181	682658	13
17182	586823	61
17183	1480568	13
17184	940421	13
17185	682671	13
17186	1480581	13
17187	586884	25
17188	682684	13
17189	235148	35
17190	586909	25
17191	682697	13
17192	940434	13
17193	682710	13
17194	940447	13
17195	682723	13
17196	940460	13
17197	682736	13
17198	1480594	13
17199	940473	13
17200	586934	25
17201	682749	13
17202	940486	13
17203	1480607	13
17204	682762	13
17205	940499	13
17206	1480620	13
17207	682775	13
17208	940512	13
17209	1480633	13
17210	682788	13
17211	940525	13
17212	1480646	13
17213	682801	13
17214	940538	13
17215	1480659	13
17216	682814	13
17217	1480672	13
17218	940551	13
17219	1480685	13
17220	940564	13
17221	682827	13
17222	1480698	13
17223	940577	13
17224	586959	25
17225	682840	13
17226	1480711	13
17227	940590	13
17228	682853	13
17229	1480724	13
17230	235183	25
17231	940603	13
17232	682866	13
17233	1480737	13
17234	940616	13
17235	682879	13
17236	1480750	13
17237	940629	13
17238	682892	13
17239	1480763	13
17240	682905	13
17241	940642	13
17242	1480776	13
17243	940655	13
17244	682918	13
17245	1480789	13
17246	1480802	13
17247	940668	13
17248	682931	13
17249	1480815	13
17250	940681	13
17251	682944	13
17252	1480828	13
17253	682957	13
17254	940694	13
17255	1480841	13
17256	682970	13
17257	940707	13
17258	1480854	13
17259	586984	24
17260	682983	13
17261	940720	13
17262	1480867	13
17263	682996	13
17264	1480880	13
17265	683009	13
17266	1480893	13
17267	235208	45
17268	940733	13
17269	1480906	13
17270	940746	13
17271	683022	13
17272	1480919	13
17273	587008	24
17274	235253	24
17275	940759	13
17276	587032	25
17277	683035	13
17278	1480932	13
17279	683048	13
17280	1480945	13
17281	1480958	13
17282	940772	13
17283	1480971	13
17284	940785	13
17285	683061	13
17286	235277	70
17287	1480984	13
17288	683074	13
17289	1480997	13
17290	587057	35
17291	1481010	13
17292	940798	13
17293	587092	35
17294	1481023	13
17295	853667	36
17296	940811	13
17297	683087	13
17298	1481036	13
17299	683100	13
17300	940824	13
17301	683113	13
17302	587127	25
17303	940837	13
17304	1481049	13
17305	683126	13
17306	940850	13
17307	1481062	13
17308	683139	13
17309	940863	13
17310	1481075	13
17311	1481088	13
17312	940876	13
17313	683152	13
17314	1481101	13
17315	683165	13
17316	683178	13
17317	1481114	13
17318	587152	25
17319	683191	13
17320	1481127	13
17321	940889	13
17322	683204	13
17323	1481140	13
17324	853703	25
17325	940902	13
17326	683217	13
17327	1481153	13
17328	1481166	13
17329	940915	13
17330	683230	13
17331	1481179	13
17332	587177	34
17333	940928	13
17334	853728	49
17335	683243	13
17336	1481192	13
17337	683256	13
17338	587211	35
17339	1481205	13
17340	683269	13
17341	940941	13
17342	1481218	13
17343	683282	13
17344	940954	13
17345	1481231	13
17346	940967	13
17347	683295	13
17348	1481244	13
17349	1481257	13
17350	683308	13
17351	940980	13
17352	1481270	13
17353	683321	13
17354	853777	57
17355	587246	13
17356	940993	13
17357	1481283	13
17358	683334	13
17359	941006	13
17360	1481296	13
17361	683347	13
17362	1481309	13
17363	683360	13
17364	941019	13
17365	683373	13
17366	941032	13
17367	1481322	13
17368	941045	13
17369	1481335	13
17370	683386	13
17371	1481348	13
17372	683399	13
17373	941058	13
17374	587259	13
17375	683412	13
17376	941071	13
17377	683425	13
17378	1481361	13
17379	941084	13
17380	1481374	13
17381	941097	13
17382	1481387	13
17383	683438	13
17384	941110	13
17385	941123	13
17386	683451	13
17387	1481400	13
17388	941136	13
17389	683464	13
17390	941149	13
17391	1481413	13
17392	683477	13
17393	941162	13
17394	1481426	13
17395	1481439	13
17396	941175	13
17397	587272	37
17398	683490	13
17399	1481452	13
17400	941188	13
17401	683503	13
17402	1481465	13
17403	941201	13
17404	683516	13
17405	683529	13
17406	941214	13
17407	853834	45
17408	1481478	13
17409	683542	13
17410	941227	13
17411	683555	13
17412	941240	13
17413	683568	13
17414	941253	13
17415	1481491	13
17416	683581	13
17417	338444	13
17418	683594	13
17419	587309	44
17420	683607	13
17421	683620	13
17422	683633	13
17423	683646	13
17424	683659	13
17425	683672	13
17426	683685	13
17427	683698	13
17428	683711	13
17429	683724	13
17430	683737	13
17431	683750	13
17432	683763	13
17433	683776	13
17434	683789	13
17435	683802	13
17436	587353	208
17437	683815	13
17438	235347	24
17439	683828	13
17440	683841	13
17441	683854	13
17442	683867	13
17443	683880	13
17444	683893	13
17445	683906	13
17446	683919	13
17447	853879	24
17448	683932	13
17449	683945	13
17450	683958	13
17451	235371	35
17452	683971	13
17453	683984	13
17454	853903	36
17455	683997	13
17456	684010	13
17457	684023	13
17458	684036	13
17459	684049	13
17460	684062	13
17461	684075	13
17462	684088	13
17463	684101	13
17464	853939	34
17465	684114	13
17466	684127	13
17467	684140	13
17468	684153	13
17469	684166	13
17470	684179	13
17471	684192	13
17472	235406	35
17473	684205	13
17474	1481504	13
17475	684218	13
17476	1481517	13
17477	684231	13
17478	1481530	13
17479	684244	13
17480	1481543	13
17481	684257	13
17482	1481556	13
17483	684270	13
17484	1481569	13
17485	684283	13
17486	1481582	13
17487	1481595	13
17488	1481608	13
17489	684296	13
17490	1481621	13
17491	684309	13
17492	1481634	13
17493	1481647	13
17494	684322	13
17495	1481660	13
17496	684335	13
17497	1481673	13
17498	1481686	13
17499	1481699	13
17500	684348	13
17501	684361	13
17502	684374	13
17503	1481712	13
17504	684387	13
17505	1481725	13
17506	684400	13
17507	1481738	13
17508	684413	13
17509	684426	13
17510	1481751	13
17511	684439	13
17512	684452	13
17513	1481764	13
17514	684465	13
17515	1481777	13
17516	684478	13
17517	1481790	13
17518	684491	13
17519	1481803	13
17520	684504	13
17521	1481816	13
17522	684517	13
17523	853973	25
17524	853998	13
17525	1481829	13
17526	684530	13
17527	1481842	13
17528	684543	13
17529	684556	13
17530	1481855	13
17531	684569	13
17532	684582	13
17533	1481868	13
17534	684595	13
17535	1481881	13
17536	684608	13
17537	1481894	13
17538	684621	13
17539	1481907	13
17540	684634	13
17541	1481920	13
17542	684647	13
17543	235441	24
17544	1481933	13
17545	854011	24
17546	1481946	13
17547	684660	13
17548	684673	13
17549	684686	13
17550	1481959	13
17551	684699	13
17552	1481972	13
17553	1481985	13
17554	1481998	13
17555	235465	36
17556	684712	13
17557	1482011	13
17558	854035	67
17559	587561	24
17560	684725	13
17561	587585	13
17562	1482024	13
17563	684738	13
17564	1482037	13
17565	684751	13
17566	1482050	13
17567	684764	13
17568	1482063	13
17569	587598	25
17570	684777	13
17571	1482076	13
17572	684790	13
17573	1482089	13
17574	684803	13
17575	1482102	13
17576	684816	13
17577	684829	13
17578	1482115	13
17579	684842	13
17580	1482128	13
17581	684855	13
17582	1482141	13
17583	684868	13
17584	1482154	13
17585	684881	13
17586	1482167	13
17587	684894	13
17588	587623	25
17589	684907	13
17590	1482180	13
17591	1482193	13
17592	684920	13
17593	587648	35
17594	1482206	13
17595	684933	13
17596	854102	13
17597	1482219	13
17598	587683	37
17599	684946	13
17600	684959	13
17601	1482232	13
17602	684972	13
17603	587720	25
17604	587745	13
17605	1482245	13
17606	1482258	13
17607	684985	13
17608	1482271	13
17609	684998	13
17610	1482284	13
17611	685011	13
17612	1482297	13
17613	685024	13
17614	1482310	13
17615	1482323	13
17616	1482336	13
17617	1482349	13
17618	1482362	13
17619	1482375	13
17620	685037	13
17621	1482388	13
17622	685050	13
17623	1482401	13
17624	587758	48
17625	1482414	13
17626	854115	25
17627	685063	13
17628	1482427	13
17629	1482440	13
17630	1482453	13
17631	685076	13
17632	1482466	13
17633	1482479	13
17634	685089	13
17635	1482492	13
17636	685102	13
17637	1482505	13
17638	685115	13
17639	685128	13
17640	1482518	13
17641	685141	13
17642	1482531	13
17643	685154	13
17644	1482544	13
17645	685167	13
17646	1482557	13
17647	685180	13
17648	1482570	13
17649	685193	13
17650	685206	13
17651	1482583	13
17652	685219	13
17653	1482596	13
17654	685232	13
17655	1482609	13
17656	685245	13
17657	1482622	13
17658	685258	13
17659	1482635	13
17660	685271	13
17661	685284	13
17662	1482648	13
17663	685297	13
17664	1482661	13
17665	685310	13
17666	1482674	13
17667	685323	13
17668	1482687	13
17669	685336	13
17670	1482700	13
17671	685349	13
17672	1482713	13
17673	1482726	13
17674	1482739	13
17675	1482752	13
17676	1482765	13
17677	1482778	13
17678	1482791	13
17679	1482804	13
17680	587806	25
17681	1482817	13
17682	685362	13
17683	685375	13
17684	1482830	13
17685	1482843	13
17686	685388	13
17687	1482856	13
17688	1482869	13
17689	685401	13
17690	1482882	13
17691	1482895	13
17692	1482908	13
17693	685414	13
17694	685427	13
17695	685440	13
17696	1482921	13
17697	1482934	13
17698	685453	13
17699	685466	13
17700	685479	13
17701	685492	13
17702	685505	13
17703	685518	13
17704	685531	13
17705	685544	13
17706	685557	13
17707	1482947	13
17708	685570	13
17709	685583	13
17710	587831	5719
17711	685596	13
17712	1482960	13
17713	685609	13
17714	1482973	13
17715	685622	13
17716	854140	36
17717	1482986	13
17718	685635	13
17719	1482999	13
17720	854176	25
17721	685648	13
17722	1483012	13
17723	854201	13
17724	1483025	13
17725	685661	13
17726	1483038	13
17727	685674	13
17728	1483051	13
17729	235501	13
17730	685687	13
17731	1483064	13
17732	854214	25
17733	685700	13
17734	1483077	13
17735	685713	13
17736	685726	13
17737	685739	13
17738	1483090	13
17739	685752	13
17740	1483103	13
17741	685765	13
17742	1483116	13
17743	685778	13
17744	1483129	13
17745	685791	13
17746	1483142	13
17747	685804	13
17748	854239	25
17749	1483155	13
17750	685817	13
17751	685830	13
17752	1483168	13
17753	685843	13
17754	1483181	13
17755	1402598	24
17756	685856	13
17757	685869	13
17758	1483194	13
17759	235514	13
17760	1402622	49
17761	685882	13
17762	1483207	13
17763	1483220	13
17764	1483233	13
17765	685895	13
17766	1483246	13
17767	1483259	13
17768	685908	13
17769	1483272	13
17770	685921	13
17771	685934	13
17772	685947	13
17773	1483285	13
17774	685960	13
17775	941266	13
17776	338457	13
17777	1483298	13
17778	1483311	13
17779	1483324	13
17780	1483337	13
17781	854264	23
17782	1483350	13
17783	1483363	13
17784	1483376	13
17785	1483389	13
17786	1483402	13
17787	1483415	13
17788	1483428	13
17789	1483441	13
17790	1483454	13
17791	1483467	13
17792	1483480	13
17793	854287	24
17794	1483493	13
17795	1483506	13
17796	1483519	13
17797	1483532	13
17798	1483545	13
17799	1483558	13
17800	1402671	35
17801	1483571	13
17802	685973	13
17803	854311	57
17804	1483584	13
17805	685986	13
17806	1483597	13
17807	685999	13
17808	1483610	13
17809	686012	13
17810	1483623	13
17811	686025	13
17812	1483636	13
17813	686038	13
17814	1483649	13
17815	686051	13
17816	1483662	13
17817	686064	13
17818	1483675	13
17819	686077	13
17820	1483688	13
17821	686090	13
17822	338470	13
17823	1483701	13
17824	686103	13
17825	338483	13
17826	1483714	13
17827	686116	13
17828	338496	13
17829	686129	13
17830	1483727	13
17831	338509	13
17832	1483740	13
17833	338522	13
17834	1483753	13
17835	686142	13
17836	338535	13
17837	1483766	13
17838	686155	13
17839	338548	13
17840	1483779	13
17841	686168	13
17842	338561	13
17843	1483792	13
17844	686181	13
17845	338574	13
17846	1483805	13
17847	686194	13
17848	338587	13
17849	686207	13
17850	338600	13
17851	1483818	13
17852	1483831	13
17853	338613	13
17854	686220	13
17855	1483844	13
17856	338626	13
17857	1402706	35
17858	686233	13
17859	338639	13
17860	686246	13
17861	338652	13
17862	1483857	13
17863	686259	13
17864	338665	13
17865	1483870	13
17866	338678	13
17867	854368	24
17868	1483883	13
17869	338691	13
17870	686272	13
17871	1483896	13
17872	338704	13
17873	686285	13
17874	1483909	13
17875	338717	13
17876	686298	13
17877	338730	13
17878	686311	13
17879	338743	13
17880	686324	13
17881	338756	13
17882	686337	13
17883	1483922	13
17884	686350	13
17885	338769	13
17886	1483935	13
17887	338782	13
17888	1483948	13
17889	686363	13
17890	1483961	13
17891	686376	13
17892	338795	13
17893	686389	13
17894	338808	13
17895	1483974	13
17896	338821	13
17897	1483987	13
17898	686402	13
17899	338834	13
17900	1484000	13
17901	686415	13
17902	338847	13
17903	1484013	13
17904	338860	13
17905	338873	13
17906	1484026	13
17907	686428	13
17908	338886	13
17909	1484039	13
17910	686441	13
17911	338899	13
17912	1484052	13
17913	338912	13
17914	1484065	13
17915	338925	13
17916	686454	13
17917	686467	13
17918	338938	13
17919	686480	13
17920	338951	13
17921	1484078	13
17922	1402741	35
17923	854392	35
17924	686493	13
17925	338964	13
17926	686506	13
17927	686519	13
17928	1484091	13
17929	686532	13
17930	338977	13
17931	1484104	13
17932	686545	13
17933	338990	13
17934	1484117	13
17935	1484130	13
17936	339003	13
17937	686558	13
17938	1484143	13
17939	339016	13
17940	686571	13
17941	339029	13
17942	1484156	13
17943	339042	13
17944	686584	13
17945	1484169	13
17946	339055	13
17947	686597	13
17948	1484182	13
17949	686610	13
17950	339068	13
17951	686623	13
17952	854427	25
17953	686636	13
17954	339081	13
17955	686649	13
17956	339094	13
17957	1402776	37
17958	1402813	13
17959	854452	34
17960	1484195	13
17961	1402826	25
17962	854486	13
17963	339107	13
17964	686662	13
17965	1484208	13
17966	1484221	13
17967	686675	13
17968	1402851	23
17969	339120	13
17970	854499	35
17971	1484234	13
17972	686688	13
17973	339133	13
17974	686701	13
17975	339146	13
17976	1484247	13
17977	686714	13
17978	339159	13
17979	339172	13
17980	686727	13
17981	1484260	13
17982	686740	13
17983	1484273	13
17984	339185	13
17985	1484286	13
17986	686753	13
17987	339198	13
17988	686766	13
17989	1484299	13
17990	1484312	13
17991	686779	13
17992	339211	13
17993	1484325	13
17994	686792	13
17995	339224	13
17996	1484338	13
17997	339237	13
17998	1484351	13
17999	686805	13
18000	339250	13
18001	686818	13
18002	339263	13
18003	1484364	13
18004	686831	13
18005	339276	13
18006	1484377	13
18007	854534	45
18008	686844	13
18009	1484390	13
18010	854579	25
18011	339289	13
18012	1484403	13
18013	686857	13
18014	854604	25
18015	339302	13
18016	1484416	13
18017	686870	13
18018	339315	13
18019	1484429	13
18020	686883	13
18021	339328	13
18022	1484442	13
18023	686896	13
18024	1484455	13
18025	686909	13
18026	1402874	25
18027	1484468	13
18028	686922	13
18029	339341	13
18030	686935	13
18031	1484481	13
18032	854629	258
18033	1402899	46
18034	339354	13
18035	686948	13
18036	1402945	25
18037	339367	13
18038	686961	13
18039	339380	13
18040	1484494	13
18041	339393	13
18042	686974	13
18043	339406	13
18044	1484507	13
18045	339419	13
18046	686987	13
18047	1484520	13
18048	339432	13
18049	687000	13
18050	339445	13
18051	1484533	13
18052	687013	13
18053	339458	13
18054	1484546	13
18055	687026	13
18056	1484559	13
18057	687039	13
18058	339471	13
18059	1484572	13
18060	687052	13
18061	339484	13
18062	687065	13
18063	1402970	24
18064	339497	13
18065	1402994	35
18066	339510	13
18067	687078	13
18068	1484585	13
18069	339523	13
18070	1484598	13
18071	687091	13
18072	687104	13
18073	1403029	24
18074	339536	13
18075	687117	13
18076	339549	13
18077	687130	13
18078	339562	13
18079	687143	13
18080	339575	13
18081	687156	13
18082	339588	13
18083	1484611	13
18084	339601	13
18085	1484624	13
18086	687169	13
18087	339614	13
18088	1484637	13
18089	687182	13
18090	339627	13
18091	687195	13
18092	339640	13
18093	687208	13
18094	339653	13
18095	1484650	13
18096	687221	13
18097	339666	13
18098	1484663	13
18099	339679	13
18100	1403053	24
18101	687234	13
18102	1403077	25
18103	1403102	25
18104	1484676	13
18105	339692	13
18106	687247	13
18107	339705	13
18108	687260	13
18109	235527	13
18110	1484689	13
18111	1403127	25
18112	339718	13
18113	687273	13
18114	235540	23
18115	1484702	13
18116	1403152	1427
18117	339731	13
18118	687286	13
18119	235563	24
18120	1484715	13
18121	339744	13
18122	235587	25
18123	235612	36
18124	687299	13
18125	854887	47
18126	1484728	13
18127	854934	25
18128	854959	24
18129	854983	25
18130	339757	13
18131	855008	135
18132	687312	13
18133	235648	46
18134	1484741	13
18135	339770	13
18136	687325	13
18137	339783	13
18138	687338	13
18139	1484754	13
18140	339796	13
18141	1484767	13
18142	687351	13
18143	941279	13
18144	339809	13
18145	339822	13
18146	339835	13
18147	339848	13
18148	339861	13
18149	339874	13
18150	339887	13
18151	339900	13
18152	339913	13
18153	855143	24
18154	339926	13
18155	339939	13
18156	339952	13
18157	1484780	13
18158	235694	25
18159	1484793	13
18160	339965	13
18161	1484806	13
18162	235719	398
18163	1484819	13
18164	1484832	13
18165	855167	66
18166	1484845	13
18167	1404579	25
18168	941292	13
18169	1484858	13
18170	236117	13
18171	1404604	25
18172	236130	37
18173	1404629	24
18174	236167	25
18175	339978	13
18176	941305	13
18177	1484871	13
18178	339991	13
18179	941318	13
18180	1484884	13
18181	340004	13
18182	941331	13
18183	340017	13
18184	1484897	13
18185	1404653	25
18186	941344	13
18187	941357	13
18188	340030	13
18189	1484910	13
18190	941370	13
18191	1484923	13
18192	340043	13
18193	941383	13
18194	340056	13
18195	1484936	13
18196	340069	13
18197	941396	13
18198	340082	13
18199	941409	13
18200	1484949	13
18201	941422	13
18202	1484962	13
18203	340095	13
18204	1484975	13
18205	340108	13
18206	941435	13
18207	340121	13
18208	941448	13
18209	941461	13
18210	1484988	13
18211	941474	13
18212	941487	13
18213	340134	13
18214	941500	13
18215	1485001	13
18216	941513	13
18217	1485014	13
18218	340147	13
18219	1485027	13
18220	1404678	24
18221	340160	13
18222	941526	13
18223	1485040	13
18224	1485053	13
18225	340173	13
18226	941539	13
18227	1485066	13
18228	941552	13
18229	1485079	13
18230	1485092	13
18231	340186	13
18232	1485105	13
18233	941565	13
18234	941578	13
18235	1485118	13
18236	340199	13
18237	1485131	13
18238	340212	13
18239	941591	13
18240	340225	13
18241	941604	13
18242	1485144	13
18243	941617	13
18244	1485157	13
18245	340238	13
18246	1485170	13
18247	340251	13
18248	941630	13
18249	941643	13
18250	1485183	13
18251	340264	13
18252	1485196	13
18253	941656	13
18254	941669	13
18255	236192	35
18256	340277	13
18257	1485209	13
18258	941682	13
18259	1485222	13
18260	941695	13
18261	340290	13
18262	236227	13
18263	1485235	13
18264	941708	13
18265	340303	13
18266	1485248	13
18267	941721	13
18268	340316	13
18269	1485261	13
18270	941734	13
18271	1485274	13
18272	236240	49
18273	941747	13
18274	340329	13
18275	941760	13
18276	1485287	13
18277	941773	13
18278	1485300	13
18279	941786	13
18280	1485313	13
18281	340342	13
18282	1404702	25
18283	941799	13
18284	1485326	13
18285	941812	13
18286	340355	13
18287	236289	24
18288	1404727	36
18289	1485339	13
18290	941825	13
18291	340368	13
18292	1485352	13
18293	340381	13
18294	1485365	13
18295	941838	13
18296	340394	13
18297	1485378	13
18298	236313	25
18299	941851	13
18300	1485391	13
18301	941864	13
18302	1485404	13
18303	340407	13
18304	1485417	13
18305	340420	13
18306	1485430	13
18307	941877	13
18308	1404763	25
18309	340433	13
18310	941890	13
18311	340446	13
18312	1485443	13
18313	941903	13
18314	1485456	13
18315	941916	13
18316	340459	13
18317	941929	13
18318	1485469	13
18319	941942	13
18320	1485482	13
18321	236338	24
18322	340472	13
18323	340485	13
18324	1404788	35
18325	941955	13
18326	236362	13
18327	1485495	13
18328	340498	13
18329	1485508	13
18330	340511	13
18331	941968	13
18332	1404823	35
18333	1485521	13
18334	1485534	13
18335	1404858	46
18336	941981	13
18337	1404904	100
18338	340524	13
18339	1405004	13
18340	1485547	13
18341	340537	13
18342	1485560	13
18343	941994	13
18344	340550	13
18345	1485573	13
18346	942007	13
18347	942020	13
18348	1485586	13
18349	340563	13
18350	942033	13
18351	1485599	13
18352	340576	13
18353	942046	13
18354	1485612	13
18355	340589	13
18356	942059	13
18357	1485625	13
18358	340602	13
18359	942072	13
18360	1405017	13
18361	236375	13
18362	1485638	13
18363	340615	13
18364	942085	13
18365	1485651	13
18366	340628	13
18367	942098	13
18368	340641	13
18369	942111	13
18370	1485664	13
18371	942124	13
18372	1485677	13
18373	340654	13
18374	340667	13
18375	1485690	13
18376	942137	13
18377	942150	13
18378	1485703	13
18379	340680	13
18380	1485716	13
18381	942163	13
18382	340693	13
18383	236388	13
18384	942176	13
18385	340706	13
18386	1485729	13
18387	1485742	13
18388	340719	13
18389	1485755	13
18390	942189	13
18391	340732	13
18392	1485768	13
18393	942202	13
18394	340745	13
18395	1485781	13
18396	942215	13
18397	340758	13
18398	1485794	13
18399	942228	13
18400	942241	13
18401	942254	13
18402	1485807	13
18403	942267	13
18404	1485820	13
18405	340771	13
18406	1485833	13
18407	340784	13
18408	1485846	13
18409	942280	13
18410	942293	13
18411	942306	13
18412	1485859	13
18413	1405030	56
18414	340797	13
18415	942319	13
18416	1485872	13
18417	942332	13
18418	1485885	13
18419	340810	13
18420	942345	13
18421	1485898	13
18422	340823	13
18423	942358	13
18424	236401	46
18425	1485911	13
18426	340836	13
18427	942371	13
18428	1485924	13
18429	340849	13
18430	942384	13
18431	340862	13
18432	1485937	13
18433	340875	13
18434	1485950	13
18435	942397	13
18436	340888	13
18437	1485963	13
18438	942410	13
18439	340901	13
18440	1485976	13
18441	340914	13
18442	340927	13
18443	1485989	13
18444	1486002	13
18445	340940	13
18446	942423	13
18447	1486015	13
18448	340953	13
18449	942436	13
18450	1486028	13
18451	340966	13
18452	340979	13
18453	1486041	13
18454	942449	13
18455	340992	13
18456	1486054	13
18457	942462	13
18458	341005	13
18459	1486067	13
18460	236447	24
18461	341018	13
18462	1486080	13
18463	942475	13
18464	341031	13
18465	1486093	13
18466	942488	13
18467	341044	13
18468	1486106	13
18469	942501	13
18470	341057	13
18471	1486119	13
18472	942514	13
18473	341070	13
18474	1486132	13
18475	341083	13
18476	1486145	13
18477	942527	13
18478	236471	25
18479	341096	13
18480	1486158	13
18481	942540	13
18482	1486171	13
18483	341109	13
18484	341122	13
18485	1486184	13
18486	942553	13
18487	341135	13
18488	1486197	13
18489	341148	13
18490	1486210	13
18491	942566	13
18492	341161	13
18493	1486223	13
18494	1486236	13
18495	1486249	13
18496	687364	13
18497	942579	13
18498	1486262	13
18499	942592	13
18500	341174	13
18501	687377	13
18502	1486275	13
18503	1486288	13
18504	1486301	13
18505	1486314	13
18506	1486327	13
18507	1486340	13
18508	1486353	13
18509	1486366	13
18510	1486379	13
18511	1486392	13
18512	1486405	13
18513	1486418	13
18514	1486431	13
18515	1486444	13
18516	1486457	13
18517	1486470	13
18518	1486483	13
18519	1486496	13
18520	1486509	13
18521	1486522	13
18522	1486535	13
18523	1486548	13
18524	1486561	13
18525	1486574	13
18526	1486587	13
18527	1486600	13
18528	1486613	13
18529	236496	25
18530	236521	13
18531	1405086	4383
18532	1486626	13
18533	341187	13
18534	341200	13
18535	236534	24
18536	341213	13
18537	341226	13
18538	341239	13
18539	942605	13
18540	341252	13
18541	942618	13
18542	341265	13
18543	687390	13
18544	942631	13
18545	341278	13
18546	687403	13
18547	942644	13
18548	341291	13
18549	236558	25
18550	687416	13
18551	942657	13
18552	942670	13
18553	687429	13
18554	341304	13
18555	341317	13
18556	942683	13
18557	341330	13
18558	942696	13
18559	236583	8193
18560	687442	13
18561	593550	36
18562	341343	13
18563	942709	13
18564	687455	13
18565	942722	13
18566	687468	13
18567	942735	13
18568	687481	13
18569	942748	13
18570	687494	13
18571	687507	13
18572	687520	13
18573	942761	13
18574	687533	13
18575	593586	25
18576	593611	25
18577	942774	13
18578	687546	13
18579	687559	13
18580	942787	13
18581	687572	13
18582	942800	13
18583	687585	13
18584	942813	13
18585	942826	13
18586	593636	24
18587	593660	24
18588	687598	13
18589	687611	13
18590	593684	24
18591	942839	13
18592	687624	13
18593	942852	13
18594	942865	13
18595	687637	13
18596	341356	13
18597	687650	13
18598	687663	13
18599	341369	13
18600	942878	13
18601	687676	13
18602	593708	13
18603	341382	13
18604	942891	13
18605	687689	13
18606	942904	13
18607	687702	13
18608	341395	13
18609	593721	24
18610	593745	24
18611	687715	13
18612	341408	13
18613	942917	13
18614	687728	13
18615	341421	13
18616	942930	13
18617	687741	13
18618	341434	13
18619	942943	13
18620	687754	13
18621	942956	13
18622	341447	13
18623	687767	13
18624	942969	13
18625	341460	13
18626	942982	13
18627	687780	13
18628	341473	13
18629	942995	13
18630	593769	46
18631	687793	13
18632	341486	13
18633	943008	13
18634	687806	13
18635	341499	13
18636	943021	13
18637	687819	13
18638	341512	13
18639	943034	13
18640	687832	13
18641	341525	13
18642	943047	13
18643	687845	13
18644	341538	13
18645	943060	13
18646	687858	13
18647	943073	13
18648	341551	13
18649	687871	13
18650	943086	13
18651	341564	13
18652	687884	13
18653	943099	13
18654	341577	13
18655	687897	13
18656	943112	13
18657	943125	13
18658	341590	13
18659	341603	13
18660	943138	13
18661	687910	13
18662	341616	13
18663	943151	13
18664	687923	13
18665	943164	13
18666	687936	13
18667	943177	13
18668	943190	13
18669	687949	13
18670	1486639	13
18671	943203	13
18672	687962	13
18673	943216	13
18674	687975	13
18675	943229	13
18676	687988	13
18677	1486652	13
18678	943242	13
18679	688001	13
18680	688014	13
18681	1486665	13
18682	688027	13
18683	1486678	13
18684	593815	25
18685	943255	13
18686	1486691	13
18687	688040	13
18688	1486704	13
18689	943268	13
18690	688053	13
18691	943281	13
18692	1486717	13
18693	943294	13
18694	688066	13
18695	1486730	13
18696	943307	13
18697	688079	13
18698	1486743	13
18699	943320	13
18700	688092	13
18701	1486756	13
18702	943333	13
18703	688105	13
18704	1486769	13
18705	688118	13
18706	1486782	13
18707	943346	13
18708	688131	13
18709	1486795	13
18710	688144	13
18711	943359	13
18712	1486808	13
18713	593840	13
18714	943372	13
18715	688157	13
18716	1486821	13
18717	943385	13
18718	688170	13
18719	688183	13
18720	943398	13
18721	1486834	13
18722	593853	123
18723	688196	13
18724	943411	13
18725	1486847	13
18726	943424	13
18727	1486860	13
18728	1486873	13
18729	688209	13
18730	1486886	13
18731	688222	13
18732	943437	13
18733	593976	24
18734	1486899	13
18735	943450	13
18736	688235	13
18737	688248	13
18738	1486912	13
18739	943463	13
18740	594000	46
18741	688261	13
18742	1486925	13
18743	943476	13
18744	594046	24
18745	688274	13
18746	943489	13
18747	1486938	13
18748	594070	4043
18749	688287	13
18750	1486951	13
18751	688300	13
18752	855233	13
18753	943502	13
18754	688313	13
18755	943515	13
18756	1486964	13
18757	688326	13
18758	943528	13
18759	1486977	13
18760	688339	13
18761	855246	25
18762	943541	13
18763	1486990	13
18764	688352	13
18765	855271	366
18766	855637	25
18767	943554	13
18768	1487003	13
18769	1487016	13
18770	943567	13
18771	1487029	13
18772	855662	13
18773	1409469	13
18774	688365	13
18775	1409482	37
18776	943580	13
18777	1487042	13
18778	1409519	25
18779	943593	13
18780	1409544	37
18781	688378	13
18782	1487055	13
18783	688391	13
18784	1487068	13
18785	1487081	13
18786	1487094	13
18787	688404	13
18788	1487107	13
18789	855675	24
18790	1409581	25
18791	688417	13
18792	943606	13
18793	1487120	13
18794	688430	13
18795	943619	13
18796	1487133	13
18797	688443	13
18798	943632	13
18799	1487146	13
18800	943645	13
18801	688456	13
18802	1487159	13
18803	943658	13
18804	688469	13
18805	943671	13
18806	855699	13
18807	688482	13
18808	1409606	24
18809	1487172	13
18810	1409630	24
18811	688495	13
18812	1487185	13
18813	943684	13
18814	688508	13
18815	1487198	13
18816	943697	13
18817	688521	13
18818	1487211	13
18819	1487224	13
18820	943710	13
18821	688534	13
18822	1487237	13
18823	943723	13
18824	688547	13
18825	943736	13
18826	688560	13
18827	943749	13
18828	688573	13
18829	1409654	46
18830	688586	13
18831	1487250	13
18832	688599	13
18833	688612	13
18834	943762	13
18835	1487263	13
18836	1409700	25
18837	688625	13
18838	688638	13
18839	1487276	13
18840	1487289	13
18841	688651	13
18842	341629	13
18843	1487302	13
18844	688664	13
18845	1487315	13
18846	1487328	13
18847	341642	13
18848	1487341	13
18849	688677	13
18850	1487354	13
18851	688690	13
18852	341655	13
18853	688703	13
18854	1409725	24
18855	688716	13
18856	341668	13
18857	1487367	13
18858	341681	13
18859	1487380	13
18860	688729	13
18861	688742	13
18862	1487393	13
18863	1409749	46
18864	1487406	13
18865	688755	13
18866	341694	13
18867	688768	13
18868	688781	13
18869	1409795	1234
18870	688794	13
18871	943775	13
18872	943788	13
18873	688807	13
18874	688820	13
18875	943801	13
18876	943814	13
18877	943827	13
18878	688833	13
18879	943840	13
18880	943853	13
18881	688846	13
18882	341707	13
18883	943866	13
18884	688859	13
18885	341720	13
18886	943879	13
18887	688872	13
18888	341733	13
18889	943892	13
18890	341746	13
18891	688885	13
18892	943905	13
18893	688898	13
18894	341759	13
18895	943918	13
18896	341772	13
18897	943931	13
18898	688911	13
18899	943944	13
18900	341785	13
18901	688924	13
18902	341798	13
18903	943957	13
18904	688937	13
18905	341811	13
18906	943970	13
18907	688950	13
18908	341824	13
18909	943983	13
18910	688963	13
18911	341837	13
18912	943996	13
18913	688976	13
18914	341850	13
18915	944009	13
18916	688989	13
18917	944022	13
18918	689002	13
18919	944035	13
18920	341863	13
18921	944048	13
18922	689015	13
18923	855712	25
18924	341876	13
18925	689028	13
18926	341889	13
18927	944061	13
18928	855737	25
18929	689041	13
18930	341902	13
18931	944074	13
18932	689054	13
18933	944087	13
18934	689067	13
18935	341915	13
18936	944100	13
18937	689080	13
18938	341928	13
18939	944113	13
18940	689093	13
18941	689106	13
18942	944126	13
18943	689119	13
18944	944139	13
18945	341941	13
18946	944152	13
18947	341954	13
18948	944165	13
18949	341967	13
18950	944178	13
18951	944191	13
18952	689132	13
18953	944204	13
18954	598113	25
18955	341980	13
18956	855762	25
18957	944217	13
18958	341993	13
18959	689145	13
18960	944230	13
18961	855787	13
18962	689158	13
18963	944243	13
18964	944256	13
18965	944269	13
18966	689171	13
18967	598138	25
18968	689184	13
18969	944282	13
18970	689197	13
18971	944295	13
18972	598163	13
18973	689210	13
18974	1487419	13
18975	1487432	13
18976	944308	13
18977	944321	13
18978	689223	13
18979	944334	13
18980	1487445	13
18981	689236	13
18982	944347	13
18983	1487458	13
18984	689249	13
18985	1487471	13
18986	689262	13
18987	944360	13
18988	689275	13
18989	944373	13
18990	1487484	13
18991	689288	13
18992	944386	13
18993	1487497	13
18994	689301	13
18995	689314	13
18996	1487510	13
18997	944399	13
18998	689327	13
18999	1487523	13
19000	944412	13
19001	689340	13
19002	1487536	13
19003	689353	13
19004	1487549	13
19005	689366	13
19006	944425	13
19007	1487562	13
19008	855800	25
19009	944438	13
19010	855825	35
19011	598176	48
19012	1487575	13
19013	944451	13
19014	689379	13
19015	1487588	13
19016	944464	13
19017	855860	57
19018	689392	13
19019	944477	13
19020	689405	13
19021	1487601	13
19022	944490	13
19023	689418	13
19024	689431	13
19025	1487614	13
19026	944503	13
19027	689444	13
19028	1487627	13
19029	855917	6793
19030	689457	13
19031	944516	13
19032	1487640	13
19033	689470	13
19034	1487653	13
19035	689483	13
19036	944529	13
19037	1487666	13
19038	598224	24
19039	689496	13
19040	944542	13
19041	689509	13
19042	944555	13
19043	1487679	13
19044	689522	13
19045	1487692	13
19046	944568	13
19047	944581	13
19048	689535	13
19049	1487705	13
19050	944594	13
19051	1487718	13
19052	689548	13
19053	944607	13
19054	1487731	13
19055	1411029	68
19056	598248	25
19057	689561	13
19058	1487744	13
19059	944620	13
19060	689574	13
19061	1487757	13
19062	944633	13
19063	689587	13
19064	1487770	13
19065	1411097	25
19066	689600	13
19067	944646	13
19068	1487783	13
19069	689613	13
19070	944659	13
19071	1487796	13
19072	944672	13
19073	689626	13
19074	1487809	13
19075	944685	13
19076	689639	13
19077	1487822	13
19078	944698	13
19079	689652	13
19080	1487835	13
19081	944711	13
19082	689665	13
19083	944724	13
19084	1487848	13
19085	689678	13
19086	1487861	13
19087	944737	13
19088	689691	13
19089	1487874	13
19090	944750	13
19091	689704	13
19092	689717	13
19093	689730	13
19094	1487887	13
19095	944763	13
19096	689743	13
19097	1487900	13
19098	944776	13
19099	689756	13
19100	944789	13
19101	1487913	13
19102	689769	13
19103	944802	13
19104	1487926	13
19105	689782	13
19106	598273	47
19107	944815	13
19108	1411122	25
19109	598320	25
19110	1487939	13
19111	689795	13
19112	944828	13
19113	1487952	13
19114	689808	13
19115	944841	13
19116	1487965	13
19117	1411147	25
19118	689821	13
19119	944854	13
19120	1487978	13
19121	598345	25
19122	1411172	2198
19123	689834	13
19124	944867	13
19125	244776	24
19126	689847	13
19127	1487991	13
19128	244800	25
19129	244825	37
19130	944880	13
19131	244862	47
19132	689860	13
19133	244909	25
19134	244934	24
19135	244958	47
19136	1488004	13
19137	245005	35
19138	689873	13
19139	245040	24
19140	944893	13
19141	1488017	13
19142	689886	13
19143	1488030	13
19144	944906	13
19145	689899	13
19146	1488043	13
19147	944919	13
19148	689912	13
19149	944932	13
19150	689925	13
19151	1488056	13
19152	944945	13
19153	689938	13
19154	944958	13
19155	689951	13
19156	1488069	13
19157	944971	13
19158	689964	13
19159	1488082	13
19160	689977	13
19161	944984	13
19162	1488095	13
19163	689990	13
19164	944997	13
19165	690003	13
19166	1488108	13
19167	245064	37
19168	245101	35
19169	690016	13
19170	690029	13
19171	245136	88
19172	1488121	13
19173	245224	25
19174	945010	13
19175	690042	13
19176	945023	13
19177	1488134	13
19178	245249	24
19179	245273	13
19180	690055	13
19181	1488147	13
19182	690068	13
19183	1488160	13
19184	945036	13
19185	690081	13
19186	1488173	13
19187	945049	13
19188	690094	13
19189	1488186	13
19190	945062	13
19191	690107	13
19192	1488199	13
19193	690120	13
19194	1488212	13
19195	245286	13
19196	945075	13
19197	1488225	13
19198	945088	13
19199	690133	13
19200	1488238	13
19201	945101	13
19202	1413370	25
19203	1413395	13
19204	690146	13
19205	1488251	13
19206	1488264	13
19207	690159	13
19208	1488277	13
19209	945114	13
19210	1488290	13
19211	690172	13
19212	945127	13
19213	690185	13
19214	1488303	13
19215	945140	13
19216	1488316	13
19217	945153	13
19218	690198	13
19219	945166	13
19220	690211	13
19221	1488329	13
19222	690224	13
19223	1488342	13
19224	945179	13
19225	1488355	13
19226	945192	13
19227	245299	24
19228	690237	13
19229	1488368	13
19230	945205	13
19231	342006	13
19232	690250	13
19233	690263	13
19234	690276	13
19235	690289	13
19236	690302	13
19237	690315	13
19238	690328	13
19239	690341	13
19240	1488381	13
19241	690354	13
19242	690367	13
19243	1488394	13
19244	690380	13
19245	690393	13
19246	1488407	13
19247	690406	13
19248	690419	13
19249	1488420	13
19250	690432	13
19251	690445	13
19252	1488433	13
19253	690458	13
19254	690471	13
19255	1488446	13
19256	690484	13
19257	690497	13
19258	945218	13
19259	1488459	13
19260	690510	13
19261	1413408	45
19262	1488472	13
19263	690523	13
19264	1488485	13
19265	945231	13
19266	690536	13
19267	1488498	13
19268	945244	13
19269	690549	13
19270	945257	13
19271	1413453	24
19272	690562	13
19273	690575	13
19274	1488511	13
19275	945270	13
19276	690588	13
19277	245323	1041
19278	1413477	46
19279	945283	13
19280	1488524	13
19281	690601	13
19282	945296	13
19283	1413523	25
19284	690614	13
19285	1488537	13
19286	945309	13
19287	1413548	25
19288	945322	13
19289	690627	13
19290	1488550	13
19291	690640	13
19292	690653	13
19293	945335	13
19294	1413573	37
19295	1488563	13
19296	945348	13
19297	690666	13
19298	1413610	77
19299	1488576	13
19300	945361	13
19301	945374	13
19302	690679	13
19303	945387	13
19304	1488589	13
19305	945400	13
19306	690692	13
19307	945413	13
19308	690705	13
19309	1488602	13
19310	945426	13
19311	690718	13
19312	945439	13
19313	1413687	25
19314	1488615	13
19315	690731	13
19316	945452	13
19317	1413712	13
19318	1488628	13
19319	690744	13
19320	945465	13
19321	1488641	13
19322	690757	13
19323	945478	13
19324	1488654	13
19325	945491	13
19326	1488667	13
19327	690770	13
19328	945504	13
19329	1413725	35
19330	1413760	36
19331	690783	13
19332	1413796	24
19333	945517	13
19334	1488680	13
19335	690796	13
19336	1488693	13
19337	690809	13
19338	690822	13
19339	690835	13
19340	1413820	37
19341	690848	13
19342	690861	13
19343	690874	13
19344	690887	13
19345	1413857	13
19346	690900	13
19347	690913	13
19348	690926	13
19349	246364	24
19350	862710	25
19351	690939	13
19352	1488706	13
19353	945530	13
19354	690952	13
19355	690965	13
19356	690978	13
19357	945543	13
19358	1488719	13
19359	945556	13
19360	1488732	13
19361	690991	13
19362	1488745	13
19363	691004	13
19364	945569	13
19365	246388	88
19366	862735	24
19367	862759	124
19368	691017	13
19369	945582	13
19370	1413870	2148
19371	1488758	13
19372	691030	13
19373	945595	13
19374	691043	13
19375	945608	13
19376	1488771	13
19377	1488784	13
19378	945621	13
19379	691056	13
19380	691069	13
19381	945634	13
19382	1488797	13
19383	1488810	13
19384	945647	13
19385	246476	24
19386	691082	13
19387	1488823	13
19388	945660	13
19389	691095	13
19390	1488836	13
19391	945673	13
19392	691108	13
19393	1488849	13
19394	945686	13
19395	691121	13
19396	1488862	13
19397	691134	13
19398	945699	13
19399	1488875	13
19400	691147	13
19401	246500	24
19402	945712	13
19403	1488888	13
19404	945725	13
19405	691160	13
19406	691173	13
19407	945738	13
19408	1488901	13
19409	691186	13
19410	691199	13
19411	1488914	13
19412	691212	13
19413	1488927	13
19414	691225	13
19415	1488940	13
19416	691238	13
19417	1488953	13
19418	246524	49
19419	246573	47
19420	691251	13
19421	1488966	13
19422	1488979	13
19423	691264	13
19424	1488992	13
19425	246620	25
19426	691277	13
19427	1489005	13
19428	691290	13
19429	1489018	13
19430	691303	13
19431	246645	66
19432	1489031	13
19433	1489044	13
19434	1489057	13
19435	691316	13
19436	1489070	13
19437	691329	13
19438	691342	13
19439	1489083	13
19440	691355	13
19441	1489096	13
19442	1489109	13
19443	691368	13
19444	1489122	13
19445	691381	13
19446	1489135	13
19447	691394	13
19448	691407	13
19449	1489148	13
19450	1489161	13
19451	691420	13
19452	1489174	13
19453	691433	13
19454	246711	152
19455	1489187	13
19456	691446	13
19457	1489200	13
19458	691459	13
19459	1489213	13
19460	1489226	13
19461	246863	25
19462	691472	13
19463	246888	35
19464	246923	13
19465	1489239	13
19466	246936	25
19467	691485	13
19468	945751	13
19469	1489252	13
19470	1489265	13
19471	1489278	13
19472	691498	13
19473	945764	13
19474	691511	13
19475	945777	13
19476	246961	143
19477	1489291	13
19478	691524	13
19479	945790	13
19480	1489304	13
19481	945803	13
19482	247104	37
19483	691537	13
19484	1489317	13
19485	691550	13
19486	1489330	13
19487	1489343	13
19488	691563	13
19489	945816	13
19490	1489356	13
19491	945829	13
19492	691576	13
19493	1489369	13
19494	945842	13
19495	691589	13
19496	1489382	13
19497	691602	13
19498	945855	13
19499	1489395	13
19500	691615	13
19501	1489408	13
19502	945868	13
19503	691628	13
19504	1489421	13
19505	945881	13
19506	1489434	13
19507	945894	13
19508	691641	13
19509	1489447	13
19510	691654	13
19511	945907	13
19512	247141	4664
19513	1489460	13
19514	862883	67
19515	945920	13
19516	1489473	13
19517	1489486	13
19518	945933	13
19519	691667	13
19520	1489499	13
19521	945946	13
19522	691680	13
19523	1489512	13
19524	691693	13
19525	945959	13
19526	1489525	13
19527	945972	13
19528	691706	13
19529	862950	49
19530	1489538	13
19531	1416018	24
19532	691719	13
19533	945985	13
19534	1489551	13
19535	945998	13
19536	691732	13
19537	862999	442
19538	1416042	33
19539	946011	13
19540	1489564	13
19541	691745	13
19542	1489577	13
19543	946024	13
19544	691758	13
19545	1489590	13
19546	946037	13
19547	691771	13
19548	1489603	13
19549	342019	13
19550	691784	13
19551	1489616	13
19552	946050	13
19553	863441	1051
19554	342032	13
19555	691797	13
19556	946063	13
19557	1416075	25
19558	342045	13
19559	691810	13
19560	946076	13
19561	342058	13
19562	1489629	13
19563	342071	13
19564	691823	13
19565	342084	13
19566	1489642	13
19567	1416100	37
19568	946089	13
19569	1416137	25
19570	1416162	37
19571	342097	13
19572	1489655	13
19573	946102	13
19574	691836	13
19575	1416199	24
19576	342110	13
19577	1416223	25
19578	1489668	13
19579	946115	13
19580	691849	13
19581	342123	13
19582	1489681	13
19583	946128	13
19584	691862	13
19585	1489694	13
19586	691875	13
19587	946141	13
19588	342136	13
19589	1489707	13
19590	691888	13
19591	946154	13
19592	342149	13
19593	1489720	13
19594	691901	13
19595	946167	13
19596	342162	13
19597	1489733	13
19598	691914	13
19599	946180	13
19600	342175	13
19601	1489746	13
19602	691927	13
19603	946193	13
19604	1416248	13
19605	342188	13
19606	342201	13
19607	342214	13
19608	1416261	24
19609	342227	13
19610	1416285	25
19611	1489759	13
19612	342240	13
19613	1489772	13
19614	1489785	13
19615	1416310	24
19616	1416334	13
19617	342253	13
19618	1489798	13
19619	342266	13
19620	342279	13
19621	342292	13
19622	1489811	13
19623	342305	13
19624	946206	13
19625	342318	13
19626	342331	13
19627	946219	13
19628	1489824	13
19629	342344	13
19630	1489837	13
19631	1489850	13
19632	342357	13
19633	946232	13
19634	1489863	13
19635	342370	13
19636	1416347	35
19637	342383	13
19638	946245	13
19639	342396	13
19640	946258	13
19641	1489876	13
19642	342409	13
19643	1489889	13
19644	342422	13
19645	946271	13
19646	1489902	13
19647	946284	13
19648	342435	13
19649	1489915	13
19650	946297	13
19651	342448	13
19652	1489928	13
19653	946310	13
19654	1489941	13
19655	946323	13
19656	1489954	13
19657	342461	13
19658	946336	13
19659	1489967	13
19660	342474	13
19661	946349	13
19662	1416382	24
19663	1489980	13
19664	342487	13
19665	1489993	13
19666	946362	13
19667	342500	13
19668	1490006	13
19669	946375	13
19670	342513	13
19671	1490019	13
19672	946388	13
19673	342526	13
19674	1490032	13
19675	946401	13
19676	1490045	13
19677	342539	13
19678	946414	13
19679	1490058	13
19680	946427	13
19681	342552	13
19682	1490071	13
19683	946440	13
19684	1490084	13
19685	342565	13
19686	946453	13
19687	1490097	13
19688	342578	13
19689	1416406	1468
19690	946466	13
19691	342591	13
19692	946479	13
19693	1490110	13
19694	1417874	24
19695	946492	13
19696	342604	13
19697	1490123	13
19698	946505	13
19699	946518	13
19700	342617	13
19701	946531	13
19702	1490136	13
19703	946544	13
19704	1490149	13
19705	1490162	13
19706	1417898	25
19707	1490175	13
19708	946557	13
19709	342630	13
19710	1490188	13
19711	1490201	13
19712	946570	13
19713	1490214	13
19714	946583	13
19715	1490227	13
19716	946596	13
19717	1490240	13
19718	946609	13
19719	251805	25
19720	1490253	13
19721	946622	13
19722	946635	13
19723	946648	13
19724	946661	13
19725	946674	13
19726	946687	13
19727	946700	13
19728	946713	13
19729	946726	13
19730	251830	57
19731	946739	13
19732	946752	13
19733	946765	13
19734	946778	13
19735	946791	13
19736	946804	13
19737	946817	13
19738	946830	13
19739	946843	13
19740	946856	13
19741	946869	13
19742	946882	13
19743	946895	13
19744	946908	13
19745	946921	13
19746	946934	13
19747	946947	13
19748	251887	13
19749	946960	13
19750	946973	13
19751	251900	24
19752	946986	13
19753	946999	13
19754	251924	309
19755	947012	13
19756	947025	13
19757	947038	13
19758	947051	13
19759	947064	13
19760	947077	13
19761	947090	13
19762	947103	13
19763	947116	13
19764	947129	13
19765	947142	13
19766	947155	13
19767	252233	46
19768	947168	13
19769	947181	13
19770	947194	13
19771	947207	13
19772	252279	13
19773	947220	13
19774	947233	13
19775	947246	13
19776	947259	13
19777	947272	13
19778	947285	13
19779	947298	13
19780	252292	45
19781	1490266	13
19782	1490279	13
19783	1490292	13
19784	1490305	13
19785	1490318	13
19786	1490331	13
19787	1490344	13
19788	1490357	13
19789	1490370	13
19790	1490383	13
19791	1490396	13
19792	1490409	13
19793	1490422	13
19794	1490435	13
19795	1490448	13
19796	1490461	13
19797	1490474	13
19798	1490487	13
19799	1490500	13
19800	1490513	13
19801	1490526	13
19802	1490539	13
19803	1490552	13
19804	1490565	13
19805	947311	13
19806	1490578	13
19807	864492	25
19808	1490591	13
19809	947324	13
19810	1490604	13
19811	947337	13
19812	947350	13
19813	1490617	13
19814	947363	13
19815	947376	13
19816	947389	13
19817	1490630	13
19818	947402	13
19819	1490643	13
19820	947415	13
19821	1490656	13
19822	947428	13
19823	1490669	13
19824	947441	13
19825	342643	13
19826	1490682	13
19827	947454	13
19828	1490695	13
19829	342656	13
19830	947467	13
19831	342669	13
19832	1490708	13
19833	947480	13
19834	342682	13
19835	1490721	13
19836	947493	13
19837	342695	13
19838	947506	13
19839	342708	13
19840	1490734	13
19841	947519	13
19842	342721	13
19843	1490747	13
19844	947532	13
19845	342734	13
19846	1490760	13
19847	342747	13
19848	342760	13
19849	1490773	13
19850	342773	13
19851	947545	13
19852	1490786	13
19853	342786	13
19854	947558	13
19855	252337	25
19856	342799	13
19857	1490799	13
19858	947571	13
19859	342812	13
19860	864517	25
19861	252362	25
19862	947584	13
19863	1490812	13
19864	342825	13
19865	947597	13
19866	342838	13
19867	1490825	13
19868	342851	13
19869	947610	13
19870	1490838	13
19871	342864	13
19872	947623	13
19873	1490851	13
19874	342877	13
19875	947636	13
19876	1490864	13
19877	342890	13
19878	947649	13
19879	342903	13
19880	1490877	13
19881	342916	13
19882	947662	13
19883	342929	13
19884	864542	25
19885	1490890	13
19886	947675	13
19887	342942	13
19888	342955	13
19889	947688	13
19890	1490903	13
19891	864567	13
19892	1490916	13
19893	342968	13
19894	342981	13
19895	342994	13
19896	1490929	13
19897	343007	13
19898	343020	13
19899	1490942	13
19900	1490955	13
19901	343033	13
19902	1490968	13
19903	947701	13
19904	1490981	13
19905	947714	13
19906	343046	13
19907	343059	13
19908	252387	13
19909	947727	13
19910	947740	13
19911	1490994	13
19912	343072	13
19913	343085	13
19914	1491007	13
19915	343098	13
19916	343111	13
19917	1491020	13
19918	343124	13
19919	947753	13
19920	1491033	13
19921	947766	13
19922	343137	13
19923	1491046	13
19924	343150	13
19925	947779	13
19926	1491059	13
19927	343163	13
19928	343176	13
19929	252400	25
19930	1491072	13
19931	343189	13
19932	947792	13
19933	343202	13
19934	252425	36
19935	252461	13
19936	1491085	13
19937	947805	13
19938	343215	13
19939	947818	13
19940	343228	13
19941	343241	13
19942	947831	13
19943	1491098	13
19944	343254	13
19945	947844	13
19946	343267	13
19947	1491111	13
19948	947857	13
19949	343280	13
19950	1491124	13
19951	947870	13
19952	343293	13
19953	1491137	13
19954	343306	13
19955	252474	13
19956	947883	13
19957	343319	13
19958	691940	13
19959	343332	13
19960	691953	13
19961	343345	13
19962	252487	25
19963	691966	13
19964	343358	13
19965	691979	13
19966	343371	13
19967	691992	13
19968	343384	13
19969	343397	13
19970	252512	25
19971	692005	13
19972	343410	13
19973	252537	25
19974	692018	13
19975	343423	13
19976	692031	13
19977	343436	13
19978	692044	13
19979	343449	13
19980	692057	13
19981	343462	13
19982	692070	13
19983	692083	13
19984	343475	13
19985	692096	13
19986	343488	13
19987	947896	13
19988	692109	13
19989	343501	13
19990	692122	13
19991	947909	13
19992	343514	13
19993	343527	13
19994	947922	13
19995	692135	13
19996	343540	13
19997	947935	13
19998	692148	13
19999	343553	13
20000	947948	13
20001	947961	13
20002	343566	13
20003	947974	13
20004	343579	13
20005	692161	13
20006	947987	13
20007	343592	13
20008	343605	13
20009	692174	13
20010	948000	13
20011	692187	13
20012	252562	24
20013	343618	13
20014	252586	25
20015	252611	13
20016	948013	13
20017	252624	25
20018	343631	13
20019	692200	13
20020	948026	13
20021	343644	13
20022	252649	46
20023	692213	13
20024	948039	13
20025	343657	13
20026	692226	13
20027	948052	13
20028	692239	13
20029	948065	13
20030	343670	13
20031	692252	13
20032	948078	13
20033	343683	13
20034	692265	13
20035	343696	13
20036	692278	13
20037	692291	13
20038	343709	13
20039	252695	56
20040	948091	13
20041	343722	13
20042	948104	13
20043	948117	13
20044	343735	13
20045	692304	13
20046	692317	13
20047	343748	13
20048	948130	13
20049	692330	13
20050	343761	13
20051	948143	13
20052	948156	13
20053	343774	13
20054	692343	13
20055	343787	13
20056	692356	13
20057	948169	13
20058	343800	13
20059	692369	13
20060	948182	13
20061	692382	13
20062	252751	25
20063	948195	13
20064	343813	13
20065	692395	13
20066	948208	13
20067	343826	13
20068	692408	13
20069	948221	13
20070	692421	13
20071	343839	13
20072	948234	13
20073	692434	13
20074	343852	13
20075	692447	13
20076	343865	13
20077	692460	13
20078	948247	13
20079	343878	13
20080	692473	13
20081	343891	13
20082	948260	13
20083	692486	13
20084	343904	13
20085	948273	13
20086	692499	13
20087	948286	13
20088	692512	13
20089	343917	13
20090	692525	13
20091	948299	13
20092	343930	13
20093	948312	13
20094	692538	13
20095	343943	13
20096	948325	13
20097	343956	13
20098	948338	13
20099	948351	13
20100	343969	13
20101	692551	13
20102	948364	13
20103	343982	13
20104	692564	13
20105	948377	13
20106	343995	13
20107	692577	13
20108	948390	13
20109	344008	13
20110	252776	46
20111	692590	13
20112	252822	35
20113	948403	13
20114	252857	25
20115	252882	25
20116	948416	13
20117	344021	13
20118	692603	13
20119	948429	13
20120	252907	13
20121	344034	13
20122	692616	13
20123	252920	25
20124	948442	13
20125	344047	13
20126	692629	13
20127	252945	25
20128	948455	13
20129	692642	13
20130	252970	35
20131	253005	24
20132	344060	13
20133	692655	13
20134	948468	13
20135	253029	25
20136	692668	13
20137	253054	25
20138	948481	13
20139	253079	25
20140	692681	13
20141	948494	13
20142	692694	13
20143	948507	13
20144	692707	13
20145	864580	24
20146	344073	13
20147	948520	13
20148	692720	13
20149	948533	13
20150	692733	13
20151	948546	13
20152	344086	13
20153	692746	13
20154	948559	13
20155	344099	13
20156	948572	13
20157	692759	13
20158	948585	13
20159	344112	13
20160	692772	13
20161	948598	13
20162	692785	13
20163	948611	13
20164	692798	13
20165	344125	13
20166	948624	13
20167	692811	13
20168	344138	13
20169	948637	13
20170	344151	13
20171	692824	13
20172	948650	13
20173	344164	13
20174	692837	13
20175	948663	13
20176	344177	13
20177	948676	13
20178	344190	13
20179	692850	13
20180	692863	13
20181	344203	13
20182	864604	24
20183	864628	25
20184	692876	13
20185	864653	13
20186	948689	13
20187	344216	13
20188	948702	13
20189	692889	13
20190	344229	13
20191	948715	13
20192	344242	13
20193	948728	13
20194	692902	13
20195	948741	13
20196	692915	13
20197	864666	369
20198	948754	13
20199	692928	13
20200	344255	13
20201	948767	13
20202	344268	13
20203	692941	13
20204	344281	13
20205	948780	13
20206	344294	13
20207	692954	13
20208	948793	13
20209	344307	13
20210	692967	13
20211	948806	13
20212	344320	13
20213	948819	13
20214	692980	13
20215	344333	13
20216	948832	13
20217	692993	13
20218	344346	13
20219	948845	13
20220	693006	13
20221	344359	13
20222	693019	13
20223	948858	13
20224	344372	13
20225	344385	13
20226	948871	13
20227	693032	13
20228	693045	13
20229	948884	13
20230	344398	13
20231	693058	13
20232	344411	13
20233	253104	24
20234	948897	13
20235	693071	13
20236	948910	13
20237	344424	13
20238	948923	13
20239	344437	13
20240	948936	13
20241	344450	13
20242	693084	13
20243	344463	13
20244	948949	13
20245	693097	13
20246	948962	13
20247	344476	13
20248	693110	13
20249	693123	13
20250	948975	13
20251	344489	13
20252	693136	13
20253	948988	13
20254	949001	13
20255	693149	13
20256	949014	13
20257	693162	13
20258	949027	13
20259	344502	13
20260	693175	13
20261	693188	13
20262	949040	13
20263	344515	13
20264	344528	13
20265	949053	13
20266	693201	13
20267	693214	13
20268	344541	13
20269	949066	13
20270	344554	13
20271	949079	13
20272	949092	13
20273	344567	13
20274	693227	13
20275	949105	13
20276	693240	13
20277	949118	13
20278	693253	13
20279	344580	13
20280	949131	13
20281	693266	13
20282	344593	13
20283	949144	13
20284	693279	13
20285	949157	13
20286	693292	13
20287	344606	13
20288	949170	13
20289	253128	25
20290	693305	13
20291	693318	13
20292	949183	13
20293	344619	13
20294	693331	13
20295	949196	13
20296	344632	13
20297	949209	13
20298	344645	13
20299	693344	13
20300	949222	13
20301	344658	13
20302	693357	13
20303	253153	13
20304	598370	24
20305	344671	13
20306	693370	13
20307	949235	13
20308	693383	13
20309	598394	25
20310	344684	13
20311	693396	13
20312	949248	13
20313	344697	13
20314	344710	13
20315	598419	13
20316	344723	13
20317	344736	13
20318	344749	13
20319	344762	13
20320	344775	13
20321	344788	13
20322	344801	13
20323	598432	13
20324	344814	13
20325	344827	13
20326	344840	13
20327	344853	13
20328	344866	13
20329	344879	13
20330	344892	13
20331	344905	13
20332	344918	13
20333	598445	8740
20334	344931	13
20335	344944	13
20336	1491150	13
20337	949261	13
20338	253166	24
20339	949274	13
20340	949287	13
20341	949300	13
20342	949313	13
20343	693409	13
20344	949326	13
20345	693422	13
20346	949339	13
20347	253190	32
20348	949352	13
20349	253222	24
20350	949365	13
20351	949378	13
20352	949391	13
20353	253246	13
20354	949404	13
20355	949417	13
20356	949430	13
20357	693435	13
20358	949443	13
20359	949456	13
20360	693448	13
20361	693461	13
20362	693474	13
20363	949469	13
20364	344957	13
20365	949482	13
20366	344970	13
20367	693487	13
20368	344983	13
20369	693500	13
20370	949495	13
20371	693513	13
20372	253259	13
20373	253272	13
20374	949508	13
20375	344996	13
20376	345009	13
20377	949521	13
20378	693526	13
20379	949534	13
20380	693539	13
20381	345022	13
20382	949547	13
20383	693552	13
20384	345035	13
20385	949560	13
20386	693565	13
20387	345048	13
20388	949573	13
20389	345061	13
20390	693578	13
20391	949586	13
20392	345074	13
20393	693591	13
20394	949599	13
20395	345087	13
20396	693604	13
20397	949612	13
20398	345100	13
20399	693617	13
20400	949625	13
20401	345113	13
20402	253285	35
20403	949638	13
20404	345126	13
20405	949651	13
20406	693630	13
20407	253320	24
20408	345139	13
20409	949664	13
20410	693643	13
20411	345152	13
20412	949677	13
20413	693656	13
20414	345165	13
20415	949690	13
20416	693669	13
20417	693682	13
20418	345178	13
20419	693695	13
20420	345191	13
20421	253344	49
20422	345204	13
20423	693708	13
20424	253393	49
20425	253442	24
20426	345217	13
20427	693721	13
20428	345230	13
20429	693734	13
20430	253466	25
20431	253491	25
20432	345243	13
20433	693747	13
20434	693760	13
20435	345256	13
20436	693773	13
20437	345269	13
20438	693786	13
20439	345282	13
20440	693799	13
20441	345295	13
20442	345308	13
20443	693812	13
20444	345321	13
20445	345334	13
20446	345347	13
20447	693825	13
20448	693838	13
20449	949703	13
20450	693851	13
20451	345360	13
20452	693864	13
20453	253516	269
20454	693877	13
20455	253785	24
20456	693890	13
20457	345373	13
20458	949716	13
20459	693903	13
20460	949729	13
20461	693916	13
20462	949742	13
20463	345386	13
20464	693929	13
20465	949755	13
20466	345399	13
20467	693942	13
20468	345412	13
20469	949768	13
20470	693955	13
20471	345425	13
20472	253809	624
20473	949781	13
20474	949794	13
20475	693968	13
20476	345438	13
20477	693981	13
20478	949807	13
20479	254433	67
20480	345451	13
20481	949820	13
20482	254500	25
20483	345464	13
20484	693994	13
20485	949833	13
20486	345477	13
20487	949846	13
20488	254525	25
20489	345490	13
20490	254550	24
20491	694007	13
20492	694020	13
20493	345503	13
20494	949859	13
20495	345516	13
20496	949872	13
20497	345529	13
20498	694033	13
20499	949885	13
20500	694046	13
20501	949898	13
20502	694059	13
20503	949911	13
20504	345542	13
20505	345555	13
20506	949924	13
20507	254574	25
20508	345568	13
20509	949937	13
20510	694072	13
20511	949950	13
20512	345581	13
20513	694085	13
20514	949963	13
20515	694098	13
20516	694111	13
20517	949976	13
20518	345594	13
20519	694124	13
20520	865035	13
20521	949989	13
20522	254599	24
20523	345607	13
20524	254623	24
20525	694137	13
20526	950002	13
20527	345620	13
20528	694150	13
20529	345633	13
20530	694163	13
20531	694176	13
20532	950015	13
20533	694189	13
20534	345646	13
20535	345659	13
20536	950028	13
20537	254647	89
20538	254736	35
20539	950041	13
20540	254771	25
20541	950054	13
20542	254796	946
20543	345672	13
20544	950067	13
20545	345685	13
20546	345698	13
20547	255742	24
20548	950080	13
20549	345711	13
20550	255766	24
20551	345724	13
20552	255790	24
20553	255814	35
20554	950093	13
20555	1491163	13
20556	950106	13
20557	345737	13
20558	1491176	13
20559	950119	13
20560	345750	13
20561	255849	24
20562	1491189	13
20563	345763	13
20564	1491202	13
20565	950132	13
20566	1491215	13
20567	345776	13
20568	950145	13
20569	345789	13
20570	345802	13
20571	950158	13
20572	1491228	13
20573	255873	124
20574	1491241	13
20575	607185	48
20576	345815	13
20577	1491254	13
20578	950171	13
20579	345828	13
20580	1491267	13
20581	950184	13
20582	345841	13
20583	950197	13
20584	345854	13
20585	1491280	13
20586	950210	13
20587	1491293	13
20588	950223	13
20589	950236	13
20590	345867	13
20591	1491306	13
20592	1491319	13
20593	345880	13
20594	950249	13
20595	950262	13
20596	345893	13
20597	1491332	13
20598	607233	46
20599	950275	13
20600	1491345	13
20601	950288	13
20602	345906	13
20603	1491358	13
20604	950301	13
20605	950314	13
20606	1491371	13
20607	1491384	13
20608	255997	24
20609	950327	13
20610	345919	13
20611	1491397	13
20612	950340	13
20613	1491410	13
20614	607279	13
20615	345932	13
20616	256021	25
20617	1491423	13
20618	950353	13
20619	345945	13
20620	1491436	13
20621	607292	47
20622	345958	13
20623	950366	13
20624	1491449	13
20625	950379	13
20626	345971	13
20627	1491462	13
20628	345984	13
20629	950392	13
20630	1491475	13
20631	1491488	13
20632	950405	13
20633	345997	13
20634	950418	13
20635	1491501	13
20636	950431	13
20637	346010	13
20638	950444	13
20639	256046	44
20640	1491514	13
20641	346023	13
20642	607339	45
20643	950457	13
20644	256090	24
20645	1491527	13
20646	346036	13
20647	607384	25
20648	1491540	13
20649	1491553	13
20650	1491566	13
20651	346049	13
20652	1491579	13
20653	346062	13
20654	950470	13
20655	1491592	13
20656	346075	13
20657	1491605	13
20658	950483	13
20659	346088	13
20660	346101	13
20661	1491618	13
20662	1491631	13
20663	950496	13
20664	346114	13
20665	1491644	13
20666	950509	13
20667	346127	13
20668	1491657	13
20669	950522	13
20670	346140	13
20671	346153	13
20672	1491670	13
20673	1491683	13
20674	346166	13
20675	950535	13
20676	1491696	13
20677	346179	13
20678	950548	13
20679	1491709	13
20680	346192	13
20681	950561	13
20682	950574	13
20683	1491722	13
20684	950587	13
20685	1491735	13
20686	346205	13
20687	950600	13
20688	1491748	13
20689	346218	13
20690	950613	13
20691	1491761	13
20692	346231	13
20693	950626	13
20694	1491774	13
20695	256114	1561
20696	346244	13
20697	1491787	13
20698	346257	13
20699	346270	13
20700	1491800	13
20701	950639	13
20702	346283	13
20703	1491813	13
20704	950652	13
20705	346296	13
20706	694202	13
20707	346309	13
20708	346322	13
20709	346335	13
20710	346348	13
20711	346361	13
20712	607409	25
20713	1491826	13
20714	346374	13
20715	1491839	13
20716	346387	13
20717	1491852	13
20718	346400	13
20719	1491865	13
20720	1491878	13
20721	346413	13
20722	346426	13
20723	1491891	13
20724	346439	13
20725	607434	24
20726	1491904	13
20727	346452	13
20728	1491917	13
20729	346465	13
20730	1491930	13
20731	346478	13
20732	1491943	13
20733	346491	13
20734	1491956	13
20735	346504	13
20736	694215	13
20737	607458	24
20738	1491969	13
20739	346517	13
20740	694228	13
20741	1491982	13
20742	346530	13
20743	694241	13
20744	607482	35
20745	1491995	13
20746	346543	13
20747	346556	13
20748	607517	13
20749	1492008	13
20750	694254	13
20751	346569	13
20752	1492021	13
20753	694267	13
20754	346582	13
20755	1492034	13
20756	694280	13
20757	1492047	13
20758	694293	13
20759	607530	13
20760	607543	25
20761	694306	13
20762	1492060	13
20763	346595	13
20764	694319	13
20765	1492073	13
20766	346608	13
20767	694332	13
20768	346621	13
20769	1492086	13
20770	694345	13
20771	346634	13
20772	1492099	13
20773	607568	24
20774	694358	13
20775	346647	13
20776	1492112	13
20777	346660	13
20778	1492125	13
20779	346673	13
20780	1492138	13
20781	346686	13
20782	950665	13
20783	950678	13
20784	346699	13
20785	1492151	13
20786	950691	13
20787	346712	13
20788	1492164	13
20789	950704	13
20790	346725	13
20791	950717	13
20792	346738	13
20793	950730	13
20794	1492177	13
20795	346751	13
20796	1492190	13
20797	346764	13
20798	1492203	13
20799	950743	13
20800	346777	13
20801	1492216	13
20802	950756	13
20803	346790	13
20804	950769	13
20805	1492229	13
20806	346803	13
20807	1492242	13
20808	950782	13
20809	346816	13
20810	950795	13
20811	1492255	13
20812	346829	13
20813	1492268	13
20814	950808	13
20815	346842	13
20816	950821	13
20817	1492281	13
20818	346855	13
20819	1492294	13
20820	607592	24
20821	346868	13
20822	950834	13
20823	950847	13
20824	1492307	13
20825	346881	13
20826	950860	13
20827	1492320	13
20828	346894	13
20829	950873	13
20830	346907	13
20831	1492333	13
20832	950886	13
20833	950899	13
20834	1492346	13
20835	950912	13
20836	346920	13
20837	1492359	13
20838	950925	13
20839	346933	13
20840	1492372	13
20841	950938	13
20842	346946	13
20843	1492385	13
20844	1492398	13
20845	346959	13
20846	950951	13
20847	1492411	13
20848	346972	13
20849	950964	13
20850	1492424	13
20851	950977	13
20852	1492437	13
20853	950990	13
20854	346985	13
20855	1492450	13
20856	951003	13
20857	346998	13
20858	951016	13
20859	347011	13
20860	1492463	13
20861	347024	13
20862	1492476	13
20863	951029	13
20864	1492489	13
20865	951042	13
20866	1492502	13
20867	607616	13
20868	347037	13
20869	1492515	13
20870	347050	13
20871	951055	13
20872	347063	13
20873	347076	13
20874	951068	13
20875	1492528	13
20876	347089	13
20877	951081	13
20878	1492541	13
20879	347102	13
20880	951094	13
20881	607629	37
20882	1492554	13
20883	347115	13
20884	951107	13
20885	1492567	13
20886	347128	13
20887	951120	13
20888	347141	13
20889	951133	13
20890	347154	13
20891	1492580	13
20892	347167	13
20893	1492593	13
20894	951146	13
20895	347180	13
20896	865048	25
20897	257675	24
20898	1492606	13
20899	347193	13
20900	1492619	13
20901	951159	13
20902	347206	13
20903	1492632	13
20904	951172	13
20905	1492645	13
20906	347219	13
20907	951185	13
20908	1492658	13
20909	347232	13
20910	951198	13
20911	1492671	13
20912	347245	13
20913	951211	13
20914	257699	23
20915	1492684	13
20916	347258	13
20917	951224	13
20918	1492697	13
20919	951237	13
20920	347271	13
20921	1492710	13
20922	951250	13
20923	347284	13
20924	1492723	13
20925	347297	13
20926	1492736	13
20927	951263	13
20928	347310	13
20929	1492749	13
20930	951276	13
20931	347323	13
20932	1492762	13
20933	951289	13
20934	951302	13
20935	257722	25
20936	1492775	13
20937	347336	13
20938	951315	13
20939	347349	13
20940	951328	13
20941	1492788	13
20942	347362	13
20943	951341	13
20944	951354	13
20945	347375	13
20946	347388	13
20947	951367	13
20948	347401	13
20949	951380	13
20950	347414	13
20951	347427	13
20952	1492801	13
20953	347440	13
20954	951393	13
20955	347453	13
20956	951406	13
20957	347466	13
20958	1492814	13
20959	951419	13
20960	347479	13
20961	1492827	13
20962	951432	13
20963	951445	13
20964	347492	13
20965	1492840	13
20966	951458	13
20967	347505	13
20968	1492853	13
20969	951471	13
20970	347518	13
20971	347531	13
20972	951484	13
20973	1492866	13
20974	347544	13
20975	951497	13
20976	951510	13
20977	951523	13
20978	347557	13
20979	951536	13
20980	347570	13
20981	1492879	13
20982	951549	13
20983	347583	13
20984	951562	13
20985	347596	13
20986	951575	13
20987	257747	299
20988	347609	13
20989	951588	13
20990	1492892	13
20991	347622	13
20992	951601	13
20993	347635	13
20994	1492905	13
20995	951614	13
20996	1492918	13
20997	951627	13
20998	347648	13
20999	951640	13
21000	347661	13
21001	951653	13
21002	347674	13
21003	951666	13
21004	347687	13
21005	1492931	13
21006	1492944	13
21007	951679	13
21008	347700	13
21009	1492957	13
21010	951692	13
21011	347713	13
21012	1492970	13
21013	951705	13
21014	1492983	13
21015	951718	13
21016	951731	13
21017	1492996	13
21018	1417923	13
21019	1417936	24
21020	347726	13
21021	1493009	13
21022	951744	13
21023	1417960	24
21024	347739	13
21025	347752	13
21026	1493022	13
21027	347765	13
21028	951757	13
21029	1417984	13
21030	1493035	13
21031	347778	13
21032	1493048	13
21033	951770	13
21034	1493061	13
21035	951783	13
21036	347791	13
21037	1493074	13
21038	347804	13
21039	1493087	13
21040	1493100	13
21041	347817	13
21042	1493113	13
21043	1493126	13
21044	1493139	13
21045	951796	13
21046	1493152	13
21047	1417997	46
21048	951809	13
21049	347830	13
21050	1493165	13
21051	1493178	13
21052	694371	13
21053	1493191	13
21054	694384	13
21055	1493204	13
21056	1418043	49
21057	694397	13
21058	694410	13
21059	1493217	13
21060	1493230	13
21061	694423	13
21062	1493243	13
21063	694436	13
21064	1493256	13
21065	694449	13
21066	1493269	13
21067	694462	13
21068	1418092	25
21069	1493282	13
21070	694475	13
21071	1493295	13
21072	694488	13
21073	1493308	13
21074	694501	13
21075	1493321	13
21076	694514	13
21077	1493334	13
21078	694527	13
21079	1493347	13
21080	1493360	13
21081	694540	13
21082	694553	13
21083	1493373	13
21084	694566	13
21085	1493386	13
21086	694579	13
21087	1493399	13
21088	694592	13
21089	1493412	13
21090	694605	13
21091	1493425	13
21092	1493438	13
21093	694618	13
21094	1493451	13
21095	1418117	34
21096	951822	13
21097	694631	13
21098	1493464	13
21099	951835	13
21100	1418151	35
21101	1418186	77
21102	694644	13
21103	1493477	13
21104	951848	13
21105	694657	13
21106	694670	13
21107	1493490	13
21108	951861	13
21109	694683	13
21110	1493503	13
21111	694696	13
21112	951874	13
21113	1493516	13
21114	694709	13
21115	951887	13
21116	1493529	13
21117	694722	13
21118	1418263	25
21119	951900	13
21120	1418288	25
21121	1493542	13
21122	951913	13
21123	694735	13
21124	1493555	13
21125	951926	13
21126	694748	13
21127	1493568	13
21128	951939	13
21129	1493581	13
21130	694761	13
21131	951952	13
21132	1418313	25
21133	1418338	13
21134	1418351	13
21135	1418364	35
21136	1418399	24
21137	694774	13
21138	1493594	13
21139	951965	13
21140	1418423	25
21141	1493607	13
21142	1418448	25
21143	694787	13
21144	1418473	25
21145	951978	13
21146	694800	13
21147	1493620	13
21148	951991	13
21149	1418498	13
21150	1418511	34
21151	1493633	13
21152	952004	13
21153	694813	13
21154	1493646	13
21155	952017	13
21156	694826	13
21157	1493659	13
21158	952030	13
21159	694839	13
21160	1418545	25
21161	1493672	13
21162	952043	13
21163	1418570	24
21164	694852	13
21165	1493685	13
21166	952056	13
21167	1418594	24
21168	1493698	13
21169	694865	13
21170	952069	13
21171	1493711	13
21172	694878	13
21173	952082	13
21174	1493724	13
21175	694891	13
21176	952095	13
21177	1493737	13
21178	694904	13
21179	1418618	533
21180	952108	13
21181	1493750	13
21182	1419151	13
21183	1419164	25
21184	694917	13
21185	1419189	35
21186	952121	13
21187	1493763	13
21188	1419224	25
21189	694930	13
21190	1419249	24
21191	952134	13
21192	1419273	13
21193	1493776	13
21194	694943	13
21195	1493789	13
21196	952147	13
21197	1493802	13
21198	694956	13
21199	952160	13
21200	952173	13
21201	952186	13
21202	1419286	13
21203	1493815	13
21204	694969	13
21205	952199	13
21206	607666	45
21207	1493828	13
21208	694982	13
21209	952212	13
21210	1493841	13
21211	694995	13
21212	952225	13
21213	1493854	13
21214	695008	13
21215	952238	13
21216	1493867	13
21217	952251	13
21218	1493880	13
21219	695021	13
21220	952264	13
21221	1493893	13
21222	695034	13
21223	952277	13
21224	695047	13
21225	952290	13
21226	695060	13
21227	952303	13
21228	695073	13
21229	952316	13
21230	695086	13
21231	952329	13
21232	1493906	13
21233	695099	13
21234	952342	13
21235	695112	13
21236	1493919	13
21237	952355	13
21238	607711	152
21239	695125	13
21240	1493932	13
21241	952368	13
21242	952381	13
21243	695138	13
21244	1493945	13
21245	952394	13
21246	695151	13
21247	1493958	13
21248	695164	13
21249	1493971	13
21250	1493984	13
21251	695177	13
21252	1493997	13
21253	695190	13
21254	1494010	13
21255	695203	13
21256	952407	13
21257	1494023	13
21258	695216	13
21259	952420	13
21260	695229	13
21261	1494036	13
21262	952433	13
21263	695242	13
21264	1494049	13
21265	952446	13
21266	695255	13
21267	1494062	13
21268	952459	13
21269	952472	13
21270	1494075	13
21271	695268	13
21272	607863	35
21273	952485	13
21274	607898	35
21275	607933	54
21276	695281	13
21277	1494088	13
21278	952498	13
21279	695294	13
21280	952511	13
21281	695307	13
21282	1494101	13
21283	952524	13
21284	695320	13
21285	1494114	13
21286	695333	13
21287	695346	13
21288	952537	13
21289	607987	25
21290	695359	13
21291	952550	13
21292	1494127	13
21293	695372	13
21294	1494140	13
21295	695385	13
21296	952563	13
21297	1494153	13
21298	695398	13
21299	952576	13
21300	695411	13
21301	1494166	13
21302	952589	13
21303	1494179	13
21304	952602	13
21305	695424	13
21306	952615	13
21307	952628	13
21308	695437	13
21309	952641	13
21310	695450	13
21311	1494192	13
21312	952654	13
21313	695463	13
21314	952667	13
21315	695476	13
21316	608012	25
21317	1494205	13
21318	695489	13
21319	608037	3200
21320	1494218	13
21321	695502	13
21322	952680	13
21323	695515	13
21324	952693	13
21325	695528	13
21326	1494231	13
21327	952706	13
21328	695541	13
21329	952719	13
21330	1494244	13
21331	695554	13
21332	1494257	13
21333	952732	13
21334	695567	13
21335	1494270	13
21336	952745	13
21337	1494283	13
21338	258046	34
21339	952758	13
21340	1494296	13
21341	865073	13
21342	695580	13
21343	258080	24
21344	952771	13
21345	258104	13
21346	1494309	13
21347	695593	13
21348	952784	13
21349	1494322	13
21350	695606	13
21351	952797	13
21352	1494335	13
21353	952810	13
21354	952823	13
21355	695619	13
21356	1494348	13
21357	952836	13
21358	695632	13
21359	1494361	13
21360	258117	25
21361	952849	13
21362	695645	13
21363	1494374	13
21364	952862	13
21365	695658	13
21366	1494387	13
21367	952875	13
21368	695671	13
21369	1494400	13
21370	695684	13
21371	952888	13
21372	1494413	13
21373	1494426	13
21374	952901	13
21375	695697	13
21376	258142	26
21377	695710	13
21378	258168	13
21379	1494439	13
21380	952914	13
21381	952927	13
21382	695723	13
21383	1494452	13
21384	952940	13
21385	695736	13
21386	952953	13
21387	695749	13
21388	1494465	13
21389	695762	13
21390	1494478	13
21391	1494491	13
21392	952966	13
21393	1494504	13
21394	695775	13
21395	1494517	13
21396	695788	13
21397	952979	13
21398	695801	13
21399	952992	13
21400	1494530	13
21401	953005	13
21402	953018	13
21403	1494543	13
21404	695814	13
21405	953031	13
21406	1494556	13
21407	695827	13
21408	953044	13
21409	695840	13
21410	953057	13
21411	695853	13
21412	1494569	13
21413	953070	13
21414	695866	13
21415	1494582	13
21416	347843	13
21417	695879	13
21418	1494595	13
21419	1494608	13
21420	695892	13
21421	1494621	13
21422	695905	13
21423	1494634	13
21424	695918	13
21425	1494647	13
21426	1494660	13
21427	1494673	13
21428	953083	13
21429	1494686	13
21430	1494699	13
21431	953096	13
21432	1494712	13
21433	953109	13
21434	953122	13
21435	953135	13
21436	1494725	13
21437	347856	13
21438	953148	13
21439	1494738	13
21440	1494751	13
21441	347869	13
21442	1494764	13
21443	953161	13
21444	347882	13
21445	1494777	13
21446	953174	13
21447	347895	13
21448	953187	13
21449	347908	13
21450	1494790	13
21451	347921	13
21452	953200	13
21453	953213	13
21454	347934	13
21455	1494803	13
21456	953226	13
21457	1494816	13
21458	347947	13
21459	1494829	13
21460	953239	13
21461	953252	13
21462	1494842	13
21463	953265	13
21464	347960	13
21465	1494855	13
21466	347973	13
21467	953278	13
21468	1494868	13
21469	347986	13
21470	953291	13
21471	347999	13
21472	953304	13
21473	1494881	13
21474	258181	49
21475	348012	13
21476	953317	13
21477	865086	25
21478	1494894	13
21479	1494907	13
21480	348025	13
21481	1494920	13
21482	348038	13
21483	1494933	13
21484	348051	13
21485	1494946	13
21486	348064	13
21487	258230	24
21488	348077	13
21489	1494959	13
21490	1494972	13
21491	865111	25
21492	348090	13
21493	1494985	13
21494	348103	13
21495	258254	35
21496	348116	13
21497	1494998	13
21498	348129	13
21499	1495011	13
21500	348142	13
21501	1495024	13
21502	348155	13
21503	1495037	13
21504	1495050	13
21505	1495063	13
21506	1495076	13
21507	1495089	13
21508	348168	13
21509	1495102	13
21510	1495115	13
21511	348181	13
21512	1495128	13
21513	348194	13
21514	1495141	13
21515	348207	13
21516	1495154	13
21517	695931	13
21518	348220	13
21519	1495167	13
21520	348233	13
21521	695944	13
21522	1495180	13
21523	695957	13
21524	1495193	13
21525	695970	13
21526	348246	13
21527	258289	24
21528	1495206	13
21529	865136	24
21530	695983	13
21531	348259	13
21532	1495219	13
21533	695996	13
21534	1495232	13
21535	348272	13
21536	696009	13
21537	348285	13
21538	1495245	13
21539	696022	13
21540	1495258	13
21541	348298	13
21542	865160	13
21543	696035	13
21544	348311	13
21545	1495271	13
21546	696048	13
21547	348324	13
21548	258313	1782
21549	1495284	13
21550	696061	13
21551	348337	13
21552	1495297	13
21553	696074	13
21554	1495310	13
21555	865173	24
21556	696087	13
21557	348350	13
21558	696100	13
21559	1495323	13
21560	348363	13
21561	1495336	13
21562	696113	13
21563	696126	13
21564	348376	13
21565	696139	13
21566	348389	13
21567	1495349	13
21568	696152	13
21569	348402	13
21570	1495362	13
21571	696165	13
21572	348415	13
21573	1495375	13
21574	696178	13
21575	348428	13
21576	1495388	13
21577	696191	13
21578	865197	36
21579	348441	13
21580	696204	13
21581	865233	72
21582	865305	13
21583	1495401	13
21584	696217	13
21585	348454	13
21586	1495414	13
21587	696230	13
21588	1495427	13
21589	348467	13
21590	1495440	13
21591	348480	13
21592	1495453	13
21593	348493	13
21594	696243	13
21595	1495466	13
21596	348506	13
21597	696256	13
21598	865318	25
21599	348519	13
21600	1495479	13
21601	348532	13
21602	865343	24
21603	696269	13
21604	1495492	13
21605	348545	13
21606	1495505	13
21607	696282	13
21608	865367	25
21609	348558	13
21610	696295	13
21611	1495518	13
21612	348571	13
21613	1495531	13
21614	696308	13
21615	348584	13
21616	1495544	13
21617	696321	13
21618	348597	13
21619	1495557	13
21620	348610	13
21621	865392	25
21622	696334	13
21623	1495570	13
21624	348623	13
21625	696347	13
21626	1495583	13
21627	696360	13
21628	348636	13
21629	696373	13
21630	1495596	13
21631	348649	13
21632	696386	13
21633	1495609	13
21634	696399	13
21635	1495622	13
21636	696412	13
21637	348662	13
21638	1495635	13
21639	348675	13
21640	696425	13
21641	1495648	13
21642	348688	13
21643	696438	13
21644	1495661	13
21645	348701	13
21646	348714	13
21647	1495674	13
21648	348727	13
21649	696451	13
21650	348740	13
21651	696464	13
21652	865417	25
21653	1495687	13
21654	696477	13
21655	348753	13
21656	696490	13
21657	348766	13
21658	1495700	13
21659	696503	13
21660	348779	13
21661	1495713	13
21662	696516	13
21663	348792	13
21664	1495726	13
21665	696529	13
21666	696542	13
21667	348805	13
21668	696555	13
21669	348818	13
21670	1495739	13
21671	696568	13
21672	348831	13
21673	1495752	13
21674	696581	13
21675	348844	13
21676	1495765	13
21677	1495778	13
21678	696594	13
21679	1495791	13
21680	348857	13
21681	696607	13
21682	1495804	13
21683	348870	13
21684	696620	13
21685	1495817	13
21686	348883	13
21687	696633	13
21688	696646	13
21689	1495830	13
21690	696659	13
21691	1495843	13
21692	348896	13
21693	696672	13
21694	1495856	13
21695	348909	13
21696	696685	13
21697	1495869	13
21698	348922	13
21699	696698	13
21700	1495882	13
21701	348935	13
21702	696711	13
21703	348948	13
21704	1495895	13
21705	696724	13
21706	348961	13
21707	1495908	13
21708	1495921	13
21709	348974	13
21710	696737	13
21711	1495934	13
21712	348987	13
21713	696750	13
21714	1495947	13
21715	1495960	13
21716	349000	13
21717	696763	13
21718	1495973	13
21719	696776	13
21720	1495986	13
21721	696789	13
21722	349013	13
21723	1495999	13
21724	349026	13
21725	696802	13
21726	349039	13
21727	696815	13
21728	865442	24
21729	865466	25
21730	865491	34
21731	1496012	13
21732	349052	13
21733	696828	13
21734	1496025	13
21735	349065	13
21736	696841	13
21737	1496038	13
21738	349078	13
21739	260095	35
21740	696854	13
21741	1496051	13
21742	349091	13
21743	696867	13
21744	1496064	13
21745	349104	13
21746	696880	13
21747	1496077	13
21748	1496090	13
21749	696893	13
21750	349117	13
21751	1496103	13
21752	260130	57
21753	696906	13
21754	349130	13
21755	865525	24
21756	1496116	13
21757	349143	13
21758	1496129	13
21759	349156	13
21760	696919	13
21761	696932	13
21762	349169	13
21763	1496142	13
21764	696945	13
21765	865549	25
21766	953330	13
21767	1496155	13
21768	1496168	13
21769	1496181	13
21770	1496194	13
21771	1496207	13
21772	1496220	13
21773	1496233	13
21774	349182	13
21775	1496246	13
21776	349195	13
21777	1496259	13
21778	349208	13
21779	1496272	13
21780	349221	13
21781	1496285	13
21782	349234	13
21783	1496298	13
21784	349247	13
21785	1496311	13
21786	349260	13
21787	1496324	13
21788	349273	13
21789	953343	13
21790	1496337	13
21791	953356	13
21792	1496350	13
21793	349286	13
21794	1496363	13
21795	953369	13
21796	953382	13
21797	1496376	13
21798	349299	13
21799	1496389	13
21800	349312	13
21801	1496402	13
21802	953395	13
21803	349325	13
21804	1496415	13
21805	953408	13
21806	349338	13
21807	1496428	13
21808	953421	13
21809	349351	13
21810	1496441	13
21811	349364	13
21812	1496454	13
21813	953434	13
21814	1496467	13
21815	953447	13
21816	349377	13
21817	953460	13
21818	349390	13
21819	1496480	13
21820	349403	13
21821	1496493	13
21822	953473	13
21823	260187	10192
21824	1496506	13
21825	953486	13
21826	953499	13
21827	349416	13
21828	1496519	13
21829	953512	13
21830	349429	13
21831	1496532	13
21832	953525	13
21833	1496545	13
21834	349442	13
21835	953538	13
21836	349455	13
21837	1496558	13
21838	953551	13
21839	953564	13
21840	1496571	13
21841	953577	13
21842	349468	13
21843	1496584	13
21844	953590	13
21845	349481	13
21846	953603	13
21847	1496597	13
21848	349494	13
21849	953616	13
21850	953629	13
21851	349507	13
21852	1496610	13
21853	953642	13
21854	1496623	13
21855	349520	13
21856	865574	25
21857	953655	13
21858	349533	13
21859	1496636	13
21860	953668	13
21861	349546	13
21862	1496649	13
21863	953681	13
21864	349559	13
21865	1496662	13
21866	953694	13
21867	349572	13
21868	1496675	13
21869	953707	13
21870	349585	13
21871	1496688	13
21872	865599	517
21873	866116	25
21874	953720	13
21875	866141	36
21876	349598	13
21877	1496701	13
21878	953733	13
21879	1496714	13
21880	349611	13
21881	349624	13
21882	953746	13
21883	349637	13
21884	349650	13
21885	953759	13
21886	349663	13
21887	953772	13
21888	1496727	13
21889	349676	13
21890	953785	13
21891	349689	13
21892	953798	13
21893	349702	13
21894	1496740	13
21895	953811	13
21896	349715	13
21897	1496753	13
21898	953824	13
21899	1496766	13
21900	349728	13
21901	866177	25
21902	866202	3966
21903	1496779	13
21904	953837	13
21905	349741	13
21906	1496792	13
21907	953850	13
21908	953863	13
21909	1496805	13
21910	349754	13
21911	349767	13
21912	1496818	13
21913	953876	13
21914	953889	13
21915	349780	13
21916	1496831	13
21917	349793	13
21918	349806	13
21919	953902	13
21920	349819	13
21921	1496844	13
21922	1496857	13
21923	953915	13
21924	1496870	13
21925	349832	13
21926	953928	13
21927	953941	13
21928	349845	13
21929	1496883	13
21930	953954	13
21931	953967	13
21932	349858	13
21933	953980	13
21934	349871	13
21935	953993	13
21936	349884	13
21937	954006	13
21938	349897	13
21939	954019	13
21940	349910	13
21941	1496896	13
21942	954032	13
21943	349923	13
21944	954045	13
21945	349936	13
21946	954058	13
21947	1496909	13
21948	349949	13
21949	1496922	13
21950	349962	13
21951	1496935	13
21952	349975	13
21953	954071	13
21954	349988	13
21955	1496948	13
21956	1496961	13
21957	350001	13
21958	954084	13
21959	1496974	13
21960	350014	13
21961	954097	13
21962	1496987	13
21963	350027	13
21964	1497000	13
21965	350040	13
21966	954110	13
21967	1497013	13
21968	1419299	24
21969	954123	13
21970	1497026	13
21971	350053	13
21972	954136	13
21973	1497039	13
21974	350066	13
21975	954149	13
21976	954162	13
21977	1497052	13
21978	954175	13
21979	1497065	13
21980	350079	13
21981	350092	13
21982	1419323	67
21983	954188	13
21984	1497078	13
21985	954201	13
21986	1497091	13
21987	350105	13
21988	1497104	13
21989	954214	13
21990	1497117	13
21991	1419390	24
21992	350118	13
21993	954227	13
21994	350131	13
21995	954240	13
21996	1419414	24
21997	1497130	13
21998	350144	13
21999	954253	13
22000	954266	13
22001	350157	13
22002	1497143	13
22003	1497156	13
22004	350170	13
22005	954279	13
22006	1497169	13
22007	350183	13
22008	954292	13
22009	350196	13
22010	1497182	13
22011	1497195	13
22012	350209	13
22013	954305	13
22014	350222	13
22015	1497208	13
22016	954318	13
22017	350235	13
22018	1497221	13
22019	954331	13
22020	350248	13
22021	954344	13
22022	954357	13
22023	350261	13
22024	1419438	13
22025	350274	13
22026	954370	13
22027	350287	13
22028	1419451	24
22029	1497234	13
22030	350300	13
22031	954383	13
22032	1497247	13
22033	350313	13
22034	954396	13
22035	1497260	13
22036	954409	13
22037	954422	13
22038	1497273	13
22039	350326	13
22040	954435	13
22041	350339	13
22042	350352	13
22043	954448	13
22044	1497286	13
22045	954461	13
22046	350365	13
22047	954474	13
22048	350378	13
22049	1497299	13
22050	350391	13
22051	954487	13
22052	350404	13
22053	954500	13
22054	1497312	13
22055	1419475	36
22056	350417	13
22057	1419511	13
22058	954513	13
22059	1497325	13
22060	350430	13
22061	954526	13
22062	350443	13
22063	1497338	13
22064	954539	13
22065	350456	13
22066	954552	13
22067	350469	13
22068	954565	13
22069	350482	13
22070	1497351	13
22071	954578	13
22072	350495	13
22073	1419524	25
22074	1497364	13
22075	954591	13
22076	350508	13
22077	1497377	13
22078	954604	13
22079	350521	13
22080	954617	13
22081	1497390	13
22082	350534	13
22083	1419549	24
22084	954630	13
22085	1497403	13
22086	350547	13
22087	1419573	13
22088	350560	13
22089	954643	13
22090	1497416	13
22091	350573	13
22092	954656	13
22093	1497429	13
22094	350586	13
22095	954669	13
22096	1497442	13
22097	350599	13
22098	954682	13
22099	954695	13
22100	350612	13
22101	1497455	13
22102	954708	13
22103	350625	13
22104	954721	13
22105	1419586	1701
22106	350638	13
22107	1497468	13
22108	954734	13
22109	350651	13
22110	696958	13
22111	350664	13
22112	350677	13
22113	350690	13
22114	350703	13
22115	350716	13
22116	350729	13
22117	350742	13
22118	350755	13
22119	350768	13
22120	350781	13
22121	350794	13
22122	350807	13
22123	870168	24
22124	350820	13
22125	870192	25
22126	1497481	13
22127	350833	13
22128	350846	13
22129	1497494	13
22130	1497507	13
22131	1497520	13
22132	350859	13
22133	1497533	13
22134	350872	13
22135	1497546	13
22136	350885	13
22137	870217	37
22138	1497559	13
22139	350898	13
22140	696971	13
22141	1497572	13
22142	870254	25
22143	350911	13
22144	696984	13
22145	1421287	45
22146	350924	13
22147	870279	25
22148	1497585	13
22149	870304	25
22150	696997	13
22151	350937	13
22152	1497598	13
22153	697010	13
22154	350950	13
22155	1497611	13
22156	697023	13
22157	350963	13
22158	1497624	13
22159	697036	13
22160	350976	13
22161	697049	13
22162	350989	13
22163	697062	13
22164	1497637	13
22165	351002	13
22166	697075	13
22167	1497650	13
22168	697088	13
22169	1497663	13
22170	351015	13
22171	1497676	13
22172	351028	13
22173	697101	13
22174	1497689	13
22175	351041	13
22176	697114	13
22177	1497702	13
22178	351054	13
22179	1497715	13
22180	697127	13
22181	351067	13
22182	1497728	13
22183	697140	13
22184	351080	13
22185	1497741	13
22186	351093	13
22187	1421332	475
22188	1497754	13
22189	351106	13
22190	870329	49
22191	697153	13
22192	870378	13
22193	1497767	13
22194	697166	13
22195	1497780	13
22196	351119	13
22197	697179	13
22198	1497793	13
22199	697192	13
22200	351132	13
22201	1497806	13
22202	1421807	24
22203	1497819	13
22204	351145	13
22205	697205	13
22206	697218	13
22207	1497832	13
22208	697231	13
22209	697244	13
22210	1497845	13
22211	697257	13
22212	1497858	13
22213	351158	13
22214	697270	13
22215	1497871	13
22216	351171	13
22217	697283	13
22218	1497884	13
22219	351184	13
22220	1497897	13
22221	697296	13
22222	1497910	13
22223	351197	13
22224	1497923	13
22225	351210	13
22226	697309	13
22227	1497936	13
22228	351223	13
22229	697322	13
22230	697335	13
22231	351236	13
22232	351249	13
22233	351262	13
22234	697348	13
22235	697361	13
22236	697374	13
22237	351275	13
22238	351288	13
22239	351301	13
22240	697387	13
22241	697400	13
22242	697413	13
22243	351314	13
22244	697426	13
22245	351327	13
22246	697439	13
22247	351340	13
22248	697452	13
22249	351353	13
22250	351366	13
22251	1497949	13
22252	351379	13
22253	697465	13
22254	1421831	25
22255	351392	13
22256	697478	13
22257	351405	13
22258	697491	13
22259	697504	13
22260	1497962	13
22261	697517	13
22262	351418	13
22263	697530	13
22264	351431	13
22265	351444	13
22266	1497975	13
22267	351457	13
22268	697543	13
22269	351470	13
22270	697556	13
22271	1497988	13
22272	697569	13
22273	1498001	13
22274	351483	13
22275	1498014	13
22276	351496	13
22277	697582	13
22278	351509	13
22279	1498027	13
22280	697595	13
22281	351522	13
22282	870391	13
22283	1498040	13
22284	697608	13
22285	351535	13
22286	697621	13
22287	1421856	13
22288	1498053	13
22289	351548	13
22290	697634	13
22291	1498066	13
22292	351561	13
22293	697647	13
22294	351574	13
22295	697660	13
22296	351587	13
22297	1498079	13
22298	697673	13
22299	1498092	13
22300	697686	13
22301	351600	13
22302	1498105	13
22303	697699	13
22304	351613	13
22305	1498118	13
22306	697712	13
22307	351626	13
22308	1421869	13
22309	1498131	13
22310	697725	13
22311	351639	13
22312	1498144	13
22313	697738	13
22314	870404	143
22315	351652	13
22316	1498157	13
22317	697751	13
22318	351665	13
22319	697764	13
22320	351678	13
22321	351691	13
22322	1498170	13
22323	1421882	13
22324	697777	13
22325	1498183	13
22326	697790	13
22327	1498196	13
22328	351704	13
22329	270379	25
22330	351717	13
22331	1498209	13
22332	697803	13
22333	270404	13
22334	351730	13
22335	697816	13
22336	351743	13
22337	1498222	13
22338	697829	13
22339	351756	13
22340	697842	13
22341	1498235	13
22342	351769	13
22343	697855	13
22344	1498248	13
22345	351782	13
22346	270417	13
22347	1498261	13
22348	270430	24
22349	1498274	13
22350	270454	13
22351	270467	13
22352	697868	13
22353	1498287	13
22354	351795	13
22355	270480	99
22356	697881	13
22357	351808	13
22358	697894	13
22359	1498300	13
22360	697907	13
22361	270579	13
22362	351821	13
22363	1498313	13
22364	697920	13
22365	1421895	25
22366	270592	140
22367	1498326	13
22368	697933	13
22369	351834	13
22370	697946	13
22371	1498339	13
22372	351847	13
22373	1498352	13
22374	697959	13
22375	351860	13
22376	1498365	13
22377	697972	13
22378	351873	13
22379	1498378	13
22380	697985	13
22381	351886	13
22382	1421920	107
22383	270732	24
22384	1422027	24
22385	1498391	13
22386	697998	13
22387	351899	13
22388	1498404	13
22389	698011	13
22390	351912	13
22391	698024	13
22392	351925	13
22393	1498417	13
22394	351938	13
22395	1498430	13
22396	698037	13
22397	351951	13
22398	698050	13
22399	1498443	13
22400	698063	13
22401	351964	13
22402	1498456	13
22403	351977	13
22404	698076	13
22405	1498469	13
22406	698089	13
22407	1498482	13
22408	351990	13
22409	698102	13
22410	1498495	13
22411	352003	13
22412	698115	13
22413	1498508	13
22414	352016	13
22415	698128	13
22416	1498521	13
22417	352029	13
22418	1498534	13
22419	698141	13
22420	352042	13
22421	352055	13
22422	698154	13
22423	1498547	13
22424	352068	13
22425	698167	13
22426	352081	13
22427	698180	13
22428	1498560	13
22429	352094	13
22430	698193	13
22431	352107	13
22432	352120	13
22433	698206	13
22434	1498573	13
22435	352133	13
22436	1498586	13
22437	352146	13
22438	954747	13
22439	698219	13
22440	1498599	13
22441	352159	13
22442	1498612	13
22443	698232	13
22444	352172	13
22445	954760	13
22446	1498625	13
22447	270756	121
22448	352185	13
22449	698245	13
22450	954773	13
22451	1498638	13
22452	352198	13
22453	698258	13
22454	1498651	13
22455	954786	13
22456	352211	13
22457	1498664	13
22458	698271	13
22459	954799	13
22460	352224	13
22461	698284	13
22462	1498677	13
22463	352237	13
22464	954812	13
22465	698297	13
22466	698310	13
22467	698323	13
22468	698336	13
22469	698349	13
22470	698362	13
22471	698375	13
22472	1422051	24
22473	1422075	24
22474	698388	13
22475	1498690	13
22476	698401	13
22477	1498703	13
22478	698414	13
22479	270877	37
22480	698427	13
22481	1498716	13
22482	1422099	25
22483	698440	13
22484	1498729	13
22485	698453	13
22486	1498742	13
22487	698466	13
22488	1498755	13
22489	698479	13
22490	352250	13
22491	1498768	13
22492	270914	24
22493	698492	13
22494	1422124	35
22495	1498781	13
22496	270938	25
22497	698505	13
22498	1498794	13
22499	1422159	13
22500	698518	13
22501	698531	13
22502	1498807	13
22503	1498820	13
22504	352263	13
22505	698544	13
22506	1498833	13
22507	352276	13
22508	698557	13
22509	698570	13
22510	352289	13
22511	270963	25
22512	1498846	13
22513	698583	13
22514	352302	13
22515	698596	13
22516	352315	13
22517	1498859	13
22518	698609	13
22519	1498872	13
22520	698622	13
22521	1498885	13
22522	698635	13
22523	352328	13
22524	698648	13
22525	352341	13
22526	1498898	13
22527	698661	13
22528	1422172	208
22529	352354	13
22530	1498911	13
22531	698674	13
22532	270988	25
22533	1498924	13
22534	352367	13
22535	698687	13
22536	1498937	13
22537	352380	13
22538	698700	13
22539	1498950	13
22540	352393	13
22541	1498963	13
22542	352406	13
22543	698713	13
22544	352419	13
22545	698726	13
22546	1498976	13
22547	1498989	13
22548	698739	13
22549	1499002	13
22550	698752	13
22551	352432	13
22552	698765	13
22553	352445	13
22554	698778	13
22555	1499015	13
22556	352458	13
22557	271013	193
22558	698791	13
22559	1499028	13
22560	352471	13
22561	1499041	13
22562	352484	13
22563	271206	35
22564	1499054	13
22565	352497	13
22566	698804	13
22567	1499067	13
22568	352510	13
22569	698817	13
22570	1499080	13
22571	352523	13
22572	698830	13
22573	1499093	13
22574	271241	24
22575	352536	13
22576	698843	13
22577	1499106	13
22578	352549	13
22579	1499119	13
22580	698856	13
22581	352562	13
22582	698869	13
22583	271265	37
22584	1499132	13
22585	352575	13
22586	1499145	13
22587	352588	13
22588	1499158	13
22589	698882	13
22590	352601	13
22591	1499171	13
22592	352614	13
22593	1499184	13
22594	352627	13
22595	1499197	13
22596	698895	13
22597	352640	13
22598	1499210	13
22599	698908	13
22600	352653	13
22601	1499223	13
22602	698921	13
22603	1499236	13
22604	352666	13
22605	1499249	13
22606	698934	13
22607	352679	13
22608	352692	13
22609	698947	13
22610	352705	13
22611	1499262	13
22612	352718	13
22613	1499275	13
22614	352731	13
22615	271302	24
22616	1499288	13
22617	1499301	13
22618	698960	13
22619	352744	13
22620	352757	13
22621	1499314	13
22622	352770	13
22623	698973	13
22624	352783	13
22625	698986	13
22626	352796	13
22627	1499327	13
22628	698999	13
22629	352809	13
22630	1499340	13
22631	352822	13
22632	699012	13
22633	1499353	13
22634	352835	13
22635	699025	13
22636	352848	13
22637	1499366	13
22638	699038	13
22639	352861	13
22640	699051	13
22641	1499379	13
22642	352874	13
22643	699064	13
22644	352887	13
22645	699077	13
22646	1499392	13
22647	352900	13
22648	699090	13
22649	352913	13
22650	699103	13
22651	1499405	13
22652	352926	13
22653	699116	13
22654	1499418	13
22655	699129	13
22656	1499431	13
22657	352939	13
22658	1499444	13
22659	699142	13
22660	352952	13
22661	1499457	13
22662	699155	13
22663	1499470	13
22664	699168	13
22665	352965	13
22666	1499483	13
22667	699181	13
22668	352978	13
22669	1499496	13
22670	699194	13
22671	352991	13
22672	1499509	13
22673	353004	13
22674	1499522	13
22675	353017	13
22676	353030	13
22677	1499535	13
22678	353043	13
22679	1499548	13
22680	353056	13
22681	1499561	13
22682	699207	13
22683	353069	13
22684	699220	13
22685	353082	13
22686	699233	13
22687	1499574	13
22688	353095	13
22689	699246	13
22690	1499587	13
22691	353108	13
22692	699259	13
22693	1499600	13
22694	353121	13
22695	699272	13
22696	353134	13
22697	1499613	13
22698	699285	13
22699	353147	13
22700	1499626	13
22701	699298	13
22702	1499639	13
22703	353160	13
22704	699311	13
22705	1499652	13
22706	353173	13
22707	699324	13
22708	353186	13
22709	699337	13
22710	353199	13
22711	1499665	13
22712	699350	13
22713	353212	13
22714	1499678	13
22715	699363	13
22716	353225	13
22717	1499691	13
22718	353238	13
22719	1499704	13
22720	699376	13
22721	1499717	13
22722	353251	13
22723	699389	13
22724	353264	13
22725	1499730	13
22726	699402	13
22727	353277	13
22728	1499743	13
22729	699415	13
22730	353290	13
22731	1499756	13
22732	699428	13
22733	353303	13
22734	271326	13
22735	271339	26
22736	699441	13
22737	353316	13
22738	699454	13
22739	1499769	13
22740	353329	13
22741	699467	13
22742	1499782	13
22743	353342	13
22744	1499795	13
22745	353355	13
22746	1499808	13
22747	353368	13
22748	699480	13
22749	353381	13
22750	353394	13
22751	1499821	13
22752	353407	13
22753	1499834	13
22754	353420	13
22755	699493	13
22756	1499847	13
22757	353433	13
22758	699506	13
22759	353446	13
22760	699519	13
22761	1499860	13
22762	353459	13
22763	353472	13
22764	699532	13
22765	353485	13
22766	1499873	13
22767	699545	13
22768	353498	13
22769	1499886	13
22770	699558	13
22771	353511	13
22772	1499899	13
22773	353524	13
22774	699571	13
22775	1499912	13
22776	699584	13
22777	353537	13
22778	699597	13
22779	1499925	13
22780	699610	13
22781	1499938	13
22782	611237	13
22783	1422380	13
22784	353550	13
22785	1422393	25
22786	1499951	13
22787	699623	13
22788	611250	34
22789	353563	13
22790	1499964	13
22791	699636	13
22792	1499977	13
22793	699649	13
22794	353576	13
22795	1499990	13
22796	353589	13
22797	699662	13
22798	699675	13
22799	353602	13
22800	1500003	13
22801	353615	13
22802	699688	13
22803	1500016	13
22804	353628	13
22805	699701	13
22806	1500029	13
22807	699714	13
22808	353641	13
22809	1500042	13
22810	954825	13
22811	699727	13
22812	699740	13
22813	699753	13
22814	699766	13
22815	699779	13
22816	699792	13
22817	353654	13
22818	699805	13
22819	353667	13
22820	699818	13
22821	699831	13
22822	1422418	24
22823	353680	13
22824	699844	13
22825	353693	13
22826	699857	13
22827	353706	13
22828	611284	24
22829	699870	13
22830	353719	13
22831	1422442	24
22832	699883	13
22833	353732	13
22834	353745	13
22835	699896	13
22836	353758	13
22837	353771	13
22838	699909	13
22839	353784	13
22840	699922	13
22841	1500055	13
22842	353797	13
22843	699935	13
22844	1500068	13
22845	1500081	13
22846	699948	13
22847	353810	13
22848	1500094	13
22849	699961	13
22850	1500107	13
22851	353823	13
22852	699974	13
22853	353836	13
22854	1500120	13
22855	699987	13
22856	700000	13
22857	1500133	13
22858	700013	13
22859	353849	13
22860	700026	13
22861	1422466	25
22862	1500146	13
22863	700039	13
22864	1500159	13
22865	353862	13
22866	700052	13
22867	353875	13
22868	700065	13
22869	700078	13
22870	1500172	13
22871	700091	13
22872	353888	13
22873	700104	13
22874	353901	13
22875	271365	73
22876	1500185	13
22877	700117	13
22878	353914	13
22879	700130	13
22880	1500198	13
22881	353927	13
22882	700143	13
22883	1500211	13
22884	353940	13
22885	1422491	13
22886	700156	13
22887	353953	13
22888	1500224	13
22889	700169	13
22890	353966	13
22891	1500237	13
22892	700182	13
22893	1500250	13
22894	700195	13
22895	353979	13
22896	700208	13
22897	1500263	13
22898	353992	13
22899	700221	13
22900	1500276	13
22901	354005	13
22902	700234	13
22903	1500289	13
22904	700247	13
22905	700260	13
22906	1500302	13
22907	354018	13
22908	700273	13
22909	354031	13
22910	1500315	13
22911	700286	13
22912	700299	13
22913	1500328	13
22914	700312	13
22915	1500341	13
22916	354044	13
22917	700325	13
22918	1500354	13
22919	700338	13
22920	1500367	13
22921	354057	13
22922	700351	13
22923	1500380	13
22924	1500393	13
22925	700364	13
22926	354070	13
22927	1422504	24
22928	354083	13
22929	700377	13
22930	1500406	13
22931	700390	13
22932	1500419	13
22933	354096	13
22934	700403	13
22935	1500432	13
22936	354109	13
22937	700416	13
22938	1500445	13
22939	700429	13
22940	1500458	13
22941	354122	13
22942	1500471	13
22943	700442	13
22944	1500484	13
22945	354135	13
22946	700455	13
22947	1500497	13
22948	1500510	13
22949	700468	13
22950	1500523	13
22951	354148	13
22952	700481	13
22953	1500536	13
22954	700494	13
22955	354161	13
22956	1500549	13
22957	700507	13
22958	700520	13
22959	354174	13
22960	354187	13
22961	700533	13
22962	354200	13
22963	700546	13
22964	354213	13
22965	1500562	13
22966	700559	13
22967	354226	13
22968	354239	13
22969	700572	13
22970	1500575	13
22971	354252	13
22972	700585	13
22973	271438	512
22974	354265	13
22975	700598	13
22976	1500588	13
22977	354278	13
22978	700611	13
22979	1500601	13
22980	354291	13
22981	700624	13
22982	1500614	13
22983	354304	13
22984	700637	13
22985	1500627	13
22986	354317	13
22987	700650	13
22988	1500640	13
22989	354330	13
22990	700663	13
22991	1500653	13
22992	354343	13
22993	700676	13
22994	1422528	25
22995	1500666	13
22996	354356	13
22997	700689	13
22998	611308	35
22999	354369	13
23000	700702	13
23001	1500679	13
23002	354382	13
23003	700715	13
23004	1500692	13
23005	700728	13
23006	1500705	13
23007	354395	13
23008	1500718	13
23009	354408	13
23010	700741	13
23011	1500731	13
23012	354421	13
23013	700754	13
23014	1500744	13
23015	1500757	13
23016	700767	13
23017	354434	13
23018	1500770	13
23019	700780	13
23020	354447	13
23021	1500783	13
23022	700793	13
23023	1500796	13
23024	700806	13
23025	1500809	13
23026	354460	13
23027	700819	13
23028	700832	13
23029	1422553	23
23030	354473	13
23031	1500822	13
23032	700845	13
23033	1422576	238
23034	1500835	13
23035	700858	13
23036	1500848	13
23037	700871	13
23038	1500861	13
23039	700884	13
23040	1500874	13
23041	354486	13
23042	700897	13
23043	354499	13
23044	700910	13
23045	700923	13
23046	354512	13
23047	1500887	13
23048	700936	13
23049	354525	13
23050	700949	13
23051	354538	13
23052	1500900	13
23053	700962	13
23054	354551	13
23055	700975	13
23056	354564	13
23057	700988	13
23058	1500913	13
23059	354577	13
23060	611343	24
23061	701001	13
23062	1500926	13
23063	354590	13
23064	701014	13
23065	354603	13
23066	1500939	13
23067	701027	13
23068	354616	13
23069	1500952	13
23070	701040	13
23071	354629	13
23072	701053	13
23073	1500965	13
23074	701066	13
23075	354642	13
23076	1500978	13
23077	701079	13
23078	611367	25
23079	1500991	13
23080	701092	13
23081	354655	13
23082	701105	13
23083	701118	13
23084	354668	13
23085	701131	13
23086	1501004	13
23087	701144	13
23088	354681	13
23089	701157	13
23090	354694	13
23091	1501017	13
23092	701170	13
23093	1501030	13
23094	354707	13
23095	701183	13
23096	1501043	13
23097	354720	13
23098	701196	13
23099	1501056	13
23100	354733	13
23101	701209	13
23102	1501069	13
23103	354746	13
23104	354759	13
23105	701222	13
23106	1501082	13
23107	354772	13
23108	354785	13
23109	1501095	13
23110	611392	1550
23111	701235	13
23112	1501108	13
23113	701248	13
23114	701261	13
23115	1501121	13
23116	354798	13
23117	701274	13
23118	1501134	13
23119	701287	13
23120	354811	13
23121	1501147	13
23122	701300	13
23123	354824	13
23124	701313	13
23125	1501160	13
23126	701326	13
23127	1501173	13
23128	1422814	25
23129	354837	13
23130	1422839	25
23131	701339	13
23132	354850	13
23133	1501186	13
23134	1422864	25
23135	701352	13
23136	354863	13
23137	701365	13
23138	354876	13
23139	1501199	13
23140	701378	13
23141	1422889	37
23142	271950	48
23143	354889	13
23144	271998	13
23145	701391	13
23146	1501212	13
23147	1422926	25
23148	354902	13
23149	701404	13
23150	354915	13
23151	1501225	13
23152	1422951	25
23153	701417	13
23154	1422976	25
23155	354928	13
23156	1501238	13
23157	701430	13
23158	354941	13
23159	354954	13
23160	354967	13
23161	354980	13
23162	354993	13
23163	355006	13
23164	355019	13
23165	355032	13
23166	954838	13
23167	1501251	13
23168	1501264	13
23169	1501277	13
23170	272011	13
23171	1501290	13
23172	1501303	13
23173	1501316	13
23174	1501329	13
23175	1501342	13
23176	1501355	13
23177	1501368	13
23178	1501381	13
23179	701443	13
23180	1501394	13
23181	701456	13
23182	1501407	13
23183	701469	13
23184	1501420	13
23185	701482	13
23186	1501433	13
23187	701495	13
23188	1501446	13
23189	701508	13
23190	1501459	13
23191	1501472	13
23192	1423001	46
23193	1501485	13
23194	701521	13
23195	272024	37
23196	1423047	13
23197	1501498	13
23198	701534	13
23199	1501511	13
23200	272061	24
23201	1501524	13
23202	355045	13
23203	1501537	13
23204	1501550	13
23205	701547	13
23206	1501563	13
23207	701560	13
23208	1501576	13
23209	701573	13
23210	1501589	13
23211	701586	13
23212	1501602	13
23213	701599	13
23214	1501615	13
23215	272085	49
23216	701612	13
23217	954851	13
23218	1501628	13
23219	701625	13
23220	954864	13
23221	1501641	13
23222	701638	13
23223	954877	13
23224	1501654	13
23225	701651	13
23226	954890	13
23227	1501667	13
23228	701664	13
23229	1501680	13
23230	701677	13
23231	954903	13
23232	701690	13
23233	954916	13
23234	1501693	13
23235	701703	13
23236	954929	13
23237	1501706	13
23238	954942	13
23239	1501719	13
23240	701716	13
23241	1501732	13
23242	701729	13
23243	954955	13
23244	701742	13
23245	1501745	13
23246	954968	13
23247	1423060	24
23248	1501758	13
23249	954981	13
23250	701755	13
23251	954994	13
23252	1501771	13
23253	701768	13
23254	955007	13
23255	1501784	13
23256	955020	13
23257	1501797	13
23258	701781	13
23259	1501810	13
23260	701794	13
23261	955033	13
23262	701807	13
23263	955046	13
23264	1501823	13
23265	701820	13
23266	955059	13
23267	1501836	13
23268	955072	13
23269	1501849	13
23270	701833	13
23271	1501862	13
23272	701846	13
23273	955085	13
23274	701859	13
23275	955098	13
23276	1501875	13
23277	955111	13
23278	1501888	13
23279	701872	13
23280	1501901	13
23281	701885	13
23282	955124	13
23283	701898	13
23284	955137	13
23285	701911	13
23286	1501914	13
23287	701924	13
23288	1501927	13
23289	955150	13
23290	1501940	13
23291	701937	13
23292	701950	13
23293	701963	13
23294	1501953	13
23295	955163	13
23296	701976	13
23297	955176	13
23298	1501966	13
23299	955189	13
23300	612942	25
23301	612967	34
23302	1501979	13
23303	955202	13
23304	1501992	13
23305	1502005	13
23306	955215	13
23307	1502018	13
23308	701989	13
23309	1502031	13
23310	1502044	13
23311	702002	13
23312	1502057	13
23313	702015	13
23314	1502070	13
23315	355058	13
23316	1502083	13
23317	702028	13
23318	1502096	13
23319	702041	13
23320	1502109	13
23321	272134	193
23322	702054	13
23323	355071	13
23324	1502122	13
23325	1502135	13
23326	355084	13
23327	702067	13
23328	1502148	13
23329	702080	13
23330	702093	13
23331	1502161	13
23332	702106	13
23333	702119	13
23334	1423084	24
23335	1502174	13
23336	702132	13
23337	955228	13
23338	1502187	13
23339	702145	13
23340	955241	13
23341	1502200	13
23342	1502213	13
23343	702158	13
23344	955254	13
23345	1502226	13
23346	702171	13
23347	955267	13
23348	1423108	24
23349	1502239	13
23350	702184	13
23351	613001	13
23352	955280	13
23353	1502252	13
23354	955293	13
23355	702197	13
23356	613014	13
23357	1502265	13
23358	955306	13
23359	702210	13
23360	1502278	13
23361	702223	13
23362	1502291	13
23363	955319	13
23364	702236	13
23365	955332	13
23366	1502304	13
23367	702249	13
23368	955345	13
23369	1502317	13
23370	955358	13
23371	613027	34
23372	613061	25
23373	702262	13
23374	1502330	13
23375	702275	13
23376	1502343	13
23377	955371	13
23378	1502356	13
23379	955384	13
23380	702288	13
23381	955397	13
23382	702301	13
23383	1502369	13
23384	702314	13
23385	1502382	13
23386	1502395	13
23387	955410	13
23388	1423132	24
23389	272327	46
23390	1502408	13
23391	955423	13
23392	702327	13
23393	1502421	13
23394	702340	13
23395	955436	13
23396	1502434	13
23397	702353	13
23398	955449	13
23399	1502447	13
23400	955462	13
23401	702366	13
23402	1502460	13
23403	702379	13
23404	955475	13
23405	613086	25
23406	1502473	13
23407	702392	13
23408	955488	13
23409	1502486	13
23410	702405	13
23411	955501	13
23412	702418	13
23413	1502499	13
23414	955514	13
23415	702431	13
23416	955527	13
23417	613111	24
23418	1502512	13
23419	955540	13
23420	1502525	13
23421	955553	13
23422	1502538	13
23423	702444	13
23424	1502551	13
23425	702457	13
23426	955566	13
23427	1502564	13
23428	702470	13
23429	955579	13
23430	702483	13
23431	1502577	13
23432	955592	13
23433	702496	13
23434	1502590	13
23435	702509	13
23436	1502603	13
23437	955605	13
23438	702522	13
23439	1502616	13
23440	1502629	13
23441	955618	13
23442	1502642	13
23443	955631	13
23444	1502655	13
23445	613135	35
23446	955644	13
23447	1502668	13
23448	955657	13
23449	1502681	13
23450	702535	13
23451	955670	13
23452	1502694	13
23453	702548	13
23454	955683	13
23455	1502707	13
23456	702561	13
23457	955696	13
23458	1502720	13
23459	702574	13
23460	955709	13
23461	1502733	13
23462	955722	13
23463	1502746	13
23464	702587	13
23465	1502759	13
23466	702600	13
23467	613170	13
23468	1502772	13
23469	702613	13
23470	1502785	13
23471	702626	13
23472	1502798	13
23473	702639	13
23474	955735	13
23475	613183	76
23476	1502811	13
23477	702652	13
23478	955748	13
23479	1502824	13
23480	1502837	13
23481	955761	13
23482	613259	13
23483	702665	13
23484	613272	25
23485	955774	13
23486	702678	13
23487	613297	25
23488	1502850	13
23489	955787	13
23490	702691	13
23491	1502863	13
23492	955800	13
23493	1502876	13
23494	955813	13
23495	1502889	13
23496	955826	13
23497	613322	25
23498	702704	13
23499	1502902	13
23500	955839	13
23501	702717	13
23502	1502915	13
23503	955852	13
23504	613347	13
23505	613360	13
23506	702730	13
23507	1502928	13
23508	702743	13
23509	955865	13
23510	1502941	13
23511	955878	13
23512	702756	13
23513	1502954	13
23514	1502967	13
23515	702769	13
23516	613373	25
23517	702782	13
23518	702795	13
23519	955891	13
23520	1502980	13
23521	355097	13
23522	955904	13
23523	955917	13
23524	955930	13
23525	955943	13
23526	955956	13
23527	702808	13
23528	955969	13
23529	702821	13
23530	955982	13
23531	955995	13
23532	613398	78
23533	956008	13
23534	1423156	13
23535	1423169	9173
23536	702834	13
23537	272373	24
23538	956021	13
23539	702847	13
23540	956034	13
23541	702860	13
23542	956047	13
23543	702873	13
23544	956060	13
23545	956073	13
23546	702886	13
23547	956086	13
23548	355110	13
23549	702899	13
23550	956099	13
23551	355123	13
23552	702912	13
23553	272397	36
23554	272433	13
23555	272446	25
23556	956112	13
23557	272471	24
23558	355136	13
23559	702925	13
23560	956125	13
23561	355149	13
23562	702938	13
23563	956138	13
23564	355162	13
23565	702951	13
23566	956151	13
23567	355175	13
23568	702964	13
23569	956164	13
23570	702977	13
23571	355188	13
23572	702990	13
23573	355201	13
23574	956177	13
23575	355214	13
23576	703003	13
23577	956190	13
23578	703016	13
23579	956203	13
23580	703029	13
23581	355227	13
23582	703042	13
23583	355240	13
23584	956216	13
23585	703055	13
23586	355253	13
23587	956229	13
23588	703068	13
23589	355266	13
23590	956242	13
23591	956255	13
23592	272495	13
23593	703081	13
23594	703094	13
23595	956268	13
23596	703107	13
23597	956281	13
23598	703120	13
23599	956294	13
23600	703133	13
23601	956307	13
23602	956320	13
23603	703146	13
23604	1502993	13
23605	956333	13
23606	1503006	13
23607	956346	13
23608	703159	13
23609	1503019	13
23610	956359	13
23611	703172	13
23612	956372	13
23613	870547	35
23614	1503032	13
23615	703185	13
23616	956385	13
23617	956398	13
23618	272508	24
23619	1503045	13
23620	703198	13
23621	956411	13
23622	1503058	13
23623	956424	13
23624	703211	13
23625	1503071	13
23626	956437	13
23627	703224	13
23628	1503084	13
23629	956450	13
23630	272532	24
23631	703237	13
23632	1503097	13
23633	956463	13
23634	703250	13
23635	956476	13
23636	1503110	13
23637	703263	13
23638	956489	13
23639	1503123	13
23640	703276	13
23641	956502	13
23642	1503136	13
23643	703289	13
23644	956515	13
23645	703302	13
23646	1503149	13
23647	703315	13
23648	1503162	13
23649	703328	13
23650	956528	13
23651	1503175	13
23652	956541	13
23653	703341	13
23654	956554	13
23655	1503188	13
23656	272556	25
23657	703354	13
23658	956567	13
23659	272581	13
23660	1503201	13
23661	956580	13
23662	703367	13
23663	1503214	13
23664	956593	13
23665	870582	25
23666	703380	13
23667	1503227	13
23668	703393	13
23669	956606	13
23670	1503240	13
23671	703406	13
23672	956619	13
23673	1503253	13
23674	703419	13
23675	956632	13
23676	1503266	13
23677	703432	13
23678	956645	13
23679	703445	13
23680	703458	13
23681	956658	13
23682	1503279	13
23683	703471	13
23684	956671	13
23685	1503292	13
23686	703484	13
23687	956684	13
23688	1503305	13
23689	1503318	13
23690	703497	13
23691	1503331	13
23692	956697	13
23693	703510	13
23694	1503344	13
23695	956710	13
23696	703523	13
23697	1503357	13
23698	956723	13
23699	703536	13
23700	1503370	13
23701	956736	13
23702	1503383	13
23703	956749	13
23704	703549	13
23705	1503396	13
23706	956762	13
23707	703562	13
23708	1503409	13
23709	956775	13
23710	703575	13
23711	1503422	13
23712	956788	13
23713	1503435	13
23714	956801	13
23715	703588	13
23716	1503448	13
23717	956814	13
23718	703601	13
23719	1503461	13
23720	956827	13
23721	703614	13
23722	703627	13
23723	1503474	13
23724	956840	13
23725	703640	13
23726	1503487	13
23727	956853	13
23728	272594	25
23729	1503500	13
23730	956866	13
23731	1503513	13
23732	956879	13
23733	272619	13
23734	703653	13
23735	1503526	13
23736	956892	13
23737	703666	13
23738	1503539	13
23739	703679	13
23740	272632	13
23741	956905	13
23742	870607	24
23743	956918	13
23744	703692	13
23745	1503552	13
23746	956931	13
23747	703705	13
23748	1503565	13
23749	956944	13
23750	703718	13
23751	1503578	13
23752	703731	13
23753	1503591	13
23754	703744	13
23755	956957	13
23756	1503604	13
23757	703757	13
23758	956970	13
23759	870631	251
23760	1503617	13
23761	956983	13
23762	703770	13
23763	1503630	13
23764	703783	13
23765	956996	13
23766	1503643	13
23767	957009	13
23768	703796	13
23769	1503656	13
23770	957022	13
23771	703809	13
23772	1503669	13
23773	703822	13
23774	957035	13
23775	703835	13
23776	957048	13
23777	1503682	13
23778	957061	13
23779	1503695	13
23780	703848	13
23781	1503708	13
23782	957074	13
23783	703861	13
23784	1503721	13
23785	957087	13
23786	1503734	13
23787	957100	13
23788	1503747	13
23789	957113	13
23790	613476	25
23791	1503760	13
23792	957126	13
23793	1503773	13
23794	957139	13
23795	1503786	13
23796	703874	13
23797	1503799	13
23798	957152	13
23799	703887	13
23800	703900	13
23801	957165	13
23802	703913	13
23803	613501	25
23804	613526	25
23805	1503812	13
23806	957178	13
23807	703926	13
23808	1503825	13
23809	957191	13
23810	703939	13
23811	1503838	13
23812	957204	13
23813	703952	13
23814	1503851	13
23815	957217	13
23816	1503864	13
23817	1503877	13
23818	957230	13
23819	703965	13
23820	613551	35
23821	957243	13
23822	957256	13
23823	703978	13
23824	957269	13
23825	957282	13
23826	957295	13
23827	1503890	13
23828	703991	13
23829	1503903	13
23830	957308	13
23831	704004	13
23832	957321	13
23833	613586	24
23834	704017	13
23835	1503916	13
23836	704030	13
23837	957334	13
23838	1503929	13
23839	704043	13
23840	957347	13
23841	704056	13
23842	1503942	13
23843	704069	13
23844	957360	13
23845	1503955	13
23846	957373	13
23847	704082	13
23848	1503968	13
23849	957386	13
23850	704095	13
23851	704108	13
23852	957399	13
23853	1503981	13
23854	704121	13
23855	957412	13
23856	1503994	13
23857	704134	13
23858	957425	13
23859	1504007	13
23860	704147	13
23861	957438	13
23862	613610	25
23863	957451	13
23864	704160	13
23865	1504020	13
23866	957464	13
23867	1504033	13
23868	957477	13
23869	704173	13
23870	1504046	13
23871	355279	13
23872	704186	13
23873	704199	13
23874	704212	13
23875	704225	13
23876	704238	13
23877	704251	13
23878	870882	24
23879	704264	13
23880	704277	13
23881	704290	13
23882	704303	13
23883	704316	13
23884	704329	13
23885	957490	13
23886	704342	13
23887	957503	13
23888	957516	13
23889	704355	13
23890	957529	13
23891	704368	13
23892	957542	13
23893	957555	13
23894	704381	13
23895	704394	13
23896	870906	24
23897	704407	13
23898	957568	13
23899	704420	13
23900	957581	13
23901	957594	13
23902	704433	13
23903	957607	13
23904	957620	13
23905	957633	13
23906	1504059	13
23907	613635	25
23908	704446	13
23909	957646	13
23910	704459	13
23911	957659	13
23912	870930	24
23913	1504072	13
23914	704472	13
23915	957672	13
23916	1504085	13
23917	870954	25
23918	957685	13
23919	1504098	13
23920	704485	13
23921	957698	13
23922	1504111	13
23923	957711	13
23924	1504124	13
23925	1504137	13
23926	704498	13
23927	1504150	13
23928	957724	13
23929	957737	13
23930	704511	13
23931	1504163	13
23932	957750	13
23933	1504176	13
23934	704524	13
23935	957763	13
23936	1504189	13
23937	704537	13
23938	957776	13
23939	1504202	13
23940	704550	13
23941	957789	13
23942	1504215	13
23943	957802	13
23944	1504228	13
23945	704563	13
23946	957815	13
23947	1504241	13
23948	957828	13
23949	704576	13
23950	957841	13
23951	704589	13
23952	1504254	13
23953	957854	13
23954	704602	13
23955	1504267	13
23956	704615	13
23957	957867	13
23958	1504280	13
23959	1504293	13
23960	704628	13
23961	957880	13
23962	1504306	13
23963	957893	13
23964	704641	13
23965	704654	13
23966	957906	13
23967	1504319	13
23968	704667	13
23969	957919	13
23970	1504332	13
23971	704680	13
23972	957932	13
23973	613660	60
23974	957945	13
23975	704693	13
23976	957958	13
23977	704706	13
23978	704719	13
23979	957971	13
23980	870979	24
23981	704732	13
23982	957984	13
23983	957997	13
23984	704745	13
23985	958010	13
23986	704758	13
23987	958023	13
23988	704771	13
23989	704784	13
23990	958036	13
23991	704797	13
23992	871003	374
23993	958049	13
23994	704810	13
23995	1504345	13
23996	704823	13
23997	958062	13
23998	1504358	13
23999	704836	13
24000	704849	13
24001	613720	13
24002	1504371	13
24003	958075	13
24004	1504384	13
24005	704862	13
24006	1504397	13
24007	958088	13
24008	704875	13
24009	958101	13
24010	1504410	13
24011	704888	13
24012	958114	13
24013	704901	13
24014	1504423	13
24015	958127	13
24016	704914	13
24017	1504436	13
24018	958140	13
24019	704927	13
24020	958153	13
24021	704940	13
24022	958166	13
24023	704953	13
24024	1504449	13
24025	958179	13
24026	704966	13
24027	704979	13
24028	958192	13
24029	1504462	13
24030	704992	13
24031	958205	13
24032	1504475	13
24033	958218	13
24034	705005	13
24035	871377	37
24036	1504488	13
24037	1504501	13
24038	613733	25
24039	1504514	13
24040	958231	13
24041	705018	13
24042	1504527	13
24043	958244	13
24044	705031	13
24045	1504540	13
24046	958257	13
24047	705044	13
24048	1504553	13
24049	958270	13
24050	705057	13
24051	1504566	13
24052	958283	13
24053	705070	13
24054	958296	13
24055	705083	13
24056	1504579	13
24057	958309	13
24058	705096	13
24059	1504592	13
24060	705109	13
24061	958322	13
24062	1504605	13
24063	705122	13
24064	958335	13
24065	613758	25
24066	1504618	13
24067	705135	13
24068	958348	13
24069	1504631	13
24070	705148	13
24071	958361	13
24072	1504644	13
24073	958374	13
24074	705161	13
24075	1504657	13
24076	958387	13
24077	613783	2381
24078	705174	13
24079	1504670	13
24080	705187	13
24081	958400	13
24082	1504683	13
24083	871414	25
24084	871439	23
24085	1504696	13
24086	958413	13
24087	705200	13
24088	958426	13
24089	705213	13
24090	958439	13
24091	705226	13
24092	1504709	13
24093	958452	13
24094	705239	13
24095	1504722	13
24096	958465	13
24097	705252	13
24098	705265	13
24099	958478	13
24100	1504735	13
24101	705278	13
24102	958491	13
24103	1504748	13
24104	705291	13
24105	958504	13
24106	1504761	13
24107	705304	13
24108	958517	13
24109	1504774	13
24110	705317	13
24111	958530	13
24112	1504787	13
24113	705330	13
24114	958543	13
24115	1504800	13
24116	958556	13
24117	1504813	13
24118	705343	13
24119	958569	13
24120	1504826	13
24121	705356	13
24122	958582	13
24123	1504839	13
24124	705369	13
24125	958595	13
24126	1504852	13
24127	705382	13
24128	958608	13
24129	1504865	13
24130	705395	13
24131	1504878	13
24132	871462	25
24133	958621	13
24134	958634	13
24135	1504891	13
24136	1504904	13
24137	958647	13
24138	705408	13
24139	958660	13
24140	1504917	13
24141	705421	13
24142	958673	13
24143	705434	13
24144	958686	13
24145	705447	13
24146	958699	13
24147	705460	13
24148	871487	13
24149	871500	51
24150	705473	13
24151	355292	13
24152	871551	25
24153	958712	13
24154	705486	13
24155	355305	13
24156	958725	13
24157	871576	25
24158	705499	13
24159	871601	794
24160	958738	13
24161	355318	13
24162	355331	13
24163	355344	13
24164	705512	13
24165	958751	13
24166	355357	13
24167	616164	3393
24168	355370	13
24169	958764	13
24170	355383	13
24171	958777	13
24172	958790	13
24173	705525	13
24174	958803	13
24175	355396	13
24176	705538	13
24177	355409	13
24178	705551	13
24179	958816	13
24180	355422	13
24181	705564	13
24182	958829	13
24183	355435	13
24184	958842	13
24185	355448	13
24186	705577	13
24187	958855	13
24188	705590	13
24189	355461	13
24190	958868	13
24191	705603	13
24192	355474	13
24193	705616	13
24194	355487	13
24195	958881	13
24196	872395	24
24197	705629	13
24198	355500	13
24199	958894	13
24200	705642	13
24201	872419	13
24202	355513	13
24203	958907	13
24204	705655	13
24205	355526	13
24206	958920	13
24207	872432	697
24208	705668	13
24209	355539	13
24210	705681	13
24211	355552	13
24212	958933	13
24213	355565	13
24214	355578	13
24215	958946	13
24216	705694	13
24217	355591	13
24218	958959	13
24219	873129	4866
24220	705707	13
24221	355604	13
24222	1504930	13
24223	958972	13
24224	958985	13
24225	958998	13
24226	959011	13
24227	959024	13
24228	1432342	24
24229	1432366	35
24230	959037	13
24231	959050	13
24232	959063	13
24233	705720	13
24234	959076	13
24235	705733	13
24236	959089	13
24237	705746	13
24238	959102	13
24239	959115	13
24240	959128	13
24241	959141	13
24242	959154	13
24243	355617	13
24244	959167	13
24245	355630	13
24246	1504943	13
24247	959180	13
24248	355643	13
24249	1504956	13
24250	959193	13
24251	355656	13
24252	959206	13
24253	1504969	13
24254	1432401	33
24255	355669	13
24256	959219	13
24257	1504982	13
24258	1432434	25
24259	355682	13
24260	959232	13
24261	1504995	13
24262	355695	13
24263	959245	13
24264	355708	13
24265	959258	13
24266	355721	13
24267	959271	13
24268	355734	13
24269	959284	13
24270	355747	13
24271	959297	13
24272	705759	13
24273	355760	13
24274	959310	13
24275	705772	13
24276	355773	13
24277	959323	13
24278	705785	13
24279	959336	13
24280	355786	13
24281	705798	13
24282	355799	13
24283	959349	13
24284	705811	13
24285	959362	13
24286	355812	13
24287	705824	13
24288	959375	13
24289	1432459	57
24290	355825	13
24291	705837	13
24292	1432516	24
24293	959388	13
24294	705850	13
24295	355838	13
24296	959401	13
24297	959414	13
24298	355851	13
24299	959427	13
24300	355864	13
24301	355877	13
24302	355890	13
24303	959440	13
24304	355903	13
24305	959453	13
24306	705863	13
24307	355916	13
24308	959466	13
24309	705876	13
24310	355929	13
24311	959479	13
24312	705889	13
24313	355942	13
24314	959492	13
24315	705902	13
24316	355955	13
24317	959505	13
24318	705915	13
24319	355968	13
24320	959518	13
24321	705928	13
24322	355981	13
24323	1432540	130
24324	959531	13
24325	705941	13
24326	355994	13
24327	959544	13
24328	356007	13
24329	959557	13
24330	356020	13
24331	959570	13
24332	705954	13
24333	959583	13
24334	705967	13
24335	959596	13
24336	877995	24
24337	356033	13
24338	705980	13
24339	705993	13
24340	356046	13
24341	706006	13
24342	959609	13
24343	878019	13
24344	356059	13
24345	959622	13
24346	706019	13
24347	356072	13
24348	706032	13
24349	356085	13
24350	706045	13
24351	959635	13
24352	356098	13
24353	706058	13
24354	959648	13
24355	356111	13
24356	706071	13
24357	356124	13
24358	878032	24
24359	706084	13
24360	356137	13
24361	878056	13
24362	706097	13
24363	959661	13
24364	356150	13
24365	706110	13
24366	959674	13
24367	356163	13
24368	706123	13
24369	959687	13
24370	356176	13
24371	706136	13
24372	959700	13
24373	356189	13
24374	706149	13
24375	959713	13
24376	878069	13
24377	356202	13
24378	959726	13
24379	706162	13
24380	959739	13
24381	356215	13
24382	706175	13
24383	356228	13
24384	706188	13
24385	959752	13
24386	706201	13
24387	959765	13
24388	356241	13
24389	959778	13
24390	706214	13
24391	356254	13
24392	706227	13
24393	356267	13
24394	959791	13
24395	356280	13
24396	706240	13
24397	959804	13
24398	706253	13
24399	356293	13
24400	959817	13
24401	959830	13
24402	356306	13
24403	706266	13
24404	959843	13
24405	706279	13
24406	356319	13
24407	959856	13
24408	706292	13
24409	356332	13
24410	959869	13
24411	706305	13
24412	356345	13
24413	959882	13
24414	706318	13
24415	959895	13
24416	959908	13
24417	706331	13
24418	706344	13
24419	959921	13
24420	959934	13
24421	356358	13
24422	706357	13
24423	959947	13
24424	356371	13
24425	959960	13
24426	356384	13
24427	706370	13
24428	959973	13
24429	706383	13
24430	356397	13
24431	706396	13
24432	356410	13
24433	706409	13
24434	959986	13
24435	706422	13
24436	706435	13
24437	356423	13
24438	959999	13
24439	706448	13
24440	960012	13
24441	960025	13
24442	706461	13
24443	356436	13
24444	960038	13
24445	356449	13
24446	960051	13
24447	706474	13
24448	960064	13
24449	356462	13
24450	706487	13
24451	960077	13
24452	356475	13
24453	706500	13
24454	356488	13
24455	960090	13
24456	706513	13
24457	878082	13
24458	960103	13
24459	706526	13
24460	706539	13
24461	356501	13
24462	706552	13
24463	960116	13
24464	706565	13
24465	960129	13
24466	960142	13
24467	706578	13
24468	960155	13
24469	356514	13
24470	960168	13
24471	356527	13
24472	960181	13
24473	706591	13
24474	356540	13
24475	878095	121
24476	706604	13
24477	356553	13
24478	706617	13
24479	960194	13
24480	356566	13
24481	706630	13
24482	960207	13
24483	706643	13
24484	960220	13
24485	706656	13
24486	356579	13
24487	960233	13
24488	706669	13
24489	878216	25
24490	960246	13
24491	706682	13
24492	356592	13
24493	960259	13
24494	706695	13
24495	960272	13
24496	706708	13
24497	706721	13
24498	960285	13
24499	706734	13
24500	356605	13
24501	960298	13
24502	878241	25
24503	706747	13
24504	960311	13
24505	706760	13
24506	356618	13
24507	960324	13
24508	706773	13
24509	960337	13
24510	878266	13
24511	356631	13
24512	706786	13
24513	356644	13
24514	960350	13
24515	706799	13
24516	356657	13
24517	960363	13
24518	960376	13
24519	356670	13
24520	706812	13
24521	960389	13
24522	356683	13
24523	960402	13
24524	356696	13
24525	960415	13
24526	356709	13
24527	706825	13
24528	706838	13
24529	356722	13
24530	706851	13
24531	356735	13
24532	878279	24
24533	960428	13
24534	356748	13
24535	960441	13
24536	960454	13
24537	878303	13
24538	356761	13
24539	706864	13
24540	960467	13
24541	356774	13
24542	706877	13
24543	960480	13
24544	356787	13
24545	706890	13
24546	960493	13
24547	706903	13
24548	356800	13
24549	960506	13
24550	356813	13
24551	960519	13
24552	960532	13
24553	706916	13
24554	960545	13
24555	356826	13
24556	878316	36
24557	878352	24
24558	960558	13
24559	356839	13
24560	706929	13
24561	960571	13
24562	356852	13
24563	706942	13
24564	356865	13
24565	706955	13
24566	356878	13
24567	960584	13
24568	1505008	13
24569	356891	13
24570	356904	13
24571	356917	13
24572	356930	13
24573	706968	13
24574	706981	13
24575	356943	13
24576	706994	13
24577	707007	13
24578	356956	13
24579	356969	13
24580	707020	13
24581	356982	13
24582	707033	13
24583	356995	13
24584	707046	13
24585	960597	13
24586	357008	13
24587	707059	13
24588	960610	13
24589	357021	13
24590	707072	13
24591	357034	13
24592	960623	13
24593	707085	13
24594	357047	13
24595	707098	13
24596	357060	13
24597	960636	13
24598	707111	13
24599	960649	13
24600	357073	13
24601	707124	13
24602	357086	13
24603	960662	13
24604	960675	13
24605	357099	13
24606	707137	13
24607	960688	13
24608	357112	13
24609	707150	13
24610	960701	13
24611	707163	13
24612	960714	13
24613	357125	13
24614	707176	13
24615	960727	13
24616	357138	13
24617	707189	13
24618	357151	13
24619	878376	35
24620	960740	13
24621	357164	13
24622	960753	13
24623	878411	24
24624	707202	13
24625	878435	24
24626	357177	13
24627	960766	13
24628	707215	13
24629	960779	13
24630	707228	13
24631	960792	13
24632	357190	13
24633	707241	13
24634	960805	13
24635	357203	13
24636	707254	13
24637	960818	13
24638	707267	13
24639	357216	13
24640	878459	31
24641	960831	13
24642	707280	13
24643	357229	13
24644	960844	13
24645	707293	13
24646	357242	13
24647	960857	13
24648	707306	13
24649	357255	13
24650	707319	13
24651	960870	13
24652	707332	13
24653	960883	13
24654	357268	13
24655	960896	13
24656	357281	13
24657	960909	13
24658	707345	13
24659	357294	13
24660	707358	13
24661	357307	13
24662	707371	13
24663	707384	13
24664	707397	13
24665	357320	13
24666	707410	13
24667	357333	13
24668	707423	13
24669	357346	13
24670	707436	13
24671	357359	13
24672	707449	13
24673	707462	13
24674	357372	13
24675	707475	13
24676	357385	13
24677	960922	13
24678	707488	13
24679	357398	13
24680	707501	13
24681	357411	13
24682	707514	13
24683	357424	13
24684	960935	13
24685	357437	13
24686	960948	13
24687	707527	13
24688	357450	13
24689	960961	13
24690	707540	13
24691	357463	13
24692	1432670	24
24693	707553	13
24694	960974	13
24695	357476	13
24696	960987	13
24697	357489	13
24698	961000	13
24699	357502	13
24700	707566	13
24701	961013	13
24702	357515	13
24703	707579	13
24704	961026	13
24705	357528	13
24706	707592	13
24707	961039	13
24708	707605	13
24709	961052	13
24710	707618	13
24711	357541	13
24712	961065	13
24713	707631	13
24714	357554	13
24715	1432694	24
24716	961078	13
24717	707644	13
24718	357567	13
24719	1432718	13
24720	961091	13
24721	707657	13
24722	961104	13
24723	707670	13
24724	1432731	13
24725	357580	13
24726	707683	13
24727	961117	13
24728	357593	13
24729	707696	13
24730	357606	13
24731	707709	13
24732	1432744	25
24733	961130	13
24734	357619	13
24735	707722	13
24736	961143	13
24737	357632	13
24738	707735	13
24739	961156	13
24740	707748	13
24741	1432769	1030
24742	1433799	13
24743	357645	13
24744	961169	13
24745	357658	13
24746	961182	13
24747	1433812	25
24748	357671	13
24749	707761	13
24750	961195	13
24751	357684	13
24752	707774	13
24753	961208	13
24754	357697	13
24755	961221	13
24756	357710	13
24757	707787	13
24758	961234	13
24759	357723	13
24760	707800	13
24761	357736	13
24762	707813	13
24763	961247	13
24764	357749	13
24765	961260	13
24766	357762	13
24767	961273	13
24768	707826	13
24769	357775	13
24770	961286	13
24771	707839	13
24772	1433837	13
24773	961299	13
24774	707852	13
24775	357788	13
24776	1433850	77
24777	961312	13
24778	707865	13
24779	707878	13
24780	1433927	25
24781	961325	13
24782	357801	13
24783	707891	13
24784	707904	13
24785	961338	13
24786	707917	13
24787	961351	13
24788	707930	13
24789	961364	13
24790	707943	13
24791	961377	13
24792	357814	13
24793	961390	13
24794	707956	13
24795	357827	13
24796	707969	13
24797	961403	13
24798	357840	13
24799	707982	13
24800	357853	13
24801	961416	13
24802	357866	13
24803	961429	13
24804	707995	13
24805	961442	13
24806	357879	13
24807	961455	13
24808	357892	13
24809	1433952	23
24810	1433975	25
24811	357905	13
24812	961468	13
24813	357918	13
24814	708008	13
24815	357931	13
24816	357944	13
24817	708021	13
24818	357957	13
24819	1505021	13
24820	708034	13
24821	357970	13
24822	1505034	13
24823	357983	13
24824	357996	13
24825	1505047	13
24826	708047	13
24827	358009	13
24828	1505060	13
24829	708060	13
24830	358022	13
24831	708073	13
24832	1505073	13
24833	358035	13
24834	1505086	13
24835	708086	13
24836	358048	13
24837	708099	13
24838	1434000	13
24839	358061	13
24840	708112	13
24841	358074	13
24842	708125	13
24843	358087	13
24844	708138	13
24845	1505099	13
24846	358100	13
24847	708151	13
24848	1505112	13
24849	358113	13
24850	708164	13
24851	1505125	13
24852	358126	13
24853	708177	13
24854	1505138	13
24855	358139	13
24856	708190	13
24857	708203	13
24858	358152	13
24859	1505151	13
24860	708216	13
24861	358165	13
24862	1505164	13
24863	708229	13
24864	358178	13
24865	1505177	13
24866	272645	13
24867	272658	25
24868	708242	13
24869	358191	13
24870	708255	13
24871	358204	13
24872	708268	13
24873	1505190	13
24874	358217	13
24875	1505203	13
24876	708281	13
24877	358230	13
24878	1505216	13
24879	358243	13
24880	1505229	13
24881	708294	13
24882	1505242	13
24883	708307	13
24884	708320	13
24885	358256	13
24886	708333	13
24887	1505255	13
24888	358269	13
24889	1505268	13
24890	708346	13
24891	1505281	13
24892	358282	13
24893	358295	13
24894	708359	13
24895	358308	13
24896	708372	13
24897	1505294	13
24898	708385	13
24899	1505307	13
24900	358321	13
24901	358334	13
24902	1505320	13
24903	708398	13
24904	358347	13
24905	708411	13
24906	708424	13
24907	358360	13
24908	1505333	13
24909	708437	13
24910	708450	13
24911	358373	13
24912	1505346	13
24913	708463	13
24914	961481	13
24915	708476	13
24916	961494	13
24917	1434013	77
24918	708489	13
24919	961507	13
24920	708502	13
24921	708515	13
24922	272683	25
24923	961520	13
24924	708528	13
24925	961533	13
24926	708541	13
24927	961546	13
24928	708554	13
24929	961559	13
24930	961572	13
24931	961585	13
24932	961598	13
24933	961611	13
24934	961624	13
24935	961637	13
24936	961650	13
24937	961663	13
24938	961676	13
24939	961689	13
24940	961702	13
24941	961715	13
24942	961728	13
24943	961741	13
24944	961754	13
24945	961767	13
24946	961780	13
24947	961793	13
24948	961806	13
24949	961819	13
24950	961832	13
24951	961845	13
24952	961858	13
24953	961871	13
24954	961884	13
24955	961897	13
24956	961910	13
24957	272708	25
24958	961923	13
24959	961936	13
24960	961949	13
24961	961962	13
24962	358386	13
24963	358399	13
24964	358412	13
24965	358425	13
24966	358438	13
24967	358451	13
24968	358464	13
24969	358477	13
24970	358490	13
24971	358503	13
24972	358516	13
24973	358529	13
24974	358542	13
24975	358555	13
24976	358568	13
24977	358581	13
24978	358594	13
24979	358607	13
24980	272733	33
24981	1434090	675
24982	358620	13
24983	358633	13
24984	358646	13
24985	272766	25
24986	358659	13
24987	358672	13
24988	358685	13
24989	358698	13
24990	358711	13
24991	358724	13
24992	358737	13
24993	358750	13
24994	358763	13
24995	358776	13
24996	358789	13
24997	358802	13
24998	358815	13
24999	358828	13
25000	358841	13
25001	358854	13
25002	358867	13
25003	358880	13
25004	358893	13
25005	358906	13
25006	358919	13
25007	358932	13
25008	358945	13
25009	358958	13
25010	272791	13
25011	358971	13
25012	358984	13
25013	358997	13
25014	359010	13
25015	359023	13
25016	359036	13
25017	359049	13
25018	359062	13
25019	359075	13
25020	359088	13
25021	359101	13
25022	359114	13
25023	359127	13
25024	359140	13
25025	359153	13
25026	359166	13
25027	359179	13
25028	359192	13
25029	359205	13
25030	359218	13
25031	359231	13
25032	359244	13
25033	359257	13
25034	359270	13
25035	359283	13
25036	359296	13
25037	359309	13
25038	272804	13
25039	359322	13
25040	272817	35
25041	359335	13
25042	359348	13
25043	1434765	25
25044	359361	13
25045	359374	13
25046	359387	13
25047	359400	13
25048	359413	13
25049	359426	13
25050	359439	13
25051	359452	13
25052	359465	13
25053	359478	13
25054	359491	13
25055	359504	13
25056	359517	13
25057	359530	13
25058	359543	13
25059	359556	13
25060	359569	13
25061	359582	13
25062	359595	13
25063	359608	13
25064	359621	13
25065	359634	13
25066	359647	13
25067	359660	13
25068	359673	13
25069	359686	13
25070	359699	13
25071	359712	13
25072	359725	13
25073	359738	13
25074	359751	13
25075	359764	13
25076	359777	13
25077	359790	13
25078	1434790	25
25079	359803	13
25080	359816	13
25081	359829	13
25082	961975	13
25083	359842	13
25084	359855	13
25085	961988	13
25086	359868	13
25087	962001	13
25088	1434815	25
25089	962014	13
25090	359881	13
25091	962027	13
25092	962040	13
25093	359894	13
25094	962053	13
25095	359907	13
25096	962066	13
25097	359920	13
25098	962079	13
25099	359933	13
25100	962092	13
25101	359946	13
25102	962105	13
25103	359959	13
25104	962118	13
25105	1434840	254
25106	359972	13
25107	962131	13
25108	359985	13
25109	962144	13
25110	359998	13
25111	962157	13
25112	360011	13
25113	962170	13
25114	962183	13
25115	962196	13
25116	360024	13
25117	962209	13
25118	360037	13
25119	962222	13
25120	619557	13
25121	619570	13
25122	360050	13
25123	962235	13
25124	360063	13
25125	962248	13
25126	360076	13
25127	962261	13
25128	360089	13
25129	962274	13
25130	619583	33
25131	360102	13
25132	962287	13
25133	962300	13
25134	360115	13
25135	962313	13
25136	360128	13
25137	619616	25
25138	360141	13
25139	962326	13
25140	360154	13
25141	962339	13
25142	360167	13
25143	708567	13
25144	962352	13
25145	360180	13
25146	708580	13
25147	962365	13
25148	360193	13
25149	708593	13
25150	708606	13
25151	962378	13
25152	619641	25
25153	360206	13
25154	619666	13
25155	708619	13
25156	708632	13
25157	708645	13
25158	708658	13
25159	360219	13
25160	360232	13
25161	708671	13
25162	619679	25
25163	708684	13
25164	619704	2147
25165	360245	13
25166	962391	13
25167	708697	13
25168	360258	13
25169	708710	13
25170	272852	25
25171	272877	25
25172	962404	13
25173	708723	13
25174	360271	13
25175	708736	13
25176	962417	13
25177	360284	13
25178	962430	13
25179	708749	13
25180	360297	13
25181	962443	13
25182	360310	13
25183	708762	13
25184	962456	13
25185	708775	13
25186	272902	13
25187	360323	13
25188	962469	13
25189	708788	13
25190	360336	13
25191	962482	13
25192	708801	13
25193	708814	13
25194	962495	13
25195	708827	13
25196	360349	13
25197	962508	13
25198	360362	13
25199	708840	13
25200	272915	57
25201	962521	13
25202	621851	13
25203	621864	13
25204	708853	13
25205	360375	13
25206	708866	13
25207	962534	13
25208	360388	13
25209	621877	13
25210	621890	24
25211	708879	13
25212	360401	13
25213	708892	13
25214	708905	13
25215	360414	13
25216	962547	13
25217	708918	13
25218	708931	13
25219	962560	13
25220	708944	13
25221	360427	13
25222	962573	13
25223	708957	13
25224	360440	13
25225	708970	13
25226	962586	13
25227	962599	13
25228	708983	13
25229	708996	13
25230	621914	44
25231	962612	13
25232	709009	13
25233	709022	13
25234	621958	24
25235	360453	13
25236	962625	13
25237	360466	13
25238	709035	13
25239	962638	13
25240	360479	13
25241	709048	13
25242	962651	13
25243	709061	13
25244	360492	13
25245	709074	13
25246	962664	13
25247	360505	13
25248	709087	13
25249	709100	13
25250	962677	13
25251	360518	13
25252	709113	13
25253	962690	13
25254	360531	13
25255	709126	13
25256	709139	13
25257	962703	13
25258	360544	13
25259	621982	81
25260	709152	13
25261	360557	13
25262	709165	13
25263	709178	13
25264	360570	13
25265	962716	13
25266	360583	13
25267	709191	13
25268	360596	13
25269	360609	13
25270	360622	13
25271	360635	13
25272	360648	13
25273	962729	13
25274	360661	13
25275	962742	13
25276	360674	13
25277	962755	13
25278	360687	13
25279	962768	13
25280	360700	13
25281	962781	13
25282	360713	13
25283	962794	13
25284	360726	13
25285	962807	13
25286	360739	13
25287	962820	13
25288	360752	13
25289	962833	13
25290	360765	13
25291	962846	13
25292	360778	13
25293	962859	13
25294	360791	13
25295	962872	13
25296	360804	13
25297	962885	13
25298	962898	13
25299	360817	13
25300	709204	13
25301	622063	13
25302	962911	13
25303	360830	13
25304	622076	25
25305	709217	13
25306	962924	13
25307	360843	13
25308	709230	13
25309	962937	13
25310	360856	13
25311	709243	13
25312	962950	13
25313	360869	13
25314	709256	13
25315	962963	13
25316	360882	13
25317	709269	13
25318	962976	13
25319	962989	13
25320	360895	13
25321	963002	13
25322	709282	13
25323	360908	13
25324	963015	13
25325	709295	13
25326	360921	13
25327	963028	13
25328	709308	13
25329	622101	35
25330	360934	13
25331	963041	13
25332	622136	23
25333	709321	13
25334	963054	13
25335	709334	13
25336	360947	13
25337	360960	13
25338	963067	13
25339	709347	13
25340	709360	13
25341	963080	13
25342	709373	13
25343	360973	13
25344	963093	13
25345	709386	13
25346	360986	13
25347	963106	13
25348	963119	13
25349	360999	13
25350	709399	13
25351	963132	13
25352	361012	13
25353	709412	13
25354	963145	13
25355	361025	13
25356	361038	13
25357	963158	13
25358	361051	13
25359	963171	13
25360	709425	13
25361	622159	9729
25362	361064	13
25363	709438	13
25364	963184	13
25365	878490	35
25366	361077	13
25367	709451	13
25368	963197	13
25369	361090	13
25370	709464	13
25371	963210	13
25372	361103	13
25373	709477	13
25374	878525	25
25375	361116	13
25376	963223	13
25377	709490	13
25378	963236	13
25379	709503	13
25380	963249	13
25381	963262	13
25382	361129	13
25383	963275	13
25384	709516	13
25385	963288	13
25386	709529	13
25387	709542	13
25388	963301	13
25389	709555	13
25390	963314	13
25391	709568	13
25392	963327	13
25393	709581	13
25394	963340	13
25395	1505359	13
25396	361142	13
25397	963353	13
25398	963366	13
25399	963379	13
25400	963392	13
25401	963405	13
25402	963418	13
25403	963431	13
25404	963444	13
25405	963457	13
25406	963470	13
25407	963483	13
25408	709594	13
25409	709607	13
25410	963496	13
25411	963509	13
25412	963522	13
25413	963535	13
25414	1505372	13
25415	1505385	13
25416	963548	13
25417	1505398	13
25418	1505411	13
25419	1505424	13
25420	963561	13
25421	361155	13
25422	963574	13
25423	361168	13
25424	963587	13
25425	361181	13
25426	1505437	13
25427	963600	13
25428	1505450	13
25429	361194	13
25430	361207	13
25431	963613	13
25432	1505463	13
25433	361220	13
25434	361233	13
25435	963626	13
25436	1505476	13
25437	361246	13
25438	963639	13
25439	963652	13
25440	963665	13
25441	1505489	13
25442	963678	13
25443	1505502	13
25444	963691	13
25445	709620	13
25446	1505515	13
25447	963704	13
25448	963717	13
25449	1505528	13
25450	878550	34
25451	709633	13
25452	963730	13
25453	709646	13
25454	1505541	13
25455	963743	13
25456	709659	13
25457	963756	13
25458	1505554	13
25459	709672	13
25460	878584	36
25461	1505567	13
25462	878620	24
25463	963769	13
25464	709685	13
25465	1505580	13
25466	709698	13
25467	1505593	13
25468	963782	13
25469	1505606	13
25470	963795	13
25471	709711	13
25472	963808	13
25473	1505619	13
25474	709724	13
25475	709737	13
25476	1505632	13
25477	963821	13
25478	709750	13
25479	1505645	13
25480	709763	13
25481	1505658	13
25482	963834	13
25483	1505671	13
25484	963847	13
25485	1505684	13
25486	963860	13
25487	1505697	13
25488	963873	13
25489	1505710	13
25490	709776	13
25491	963886	13
25492	709789	13
25493	963899	13
25494	1505723	13
25495	709802	13
25496	709815	13
25497	963912	13
25498	709828	13
25499	1505736	13
25500	963925	13
25501	709841	13
25502	1505749	13
25503	963938	13
25504	709854	13
25505	1505762	13
25506	963951	13
25507	878644	94
25508	709867	13
25509	1505775	13
25510	709880	13
25511	1505788	13
25512	963964	13
25513	1505801	13
25514	963977	13
25515	878738	46
25516	1505814	13
25517	709893	13
25518	963990	13
25519	1505827	13
25520	709906	13
25521	964003	13
25522	709919	13
25523	1505840	13
25524	964016	13
25525	709932	13
25526	878784	25
25527	1505853	13
25528	964029	13
25529	1505866	13
25530	709945	13
25531	964042	13
25532	709958	13
25533	1505879	13
25534	964055	13
25535	709971	13
25536	1505892	13
25537	964068	13
25538	709984	13
25539	1505905	13
25540	1505918	13
25541	1505931	13
25542	878809	24
25543	709997	13
25544	878833	13
25545	878846	13
25546	710010	13
25547	964081	13
25548	710023	13
25549	1505944	13
25550	964094	13
25551	710036	13
25552	1505957	13
25553	964107	13
25554	710049	13
25555	1505970	13
25556	964120	13
25557	710062	13
25558	1505983	13
25559	964133	13
25560	710075	13
25561	1505996	13
25562	964146	13
25563	878859	37
25564	710088	13
25565	878896	25
25566	964159	13
25567	1506009	13
25568	878921	13
25569	710101	13
25570	1506022	13
25571	710114	13
25572	964172	13
25573	710127	13
25574	1506035	13
25575	964185	13
25576	710140	13
25577	964198	13
25578	710153	13
25579	964211	13
25580	1506048	13
25581	710166	13
25582	964224	13
25583	878934	13
25584	710179	13
25585	964237	13
25586	878947	23
25587	710192	13
25588	878970	25
25589	1506061	13
25590	964250	13
25591	710205	13
25592	1506074	13
25593	964263	13
25594	710218	13
25595	1506087	13
25596	964276	13
25597	710231	13
25598	1506100	13
25599	964289	13
25600	1506113	13
25601	710244	13
25602	964302	13
25603	710257	13
25604	1506126	13
25605	878995	36
25606	710270	13
25607	1506139	13
25608	964315	13
25609	1506152	13
25610	710283	13
25611	1506165	13
25612	710296	13
25613	964328	13
25614	1506178	13
25615	710309	13
25616	964341	13
25617	1506191	13
25618	710322	13
25619	1506204	13
25620	964354	13
25621	1506217	13
25622	964367	13
25623	710335	13
25624	1506230	13
25625	964380	13
25626	1506243	13
25627	964393	13
25628	964406	13
25629	710348	13
25630	710361	13
25631	964419	13
25632	710374	13
25633	964432	13
25634	710387	13
25635	1506256	13
25636	964445	13
25637	964458	13
25638	710400	13
25639	1506269	13
25640	964471	13
25641	710413	13
25642	1506282	13
25643	964484	13
25644	710426	13
25645	1506295	13
25646	710439	13
25647	964497	13
25648	1506308	13
25649	710452	13
25650	1506321	13
25651	964510	13
25652	710465	13
25653	1506334	13
25654	879031	13
25655	964523	13
25656	710478	13
25657	710491	13
25658	1506347	13
25659	964536	13
25660	710504	13
25661	964549	13
25662	710517	13
25663	1506360	13
25664	964562	13
25665	710530	13
25666	964575	13
25667	1506373	13
25668	964588	13
25669	710543	13
25670	1506386	13
25671	964601	13
25672	710556	13
25673	1506399	13
25674	964614	13
25675	710569	13
25676	964627	13
25677	710582	13
25678	1506412	13
25679	964640	13
25680	1506425	13
25681	964653	13
25682	1506438	13
25683	710595	13
25684	964666	13
25685	1506451	13
25686	710608	13
25687	964679	13
25688	1506464	13
25689	710621	13
25690	964692	13
25691	710634	13
25692	964705	13
25693	710647	13
25694	1506477	13
25695	964718	13
25696	710660	13
25697	1506490	13
25698	964731	13
25699	710673	13
25700	1506503	13
25701	1506516	13
25702	964744	13
25703	1506529	13
25704	964757	13
25705	710686	13
25706	1506542	13
25707	964770	13
25708	710699	13
25709	1506555	13
25710	964783	13
25711	710712	13
25712	1506568	13
25713	1506581	13
25714	964796	13
25715	1506594	13
25716	710725	13
25717	964809	13
25718	710738	13
25719	1506607	13
25720	964822	13
25721	964835	13
25722	1506620	13
25723	710751	13
25724	964848	13
25725	1506633	13
25726	710764	13
25727	964861	13
25728	710777	13
25729	1506646	13
25730	1506659	13
25731	964874	13
25732	1506672	13
25733	710790	13
25734	631888	25
25735	1506685	13
25736	710803	13
25737	964887	13
25738	1506698	13
25739	361259	13
25740	1506711	13
25741	1506724	13
25742	1506737	13
25743	1506750	13
25744	1506763	13
25745	1506776	13
25746	710816	13
25747	631913	13
25748	710829	13
25749	1506789	13
25750	710842	13
25751	1506802	13
25752	710855	13
25753	1506815	13
25754	710868	13
25755	1506828	13
25756	710881	13
25757	1506841	13
25758	710894	13
25759	1506854	13
25760	710907	13
25761	1506867	13
25762	1506880	13
25763	1506893	13
25764	1506906	13
25765	1506919	13
25766	631926	13
25767	1506932	13
25768	964900	13
25769	631939	25
25770	1506945	13
25771	1506958	13
25772	964913	13
25773	1506971	13
25774	964926	13
25775	1506984	13
25776	964939	13
25777	361272	13
25778	1506997	13
25779	964952	13
25780	631964	13
25781	361285	13
25782	1507010	13
25783	964965	13
25784	361298	13
25785	1507023	13
25786	361311	13
25787	964978	13
25788	1507036	13
25789	1507049	13
25790	361324	13
25791	964991	13
25792	1507062	13
25793	361337	13
25794	965004	13
25795	1507075	13
25796	361350	13
25797	965017	13
25798	1507088	13
25799	361363	13
25800	965030	13
25801	1507101	13
25802	965043	13
25803	361376	13
25804	1507114	13
25805	361389	13
25806	965056	13
25807	1507127	13
25808	361402	13
25809	1507140	13
25810	1507153	13
25811	631977	24
25812	361415	13
25813	965069	13
25814	632001	6159
25815	1507166	13
25816	361428	13
25817	965082	13
25818	361441	13
25819	965095	13
25820	1507179	13
25821	361454	13
25822	965108	13
25823	1507192	13
25824	361467	13
25825	965121	13
25826	879044	25
25827	361480	13
25828	1507205	13
25829	965134	13
25830	361493	13
25831	361506	13
25832	361519	13
25833	965147	13
25834	965160	13
25835	1507218	13
25836	965173	13
25837	361532	13
25838	361545	13
25839	1507231	13
25840	361558	13
25841	1507244	13
25842	361571	13
25843	879069	13
25844	361584	13
25845	1507257	13
25846	1507270	13
25847	361597	13
25848	1507283	13
25849	361610	13
25850	1507296	13
25851	361623	13
25852	1507309	13
25853	361636	13
25854	1507322	13
25855	361649	13
25856	1507335	13
25857	361662	13
25858	1507348	13
25859	361675	13
25860	1507361	13
25861	361688	13
25862	965186	13
25863	1507374	13
25864	361701	13
25865	1507387	13
25866	361714	13
25867	1507400	13
25868	965199	13
25869	361727	13
25870	1507413	13
25871	965212	13
25872	361740	13
25873	1507426	13
25874	361753	13
25875	1507439	13
25876	965225	13
25877	965238	13
25878	1507452	13
25879	965251	13
25880	1507465	13
25881	361766	13
25882	965264	13
25883	1507478	13
25884	361779	13
25885	965277	13
25886	1507491	13
25887	361792	13
25888	965290	13
25889	1507504	13
25890	965303	13
25891	1507517	13
25892	361805	13
25893	361818	13
25894	1507530	13
25895	1507543	13
25896	965316	13
25897	879082	25
25898	361831	13
25899	1507556	13
25900	879107	67
25901	965329	13
25902	361844	13
25903	965342	13
25904	1507569	13
25905	361857	13
25906	361870	13
25907	1507582	13
25908	965355	13
25909	361883	13
25910	965368	13
25911	1507595	13
25912	361896	13
25913	965381	13
25914	1507608	13
25915	361909	13
25916	1507621	13
25917	965394	13
25918	361922	13
25919	1507634	13
25920	965407	13
25921	879174	25
25922	879199	24
25923	361935	13
25924	1507647	13
25925	1507660	13
25926	1507673	13
25927	361948	13
25928	965420	13
25929	361961	13
25930	965433	13
25931	1507686	13
25932	965446	13
25933	1507699	13
25934	361974	13
25935	1507712	13
25936	361987	13
25937	965459	13
25938	362000	13
25939	965472	13
25940	1507725	13
25941	362013	13
25942	879223	152
25943	1507738	13
25944	362026	13
25945	1507751	13
25946	362039	13
25947	1507764	13
25948	1507777	13
25949	362052	13
25950	1507790	13
25951	710920	13
25952	879375	13
25953	362065	13
25954	1507803	13
25955	710933	13
25956	362078	13
25957	1507816	13
25958	710946	13
25959	362091	13
25960	1507829	13
25961	710959	13
25962	362104	13
25963	710972	13
25964	362117	13
25965	362130	13
25966	710985	13
25967	1507842	13
25968	362143	13
25969	1507855	13
25970	710998	13
25971	362156	13
25972	711011	13
25973	1507868	13
25974	1507881	13
25975	362169	13
25976	711024	13
25977	1507894	13
25978	362182	13
25979	711037	13
25980	1507907	13
25981	362195	13
25982	1507920	13
25983	879388	24
25984	362208	13
25985	711050	13
25986	1507933	13
25987	711063	13
25988	1507946	13
25989	362221	13
25990	711076	13
25991	1507959	13
25992	362234	13
25993	711089	13
25994	1507972	13
25995	362247	13
25996	362260	13
25997	362273	13
25998	1507985	13
25999	711102	13
26000	362286	13
26001	711115	13
26002	1507998	13
26003	879412	24
26004	879436	13
26005	362299	13
26006	711128	13
26007	1508011	13
26008	362312	13
26009	711141	13
26010	1508024	13
26011	362325	13
26012	711154	13
26013	1508037	13
26014	362338	13
26015	711167	13
26016	1508050	13
26017	1508063	13
26018	362351	13
26019	711180	13
26020	1508076	13
26021	362364	13
26022	711193	13
26023	1508089	13
26024	362377	13
26025	711206	13
26026	1508102	13
26027	711219	13
26028	362390	13
26029	362403	13
26030	711232	13
26031	1508115	13
26032	362416	13
26033	711245	13
26034	1508128	13
26035	362429	13
26036	362442	13
26037	1508141	13
26038	711258	13
26039	362455	13
26040	1508154	13
26041	711271	13
26042	362468	13
26043	879449	13
26044	1508167	13
26045	879462	75
26046	711284	13
26047	362481	13
26048	879537	667
26049	711297	13
26050	1508180	13
26051	362494	13
26052	362507	13
26053	711310	13
26054	362520	13
26055	1508193	13
26056	711323	13
26057	362533	13
26058	362546	13
26059	711336	13
26060	1508206	13
26061	362559	13
26062	711349	13
26063	1508219	13
26064	711362	13
26065	362572	13
26066	362585	13
26067	711375	13
26068	1508232	13
26069	1508245	13
26070	711388	13
26071	1508258	13
26072	711401	13
26073	880204	213
26074	880417	24
26075	362598	13
26076	1508271	13
26077	711414	13
26078	362611	13
26079	1508284	13
26080	362624	13
26081	711427	13
26082	1508297	13
26083	362637	13
26084	711440	13
26085	1508310	13
26086	965485	13
26087	362650	13
26088	362663	13
26089	362676	13
26090	362689	13
26091	362702	13
26092	362715	13
26093	880441	25
26094	362728	13
26095	362741	13
26096	362754	13
26097	362767	13
26098	362780	13
26099	362793	13
26100	362806	13
26101	362819	13
26102	362832	13
26103	880466	25
26104	362845	13
26105	362858	13
26106	362871	13
26107	362884	13
26108	362897	13
26109	362910	13
26110	880491	24
26111	1508323	13
26112	362923	13
26113	1508336	13
26114	1508349	13
26115	880515	13
26116	362936	13
26117	1508362	13
26118	362949	13
26119	362962	13
26120	362975	13
26121	362988	13
26122	363001	13
26123	363014	13
26124	711453	13
26125	363027	13
26126	711466	13
26127	965498	13
26128	363040	13
26129	711479	13
26130	965511	13
26131	363053	13
26132	711492	13
26133	965524	13
26134	363066	13
26135	711505	13
26136	965537	13
26137	880528	24
26138	363079	13
26139	965550	13
26140	363092	13
26141	711518	13
26142	363105	13
26143	965563	13
26144	711531	13
26145	363118	13
26146	965576	13
26147	711544	13
26148	363131	13
26149	965589	13
26150	711557	13
26151	363144	13
26152	965602	13
26153	711570	13
26154	363157	13
26155	965615	13
26156	880552	37
26157	272972	25
26158	711583	13
26159	638160	24
26160	363170	13
26161	965628	13
26162	880589	25
26163	711596	13
26164	363183	13
26165	272997	13
26166	965641	13
26167	880614	25
26168	711609	13
26169	638184	25
26170	363196	13
26171	965654	13
26172	711622	13
26173	965667	13
26174	363209	13
26175	965680	13
26176	711635	13
26177	363222	13
26178	363235	13
26179	363248	13
26180	711648	13
26181	363261	13
26182	711661	13
26183	711674	13
26184	363274	13
26185	711687	13
26186	1508375	13
26187	363287	13
26188	711700	13
26189	273010	13
26190	711713	13
26191	363300	13
26192	1508388	13
26193	1508401	13
26194	363313	13
26195	1508414	13
26196	711726	13
26197	1508427	13
26198	711739	13
26199	363326	13
26200	1508440	13
26201	711752	13
26202	1508453	13
26203	363339	13
26204	1508466	13
26205	880639	13
26206	711765	13
26207	363352	13
26208	1508479	13
26209	711778	13
26210	1508492	13
26211	711791	13
26212	363365	13
26213	1508505	13
26214	711804	13
26215	638209	24
26216	363378	13
26217	638233	23
26218	1508518	13
26219	711817	13
26220	363391	13
26221	711830	13
26222	1508531	13
26223	363404	13
26224	711843	13
26225	1508544	13
26226	363417	13
26227	711856	13
26228	1508557	13
26229	273023	1322
26230	363430	13
26231	711869	13
26232	711882	13
26233	1508570	13
26234	638256	13
26235	363443	13
26236	711895	13
26237	363456	13
26238	1508583	13
26239	711908	13
26240	363469	13
26241	1508596	13
26242	363482	13
26243	711921	13
26244	1508609	13
26245	711934	13
26246	1508622	13
26247	363495	13
26248	1508635	13
26249	711947	13
26250	363508	13
26251	711960	13
26252	363521	13
26253	1508648	13
26254	363534	13
26255	1508661	13
26256	711973	13
26257	1508674	13
26258	711986	13
26259	363547	13
26260	711999	13
26261	363560	13
26262	638269	34
26263	1508687	13
26264	363573	13
26265	1508700	13
26266	363586	13
26267	712012	13
26268	712025	13
26269	712038	13
26270	1508713	13
26271	363599	13
26272	1508726	13
26273	363612	13
26274	712051	13
26275	363625	13
26276	712064	13
26277	1508739	13
26278	712077	13
26279	1508752	13
26280	363638	13
26281	1508765	13
26282	712090	13
26283	363651	13
26284	712103	13
26285	363664	13
26286	1508778	13
26287	363677	13
26288	1508791	13
26289	712116	13
26290	712129	13
26291	1508804	13
26292	363690	13
26293	1508817	13
26294	363703	13
26295	712142	13
26296	638303	24
26297	638327	24
26298	363716	13
26299	712155	13
26300	1508830	13
26301	712168	13
26302	363729	13
26303	1508843	13
26304	712181	13
26305	1508856	13
26306	638351	13
26307	363742	13
26308	712194	13
26309	1508869	13
26310	363755	13
26311	712207	13
26312	363768	13
26313	1508882	13
26314	880652	25
26315	712220	13
26316	1508895	13
26317	712233	13
26318	712246	13
26319	1508908	13
26320	363781	13
26321	712259	13
26322	363794	13
26323	1508921	13
26324	1508934	13
26325	363807	13
26326	1508947	13
26327	363820	13
26328	1508960	13
26329	363833	13
26330	1508973	13
26331	363846	13
26332	1508986	13
26333	880677	2094
26334	274345	24
26335	363859	13
26336	274369	13
26337	1508999	13
26338	363872	13
26339	1509012	13
26340	363885	13
26341	363898	13
26342	363911	13
26343	1509025	13
26344	363924	13
26345	1509038	13
26346	712272	13
26347	1509051	13
26348	363937	13
26349	1509064	13
26350	363950	13
26351	712285	13
26352	1509077	13
26353	274382	13
26354	363963	13
26355	712298	13
26356	363976	13
26357	712311	13
26358	1509090	13
26359	363989	13
26360	364002	13
26361	1509103	13
26362	712324	13
26363	274395	44
26364	1509116	13
26365	712337	13
26366	274439	13
26367	1509129	13
26368	274452	33
26369	712350	13
26370	274485	55
26371	274540	89
26372	364015	13
26373	1509142	13
26374	712363	13
26375	364028	13
26376	1509155	13
26377	364041	13
26378	1509168	13
26379	364054	13
26380	712376	13
26381	364067	13
26382	1509181	13
26383	274629	13
26384	712389	13
26385	364080	13
26386	364093	13
26387	712402	13
26388	364106	13
26389	712415	13
26390	364119	13
26391	712428	13
26392	364132	13
26393	712441	13
26394	364145	13
26395	1509194	13
26396	712454	13
26397	364158	13
26398	1509207	13
26399	712467	13
26400	1509220	13
26401	364171	13
26402	712480	13
26403	1509233	13
26404	712493	13
26405	364184	13
26406	1509246	13
26407	712506	13
26408	1509259	13
26409	364197	13
26410	1509272	13
26411	1509285	13
26412	364210	13
26413	1509298	13
26414	1509311	13
26415	712519	13
26416	364223	13
26417	1509324	13
26418	364236	13
26419	1509337	13
26420	712532	13
26421	1509350	13
26422	712545	13
26423	364249	13
26424	712558	13
26425	364262	13
26426	1509363	13
26427	364275	13
26428	1509376	13
26429	712571	13
26430	1509389	13
26431	1509402	13
26432	364288	13
26433	712584	13
26434	1509415	13
26435	364301	13
26436	364314	13
26437	712597	13
26438	1509428	13
26439	364327	13
26440	712610	13
26441	364340	13
26442	712623	13
26443	1509441	13
26444	965693	13
26445	364353	13
26446	364366	13
26447	364379	13
26448	1509454	13
26449	364392	13
26450	1509467	13
26451	364405	13
26452	1509480	13
26453	1509493	13
26454	1509506	13
26455	364418	13
26456	1509519	13
26457	364431	13
26458	1509532	13
26459	882771	13
26460	364444	13
26461	1509545	13
26462	1509558	13
26463	364457	13
26464	1509571	13
26465	1509584	13
26466	965706	13
26467	1509597	13
26468	364470	13
26469	1509610	13
26470	1509623	13
26471	965719	13
26472	364483	13
26473	1509636	13
26474	364496	13
26475	965732	13
26476	1509649	13
26477	364509	13
26478	965745	13
26479	1509662	13
26480	364522	13
26481	965758	13
26482	1509675	13
26483	1509688	13
26484	364535	13
26485	1509701	13
26486	965771	13
26487	1509714	13
26488	965784	13
26489	1509727	13
26490	965797	13
26491	364548	13
26492	1509740	13
26493	965810	13
26494	1509753	13
26495	364561	13
26496	965823	13
26497	364574	13
26498	1509766	13
26499	965836	13
26500	364587	13
26501	965849	13
26502	364600	13
26503	1509779	13
26504	364613	13
26505	965862	13
26506	1509792	13
26507	364626	13
26508	882784	24
26509	965875	13
26510	1509805	13
26511	364639	13
26512	882808	13
26513	965888	13
26514	1509818	13
26515	965901	13
26516	1509831	13
26517	364652	13
26518	1509844	13
26519	364665	13
26520	965914	13
26521	1509857	13
26522	364678	13
26523	965927	13
26524	1509870	13
26525	364691	13
26526	965940	13
26527	364704	13
26528	965953	13
26529	364717	13
26530	1509883	13
26531	965966	13
26532	965979	13
26533	1509896	13
26534	965992	13
26535	364730	13
26536	364743	13
26537	1509909	13
26538	364756	13
26539	966005	13
26540	1509922	13
26541	364769	13
26542	364782	13
26543	966018	13
26544	364795	13
26545	364808	13
26546	966031	13
26547	364821	13
26548	274642	24
26549	966044	13
26550	274666	13
26551	364834	13
26552	364847	13
26553	966057	13
26554	712636	13
26555	364860	13
26556	966070	13
26557	712649	13
26558	364873	13
26559	364886	13
26560	712662	13
26561	966083	13
26562	364899	13
26563	966096	13
26564	712675	13
26565	966109	13
26566	364912	13
26567	966122	13
26568	364925	13
26569	712688	13
26570	966135	13
26571	364938	13
26572	712701	13
26573	364951	13
26574	966148	13
26575	712714	13
26576	966161	13
26577	364964	13
26578	966174	13
26579	364977	13
26580	966187	13
26581	712727	13
26582	364990	13
26583	274679	13
26584	966200	13
26585	712740	13
26586	365003	13
26587	966213	13
26588	274692	35
26589	365016	13
26590	712753	13
26591	274727	13
26592	966226	13
26593	712766	13
26594	966239	13
26595	365029	13
26596	966252	13
26597	365042	13
26598	966265	13
26599	365055	13
26600	712779	13
26601	712792	13
26602	365068	13
26603	966278	13
26604	365081	13
26605	966291	13
26606	365094	13
26607	712805	13
26608	966304	13
26609	365107	13
26610	712818	13
26611	966317	13
26612	365120	13
26613	274740	24
26614	966330	13
26615	365133	13
26616	365146	13
26617	712831	13
26618	966343	13
26619	365159	13
26620	966356	13
26621	712844	13
26622	365172	13
26623	966369	13
26624	712857	13
26625	365185	13
26626	712870	13
26627	274764	13
26628	365198	13
26629	966382	13
26630	966395	13
26631	365211	13
26632	966408	13
26633	712883	13
26634	966421	13
26635	365224	13
26636	966434	13
26637	365237	13
26638	712896	13
26639	966447	13
26640	365250	13
26641	712909	13
26642	966460	13
26643	712922	13
26644	274777	13
26645	966473	13
26646	365263	13
26647	966486	13
26648	365276	13
26649	712935	13
26650	966499	13
26651	966512	13
26652	712948	13
26653	365289	13
26654	966525	13
26655	712961	13
26656	365302	13
26657	712974	13
26658	966538	13
26659	365315	13
26660	966551	13
26661	712987	13
26662	365328	13
26663	713000	13
26664	365341	13
26665	713013	13
26666	966564	13
26667	365354	13
26668	713026	13
26669	966577	13
26670	882821	13
26671	966590	13
26672	713039	13
26673	365367	13
26674	274790	23
26675	966603	13
26676	713052	13
26677	966616	13
26678	365380	13
26679	713065	13
26680	966629	13
26681	365393	13
26682	966642	13
26683	274813	25
26684	365406	13
26685	713078	13
26686	365419	13
26687	713091	13
26688	966655	13
26689	365432	13
26690	713104	13
26691	966668	13
26692	365445	13
26693	713117	13
26694	966681	13
26695	365458	13
26696	365471	13
26697	365484	13
26698	966694	13
26699	365497	13
26700	966707	13
26701	365510	13
26702	966720	13
26703	713130	13
26704	365523	13
26705	966733	13
26706	713143	13
26707	365536	13
26708	966746	13
26709	713156	13
26710	365549	13
26711	966759	13
26712	713169	13
26713	365562	13
26714	966772	13
26715	365575	13
26716	966785	13
26717	365588	13
26718	713182	13
26719	713195	13
26720	966798	13
26721	713208	13
26722	365601	13
26723	966811	13
26724	713221	13
26725	365614	13
26726	966824	13
26727	274838	13
26728	713234	13
26729	365627	13
26730	713247	13
26731	365640	13
26732	713260	13
26733	365653	13
26734	882834	13
26735	966837	13
26736	365666	13
26737	966850	13
26738	713273	13
26739	365679	13
26740	966863	13
26741	713286	13
26742	365692	13
26743	274851	23
26744	966876	13
26745	713299	13
26746	365705	13
26747	966889	13
26748	713312	13
26749	966902	13
26750	713325	13
26751	365718	13
26752	274874	1053
26753	966915	13
26754	713338	13
26755	365731	13
26756	966928	13
26757	713351	13
26758	365744	13
26759	966941	13
26760	713364	13
26761	365757	13
26762	882847	54
26763	966954	13
26764	713377	13
26765	365770	13
26766	966967	13
26767	882901	13
26768	713390	13
26769	365783	13
26770	966980	13
26771	713403	13
26772	966993	13
26773	713416	13
26774	365796	13
26775	967006	13
26776	713429	13
26777	365809	13
26778	967019	13
26779	713442	13
26780	713455	13
26781	967032	13
26782	365822	13
26783	967045	13
26784	882914	24
26785	713468	13
26786	967058	13
26787	365835	13
26788	1509935	13
26789	713481	13
26790	713494	13
26791	713507	13
26792	713520	13
26793	713533	13
26794	713546	13
26795	713559	13
26796	713572	13
26797	713585	13
26798	713598	13
26799	967071	13
26800	713611	13
26801	967084	13
26802	713624	13
26803	967097	13
26804	713637	13
26805	967110	13
26806	967123	13
26807	713650	13
26808	967136	13
26809	713663	13
26810	713676	13
26811	713689	13
26812	967149	13
26813	967162	13
26814	713702	13
26815	967175	13
26816	967188	13
26817	967201	13
26818	967214	13
26819	967227	13
26820	967240	13
26821	967253	13
26822	967266	13
26823	365848	13
26824	967279	13
26825	365861	13
26826	967292	13
26827	1509948	13
26828	365874	13
26829	967305	13
26830	1509961	13
26831	365887	13
26832	1509974	13
26833	967318	13
26834	365900	13
26835	1509987	13
26836	967331	13
26837	1510000	13
26838	365913	13
26839	967344	13
26840	365926	13
26841	1510013	13
26842	967357	13
26843	1510026	13
26844	365939	13
26845	967370	13
26846	365952	13
26847	1510039	13
26848	967383	13
26849	1510052	13
26850	365965	13
26851	967396	13
26852	365978	13
26853	1510065	13
26854	365991	13
26855	1510078	13
26856	967409	13
26857	366004	13
26858	967422	13
26859	366017	13
26860	1510091	13
26861	967435	13
26862	1510104	13
26863	366030	13
26864	967448	13
26865	1510117	13
26866	366043	13
26867	967461	13
26868	1510130	13
26869	1510143	13
26870	967474	13
26871	366056	13
26872	1510156	13
26873	967487	13
26874	366069	13
26875	1510169	13
26876	366082	13
26877	967500	13
26878	1510182	13
26879	366095	13
26880	967513	13
26881	366108	13
26882	366121	13
26883	967526	13
26884	366134	13
26885	366147	13
26886	967539	13
26887	713715	13
26888	967552	13
26889	366160	13
26890	713728	13
26891	967565	13
26892	366173	13
26893	713741	13
26894	366186	13
26895	713754	13
26896	967578	13
26897	713767	13
26898	967591	13
26899	366199	13
26900	967604	13
26901	967617	13
26902	713780	13
26903	967630	13
26904	366212	13
26905	882938	614
26906	713793	13
26907	967643	13
26908	366225	13
26909	713806	13
26910	967656	13
26911	366238	13
26912	713819	13
26913	967669	13
26914	713832	13
26915	967682	13
26916	713845	13
26917	967695	13
26918	366251	13
26919	713858	13
26920	967708	13
26921	366264	13
26922	713871	13
26923	967721	13
26924	713884	13
26925	366277	13
26926	883552	25
26927	883577	36
26928	967734	13
26929	366290	13
26930	967747	13
26931	713897	13
26932	366303	13
26933	967760	13
26934	366316	13
26935	713910	13
26936	967773	13
26937	713923	13
26938	366329	13
26939	967786	13
26940	366342	13
26941	967799	13
26942	713936	13
26943	967812	13
26944	366355	13
26945	713949	13
26946	366368	13
26947	713962	13
26948	967825	13
26949	366381	13
26950	713975	13
26951	967838	13
26952	713988	13
26953	967851	13
26954	714001	13
26955	883613	25
26956	967864	13
26957	366394	13
26958	714014	13
26959	967877	13
26960	366407	13
26961	967890	13
26962	366420	13
26963	714027	13
26964	967903	13
26965	366433	13
26966	967916	13
26967	366446	13
26968	967929	13
26969	714040	13
26970	967942	13
26971	714053	13
26972	366459	13
26973	967955	13
26974	714066	13
26975	366472	13
26976	967968	13
26977	714079	13
26978	366485	13
26979	366498	13
26980	714092	13
26981	366511	13
26982	714105	13
26983	967981	13
26984	366524	13
26985	714118	13
26986	714131	13
26987	967994	13
26988	366537	13
26989	714144	13
26990	968007	13
26991	366550	13
26992	714157	13
26993	968020	13
26994	366563	13
26995	714170	13
26996	968033	13
26997	366576	13
26998	714183	13
26999	968046	13
27000	366589	13
27001	714196	13
27002	968059	13
27003	366602	13
27004	968072	13
27005	714209	13
27006	968085	13
27007	366615	13
27008	714222	13
27009	968098	13
27010	366628	13
27011	968111	13
27012	714235	13
27013	366641	13
27014	968124	13
27015	883638	24
27016	366654	13
27017	714248	13
27018	968137	13
27019	366667	13
27020	714261	13
27021	968150	13
27022	714274	13
27023	366680	13
27024	968163	13
27025	714287	13
27026	366693	13
27027	714300	13
27028	366706	13
27029	714313	13
27030	366719	13
27031	714326	13
27032	366732	13
27033	714339	13
27034	968176	13
27035	366745	13
27036	714352	13
27037	968189	13
27038	366758	13
27039	714365	13
27040	968202	13
27041	714378	13
27042	968215	13
27043	714391	13
27044	366771	13
27045	968228	13
27046	714404	13
27047	366784	13
27048	968241	13
27049	714417	13
27050	883662	25
27051	366797	13
27052	968254	13
27053	883687	23
27054	714430	13
27055	366810	13
27056	968267	13
27057	714443	13
27058	968280	13
27059	714456	13
27060	968293	13
27061	714469	13
27062	968306	13
27063	366823	13
27064	714482	13
27065	968319	13
27066	366836	13
27067	714495	13
27068	714508	13
27069	714521	13
27070	968332	13
27071	366849	13
27072	714534	13
27073	968345	13
27074	714547	13
27075	366862	13
27076	883710	13
27077	968358	13
27078	883723	13
27079	366875	13
27080	714560	13
27081	883736	24
27082	714573	13
27083	883760	13
27084	366888	13
27085	968371	13
27086	366901	13
27087	968384	13
27088	714586	13
27089	968397	13
27090	968410	13
27091	714599	13
27092	968423	13
27093	275927	13
27094	366914	13
27095	714612	13
27096	968436	13
27097	714625	13
27098	883773	25
27099	968449	13
27100	714638	13
27101	366927	13
27102	968462	13
27103	714651	13
27104	366940	13
27105	968475	13
27106	968488	13
27107	366953	13
27108	883798	25
27109	714664	13
27110	968501	13
27111	714677	13
27112	968514	13
27113	714690	13
27114	968527	13
27115	968540	13
27116	366966	13
27117	714703	13
27118	968553	13
27119	366979	13
27120	714716	13
27121	968566	13
27122	366992	13
27123	714729	13
27124	968579	13
27125	367005	13
27126	714742	13
27127	275940	13
27128	1510195	13
27129	968592	13
27130	968605	13
27131	968618	13
27132	968631	13
27133	968644	13
27134	968657	13
27135	968670	13
27136	968683	13
27137	968696	13
27138	968709	13
27139	968722	13
27140	968735	13
27141	968748	13
27142	968761	13
27143	968774	13
27144	968787	13
27145	968800	13
27146	968813	13
27147	714755	13
27148	883823	13
27149	714768	13
27150	714781	13
27151	714794	13
27152	367018	13
27153	714807	13
27154	367031	13
27155	714820	13
27156	714833	13
27157	367044	13
27158	714846	13
27159	367057	13
27160	714859	13
27161	367070	13
27162	275953	25
27163	714872	13
27164	367083	13
27165	968826	13
27166	714885	13
27167	275978	25
27168	367096	13
27169	714898	13
27170	367109	13
27171	276003	25
27172	883836	25
27173	714911	13
27174	638364	47
27175	367122	13
27176	968839	13
27177	714924	13
27178	367135	13
27179	968852	13
27180	883861	25
27181	714937	13
27182	367148	13
27183	968865	13
27184	714950	13
27185	367161	13
27186	968878	13
27187	714963	13
27188	367174	13
27189	968891	13
27190	714976	13
27191	968904	13
27192	714989	13
27193	367187	13
27194	715002	13
27195	968917	13
27196	883886	24
27197	367200	13
27198	715015	13
27199	968930	13
27200	367213	13
27201	715028	13
27202	367226	13
27203	968943	13
27204	715041	13
27205	367239	13
27206	968956	13
27207	715054	13
27208	367252	13
27209	968969	13
27210	638411	13
27211	367265	13
27212	715067	13
27213	968982	13
27214	367278	13
27215	715080	13
27216	968995	13
27217	276028	13
27218	367291	13
27219	969008	13
27220	883910	13
27221	367304	13
27222	715093	13
27223	367317	13
27224	715106	13
27225	367330	13
27226	969021	13
27227	715119	13
27228	969034	13
27229	367343	13
27230	715132	13
27231	367356	13
27232	367369	13
27233	367382	13
27234	715145	13
27235	969047	13
27236	715158	13
27237	367395	13
27238	715171	13
27239	969060	13
27240	367408	13
27241	715184	13
27242	367421	13
27243	969073	13
27244	715197	13
27245	367434	13
27246	715210	13
27247	969086	13
27248	367447	13
27249	715223	13
27250	367460	13
27251	969099	13
27252	715236	13
27253	969112	13
27254	715249	13
27255	367473	13
27256	715262	13
27257	367486	13
27258	969125	13
27259	367499	13
27260	969138	13
27261	715275	13
27262	969151	13
27263	715288	13
27264	367512	13
27265	715301	13
27266	367525	13
27267	969164	13
27268	367538	13
27269	969177	13
27270	715314	13
27271	969190	13
27272	367551	13
27273	715327	13
27274	367564	13
27275	969203	13
27276	715340	13
27277	969216	13
27278	715353	13
27279	367577	13
27280	715366	13
27281	969229	13
27282	367590	13
27283	969242	13
27284	367603	13
27285	715379	13
27286	969255	13
27287	367616	13
27288	715392	13
27289	367629	13
27290	715405	13
27291	969268	13
27292	715418	13
27293	969281	13
27294	367642	13
27295	969294	13
27296	367655	13
27297	715431	13
27298	367668	13
27299	715444	13
27300	969307	13
27301	715457	13
27302	969320	13
27303	367681	13
27304	969333	13
27305	715470	13
27306	969346	13
27307	367694	13
27308	715483	13
27309	969359	13
27310	367707	13
27311	715496	13
27312	969372	13
27313	367720	13
27314	715509	13
27315	969385	13
27316	715522	13
27317	367733	13
27318	969398	13
27319	969411	13
27320	715535	13
27321	367746	13
27322	969424	13
27323	367759	13
27324	969437	13
27325	715548	13
27326	367772	13
27327	715561	13
27328	367785	13
27329	969450	13
27330	969463	13
27331	715574	13
27332	969476	13
27333	715587	13
27334	715600	13
27335	969489	13
27336	715613	13
27337	969502	13
27338	367798	13
27339	969515	13
27340	715626	13
27341	367811	13
27342	969528	13
27343	276041	25
27344	715639	13
27345	969541	13
27346	715652	13
27347	969554	13
27348	969567	13
27349	367824	13
27350	969580	13
27351	715665	13
27352	969593	13
27353	367837	13
27354	715678	13
27355	367850	13
27356	715691	13
27357	367863	13
27358	715704	13
27359	969606	13
27360	715717	13
27361	969619	13
27362	715730	13
27363	969632	13
27364	969645	13
27365	715743	13
27366	367876	13
27367	969658	13
27368	276066	13
27369	969671	13
27370	715756	13
27371	969684	13
27372	715769	13
27373	276079	86
27374	367889	13
27375	276165	23
27376	276188	13
27377	969697	13
27378	715782	13
27379	367902	13
27380	715795	13
27381	715808	13
27382	969710	13
27383	367915	13
27384	715821	13
27385	969723	13
27386	715834	13
27387	969736	13
27388	367928	13
27389	969749	13
27390	969762	13
27391	367941	13
27392	969775	13
27393	367954	13
27394	969788	13
27395	715847	13
27396	969801	13
27397	715860	13
27398	367967	13
27399	715873	13
27400	367980	13
27401	969814	13
27402	367993	13
27403	969827	13
27404	715886	13
27405	969840	13
27406	715899	13
27407	368006	13
27408	368019	13
27409	969853	13
27410	715912	13
27411	368032	13
27412	969866	13
27413	715925	13
27414	969879	13
27415	715938	13
27416	368045	13
27417	969892	13
27418	715951	13
27419	368058	13
27420	715964	13
27421	969905	13
27422	368071	13
27423	969918	13
27424	368084	13
27425	715977	13
27426	715990	13
27427	368097	13
27428	969931	13
27429	368110	13
27430	969944	13
27431	716003	13
27432	969957	13
27433	368123	13
27434	716016	13
27435	969970	13
27436	368136	13
27437	716029	13
27438	969983	13
27439	368149	13
27440	716042	13
27441	969996	13
27442	276201	24
27443	970009	13
27444	716055	13
27445	368162	13
27446	716068	13
27447	970022	13
27448	368175	13
27449	716081	13
27450	970035	13
27451	716094	13
27452	368188	13
27453	368201	13
27454	970048	13
27455	716107	13
27456	368214	13
27457	970061	13
27458	970074	13
27459	368227	13
27460	276225	60
27461	716120	13
27462	970087	13
27463	368240	13
27464	716133	13
27465	276285	13
27466	970100	13
27467	368253	13
27468	970113	13
27469	368266	13
27470	276298	24
27471	716146	13
27472	970126	13
27473	1510208	13
27474	368279	13
27475	368292	13
27476	276322	25
27477	368305	13
27478	368318	13
27479	368331	13
27480	368344	13
27481	716159	13
27482	716172	13
27483	368357	13
27484	716185	13
27485	368370	13
27486	716198	13
27487	368383	13
27488	716211	13
27489	1510221	13
27490	276347	639
27491	368396	13
27492	1510234	13
27493	368409	13
27494	716224	13
27495	716237	13
27496	1510247	13
27497	716250	13
27498	368422	13
27499	1510260	13
27500	716263	13
27501	1510273	13
27502	716276	13
27503	368435	13
27504	1510286	13
27505	716289	13
27506	368448	13
27507	1510299	13
27508	716302	13
27509	368461	13
27510	1510312	13
27511	716315	13
27512	368474	13
27513	1510325	13
27514	368487	13
27515	1510338	13
27516	716328	13
27517	1510351	13
27518	368500	13
27519	716341	13
27520	368513	13
27521	1510364	13
27522	716354	13
27523	368526	13
27524	883923	88
27525	1510377	13
27526	716367	13
27527	368539	13
27528	716380	13
27529	1510390	13
27530	368552	13
27531	1510403	13
27532	716393	13
27533	368565	13
27534	1510416	13
27535	716406	13
27536	884011	25
27537	368578	13
27538	1510429	13
27539	716419	13
27540	368591	13
27541	1510442	13
27542	716432	13
27543	368604	13
27544	1510455	13
27545	716445	13
27546	368617	13
27547	1510468	13
27548	368630	13
27549	716458	13
27550	716471	13
27551	1510481	13
27552	1510494	13
27553	716484	13
27554	1510507	13
27555	884036	13
27556	716497	13
27557	368643	13
27558	1510520	13
27559	368656	13
27560	368669	13
27561	1510533	13
27562	368682	13
27563	368695	13
27564	368708	13
27565	368721	13
27566	1510546	13
27567	368734	13
27568	368747	13
27569	1510559	13
27570	368760	13
27571	1510572	13
27572	368773	13
27573	1510585	13
27574	1510598	13
27575	368786	13
27576	716510	13
27577	1510611	13
27578	368799	13
27579	1510624	13
27580	368812	13
27581	716523	13
27582	1510637	13
27583	368825	13
27584	1510650	13
27585	716536	13
27586	716549	13
27587	1510663	13
27588	716562	13
27589	1510676	13
27590	368838	13
27591	1510689	13
27592	716575	13
27593	368851	13
27594	716588	13
27595	1510702	13
27596	368864	13
27597	716601	13
27598	1510715	13
27599	716614	13
27600	368877	13
27601	1510728	13
27602	716627	13
27603	368890	13
27604	1510741	13
27605	716640	13
27606	368903	13
27607	716653	13
27608	1510754	13
27609	368916	13
27610	716666	13
27611	1510767	13
27612	368929	13
27613	716679	13
27614	1510780	13
27615	368942	13
27616	716692	13
27617	1510793	13
27618	716705	13
27619	368955	13
27620	1510806	13
27621	716718	13
27622	368968	13
27623	1510819	13
27624	716731	13
27625	368981	13
27626	1510832	13
27627	368994	13
27628	716744	13
27629	1510845	13
27630	369007	13
27631	1510858	13
27632	716757	13
27633	369020	13
27634	1510871	13
27635	369033	13
27636	716770	13
27637	1510884	13
27638	369046	13
27639	716783	13
27640	1510897	13
27641	369059	13
27642	716796	13
27643	1510910	13
27644	369072	13
27645	1510923	13
27646	716809	13
27647	369085	13
27648	716822	13
27649	884049	13
27650	369098	13
27651	1510936	13
27652	716835	13
27653	369111	13
27654	1510949	13
27655	716848	13
27656	369124	13
27657	1510962	13
27658	716861	13
27659	369137	13
27660	1510975	13
27661	369150	13
27662	716874	13
27663	1510988	13
27664	716887	13
27665	369163	13
27666	1511001	13
27667	716900	13
27668	369176	13
27669	1511014	13
27670	716913	13
27671	369189	13
27672	1511027	13
27673	369202	13
27674	1511040	13
27675	716926	13
27676	1511053	13
27677	716939	13
27678	369215	13
27679	1511066	13
27680	716952	13
27681	369228	13
27682	716965	13
27683	1511079	13
27684	369241	13
27685	716978	13
27686	1511092	13
27687	369254	13
27688	276986	25
27689	716991	13
27690	1511105	13
27691	369267	13
27692	1511118	13
27693	369280	13
27694	1511131	13
27695	717004	13
27696	369293	13
27697	1511144	13
27698	717017	13
27699	369306	13
27700	1511157	13
27701	717030	13
27702	369319	13
27703	717043	13
27704	1511170	13
27705	369332	13
27706	717056	13
27707	1511183	13
27708	369345	13
27709	717069	13
27710	1511196	13
27711	369358	13
27712	717082	13
27713	1511209	13
27714	717095	13
27715	1511222	13
27716	717108	13
27717	369371	13
27718	1511235	13
27719	717121	13
27720	369384	13
27721	1511248	13
27722	369397	13
27723	717134	13
27724	1511261	13
27725	1511274	13
27726	369410	13
27727	1511287	13
27728	717147	13
27729	1511300	13
27730	369423	13
27731	970139	13
27732	717160	13
27733	369436	13
27734	1511313	13
27735	717173	13
27736	970152	13
27737	369449	13
27738	884062	13
27739	1511326	13
27740	717186	13
27741	970165	13
27742	1511339	13
27743	369462	13
27744	717199	13
27745	970178	13
27746	1511352	13
27747	717212	13
27748	970191	13
27749	717225	13
27750	369475	13
27751	970204	13
27752	717238	13
27753	1511365	13
27754	970217	13
27755	369488	13
27756	277011	274
27757	717251	13
27758	970230	13
27759	369501	13
27760	717264	13
27761	1511378	13
27762	970243	13
27763	369514	13
27764	1511391	13
27765	970256	13
27766	717277	13
27767	1511404	13
27768	970269	13
27769	369527	13
27770	717290	13
27771	970282	13
27772	1511417	13
27773	369540	13
27774	970295	13
27775	369553	13
27776	717303	13
27777	1511430	13
27778	970308	13
27779	369566	13
27780	717316	13
27781	970321	13
27782	1511443	13
27783	369579	13
27784	970334	13
27785	1511456	13
27786	369592	13
27787	970347	13
27788	717329	13
27789	1511469	13
27790	369605	13
27791	717342	13
27792	970360	13
27793	1511482	13
27794	369618	13
27795	717355	13
27796	970373	13
27797	369631	13
27798	717368	13
27799	884075	24
27800	369644	13
27801	970386	13
27802	1511495	13
27803	717381	13
27804	369657	13
27805	970399	13
27806	1511508	13
27807	717394	13
27808	717407	13
27809	717420	13
27810	717433	13
27811	717446	13
27812	717459	13
27813	717472	13
27814	369670	13
27815	369683	13
27816	717485	13
27817	717498	13
27818	717511	13
27819	369696	13
27820	884099	35
27821	717524	13
27822	369709	13
27823	717537	13
27824	369722	13
27825	369735	13
27826	717550	13
27827	1511521	13
27828	369748	13
27829	717563	13
27830	1511534	13
27831	717576	13
27832	1511547	13
27833	717589	13
27834	1511560	13
27835	369761	13
27836	717602	13
27837	369774	13
27838	1511573	13
27839	717615	13
27840	369787	13
27841	717628	13
27842	369800	13
27843	1511586	13
27844	369813	13
27845	1511599	13
27846	1511612	13
27847	717641	13
27848	1511625	13
27849	369826	13
27850	1511638	13
27851	369839	13
27852	717654	13
27853	369852	13
27854	717667	13
27855	1511651	13
27856	369865	13
27857	717680	13
27858	1511664	13
27859	369878	13
27860	717693	13
27861	1511677	13
27862	369891	13
27863	717706	13
27864	717719	13
27865	1511690	13
27866	369904	13
27867	717732	13
27868	1511703	13
27869	369917	13
27870	717745	13
27871	1511716	13
27872	369930	13
27873	717758	13
27874	1511729	13
27875	1511742	13
27876	1511755	13
27877	717771	13
27878	369943	13
27879	1511768	13
27880	717784	13
27881	369956	13
27882	1511781	13
27883	369969	13
27884	1511794	13
27885	1511807	13
27886	1511820	13
27887	369982	13
27888	1511833	13
27889	369995	13
27890	1511846	13
27891	370008	13
27892	370021	13
27893	1511859	13
27894	370034	13
27895	1511872	13
27896	370047	13
27897	1511885	13
27898	370060	13
27899	1511898	13
27900	370073	13
27901	1511911	13
27902	370086	13
27903	1511924	13
27904	1511937	13
27905	717797	13
27906	370099	13
27907	370112	13
27908	1511950	13
27909	370125	13
27910	1511963	13
27911	370138	13
27912	370151	13
27913	1511976	13
27914	370164	13
27915	717810	13
27916	884134	13
27917	1511989	13
27918	1512002	13
27919	277285	25
27920	717823	13
27921	370177	13
27922	717836	13
27923	1512015	13
27924	370190	13
27925	1512028	13
27926	717849	13
27927	370203	13
27928	1512041	13
27929	717862	13
27930	370216	13
27931	717875	13
27932	370229	13
27933	1512054	13
27934	1512067	13
27935	717888	13
27936	370242	13
27937	1512080	13
27938	370255	13
27939	1512093	13
27940	717901	13
27941	1512106	13
27942	717914	13
27943	370268	13
27944	717927	13
27945	370281	13
27946	1512119	13
27947	370294	13
27948	1512132	13
27949	370307	13
27950	717940	13
27951	1512145	13
27952	370320	13
27953	717953	13
27954	1512158	13
27955	717966	13
27956	1512171	13
27957	370333	13
27958	717979	13
27959	1512184	13
27960	370346	13
27961	717992	13
27962	1512197	13
27963	277310	118
27964	370359	13
27965	1512210	13
27966	370372	13
27967	718005	13
27968	718018	13
27969	1512223	13
27970	370385	13
27971	1512236	13
27972	370398	13
27973	718031	13
27974	370411	13
27975	1512249	13
27976	718044	13
27977	370424	13
27978	718057	13
27979	1512262	13
27980	370437	13
27981	718070	13
27982	1512275	13
27983	1512288	13
27984	370450	13
27985	718083	13
27986	1512301	13
27987	370463	13
27988	718096	13
27989	1512314	13
27990	370476	13
27991	1512327	13
27992	370489	13
27993	718109	13
27994	1512340	13
27995	370502	13
27996	1512353	13
27997	718122	13
27998	370515	13
27999	1512366	13
28000	718135	13
28001	370528	13
28002	1512379	13
28003	718148	13
28004	370541	13
28005	1512392	13
28006	718161	13
28007	370554	13
28008	370567	13
28009	1512405	13
28010	370580	13
28011	718174	13
28012	884147	13
28013	370593	13
28014	277428	35
28015	1512418	13
28016	718187	13
28017	370606	13
28018	1512431	13
28019	718200	13
28020	884160	25
28021	370619	13
28022	1512444	13
28023	1512457	13
28024	370632	13
28025	718213	13
28026	277463	24
28027	1512470	13
28028	370645	13
28029	884185	25
28030	718226	13
28031	370658	13
28032	1512483	13
28033	718239	13
28034	370671	13
28035	1512496	13
28036	718252	13
28037	370684	13
28038	718265	13
28039	370697	13
28040	370710	13
28041	718278	13
28042	1512509	13
28043	370723	13
28044	718291	13
28045	370736	13
28046	718304	13
28047	1512522	13
28048	370749	13
28049	718317	13
28050	1512535	13
28051	970412	13
28052	370762	13
28053	718330	13
28054	1512548	13
28055	277487	7899
28056	370775	13
28057	1512561	13
28058	718343	13
28059	970425	13
28060	370788	13
28061	1512574	13
28062	718356	13
28063	970438	13
28064	370801	13
28065	1512587	13
28066	718369	13
28067	970451	13
28068	370814	13
28069	1512600	13
28070	718382	13
28071	970464	13
28072	370827	13
28073	370840	13
28074	970477	13
28075	718395	13
28076	1512613	13
28077	970490	13
28078	370853	13
28079	1512626	13
28080	970503	13
28081	370866	13
28082	718408	13
28083	1512639	13
28084	970516	13
28085	718421	13
28086	884210	13
28087	370879	13
28088	1512652	13
28089	370892	13
28090	718434	13
28091	970529	13
28092	1512665	13
28093	370905	13
28094	718447	13
28095	1512678	13
28096	970542	13
28097	370918	13
28098	718460	13
28099	1512691	13
28100	718473	13
28101	970555	13
28102	1512704	13
28103	370931	13
28104	718486	13
28105	970568	13
28106	1512717	13
28107	370944	13
28108	718499	13
28109	1512730	13
28110	970581	13
28111	370957	13
28112	718512	13
28113	884223	45
28114	1512743	13
28115	370970	13
28116	718525	13
28117	1512756	13
28118	970594	13
28119	370983	13
28120	718538	13
28121	1512769	13
28122	970607	13
28123	370996	13
28124	718551	13
28125	1512782	13
28126	970620	13
28127	371009	13
28128	371022	13
28129	970633	13
28130	1512795	13
28131	718564	13
28132	970646	13
28133	371035	13
28134	1512808	13
28135	970659	13
28136	718577	13
28137	371048	13
28138	1512821	13
28139	371061	13
28140	718590	13
28141	1512834	13
28142	970672	13
28143	718603	13
28144	718616	13
28145	718629	13
28146	718642	13
28147	884268	67
28148	718655	13
28149	718668	13
28150	1512847	13
28151	1512860	13
28152	718681	13
28153	1512873	13
28154	718694	13
28155	718707	13
28156	1512886	13
28157	718720	13
28158	1512899	13
28159	718733	13
28160	1512912	13
28161	1512925	13
28162	884335	13
28163	718746	13
28164	371074	13
28165	1512938	13
28166	718759	13
28167	884348	25
28168	371087	13
28169	884373	13
28170	1512951	13
28171	718772	13
28172	371100	13
28173	718785	13
28174	1512964	13
28175	884386	13
28176	884399	25
28177	638424	25
28178	371113	13
28179	718798	13
28180	718811	13
28181	1512977	13
28182	718824	13
28183	718837	13
28184	371126	13
28185	1512990	13
28186	718850	13
28187	371139	13
28188	1513003	13
28189	718863	13
28190	371152	13
28191	1513016	13
28192	718876	13
28193	371165	13
28194	718889	13
28195	638449	152
28196	1513029	13
28197	1513042	13
28198	718902	13
28199	371178	13
28200	718915	13
28201	638601	443
28202	1513055	13
28203	371191	13
28204	718928	13
28205	1513068	13
28206	371204	13
28207	718941	13
28208	1513081	13
28209	371217	13
28210	718954	13
28211	371230	13
28212	639044	4021
28213	1513094	13
28214	718967	13
28215	884424	13
28216	371243	13
28217	1513107	13
28218	718980	13
28219	371256	13
28220	718993	13
28221	1513120	13
28222	371269	13
28223	1513133	13
28224	884437	13
28225	719006	13
28226	371282	13
28227	1513146	13
28228	719019	13
28229	371295	13
28230	1513159	13
28231	371308	13
28232	1513172	13
28233	719032	13
28234	1513185	13
28235	719045	13
28236	371321	13
28237	719058	13
28238	1513198	13
28239	371334	13
28240	1513211	13
28241	371347	13
28242	1513224	13
28243	371360	13
28244	1513237	13
28245	371373	13
28246	1513250	13
28247	371386	13
28248	1513263	13
28249	371399	13
28250	1513276	13
28251	371412	13
28252	371425	13
28253	371438	13
28254	371451	13
28255	371464	13
28256	371477	13
28257	1513289	13
28258	371490	13
28259	719071	13
28260	1513302	13
28261	371503	13
28262	1513315	13
28263	719084	13
28264	371516	13
28265	1513328	13
28266	719097	13
28267	371529	13
28268	1513341	13
28269	719110	13
28270	1513354	13
28271	371542	13
28272	719123	13
28273	1513367	13
28274	884450	1699
28275	719136	13
28276	371555	13
28277	719149	13
28278	1513380	13
28279	1513393	13
28280	719162	13
28281	371568	13
28282	371581	13
28283	1513406	13
28284	371594	13
28285	1513419	13
28286	371607	13
28287	1513432	13
28288	371620	13
28289	1513445	13
28290	719175	13
28291	371633	13
28292	1513458	13
28293	719188	13
28294	1513471	13
28295	371646	13
28296	719201	13
28297	371659	13
28298	1513484	13
28299	719214	13
28300	371672	13
28301	719227	13
28302	1513497	13
28303	371685	13
28304	719240	13
28305	1513510	13
28306	886149	24
28307	886173	24
28308	1513523	13
28309	719253	13
28310	371698	13
28311	719266	13
28312	371711	13
28313	1513536	13
28314	719279	13
28315	371724	13
28316	886197	119
28317	1513549	13
28318	371737	13
28319	719292	13
28320	1513562	13
28321	1513575	13
28322	719305	13
28323	1513588	13
28324	719318	13
28325	886316	13
28326	371750	13
28327	1513601	13
28328	371763	13
28329	719331	13
28330	1513614	13
28331	719344	13
28332	371776	13
28333	1513627	13
28334	371789	13
28335	719357	13
28336	1513640	13
28337	371802	13
28338	886329	24
28339	719370	13
28340	1513653	13
28341	1513666	13
28342	719383	13
28343	371815	13
28344	1513679	13
28345	719396	13
28346	1513692	13
28347	719409	13
28348	1513705	13
28349	371828	13
28350	719422	13
28351	371841	13
28352	719435	13
28353	1513718	13
28354	719448	13
28355	371854	13
28356	719461	13
28357	886353	32
28358	371867	13
28359	719474	13
28360	371880	13
28361	1513731	13
28362	719487	13
28363	371893	13
28364	1513744	13
28365	719500	13
28366	371906	13
28367	719513	13
28368	1513757	13
28369	719526	13
28370	371919	13
28371	1513770	13
28372	719539	13
28373	886385	48
28374	1513783	13
28375	371932	13
28376	719552	13
28377	1513796	13
28378	371945	13
28379	1513809	13
28380	371958	13
28381	719565	13
28382	1513822	13
28383	371971	13
28384	1513835	13
28385	371984	13
28386	719578	13
28387	1513848	13
28388	371997	13
28389	719591	13
28390	1513861	13
28391	372010	13
28392	719604	13
28393	372023	13
28394	886433	13
28395	719617	13
28396	719630	13
28397	372036	13
28398	719643	13
28399	1513874	13
28400	372049	13
28401	970685	13
28402	1513887	13
28403	372062	13
28404	719656	13
28405	372075	13
28406	1513900	13
28407	970698	13
28408	719669	13
28409	372088	13
28410	1513913	13
28411	719682	13
28412	372101	13
28413	970711	13
28414	1513926	13
28415	372114	13
28416	719695	13
28417	970724	13
28418	1513939	13
28419	372127	13
28420	719708	13
28421	970737	13
28422	1513952	13
28423	372140	13
28424	719721	13
28425	970750	13
28426	1513965	13
28427	372153	13
28428	719734	13
28429	970763	13
28430	1513978	13
28431	372166	13
28432	719747	13
28433	1513991	13
28434	970776	13
28435	719760	13
28436	372179	13
28437	1514004	13
28438	970789	13
28439	719773	13
28440	970802	13
28441	1514017	13
28442	719786	13
28443	1514030	13
28444	970815	13
28445	372192	13
28446	719799	13
28447	1514043	13
28448	970828	13
28449	719812	13
28450	372205	13
28451	1514056	13
28452	970841	13
28453	719825	13
28454	1514069	13
28455	970854	13
28456	719838	13
28457	1514082	13
28458	372218	13
28459	719851	13
28460	1514095	13
28461	372231	13
28462	719864	13
28463	970867	13
28464	372244	13
28465	719877	13
28466	970880	13
28467	372257	13
28468	719890	13
28469	970893	13
28470	1514108	13
28471	719903	13
28472	372270	13
28473	970906	13
28474	1514121	13
28475	372283	13
28476	719916	13
28477	1514134	13
28478	970919	13
28479	719929	13
28480	372296	13
28481	970932	13
28482	1514147	13
28483	372309	13
28484	970945	13
28485	1514160	13
28486	372322	13
28487	970958	13
28488	719942	13
28489	970971	13
28490	970984	13
28491	970997	13
28492	971010	13
28493	971023	13
28494	971036	13
28495	971049	13
28496	971062	13
28497	1514173	13
28498	886446	4092
28499	971075	13
28500	1514186	13
28501	1514199	13
28502	971088	13
28503	1514212	13
28504	971101	13
28505	1514225	13
28506	643065	25
28507	971114	13
28508	1514238	13
28509	971127	13
28510	719955	13
28511	1514251	13
28512	971140	13
28513	719968	13
28514	1514264	13
28515	971153	13
28516	1514277	13
28517	971166	13
28518	719981	13
28519	971179	13
28520	1514290	13
28521	1514303	13
28522	971192	13
28523	1514316	13
28524	719994	13
28525	971205	13
28526	1514329	13
28527	720007	13
28528	971218	13
28529	971231	13
28530	643090	13
28531	1514342	13
28532	720020	13
28533	971244	13
28534	1514355	13
28535	720033	13
28536	1514368	13
28537	720046	13
28538	1514381	13
28539	971257	13
28540	643103	13
28541	720059	13
28542	971270	13
28543	720072	13
28544	643116	25
28545	1514394	13
28546	971283	13
28547	1514407	13
28548	971296	13
28549	1514420	13
28550	720085	13
28551	1514433	13
28552	720098	13
28553	971309	13
28554	1514446	13
28555	720111	13
28556	971322	13
28557	643141	23
28558	1514459	13
28559	1514472	13
28560	643164	24
28561	643188	24
28562	971335	13
28563	720124	13
28564	1514485	13
28565	971348	13
28566	1514498	13
28567	720137	13
28568	971361	13
28569	1514511	13
28570	720150	13
28571	1514524	13
28572	720163	13
28573	971374	13
28574	720176	13
28575	971387	13
28576	1514537	13
28577	971400	13
28578	1514550	13
28579	720189	13
28580	1514563	13
28581	971413	13
28582	720202	13
28583	1514576	13
28584	971426	13
28585	720215	13
28586	1514589	13
28587	971439	13
28588	720228	13
28589	1514602	13
28590	971452	13
28591	1514615	13
28592	720241	13
28593	971465	13
28594	1514628	13
28595	1514641	13
28596	720254	13
28597	1514654	13
28598	643212	46
28599	971478	13
28600	720267	13
28601	1514667	13
28602	720280	13
28603	971491	13
28604	1514680	13
28605	1514693	13
28606	1514706	13
28607	971504	13
28608	720293	13
28609	1514719	13
28610	720306	13
28611	971517	13
28612	1514732	13
28613	643258	13
28614	720319	13
28615	971530	13
28616	1514745	13
28617	720332	13
28618	1514758	13
28619	971543	13
28620	720345	13
28621	1514771	13
28622	643271	56
28623	720358	13
28624	1514784	13
28625	720371	13
28626	643327	13
28627	971556	13
28628	1514797	13
28629	720384	13
28630	1514810	13
28631	1514823	13
28632	720397	13
28633	1514836	13
28634	720410	13
28635	1514849	13
28636	720423	13
28637	971569	13
28638	971582	13
28639	720436	13
28640	971595	13
28641	1514862	13
28642	720449	13
28643	1514875	13
28644	1514888	13
28645	971608	13
28646	720462	13
28647	971621	13
28648	720475	13
28649	1514901	13
28650	720488	13
28651	1514914	13
28652	720501	13
28653	1514927	13
28654	643340	13
28655	971634	13
28656	720514	13
28657	1514940	13
28658	971647	13
28659	1514953	13
28660	971660	13
28661	720527	13
28662	720540	13
28663	971673	13
28664	1514966	13
28665	720553	13
28666	971686	13
28667	1514979	13
28668	971699	13
28669	720566	13
28670	1514992	13
28671	720579	13
28672	1515005	13
28673	720592	13
28674	1515018	13
28675	971712	13
28676	1515031	13
28677	1515044	13
28678	971725	13
28679	643353	13
28680	720605	13
28681	1515057	13
28682	971738	13
28683	720618	13
28684	1515070	13
28685	720631	13
28686	971751	13
28687	1515083	13
28688	720644	13
28689	971764	13
28690	1515096	13
28691	971777	13
28692	720657	13
28693	1515109	13
28694	971790	13
28695	720670	13
28696	1515122	13
28697	971803	13
28698	1515135	13
28699	720683	13
28700	971816	13
28701	1515148	13
28702	720696	13
28703	971829	13
28704	1515161	13
28705	720709	13
28706	971842	13
28707	1515174	13
28708	1515187	13
28709	720722	13
28710	1515200	13
28711	971855	13
28712	720735	13
28713	1515213	13
28714	720748	13
28715	971868	13
28716	1515226	13
28717	720761	13
28718	971881	13
28719	971894	13
28720	1515239	13
28721	971907	13
28722	1515252	13
28723	720774	13
28724	971920	13
28725	1515265	13
28726	720787	13
28727	971933	13
28728	1515278	13
28729	720800	13
28730	971946	13
28731	1515291	13
28732	971959	13
28733	1515304	13
28734	720813	13
28735	971972	13
28736	1515317	13
28737	720826	13
28738	971985	13
28739	1515330	13
28740	720839	13
28741	971998	13
28742	1515343	13
28743	972011	13
28744	720852	13
28745	1515356	13
28746	972024	13
28747	720865	13
28748	1515369	13
28749	720878	13
28750	972037	13
28751	1515382	13
28752	720891	13
28753	972050	13
28754	1515395	13
28755	720904	13
28756	1515408	13
28757	643366	67
28758	1515421	13
28759	1515434	13
28760	720917	13
28761	720930	13
28762	643433	25
28763	1515447	13
28764	972063	13
28765	720943	13
28766	972076	13
28767	720956	13
28768	1515460	13
28769	720969	13
28770	1515473	13
28771	720982	13
28772	1515486	13
28773	720995	13
28774	972089	13
28775	1515499	13
28776	972102	13
28777	1515512	13
28778	1515525	13
28779	972115	13
28780	721008	13
28781	1515538	13
28782	972128	13
28783	721021	13
28784	1515551	13
28785	972141	13
28786	1515564	13
28787	972154	13
28788	1515577	13
28789	721034	13
28790	972167	13
28791	1515590	13
28792	721047	13
28793	1515603	13
28794	721060	13
28795	1515616	13
28796	643458	13
28797	972180	13
28798	721073	13
28799	643471	2440
28800	1515629	13
28801	972193	13
28802	721086	13
28803	1515642	13
28804	972206	13
28805	721099	13
28806	1515655	13
28807	721112	13
28808	1515668	13
28809	972219	13
28810	1515681	13
28811	972232	13
28812	1515694	13
28813	972245	13
28814	721125	13
28815	1515707	13
28816	972258	13
28817	721138	13
28818	1515720	13
28819	721151	13
28820	1515733	13
28821	721164	13
28822	1515746	13
28823	721177	13
28824	1515759	13
28825	721190	13
28826	972271	13
28827	972284	13
28828	1515772	13
28829	972297	13
28830	721203	13
28831	372335	13
28832	721216	13
28833	721229	13
28834	721242	13
28835	721255	13
28836	721268	13
28837	721281	13
28838	721294	13
28839	721307	13
28840	721320	13
28841	721333	13
28842	721346	13
28843	721359	13
28844	721372	13
28845	721385	13
28846	721398	13
28847	972310	13
28848	721411	13
28849	972323	13
28850	721424	13
28851	972336	13
28852	721437	13
28853	972349	13
28854	721450	13
28855	972362	13
28856	721463	13
28857	721476	13
28858	372348	13
28859	721489	13
28860	372361	13
28861	721502	13
28862	721515	13
28863	972375	13
28864	372374	13
28865	972388	13
28866	721528	13
28867	372387	13
28868	972401	13
28869	721541	13
28870	721554	13
28871	972414	13
28872	372400	13
28873	721567	13
28874	972427	13
28875	372413	13
28876	721580	13
28877	972440	13
28878	372426	13
28879	721593	13
28880	972453	13
28881	972466	13
28882	721606	13
28883	372439	13
28884	972479	13
28885	721619	13
28886	372452	13
28887	972492	13
28888	721632	13
28889	972505	13
28890	372465	13
28891	972518	13
28892	372478	13
28893	721645	13
28894	372491	13
28895	972531	13
28896	721658	13
28897	972544	13
28898	721671	13
28899	372504	13
28900	721684	13
28901	372517	13
28902	972557	13
28903	972570	13
28904	372530	13
28905	721697	13
28906	972583	13
28907	372543	13
28908	972596	13
28909	721710	13
28910	372556	13
28911	972609	13
28912	721723	13
28913	372569	13
28914	972622	13
28915	372582	13
28916	721736	13
28917	721749	13
28918	972635	13
28919	372595	13
28920	972648	13
28921	372608	13
28922	972661	13
28923	721762	13
28924	372621	13
28925	972674	13
28926	372634	13
28927	972687	13
28928	972700	13
28929	972713	13
28930	372647	13
28931	972726	13
28932	372660	13
28933	372673	13
28934	972739	13
28935	372686	13
28936	372699	13
28937	972752	13
28938	372712	13
28939	972765	13
28940	372725	13
28941	972778	13
28942	972791	13
28943	972804	13
28944	972817	13
28945	972830	13
28946	721775	13
28947	972843	13
28948	372738	13
28949	972856	13
28950	721788	13
28951	372751	13
28952	972869	13
28953	721801	13
28954	372764	13
28955	721814	13
28956	972882	13
28957	372777	13
28958	721827	13
28959	972895	13
28960	372790	13
28961	721840	13
28962	972908	13
28963	372803	13
28964	721853	13
28965	972921	13
28966	372816	13
28967	972934	13
28968	972947	13
28969	721866	13
28970	372829	13
28971	972960	13
28972	721879	13
28973	372842	13
28974	972973	13
28975	721892	13
28976	372855	13
28977	972986	13
28978	972999	13
28979	372868	13
28980	973012	13
28981	973025	13
28982	721905	13
28983	973038	13
28984	721918	13
28985	372881	13
28986	973051	13
28987	721931	13
28988	973064	13
28989	721944	13
28990	721957	13
28991	973077	13
28992	372894	13
28993	973090	13
28994	721970	13
28995	372907	13
28996	721983	13
28997	973103	13
28998	372920	13
28999	721996	13
29000	1435094	2122
29001	973116	13
29002	372933	13
29003	973129	13
29004	890538	25
29005	722009	13
29006	973142	13
29007	722022	13
29008	722035	13
29009	973155	13
29010	372946	13
29011	372959	13
29012	973168	13
29013	890563	485
29014	722048	13
29015	372972	13
29016	973181	13
29017	891048	13
29018	891061	939
29019	722061	13
29020	372985	13
29021	973194	13
29022	722074	13
29023	372998	13
29024	892000	24
29025	973207	13
29026	722087	13
29027	373011	13
29028	973220	13
29029	722100	13
29030	373024	13
29031	373037	13
29032	722113	13
29033	973233	13
29034	373050	13
29035	722126	13
29036	973246	13
29037	973259	13
29038	722139	13
29039	722152	13
29040	973272	13
29041	373063	13
29042	373076	13
29043	973285	13
29044	722165	13
29045	373089	13
29046	973298	13
29047	722178	13
29048	373102	13
29049	973311	13
29050	373115	13
29051	973324	13
29052	373128	13
29053	722191	13
29054	973337	13
29055	373141	13
29056	722204	13
29057	373154	13
29058	973350	13
29059	722217	13
29060	892024	25
29061	373167	13
29062	722230	13
29063	973363	13
29064	373180	13
29065	373193	13
29066	973376	13
29067	722243	13
29068	373206	13
29069	722256	13
29070	373219	13
29071	722269	13
29072	973389	13
29073	373232	13
29074	722282	13
29075	973402	13
29076	373245	13
29077	373258	13
29078	973415	13
29079	722295	13
29080	373271	13
29081	973428	13
29082	722308	13
29083	973441	13
29084	722321	13
29085	973454	13
29086	373284	13
29087	892049	183
29088	722334	13
29089	373297	13
29090	1437216	13
29091	973467	13
29092	722347	13
29093	973480	13
29094	722360	13
29095	373310	13
29096	973493	13
29097	373323	13
29098	722373	13
29099	1437229	38
29100	973506	13
29101	1515785	13
29102	973519	13
29103	722386	13
29104	373336	13
29105	1515798	13
29106	373349	13
29107	1515811	13
29108	722399	13
29109	892232	114
29110	373362	13
29111	973532	13
29112	1515824	13
29113	722412	13
29114	373375	13
29115	973545	13
29116	1515837	13
29117	722425	13
29118	1437267	13
29119	1515850	13
29120	373388	13
29121	973558	13
29122	722438	13
29123	373401	13
29124	1515863	13
29125	722451	13
29126	973571	13
29127	1515876	13
29128	722464	13
29129	373414	13
29130	973584	13
29131	1515889	13
29132	722477	13
29133	1515902	13
29134	722490	13
29135	973597	13
29136	373427	13
29137	1515915	13
29138	973610	13
29139	1515928	13
29140	973623	13
29141	1437280	13
29142	373440	13
29143	973636	13
29144	1515941	13
29145	722503	13
29146	722516	13
29147	973649	13
29148	373453	13
29149	1515954	13
29150	722529	13
29151	973662	13
29152	1515967	13
29153	373466	13
29154	973675	13
29155	722542	13
29156	1515980	13
29157	373479	13
29158	722555	13
29159	973688	13
29160	373492	13
29161	1515993	13
29162	973701	13
29163	722568	13
29164	373505	13
29165	1516006	13
29166	1437293	34
29167	973714	13
29168	722581	13
29169	722594	13
29170	722607	13
29171	722620	13
29172	1437327	25
29173	722633	13
29174	722646	13
29175	973727	13
29176	722659	13
29177	722672	13
29178	973740	13
29179	722685	13
29180	973753	13
29181	722698	13
29182	973766	13
29183	722711	13
29184	973779	13
29185	722724	13
29186	1516019	13
29187	285386	13
29188	722737	13
29189	1516032	13
29190	285399	36
29191	722750	13
29192	973792	13
29193	1516045	13
29194	722763	13
29195	973805	13
29196	1516058	13
29197	722776	13
29198	973818	13
29199	1516071	13
29200	722789	13
29201	1516084	13
29202	973831	13
29203	722802	13
29204	285435	45
29205	1516097	13
29206	973844	13
29207	722815	13
29208	1516110	13
29209	973857	13
29210	722828	13
29211	973870	13
29212	1516123	13
29213	722841	13
29214	973883	13
29215	1516136	13
29216	722854	13
29217	973896	13
29218	1516149	13
29219	973909	13
29220	722867	13
29221	1516162	13
29222	973922	13
29223	722880	13
29224	1516175	13
29225	973935	13
29226	722893	13
29227	1516188	13
29228	973948	13
29229	722906	13
29230	285480	13
29231	1516201	13
29232	285493	13
29233	973961	13
29234	722919	13
29235	1516214	13
29236	722932	13
29237	1516227	13
29238	973974	13
29239	285506	25
29240	1516240	13
29241	973987	13
29242	722945	13
29243	1516253	13
29244	974000	13
29245	722958	13
29246	1516266	13
29247	974013	13
29248	1516279	13
29249	722971	13
29250	974026	13
29251	1516292	13
29252	722984	13
29253	974039	13
29254	1516305	13
29255	722997	13
29256	974052	13
29257	1516318	13
29258	723010	13
29259	974065	13
29260	974078	13
29261	723023	13
29262	1516331	13
29263	723036	13
29264	974091	13
29265	1516344	13
29266	723049	13
29267	974104	13
29268	1516357	13
29269	974117	13
29270	723062	13
29271	1516370	13
29272	974130	13
29273	1516383	13
29274	1516396	13
29275	974143	13
29276	1516409	13
29277	974156	13
29278	974169	13
29279	1516422	13
29280	974182	13
29281	1516435	13
29282	974195	13
29283	1516448	13
29284	974208	13
29285	1516461	13
29286	974221	13
29287	1516474	13
29288	974234	13
29289	1516487	13
29290	974247	13
29291	1516500	13
29292	974260	13
29293	1516513	13
29294	974273	13
29295	723075	13
29296	1516526	13
29297	974286	13
29298	1516539	13
29299	974299	13
29300	1516552	13
29301	974312	13
29302	723088	13
29303	1516565	13
29304	974325	13
29305	723101	13
29306	1516578	13
29307	974338	13
29308	723114	13
29309	1516591	13
29310	974351	13
29311	723127	13
29312	1516604	13
29313	974364	13
29314	723140	13
29315	974377	13
29316	723153	13
29317	1516617	13
29318	723166	13
29319	1516630	13
29320	723179	13
29321	285531	163
29322	974390	13
29323	1516643	13
29324	723192	13
29325	974403	13
29326	1516656	13
29327	723205	13
29328	974416	13
29329	285694	13
29330	285707	119
29331	1516669	13
29332	723218	13
29333	974429	13
29334	1516682	13
29335	723231	13
29336	974442	13
29337	1516695	13
29338	974455	13
29339	1516708	13
29340	723244	13
29341	1516721	13
29342	723257	13
29343	974468	13
29344	1437352	67
29345	723270	13
29346	974481	13
29347	723283	13
29348	1516734	13
29349	974494	13
29350	1516747	13
29351	974507	13
29352	723296	13
29353	974520	13
29354	723309	13
29355	1516760	13
29356	974533	13
29357	723322	13
29358	974546	13
29359	723335	13
29360	723348	13
29361	974559	13
29362	1516773	13
29363	974572	13
29364	1516786	13
29365	1516799	13
29366	974585	13
29367	723361	13
29368	1516812	13
29369	974598	13
29370	723374	13
29371	974611	13
29372	723387	13
29373	1516825	13
29374	974624	13
29375	723400	13
29376	1516838	13
29377	723413	13
29378	974637	13
29379	285826	13
29380	1516851	13
29381	723426	13
29382	1516864	13
29383	974650	13
29384	723439	13
29385	285839	34
29386	285873	13
29387	974663	13
29388	723452	13
29389	974676	13
29390	1516877	13
29391	723465	13
29392	974689	13
29393	1516890	13
29394	723478	13
29395	974702	13
29396	1516903	13
29397	723491	13
29398	974715	13
29399	1516916	13
29400	1516929	13
29401	1516942	13
29402	974728	13
29403	723504	13
29404	1516955	13
29405	974741	13
29406	1516968	13
29407	723517	13
29408	974754	13
29409	1516981	13
29410	723530	13
29411	974767	13
29412	1516994	13
29413	723543	13
29414	974780	13
29415	1517007	13
29416	723556	13
29417	974793	13
29418	1517020	13
29419	723569	13
29420	974806	13
29421	1517033	13
29422	285886	2144
29423	974819	13
29424	723582	13
29425	974832	13
29426	723595	13
29427	1517046	13
29428	723608	13
29429	1517059	13
29430	1517072	13
29431	974845	13
29432	1517085	13
29433	723621	13
29434	1517098	13
29435	723634	13
29436	974858	13
29437	723647	13
29438	974871	13
29439	1517111	13
29440	974884	13
29441	1517124	13
29442	723660	13
29443	1517137	13
29444	1517150	13
29445	723673	13
29446	1517163	13
29447	974897	13
29448	1517176	13
29449	723686	13
29450	974910	13
29451	1517189	13
29452	974923	13
29453	723699	13
29454	373518	13
29455	974936	13
29456	723712	13
29457	373531	13
29458	723725	13
29459	373544	13
29460	974949	13
29461	723738	13
29462	974962	13
29463	373557	13
29464	723751	13
29465	1517202	13
29466	974975	13
29467	373570	13
29468	974988	13
29469	1517215	13
29470	723764	13
29471	373583	13
29472	975001	13
29473	723777	13
29474	975014	13
29475	1517228	13
29476	723790	13
29477	975027	13
29478	373596	13
29479	1517241	13
29480	1437419	23
29481	723803	13
29482	975040	13
29483	373609	13
29484	723816	13
29485	975053	13
29486	373622	13
29487	1517254	13
29488	975066	13
29489	373635	13
29490	1517267	13
29491	723829	13
29492	723842	13
29493	975079	13
29494	373648	13
29495	1517280	13
29496	723855	13
29497	373661	13
29498	1517293	13
29499	975092	13
29500	723868	13
29501	1517306	13
29502	373674	13
29503	975105	13
29504	723881	13
29505	1517319	13
29506	1437442	13
29507	373687	13
29508	975118	13
29509	975131	13
29510	975144	13
29511	1437455	25
29512	975157	13
29513	975170	13
29514	975183	13
29515	723894	13
29516	1437480	395
29517	975196	13
29518	723907	13
29519	975209	13
29520	975222	13
29521	723920	13
29522	975235	13
29523	723933	13
29524	975248	13
29525	975261	13
29526	723946	13
29527	975274	13
29528	723959	13
29529	373700	13
29530	975287	13
29531	723972	13
29532	975300	13
29533	892346	13
29534	723985	13
29535	373713	13
29536	723998	13
29537	975313	13
29538	975326	13
29539	373726	13
29540	724011	13
29541	975339	13
29542	724024	13
29543	373739	13
29544	724037	13
29545	975352	13
29546	373752	13
29547	975365	13
29548	373765	13
29549	724050	13
29550	975378	13
29551	373778	13
29552	724063	13
29553	975391	13
29554	373791	13
29555	724076	13
29556	724089	13
29557	975404	13
29558	373804	13
29559	724102	13
29560	975417	13
29561	373817	13
29562	975430	13
29563	892359	78
29564	373830	13
29565	892437	34
29566	724115	13
29567	373843	13
29568	373856	13
29569	724128	13
29570	975443	13
29571	373869	13
29572	724141	13
29573	975456	13
29574	373882	13
29575	724154	13
29576	975469	13
29577	373895	13
29578	724167	13
29579	373908	13
29580	975482	13
29581	724180	13
29582	975495	13
29583	373921	13
29584	724193	13
29585	724206	13
29586	724219	13
29587	975508	13
29588	892471	87
29589	724232	13
29590	373934	13
29591	724245	13
29592	892558	13
29593	373947	13
29594	373960	13
29595	373973	13
29596	724258	13
29597	724271	13
29598	373986	13
29599	724284	13
29600	373999	13
29601	724297	13
29602	374012	13
29603	892571	13
29604	724310	13
29605	374025	13
29606	724323	13
29607	892584	109
29608	724336	13
29609	374038	13
29610	724349	13
29611	374051	13
29612	975521	13
29613	724362	13
29614	892693	13
29615	374064	13
29616	724375	13
29617	975534	13
29618	374077	13
29619	724388	13
29620	975547	13
29621	374090	13
29622	892706	24
29623	724401	13
29624	975560	13
29625	724414	13
29626	892730	13
29627	892743	24
29628	975573	13
29629	892767	13
29630	374103	13
29631	724427	13
29632	975586	13
29633	975599	13
29634	724440	13
29635	374116	13
29636	975612	13
29637	892780	24
29638	374129	13
29639	724453	13
29640	975625	13
29641	374142	13
29642	724466	13
29643	975638	13
29644	374155	13
29645	724479	13
29646	975651	13
29647	374168	13
29648	724492	13
29649	975664	13
29650	374181	13
29651	724505	13
29652	975677	13
29653	374194	13
29654	724518	13
29655	975690	13
29656	724531	13
29657	724544	13
29658	374207	13
29659	892804	13
29660	724557	13
29661	374220	13
29662	724570	13
29663	374233	13
29664	975703	13
29665	892817	13
29666	374246	13
29667	724583	13
29668	374259	13
29669	724596	13
29670	975716	13
29671	374272	13
29672	724609	13
29673	975729	13
29674	374285	13
29675	724622	13
29676	374298	13
29677	975742	13
29678	724635	13
29679	975755	13
29680	724648	13
29681	374311	13
29682	975768	13
29683	374324	13
29684	975781	13
29685	724661	13
29686	374337	13
29687	724674	13
29688	975794	13
29689	892830	24
29690	374350	13
29691	724687	13
29692	975807	13
29693	724700	13
29694	975820	13
29695	374363	13
29696	724713	13
29697	975833	13
29698	374376	13
29699	975846	13
29700	724726	13
29701	374389	13
29702	975859	13
29703	724739	13
29704	975872	13
29705	374402	13
29706	724752	13
29707	975885	13
29708	374415	13
29709	724765	13
29710	975898	13
29711	374428	13
29712	724778	13
29713	975911	13
29714	374441	13
29715	975924	13
29716	975937	13
29717	724791	13
29718	975950	13
29719	724804	13
29720	975963	13
29721	724817	13
29722	975976	13
29723	724830	13
29724	374454	13
29725	975989	13
29726	374467	13
29727	724843	13
29728	976002	13
29729	374480	13
29730	724856	13
29731	374493	13
29732	976015	13
29733	724869	13
29734	374506	13
29735	976028	13
29736	724882	13
29737	724895	13
29738	374519	13
29739	724908	13
29740	976041	13
29741	976054	13
29742	374532	13
29743	976067	13
29744	374545	13
29745	724921	13
29746	976080	13
29747	374558	13
29748	374571	13
29749	892854	13
29750	724934	13
29751	976093	13
29752	374584	13
29753	976106	13
29754	374597	13
29755	724947	13
29756	976119	13
29757	374610	13
29758	976132	13
29759	374623	13
29760	976145	13
29761	374636	13
29762	724960	13
29763	1517332	13
29764	976158	13
29765	892867	24
29766	374649	13
29767	892891	25
29768	724973	13
29769	1517345	13
29770	374662	13
29771	976171	13
29772	724986	13
29773	1517358	13
29774	374675	13
29775	724999	13
29776	976184	13
29777	1517371	13
29778	374688	13
29779	725012	13
29780	976197	13
29781	374701	13
29782	976210	13
29783	725025	13
29784	374714	13
29785	892916	24
29786	976223	13
29787	725038	13
29788	645911	335
29789	374727	13
29790	725051	13
29791	976236	13
29792	374740	13
29793	725064	13
29794	976249	13
29795	1517384	13
29796	374753	13
29797	725077	13
29798	976262	13
29799	1517397	13
29800	374766	13
29801	976275	13
29802	725090	13
29803	374779	13
29804	892940	46
29805	725103	13
29806	976288	13
29807	374792	13
29808	1517410	13
29809	976301	13
29810	374805	13
29811	1517423	13
29812	976314	13
29813	1517436	13
29814	374818	13
29815	725116	13
29816	976327	13
29817	892986	25
29818	1517449	13
29819	893011	13
29820	374831	13
29821	725129	13
29822	1517462	13
29823	374844	13
29824	725142	13
29825	976340	13
29826	1517475	13
29827	374857	13
29828	725155	13
29829	976353	13
29830	1517488	13
29831	725168	13
29832	374870	13
29833	1517501	13
29834	374883	13
29835	725181	13
29836	1517514	13
29837	976366	13
29838	725194	13
29839	1517527	13
29840	976379	13
29841	725207	13
29842	374896	13
29843	1517540	13
29844	725220	13
29845	374909	13
29846	1517553	13
29847	976392	13
29848	725233	13
29849	374922	13
29850	1517566	13
29851	725246	13
29852	374935	13
29853	725259	13
29854	374948	13
29855	976405	13
29856	1517579	13
29857	725272	13
29858	976418	13
29859	976431	13
29860	976444	13
29861	976457	13
29862	976470	13
29863	976483	13
29864	976496	13
29865	976509	13
29866	976522	13
29867	976535	13
29868	976548	13
29869	976561	13
29870	976574	13
29871	976587	13
29872	976600	13
29873	976613	13
29874	976626	13
29875	976639	13
29876	976652	13
29877	976665	13
29878	976678	13
29879	976691	13
29880	976704	13
29881	976717	13
29882	976730	13
29883	976743	13
29884	976756	13
29885	976769	13
29886	1517592	13
29887	976782	13
29888	1517605	13
29889	976795	13
29890	1517618	13
29891	976808	13
29892	1517631	13
29893	976821	13
29894	725285	13
29895	1517644	13
29896	976834	13
29897	1517657	13
29898	725298	13
29899	976847	13
29900	1517670	13
29901	725311	13
29902	1517683	13
29903	976860	13
29904	725324	13
29905	976873	13
29906	1517696	13
29907	725337	13
29908	1517709	13
29909	976886	13
29910	725350	13
29911	1517722	13
29912	976899	13
29913	725363	13
29914	1517735	13
29915	976912	13
29916	725376	13
29917	1517748	13
29918	976925	13
29919	893024	13
29920	725389	13
29921	1517761	13
29922	976938	13
29923	1517774	13
29924	725402	13
29925	1517787	13
29926	976951	13
29927	725415	13
29928	1517800	13
29929	976964	13
29930	725428	13
29931	1517813	13
29932	725441	13
29933	976977	13
29934	725454	13
29935	1517826	13
29936	725467	13
29937	976990	13
29938	1517839	13
29939	725480	13
29940	1517852	13
29941	725493	13
29942	1517865	13
29943	725506	13
29944	977003	13
29945	1517878	13
29946	725519	13
29947	1517891	13
29948	725532	13
29949	977016	13
29950	725545	13
29951	1517904	13
29952	1517917	13
29953	977029	13
29954	725558	13
29955	1517930	13
29956	725571	13
29957	1517943	13
29958	1517956	13
29959	725584	13
29960	725597	13
29961	1517969	13
29962	725610	13
29963	1517982	13
29964	977042	13
29965	725623	13
29966	1517995	13
29967	977055	13
29968	725636	13
29969	1518008	13
29970	725649	13
29971	1518021	13
29972	725662	13
29973	1518034	13
29974	725675	13
29975	977068	13
29976	893037	243
29977	1518047	13
29978	977081	13
29979	725688	13
29980	1518060	13
29981	977094	13
29982	1518073	13
29983	977107	13
29984	725701	13
29985	646246	46
29986	1518086	13
29987	1518099	13
29988	725714	13
29989	1518112	13
29990	977120	13
29991	725727	13
29992	725740	13
29993	977133	13
29994	1518125	13
29995	725753	13
29996	977146	13
29997	1518138	13
29998	725766	13
29999	977159	13
30000	977172	13
30001	725779	13
30002	1518151	13
30003	725792	13
30004	977185	13
30005	1518164	13
30006	725805	13
30007	977198	13
30008	1518177	13
30009	725818	13
30010	977211	13
30011	1518190	13
30012	977224	13
30013	646292	24
30014	1518203	13
30015	977237	13
30016	1518216	13
30017	977250	13
30018	1518229	13
30019	977263	13
30020	725831	13
30021	1518242	13
30022	977276	13
30023	1518255	13
30024	1518268	13
30025	725844	13
30026	1518281	13
30027	725857	13
30028	1518294	13
30029	725870	13
30030	725883	13
30031	725896	13
30032	1518307	13
30033	1518320	13
30034	1518333	13
30035	1518346	13
30036	1518359	13
30037	1518372	13
30038	1518385	13
30039	1518398	13
30040	1518411	13
30041	1518424	13
30042	1518437	13
30043	1518450	13
30044	1518463	13
30045	1518476	13
30046	1518489	13
30047	1518502	13
30048	1518515	13
30049	1518528	13
30050	1518541	13
30051	1518554	13
30052	1518567	13
30053	1518580	13
30054	1518593	13
30055	1518606	13
30056	1518619	13
30057	1518632	13
30058	1518645	13
30059	1518658	13
30060	1518671	13
30061	1518684	13
30062	1518697	13
30063	1518710	13
30064	1518723	13
30065	646316	25
30066	1518736	13
30067	646341	25
30068	1518749	13
30069	1518762	13
30070	1518775	13
30071	1518788	13
30072	646366	13
30073	1518801	13
30074	1518814	13
30075	1518827	13
30076	1518840	13
30077	1518853	13
30078	1518866	13
30079	1518879	13
30080	1518892	13
30081	1518905	13
30082	1518918	13
30083	1518931	13
30084	1518944	13
30085	1518957	13
30086	1518970	13
30087	1518983	13
30088	1518996	13
30089	1519009	13
30090	1519022	13
30091	1519035	13
30092	1519048	13
30093	1519061	13
30094	1519074	13
30095	1437875	23
30096	1519087	13
30097	1519100	13
30098	1519113	13
30099	1519126	13
30100	1519139	13
30101	1519152	13
30102	1519165	13
30103	1519178	13
30104	1519191	13
30105	1519204	13
30106	1519217	13
30107	1519230	13
30108	1519243	13
30109	1519256	13
30110	1519269	13
30111	1519282	13
30112	1519295	13
30113	1519308	13
30114	1437898	13
30115	1519321	13
30116	1519334	13
30117	1519347	13
30118	1519360	13
30119	1519373	13
30120	1519386	13
30121	1519399	13
30122	1519412	13
30123	1519425	13
30124	1519438	13
30125	1519451	13
30126	1519464	13
30127	1519477	13
30128	1519490	13
30129	1519503	13
30130	1519516	13
30131	1519529	13
30132	1519542	13
30133	1519555	13
30134	1519568	13
30135	1519581	13
30136	1519594	13
30137	1519607	13
30138	1519620	13
30139	1519633	13
30140	1519646	13
30141	1519659	13
30142	1519672	13
30143	1519685	13
30144	893280	46
30145	893326	13
30146	1519698	13
30147	1519711	13
30148	1519724	13
30149	1519737	13
30150	1519750	13
30151	1519763	13
30152	1519776	13
30153	1519789	13
30154	1519802	13
30155	1519815	13
30156	1519828	13
30157	1519841	13
30158	1519854	13
30159	1519867	13
30160	1519880	13
30161	1519893	13
30162	1519906	13
30163	1519919	13
30164	1519932	13
30165	1519945	13
30166	1519958	13
30167	1519971	13
30168	1519984	13
30169	1519997	13
30170	1520010	13
30171	1520023	13
30172	1520036	13
30173	1520049	13
30174	1520062	13
30175	1520075	13
30176	1520088	13
30177	1520101	13
30178	1520114	13
30179	1520127	13
30180	1520140	13
30181	1520153	13
30182	1520166	13
30183	1520179	13
30184	1520192	13
30185	1520205	13
30186	1520218	13
30187	1520231	13
30188	1520244	13
30189	1520257	13
30190	1520270	13
30191	1520283	13
30192	893339	75
30193	725909	13
30194	1520296	13
30195	1520309	13
30196	1520322	13
30197	1437911	13
30198	1520335	13
30199	977289	13
30200	1520348	13
30201	1520361	13
30202	977302	13
30203	1520374	13
30204	1520387	13
30205	1520400	13
30206	977315	13
30207	1520413	13
30208	977328	13
30209	1520426	13
30210	977341	13
30211	1437924	13
30212	1520439	13
30213	977354	13
30214	1520452	13
30215	977367	13
30216	1520465	13
30217	977380	13
30218	1520478	13
30219	1520491	13
30220	977393	13
30221	1520504	13
30222	977406	13
30223	1520517	13
30224	977419	13
30225	1437937	13
30226	977432	13
30227	1520530	13
30228	1520543	13
30229	977445	13
30230	1520556	13
30231	1520569	13
30232	977458	13
30233	1437950	24
30234	1520582	13
30235	977471	13
30236	1520595	13
30237	977484	13
30238	1520608	13
30239	1520621	13
30240	977497	13
30241	1520634	13
30242	977510	13
30243	1520647	13
30244	977523	13
30245	1520660	13
30246	977536	13
30247	1520673	13
30248	1520686	13
30249	977549	13
30250	1520699	13
30251	977562	13
30252	1520712	13
30253	977575	13
30254	1520725	13
30255	977588	13
30256	1520738	13
30257	1520751	13
30258	1520764	13
30259	977601	13
30260	1520777	13
30261	977614	13
30262	977627	13
30263	977640	13
30264	977653	13
30265	977666	13
30266	977679	13
30267	977692	13
30268	977705	13
30269	977718	13
30270	977731	13
30271	977744	13
30272	977757	13
30273	1520790	13
30274	977770	13
30275	977783	13
30276	1520803	13
30277	1520816	13
30278	1520829	13
30279	977796	13
30280	977809	13
30281	977822	13
30282	1437974	13
30283	1520842	13
30284	288030	24
30285	977835	13
30286	1520855	13
30287	977848	13
30288	1520868	13
30289	1520881	13
30290	1520894	13
30291	977861	13
30292	977874	13
30293	1520907	13
30294	977887	13
30295	977900	13
30296	977913	13
30297	1520920	13
30298	1520933	13
30299	1520946	13
30300	977926	13
30301	977939	13
30302	977952	13
30303	1520959	13
30304	1520972	13
30305	1520985	13
30306	977965	13
30307	977978	13
30308	1520998	13
30309	977991	13
30310	978004	13
30311	978017	13
30312	1521011	13
30313	1521024	13
30314	978030	13
30315	374961	13
30316	1521037	13
30317	1521050	13
30318	1521063	13
30319	1521076	13
30320	1521089	13
30321	1521102	13
30322	725922	13
30323	725935	13
30324	1521115	13
30325	1437987	13
30326	725948	13
30327	1521128	13
30328	725961	13
30329	1521141	13
30330	725974	13
30331	1521154	13
30332	374974	13
30333	1438000	24
30334	1521167	13
30335	374987	13
30336	288054	25
30337	1521180	13
30338	375000	13
30339	725987	13
30340	1521193	13
30341	375013	13
30342	1521206	13
30343	375026	13
30344	1521219	13
30345	1521232	13
30346	375039	13
30347	1521245	13
30348	726000	13
30349	288079	13
30350	375052	13
30351	1521258	13
30352	726013	13
30353	1521271	13
30354	375065	13
30355	1521284	13
30356	726026	13
30357	1438024	13
30358	375078	13
30359	1521297	13
30360	375091	13
30361	726039	13
30362	1521310	13
30363	375104	13
30364	726052	13
30365	375117	13
30366	726065	13
30367	375130	13
30368	1521323	13
30369	375143	13
30370	726078	13
30371	1521336	13
30372	726091	13
30373	726104	13
30374	1521349	13
30375	375156	13
30376	726117	13
30377	1521362	13
30378	375169	13
30379	1438037	13
30380	1521375	13
30381	1438050	13
30382	726130	13
30383	375182	13
30384	1521388	13
30385	375195	13
30386	1521401	13
30387	288092	34
30388	375208	13
30389	726143	13
30390	1521414	13
30391	375221	13
30392	726156	13
30393	1521427	13
30394	375234	13
30395	726169	13
30396	375247	13
30397	1521440	13
30398	1521453	13
30399	375260	13
30400	726182	13
30401	1521466	13
30402	726195	13
30403	1438063	24
30404	375273	13
30405	726208	13
30406	375286	13
30407	726221	13
30408	726234	13
30409	375299	13
30410	726247	13
30411	375312	13
30412	1521479	13
30413	726260	13
30414	375325	13
30415	1521492	13
30416	726273	13
30417	375338	13
30418	1521505	13
30419	726286	13
30420	375351	13
30421	1521518	13
30422	726299	13
30423	375364	13
30424	288126	88
30425	726312	13
30426	1521531	13
30427	375377	13
30428	726325	13
30429	1521544	13
30430	726338	13
30431	1521557	13
30432	375390	13
30433	1521570	13
30434	726351	13
30435	375403	13
30436	726364	13
30437	375416	13
30438	1521583	13
30439	375429	13
30440	1521596	13
30441	726377	13
30442	726390	13
30443	1521609	13
30444	375442	13
30445	1521622	13
30446	375455	13
30447	726403	13
30448	726416	13
30449	375468	13
30450	1521635	13
30451	726429	13
30452	375481	13
30453	726442	13
30454	375494	13
30455	726455	13
30456	375507	13
30457	726468	13
30458	375520	13
30459	726481	13
30460	375533	13
30461	375546	13
30462	375559	13
30463	726494	13
30464	375572	13
30465	726507	13
30466	726520	13
30467	375585	13
30468	726533	13
30469	375598	13
30470	726546	13
30471	726559	13
30472	1521648	13
30473	726572	13
30474	375611	13
30475	1438087	165
30476	726585	13
30477	726598	13
30478	1521661	13
30479	375624	13
30480	375637	13
30481	1521674	13
30482	375650	13
30483	726611	13
30484	375663	13
30485	726624	13
30486	1521687	13
30487	1521700	13
30488	726637	13
30489	375676	13
30490	726650	13
30491	1521713	13
30492	375689	13
30493	726663	13
30494	288214	13
30495	375702	13
30496	1521726	13
30497	375715	13
30498	726676	13
30499	375728	13
30500	1521739	13
30501	726689	13
30502	375741	13
30503	1521752	13
30504	893414	34
30505	726702	13
30506	375754	13
30507	1521765	13
30508	726715	13
30509	375767	13
30510	893448	23
30511	1521778	13
30512	726728	13
30513	375780	13
30514	1521791	13
30515	726741	13
30516	375793	13
30517	893471	166
30518	1521804	13
30519	375806	13
30520	726754	13
30521	1521817	13
30522	726767	13
30523	375819	13
30524	726780	13
30525	1521830	13
30526	375832	13
30527	726793	13
30528	1521843	13
30529	375845	13
30530	726806	13
30531	1521856	13
30532	375858	13
30533	726819	13
30534	1521869	13
30535	375871	13
30536	375884	13
30537	1521882	13
30538	375897	13
30539	726832	13
30540	1521895	13
30541	375910	13
30542	726845	13
30543	1521908	13
30544	375923	13
30545	1521921	13
30546	375936	13
30547	1521934	13
30548	375949	13
30549	726858	13
30550	375962	13
30551	726871	13
30552	375975	13
30553	1521947	13
30554	726884	13
30555	726897	13
30556	1521960	13
30557	726910	13
30558	1521973	13
30559	375988	13
30560	376001	13
30561	1521986	13
30562	376014	13
30563	1521999	13
30564	726923	13
30565	376027	13
30566	1522012	13
30567	726936	13
30568	376040	13
30569	1522025	13
30570	726949	13
30571	376053	13
30572	1522038	13
30573	726962	13
30574	1522051	13
30575	376066	13
30576	726975	13
30577	376079	13
30578	726988	13
30579	376092	13
30580	1522064	13
30581	727001	13
30582	376105	13
30583	727014	13
30584	376118	13
30585	1522077	13
30586	376131	13
30587	1522090	13
30588	727027	13
30589	1522103	13
30590	727040	13
30591	376144	13
30592	1522116	13
30593	288227	942
30594	727053	13
30595	376157	13
30596	1522129	13
30597	893637	24
30598	727066	13
30599	376170	13
30600	1522142	13
30601	376183	13
30602	727079	13
30603	893661	45
30604	1522155	13
30605	376196	13
30606	727092	13
30607	1522168	13
30608	376209	13
30609	727105	13
30610	1522181	13
30611	893706	13
30612	376222	13
30613	727118	13
30614	1522194	13
30615	376235	13
30616	727131	13
30617	1522207	13
30618	376248	13
30619	893719	45
30620	727144	13
30621	1522220	13
30622	376261	13
30623	893764	5524
30624	1522233	13
30625	1522246	13
30626	727157	13
30627	376274	13
30628	1522259	13
30629	376287	13
30630	727170	13
30631	1522272	13
30632	376300	13
30633	727183	13
30634	289169	13
30635	727196	13
30636	289182	13
30637	1522285	13
30638	376313	13
30639	376326	13
30640	1522298	13
30641	376339	13
30642	376352	13
30643	1522311	13
30644	727209	13
30645	1522324	13
30646	376365	13
30647	727222	13
30648	1522337	13
30649	376378	13
30650	376391	13
30651	1522350	13
30652	1522363	13
30653	727235	13
30654	376404	13
30655	978043	13
30656	1522376	13
30657	727248	13
30658	376417	13
30659	978056	13
30660	727261	13
30661	1522389	13
30662	727274	13
30663	727287	13
30664	727300	13
30665	727313	13
30666	727326	13
30667	727339	13
30668	727352	13
30669	727365	13
30670	727378	13
30671	727391	13
30672	727404	13
30673	727417	13
30674	727430	13
30675	727443	13
30676	376430	13
30677	727456	13
30678	376443	13
30679	727469	13
30680	727482	13
30681	376456	13
30682	727495	13
30683	727508	13
30684	376469	13
30685	1522402	13
30686	727521	13
30687	376482	13
30688	1522415	13
30689	727534	13
30690	376495	13
30691	1522428	13
30692	727547	13
30693	376508	13
30694	376521	13
30695	727560	13
30696	376534	13
30697	1522441	13
30698	1522454	13
30699	727573	13
30700	376547	13
30701	1522467	13
30702	727586	13
30703	376560	13
30704	1522480	13
30705	727599	13
30706	376573	13
30707	1522493	13
30708	727612	13
30709	727625	13
30710	376586	13
30711	727638	13
30712	376599	13
30713	1522506	13
30714	727651	13
30715	376612	13
30716	1522519	13
30717	727664	13
30718	376625	13
30719	1522532	13
30720	727677	13
30721	1522545	13
30722	376638	13
30723	727690	13
30724	1522558	13
30725	376651	13
30726	727703	13
30727	1522571	13
30728	376664	13
30729	727716	13
30730	1522584	13
30731	1522597	13
30732	376677	13
30733	1522610	13
30734	376690	13
30735	727729	13
30736	1522623	13
30737	376703	13
30738	727742	13
30739	1522636	13
30740	376716	13
30741	727755	13
30742	1522649	13
30743	376729	13
30744	727768	13
30745	1522662	13
30746	376742	13
30747	1522675	13
30748	376755	13
30749	727781	13
30750	376768	13
30751	1522688	13
30752	727794	13
30753	376781	13
30754	289195	38
30755	727807	13
30756	376794	13
30757	1522701	13
30758	376807	13
30759	727820	13
30760	1522714	13
30761	376820	13
30762	727833	13
30763	1522727	13
30764	727846	13
30765	1522740	13
30766	1522753	13
30767	1522766	13
30768	1522779	13
30769	727859	13
30770	1522792	13
30771	376833	13
30772	727872	13
30773	1522805	13
30774	376846	13
30775	1522818	13
30776	376859	13
30777	1522831	13
30778	727885	13
30779	289233	24
30780	376872	13
30781	1522844	13
30782	727898	13
30783	1522857	13
30784	727911	13
30785	1522870	13
30786	376885	13
30787	727924	13
30788	1522883	13
30789	376898	13
30790	289257	24
30791	727937	13
30792	1522896	13
30793	376911	13
30794	1522909	13
30795	727950	13
30796	376924	13
30797	1522922	13
30798	727963	13
30799	376937	13
30800	1522935	13
30801	376950	13
30802	1522948	13
30803	376963	13
30804	289281	13
30805	1522961	13
30806	1522974	13
30807	376976	13
30808	1522987	13
30809	376989	13
30810	1523000	13
30811	727976	13
30812	377002	13
30813	1523013	13
30814	289294	382
30815	727989	13
30816	1523026	13
30817	728002	13
30818	1523039	13
30819	377015	13
30820	1523052	13
30821	377028	13
30822	728015	13
30823	1523065	13
30824	377041	13
30825	377054	13
30826	1523078	13
30827	728028	13
30828	377067	13
30829	1523091	13
30830	728041	13
30831	377080	13
30832	728054	13
30833	1523104	13
30834	377093	13
30835	377106	13
30836	1523117	13
30837	728067	13
30838	728080	13
30839	377119	13
30840	1523130	13
30841	728093	13
30842	1523143	13
30843	377132	13
30844	289676	13
30845	728106	13
30846	1523156	13
30847	377145	13
30848	728119	13
30849	1523169	13
30850	377158	13
30851	1523182	13
30852	728132	13
30853	377171	13
30854	1523195	13
30855	728145	13
30856	377184	13
30857	1523208	13
30858	377197	13
30859	289689	46
30860	728158	13
30861	1523221	13
30862	377210	13
30863	728171	13
30864	1523234	13
30865	377223	13
30866	728184	13
30867	377236	13
30868	289735	13
30869	1523247	13
30870	728197	13
30871	1523260	13
30872	377249	13
30873	728210	13
30874	1523273	13
30875	377262	13
30876	728223	13
30877	1523286	13
30878	728236	13
30879	377275	13
30880	1523299	13
30881	728249	13
30882	728262	13
30883	377288	13
30884	1523312	13
30885	728275	13
30886	1523325	13
30887	377301	13
30888	728288	13
30889	1523338	13
30890	377314	13
30891	728301	13
30892	1523351	13
30893	1523364	13
30894	377327	13
30895	728314	13
30896	1523377	13
30897	377340	13
30898	728327	13
30899	1523390	13
30900	728340	13
30901	377353	13
30902	728353	13
30903	377366	13
30904	1523403	13
30905	728366	13
30906	1523416	13
30907	377379	13
30908	728379	13
30909	377392	13
30910	728392	13
30911	728405	13
30912	1523429	13
30913	728418	13
30914	377405	13
30915	728431	13
30916	377418	13
30917	1523442	13
30918	377431	13
30919	728444	13
30920	1523455	13
30921	377444	13
30922	728457	13
30923	1523468	13
30924	728470	13
30925	1523481	13
30926	377457	13
30927	1523494	13
30928	728483	13
30929	377470	13
30930	728496	13
30931	1523507	13
30932	377483	13
30933	728509	13
30934	1523520	13
30935	1523533	13
30936	728522	13
30937	728535	13
30938	377496	13
30939	377509	13
30940	1523546	13
30941	728548	13
30942	1523559	13
30943	377522	13
30944	1523572	13
30945	377535	13
30946	728561	13
30947	1523585	13
30948	377548	13
30949	1523598	13
30950	377561	13
30951	1523611	13
30952	728574	13
30953	377574	13
30954	1523624	13
30955	377587	13
30956	728587	13
30957	1523637	13
30958	728600	13
30959	377600	13
30960	1523650	13
30961	377613	13
30962	1523663	13
30963	377626	13
30964	728613	13
30965	377639	13
30966	728626	13
30967	377652	13
30968	1523676	13
30969	728639	13
30970	377665	13
30971	1523689	13
30972	728652	13
30973	1523702	13
30974	728665	13
30975	377678	13
30976	1523715	13
30977	728678	13
30978	377691	13
30979	1523728	13
30980	377704	13
30981	1523741	13
30982	728691	13
30983	1523754	13
30984	377717	13
30985	1523767	13
30986	728704	13
30987	377730	13
30988	1523780	13
30989	728717	13
30990	377743	13
30991	728730	13
30992	377756	13
30993	1523793	13
30994	978069	13
30995	728743	13
30996	728756	13
30997	728769	13
30998	728782	13
30999	728795	13
31000	728808	13
31001	728821	13
31002	728834	13
31003	728847	13
31004	728860	13
31005	728873	13
31006	728886	13
31007	728899	13
31008	728912	13
31009	728925	13
31010	728938	13
31011	1523806	13
31012	728951	13
31013	1523819	13
31014	728964	13
31015	728977	13
31016	1523832	13
31017	1523845	13
31018	728990	13
31019	729003	13
31020	729016	13
31021	978082	13
31022	1523858	13
31023	289748	215
31024	729029	13
31025	978095	13
31026	1523871	13
31027	729042	13
31028	978108	13
31029	1523884	13
31030	978121	13
31031	729055	13
31032	1523897	13
31033	978134	13
31034	1523910	13
31035	978147	13
31036	1523923	13
31037	729068	13
31038	978160	13
31039	1523936	13
31040	978173	13
31041	1523949	13
31042	978186	13
31043	729081	13
31044	289963	1890
31045	1523962	13
31046	978199	13
31047	1523975	13
31048	978212	13
31049	1523988	13
31050	729094	13
31051	729107	13
31052	978225	13
31053	1524001	13
31054	729120	13
31055	1524014	13
31056	978238	13
31057	729133	13
31058	1524027	13
31059	1524040	13
31060	729146	13
31061	978251	13
31062	1524053	13
31063	978264	13
31064	1524066	13
31065	1524079	13
31066	978277	13
31067	978290	13
31068	1524092	13
31069	729159	13
31070	646379	25
31071	1524105	13
31072	729172	13
31073	978303	13
31074	978316	13
31075	1524118	13
31076	978329	13
31077	646404	13
31078	729185	13
31079	1524131	13
31080	978342	13
31081	729198	13
31082	1524144	13
31083	978355	13
31084	729211	13
31085	1524157	13
31086	1524170	13
31087	729224	13
31088	978368	13
31089	1524183	13
31090	729237	13
31091	978381	13
31092	729250	13
31093	1524196	13
31094	978394	13
31095	729263	13
31096	1524209	13
31097	978407	13
31098	1524222	13
31099	729276	13
31100	978420	13
31101	1524235	13
31102	729289	13
31103	1438252	463
31104	978433	13
31105	1524248	13
31106	729302	13
31107	978446	13
31108	1524261	13
31109	729315	13
31110	978459	13
31111	1524274	13
31112	978472	13
31113	1524287	13
31114	978485	13
31115	729328	13
31116	1524300	13
31117	978498	13
31118	729341	13
31119	1524313	13
31120	978511	13
31121	729354	13
31122	1524326	13
31123	1524339	13
31124	978524	13
31125	978537	13
31126	1524352	13
31127	729367	13
31128	978550	13
31129	646417	13
31130	1524365	13
31131	978563	13
31132	1524378	13
31133	729380	13
31134	978576	13
31135	1524391	13
31136	978589	13
31137	1524404	13
31138	729393	13
31139	1524417	13
31140	978602	13
31141	1524430	13
31142	978615	13
31143	1524443	13
31144	978628	13
31145	729406	13
31146	1524456	13
31147	978641	13
31148	729419	13
31149	1524469	13
31150	978654	13
31151	1524482	13
31152	978667	13
31153	729432	13
31154	1524495	13
31155	978680	13
31156	1524508	13
31157	978693	13
31158	729445	13
31159	1524521	13
31160	729458	13
31161	978706	13
31162	646430	119
31163	729471	13
31164	1524534	13
31165	729484	13
31166	978719	13
31167	978732	13
31168	729497	13
31169	1524547	13
31170	729510	13
31171	978745	13
31172	729523	13
31173	1524560	13
31174	978758	13
31175	978771	13
31176	646549	13
31177	646562	13
31178	729536	13
31179	1524573	13
31180	978784	13
31181	729549	13
31182	646575	24
31183	1524586	13
31184	978797	13
31185	729562	13
31186	978810	13
31187	729575	13
31188	1524599	13
31189	729588	13
31190	978823	13
31191	729601	13
31192	978836	13
31193	1524612	13
31194	729614	13
31195	978849	13
31196	1524625	13
31197	978862	13
31198	729627	13
31199	1524638	13
31200	978875	13
31201	729640	13
31202	1524651	13
31203	978888	13
31204	1524664	13
31205	729653	13
31206	978901	13
31207	1524677	13
31208	729666	13
31209	978914	13
31210	729679	13
31211	978927	13
31212	1524690	13
31213	978940	13
31214	1524703	13
31215	978953	13
31216	729692	13
31217	1524716	13
31218	729705	13
31219	978966	13
31220	1524729	13
31221	978979	13
31222	1524742	13
31223	729718	13
31224	978992	13
31225	729731	13
31226	1524755	13
31227	979005	13
31228	729744	13
31229	1524768	13
31230	729757	13
31231	979018	13
31232	1524781	13
31233	729770	13
31234	1524794	13
31235	729783	13
31236	1524807	13
31237	646599	13
31238	729796	13
31239	729809	13
31240	729822	13
31241	1524820	13
31242	729835	13
31243	1524833	13
31244	979031	13
31245	1524846	13
31246	729848	13
31247	1524859	13
31248	729861	13
31249	979044	13
31250	1524872	13
31251	729874	13
31252	979057	13
31253	1524885	13
31254	729887	13
31255	979070	13
31256	729900	13
31257	1524898	13
31258	979083	13
31259	979096	13
31260	729913	13
31261	1524911	13
31262	979109	13
31263	1524924	13
31264	729926	13
31265	1524937	13
31266	729939	13
31267	979122	13
31268	729952	13
31269	979135	13
31270	1524950	13
31271	979148	13
31272	1524963	13
31273	1524976	13
31274	979161	13
31275	1524989	13
31276	1525002	13
31277	729965	13
31278	979174	13
31279	1525015	13
31280	979187	13
31281	1525028	13
31282	1525041	13
31283	729978	13
31284	979200	13
31285	1525054	13
31286	979213	13
31287	1525067	13
31288	979226	13
31289	1525080	13
31290	979239	13
31291	729991	13
31292	1525093	13
31293	979252	13
31294	730004	13
31295	979265	13
31296	1525106	13
31297	730017	13
31298	1525119	13
31299	730030	13
31300	979278	13
31301	730043	13
31302	979291	13
31303	1525132	13
31304	979304	13
31305	1525145	13
31306	730056	13
31307	1525158	13
31308	730069	13
31309	979317	13
31310	730082	13
31311	979330	13
31312	979343	13
31313	1525171	13
31314	979356	13
31315	979369	13
31316	1525184	13
31317	979382	13
31318	979395	13
31319	1525197	13
31320	730095	13
31321	979408	13
31322	979421	13
31323	730108	13
31324	1525210	13
31325	979434	13
31326	730121	13
31327	1525223	13
31328	979447	13
31329	1525236	13
31330	730134	13
31331	377769	13
31332	730147	13
31333	730160	13
31334	730173	13
31335	377782	13
31336	730186	13
31337	730199	13
31338	377795	13
31339	730212	13
31340	730225	13
31341	377808	13
31342	730238	13
31343	377821	13
31344	730251	13
31345	377834	13
31346	730264	13
31347	377847	13
31348	377860	13
31349	377873	13
31350	730277	13
31351	979460	13
31352	377886	13
31353	979473	13
31354	730290	13
31355	377899	13
31356	979486	13
31357	730303	13
31358	646612	13
31359	377912	13
31360	979499	13
31361	730316	13
31362	377925	13
31363	979512	13
31364	730329	13
31365	979525	13
31366	377938	13
31367	979538	13
31368	377951	13
31369	979551	13
31370	730342	13
31371	377964	13
31372	730355	13
31373	730368	13
31374	377977	13
31375	1438715	24
31376	979564	13
31377	979577	13
31378	377990	13
31379	979590	13
31380	378003	13
31381	730381	13
31382	979603	13
31383	378016	13
31384	646625	13
31385	730394	13
31386	979616	13
31387	730407	13
31388	378029	13
31389	979629	13
31390	378042	13
31391	979642	13
31392	730420	13
31393	378055	13
31394	979655	13
31395	730433	13
31396	1438739	13
31397	378068	13
31398	979668	13
31399	730446	13
31400	378081	13
31401	979681	13
31402	730459	13
31403	979694	13
31404	378094	13
31405	730472	13
31406	979707	13
31407	378107	13
31408	730485	13
31409	979720	13
31410	378120	13
31411	730498	13
31412	979733	13
31413	378133	13
31414	979746	13
31415	378146	13
31416	730511	13
31417	378159	13
31418	730524	13
31419	979759	13
31420	730537	13
31421	979772	13
31422	378172	13
31423	979785	13
31424	378185	13
31425	378198	13
31426	378211	13
31427	979798	13
31428	979811	13
31429	646638	13
31430	979824	13
31431	979837	13
31432	979850	13
31433	979863	13
31434	979876	13
31435	730550	13
31436	979889	13
31437	979902	13
31438	730563	13
31439	979915	13
31440	979928	13
31441	378224	13
31442	378237	13
31443	378250	13
31444	1525249	13
31445	378263	13
31446	1525262	13
31447	378276	13
31448	979941	13
31449	1525275	13
31450	378289	13
31451	1525288	13
31452	378302	13
31453	979954	13
31454	1525301	13
31455	378315	13
31456	979967	13
31457	1525314	13
31458	378328	13
31459	1525327	13
31460	378341	13
31461	1525340	13
31462	378354	13
31463	1525353	13
31464	979980	13
31465	378367	13
31466	1525366	13
31467	378380	13
31468	1525379	13
31469	378393	13
31470	979993	13
31471	980006	13
31472	378406	13
31473	1525392	13
31474	980019	13
31475	378419	13
31476	378432	13
31477	980032	13
31478	1525405	13
31479	378445	13
31480	1438752	78
31481	980045	13
31482	378458	13
31483	1525418	13
31484	980058	13
31485	1525431	13
31486	980071	13
31487	378471	13
31488	1525444	13
31489	1525457	13
31490	980084	13
31491	646651	13
31492	1525470	13
31493	378484	13
31494	980097	13
31495	1525483	13
31496	980110	13
31497	378497	13
31498	1525496	13
31499	1525509	13
31500	980123	13
31501	1525522	13
31502	378510	13
31503	980136	13
31504	1525535	13
31505	378523	13
31506	980149	13
31507	1525548	13
31508	378536	13
31509	980162	13
31510	1525561	13
31511	378549	13
31512	378562	13
31513	980175	13
31514	980188	13
31515	378575	13
31516	980201	13
31517	378588	13
31518	1525574	13
31519	980214	13
31520	378601	13
31521	646664	54
31522	1525587	13
31523	378614	13
31524	980227	13
31525	1525600	13
31526	378627	13
31527	980240	13
31528	1525613	13
31529	378640	13
31530	980253	13
31531	1525626	13
31532	980266	13
31533	1525639	13
31534	378653	13
31535	1525652	13
31536	378666	13
31537	980279	13
31538	1525665	13
31539	378679	13
31540	980292	13
31541	378692	13
31542	1525678	13
31543	980305	13
31544	378705	13
31545	1525691	13
31546	980318	13
31547	378718	13
31548	1525704	13
31549	980331	13
31550	378731	13
31551	1525717	13
31552	980344	13
31553	378744	13
31554	1525730	13
31555	980357	13
31556	378757	13
31557	980370	13
31558	1525743	13
31559	378770	13
31560	1525756	13
31561	378783	13
31562	1525769	13
31563	980383	13
31564	378796	13
31565	1525782	13
31566	378809	13
31567	1525795	13
31568	378822	13
31569	1525808	13
31570	980396	13
31571	1525821	13
31572	378835	13
31573	980409	13
31574	378848	13
31575	1438830	13
31576	1525834	13
31577	980422	13
31578	378861	13
31579	980435	13
31580	1525847	13
31581	378874	13
31582	1525860	13
31583	378887	13
31584	1525873	13
31585	378900	13
31586	980448	13
31587	1525886	13
31588	378913	13
31589	1525899	13
31590	378926	13
31591	1525912	13
31592	378939	13
31593	1525925	13
31594	980461	13
31595	1525938	13
31596	980474	13
31597	378952	13
31598	980487	13
31599	1525951	13
31600	980500	13
31601	378965	13
31602	1525964	13
31603	980513	13
31604	1525977	13
31605	980526	13
31606	378978	13
31607	1525990	13
31608	646718	13
31609	980539	13
31610	378991	13
31611	1526003	13
31612	980552	13
31613	1438843	119
31614	379004	13
31615	980565	13
31616	1526016	13
31617	379017	13
31618	980578	13
31619	646731	24
31620	1526029	13
31621	379030	13
31622	980591	13
31623	1526042	13
31624	1526055	13
31625	379043	13
31626	980604	13
31627	1526068	13
31628	379056	13
31629	980617	13
31630	1526081	13
31631	379069	13
31632	980630	13
31633	379082	13
31634	980643	13
31635	379095	13
31636	1526094	13
31637	379108	13
31638	980656	13
31639	1526107	13
31640	379121	13
31641	1438962	13
31642	980669	13
31643	379134	13
31644	980682	13
31645	1526120	13
31646	379147	13
31647	980695	13
31648	379160	13
31649	1526133	13
31650	980708	13
31651	379173	13
31652	1526146	13
31653	646755	13
31654	980721	13
31655	646768	13
31656	379186	13
31657	379199	13
31658	980734	13
31659	1526159	13
31660	379212	13
31661	980747	13
31662	1526172	13
31663	379225	13
31664	1526185	13
31665	980760	13
31666	379238	13
31667	1526198	13
31668	980773	13
31669	730576	13
31670	379251	13
31671	379264	13
31672	379277	13
31673	379290	13
31674	379303	13
31675	1438975	3966
31676	379316	13
31677	379329	13
31678	379342	13
31679	379355	13
31680	379368	13
31681	379381	13
31682	379394	13
31683	379407	13
31684	379420	13
31685	379433	13
31686	379446	13
31687	379459	13
31688	379472	13
31689	379485	13
31690	379498	13
31691	379511	13
31692	379524	13
31693	379537	13
31694	379550	13
31695	379563	13
31696	379576	13
31697	379589	13
31698	1526211	13
31699	379602	13
31700	379615	13
31701	1526224	13
31702	379628	13
31703	1526237	13
31704	1526250	13
31705	379641	13
31706	1526263	13
31707	379654	13
31708	1526276	13
31709	379667	13
31710	1526289	13
31711	379680	13
31712	1526302	13
31713	379693	13
31714	1526315	13
31715	379706	13
31716	1526328	13
31717	379719	13
31718	1526341	13
31719	379732	13
31720	1526354	13
31721	379745	13
31722	1526367	13
31723	379758	13
31724	1526380	13
31725	379771	13
31726	379784	13
31727	379797	13
31728	1526393	13
31729	379810	13
31730	1526406	13
31731	379823	13
31732	1526419	13
31733	379836	13
31734	1526432	13
31735	379849	13
31736	1526445	13
31737	379862	13
31738	1526458	13
31739	379875	13
31740	1526471	13
31741	379888	13
31742	1526484	13
31743	379901	13
31744	1526497	13
31745	379914	13
31746	1526510	13
31747	379927	13
31748	1526523	13
31749	379940	13
31750	1526536	13
31751	379953	13
31752	1526549	13
31753	379966	13
31754	1526562	13
31755	379979	13
31756	379992	13
31757	1526575	13
31758	380005	13
31759	1526588	13
31760	899288	36
31761	1526601	13
31762	380018	13
31763	380031	13
31764	1526614	13
31765	380044	13
31766	380057	13
31767	380070	13
31768	1526627	13
31769	1526640	13
31770	291853	13
31771	380083	13
31772	1526653	13
31773	380096	13
31774	1526666	13
31775	380109	13
31776	1526679	13
31777	380122	13
31778	1526692	13
31779	380135	13
31780	1526705	13
31781	1526718	13
31782	380148	13
31783	1526731	13
31784	1526744	13
31785	380161	13
31786	1526757	13
31787	380174	13
31788	1526770	13
31789	380187	13
31790	1526783	13
31791	380200	13
31792	1526796	13
31793	1526809	13
31794	1526822	13
31795	380213	13
31796	1526835	13
31797	380226	13
31798	1526848	13
31799	380239	13
31800	1526861	13
31801	380252	13
31802	1526874	13
31803	1526887	13
31804	1526900	13
31805	380265	13
31806	1526913	13
31807	380278	13
31808	380291	13
31809	1526926	13
31810	380304	13
31811	1526939	13
31812	380317	13
31813	1526952	13
31814	291866	23
31815	1526965	13
31816	380330	13
31817	1526978	13
31818	380343	13
31819	1526991	13
31820	380356	13
31821	1527004	13
31822	1527017	13
31823	1527030	13
31824	380369	13
31825	1527043	13
31826	380382	13
31827	1527056	13
31828	291889	24
31829	380395	13
31830	1527069	13
31831	380408	13
31832	1527082	13
31833	380421	13
31834	1527095	13
31835	380434	13
31836	1527108	13
31837	380447	13
31838	380460	13
31839	1527121	13
31840	380473	13
31841	1527134	13
31842	380486	13
31843	1527147	13
31844	1527160	13
31845	1527173	13
31846	380499	13
31847	380512	13
31848	380525	13
31849	380538	13
31850	1527186	13
31851	1527199	13
31852	380551	13
31853	1527212	13
31854	380564	13
31855	1527225	13
31856	380577	13
31857	1527238	13
31858	1527251	13
31859	1527264	13
31860	380590	13
31861	380603	13
31862	380616	13
31863	1527277	13
31864	1527290	13
31865	1527303	13
31866	380629	13
31867	380642	13
31868	380655	13
31869	1527316	13
31870	1527329	13
31871	1527342	13
31872	380668	13
31873	1527355	13
31874	899324	37
31875	380681	13
31876	1527368	13
31877	380694	13
31878	1527381	13
31879	380707	13
31880	1527394	13
31881	380720	13
31882	1527407	13
31883	380733	13
31884	1527420	13
31885	380746	13
31886	1527433	13
31887	1527446	13
31888	380759	13
31889	1527459	13
31890	1527472	13
31891	380772	13
31892	1527485	13
31893	380785	13
31894	1527498	13
31895	380798	13
31896	1527511	13
31897	380811	13
31898	1527524	13
31899	1527537	13
31900	380824	13
31901	1527550	13
31902	380837	13
31903	1527563	13
31904	1527576	13
31905	1527589	13
31906	380850	13
31907	1527602	13
31908	291913	13
31909	380863	13
31910	1527615	13
31911	380876	13
31912	1527628	13
31913	380889	13
31914	1527641	13
31915	380902	13
31916	1527654	13
31917	380915	13
31918	899361	13
31919	1527667	13
31920	1527680	13
31921	380928	13
31922	1527693	13
31923	1527706	13
31924	1527719	13
31925	1527732	13
31926	1527745	13
31927	1527758	13
31928	380941	13
31929	380954	13
31930	1527771	13
31931	380967	13
31932	1527784	13
31933	380980	13
31934	1527797	13
31935	380993	13
31936	1527810	13
31937	1527823	13
31938	381006	13
31939	1527836	13
31940	381019	13
31941	1527849	13
31942	1527862	13
31943	381032	13
31944	1527875	13
31945	381045	13
31946	1527888	13
31947	1527901	13
31948	381058	13
31949	1527914	13
31950	381071	13
31951	1527927	13
31952	1527940	13
31953	381084	13
31954	1527953	13
31955	1527966	13
31956	1527979	13
31957	381097	13
31958	1527992	13
31959	1528005	13
31960	1528018	13
31961	381110	13
31962	1528031	13
31963	381123	13
31964	381136	13
31965	1528044	13
31966	381149	13
31967	381162	13
31968	1528057	13
31969	381175	13
31970	381188	13
31971	1528070	13
31972	1528083	13
31973	1528096	13
31974	381201	13
31975	381214	13
31976	1528109	13
31977	381227	13
31978	1528122	13
31979	381240	13
31980	1528135	13
31981	381253	13
31982	1528148	13
31983	381266	13
31984	381279	13
31985	1528161	13
31986	381292	13
31987	381305	13
31988	1528174	13
31989	1528187	13
31990	381318	13
31991	1528200	13
31992	1528213	13
31993	381331	13
31994	1528226	13
31995	381344	13
31996	1528239	13
31997	381357	13
31998	1528252	13
31999	980786	13
32000	730589	13
32001	1528265	13
32002	1528278	13
32003	1528291	13
32004	1528304	13
32005	1528317	13
32006	1528330	13
32007	1528343	13
32008	1528356	13
32009	1528369	13
32010	1528382	13
32011	1528395	13
32012	1528408	13
32013	1528421	13
32014	1528434	13
32015	1528447	13
32016	1528460	13
32017	1528473	13
32018	1528486	13
32019	1528499	13
32020	1528512	13
32021	1528525	13
32022	1528538	13
32023	1528551	13
32024	1528564	13
32025	1528577	13
32026	1528590	13
32027	1528603	13
32028	1528616	13
32029	1528629	13
32030	1528642	13
32031	1528655	13
32032	1528668	13
32033	1528681	13
32034	1528694	13
32035	1528707	13
32036	1528720	13
32037	1528733	13
32038	1528746	13
32039	1528759	13
32040	1528772	13
32041	1528785	13
32042	899374	13
32043	1528798	13
32044	1528811	13
32045	291926	13
32046	1528824	13
32047	1528837	13
32048	1528850	13
32049	1528863	13
32050	1528876	13
32051	1528889	13
32052	1528902	13
32053	1528915	13
32054	1528928	13
32055	1528941	13
32056	1528954	13
32057	1528967	13
32058	1528980	13
32059	1528993	13
32060	1529006	13
32061	1529019	13
32062	1529032	13
32063	1529045	13
32064	1529058	13
32065	1529071	13
32066	1529084	13
32067	1529097	13
32068	1529110	13
32069	1529123	13
32070	1529136	13
32071	1529149	13
32072	1529162	13
32073	1529175	13
32074	1529188	13
32075	1529201	13
32076	899387	13
32077	1529214	13
32078	1529227	13
32079	1529240	13
32080	1529253	13
32081	1529266	13
32082	291939	13
32083	1529279	13
32084	1529292	13
32085	1529305	13
32086	1529318	13
32087	1529331	13
32088	1529344	13
32089	1529357	13
32090	1529370	13
32091	1529383	13
32092	1529396	13
32093	1529409	13
32094	381370	13
32095	1529422	13
32096	1529435	13
32097	1529448	13
32098	381383	13
32099	1529461	13
32100	381396	13
32101	381409	13
32102	1529474	13
32103	381422	13
32104	1529487	13
32105	381435	13
32106	1529500	13
32107	381448	13
32108	1529513	13
32109	381461	13
32110	1529526	13
32111	381474	13
32112	1529539	13
32113	381487	13
32114	1529552	13
32115	381500	13
32116	1529565	13
32117	381513	13
32118	1529578	13
32119	381526	13
32120	1529591	13
32121	1529604	13
32122	381539	13
32123	1529617	13
32124	381552	13
32125	1529630	13
32126	381565	13
32127	381578	13
32128	1529643	13
32129	381591	13
32130	1529656	13
32131	381604	13
32132	381617	13
32133	291952	45
32134	381630	13
32135	1529669	13
32136	381643	13
32137	1529682	13
32138	381656	13
32139	1529695	13
32140	381669	13
32141	1529708	13
32142	381682	13
32143	1529721	13
32144	381695	13
32145	1529734	13
32146	381708	13
32147	1529747	13
32148	381721	13
32149	1529760	13
32150	381734	13
32151	1529773	13
32152	381747	13
32153	1529786	13
32154	381760	13
32155	1529799	13
32156	381773	13
32157	1529812	13
32158	381786	13
32159	1529825	13
32160	381799	13
32161	381812	13
32162	1529838	13
32163	381825	13
32164	1529851	13
32165	381838	13
32166	381851	13
32167	1529864	13
32168	1529877	13
32169	381864	13
32170	1529890	13
32171	1529903	13
32172	381877	13
32173	1529916	13
32174	381890	13
32175	1529929	13
32176	381903	13
32177	1529942	13
32178	381916	13
32179	1529955	13
```
