## Supplementary material for "Deep-mining of vertebrate genomes reveals an unexpected diversity of endogenous viral elements": pref_rescore2.index

```
0	0	36
2	66746	32
4	66778	9
5	66787	9
6	66796	10
8	66806	22
11	66828	10
14	66838	85
17	36	21
19	57	11
21	80617	10
24	53523	22
25	80627	10
29	80637	10
33	80647	23
37	53545	10
38	53555	33
39	53588	41
42	80670	87
45	53629	10
47	68	37
48	105	22
49	127	11
54	138	20
58	158	21
59	57950	12
60	66923	12
61	66935	46
64	66981	22
66	57962	10
68	67003	34
74	67037	9
77	67046	10
78	57972	12
83	20645	10
87	67056	42
90	67098	11
114	67109	23
154	20655	13
163	20668	10
172	20678	12
176	179	12
177	67132	11
181	191	11
183	67143	11
200	202	59
210	67154	37
212	53639	75
214	80757	22
215	80779	11
217	80790	11
218	20690	11
219	80801	11
221	80812	11
225	80823	11
227	80834	11
234	53714	11
236	20701	13
237	20714	13
238	80845	22
243	20727	13
246	61325	13
252	20740	12
254	20752	12
255	61338	11
279	61349	45
280	20764	13
288	61394	23
294	61417	26
308	61443	25
313	35602	142
317	61468	12
318	61480	26
322	61506	38
323	24701	13
332	15072	13
349	24714	11
352	24725	22
355	20777	13
358	20790	13
359	24747	67
365	15085	24
366	24814	11
373	24825	34
379	15109	10
398	15119	11
405	53725	11
410	53736	13
413	20803	13
418	80867	27
423	20816	12
434	20828	11
439	53749	22
445	20839	12
449	20851	13
452	20864	13
456	53771	63
461	20877	13
463	80894	12
464	80906	11
467	80917	11
477	80928	13
478	53834	12
480	261	13
502	20890	13
504	20903	13
507	20916	13
510	274	24
518	298	11
536	309	23
540	20929	13
551	20942	13
575	332	23
576	355	11
581	366	11
586	377	44
600	421	25
608	20955	13
612	20968	12
619	446	11
631	20980	11
654	15130	66
658	24859	11
666	24870	11
678	24881	80
714	24961	11
731	24972	12
736	15196	13
742	24984	13
746	20991	12
750	21003	13
762	21016	13
771	15209	62
809	21029	11
812	24997	11
819	61544	11
823	61555	11
829	35744	11
830	61566	23
833	61589	11
836	61600	11
845	61611	34
847	61645	12
848	61657	22
853	61679	13
858	21040	11
859	15271	11
873	21051	13
889	21064	11
901	21075	12
902	73811	39
908	47697	124
916	21087	11
932	21098	11
942	21109	11
949	25008	40
950	15282	24
951	15306	12
956	15318	11
964	15329	12
978	21120	11
981	15341	11
991	21131	11
998	15352	12
1000	457	11
1003	468	12
1004	480	13
1005	493	23
1006	21142	13
1008	516	70
1011	67191	13
1012	67204	12
1017	67216	12
1018	586	88
1020	67228	12
1027	67240	12
1029	67252	37
1030	67289	12
1031	67301	13
1035	67314	14
1048	67328	227
1050	674	12
1054	686	26
1067	712	12
1068	724	47
1069	67555	93
1070	771	12
1071	783	23
1072	806	12
1076	21155	14
1079	818	52
1090	67648	13
1091	67661	12
1094	67673	13
1154	21169	12
1176	67686	26
1178	870	66
1182	15364	12
1186	15376	35
1193	15411	26
1211	15437	14
1216	15451	12
1223	15463	24
1233	21181	14
1242	21195	13
1258	21208	13
1260	21221	12
1262	15487	12
1265	15499	178
1314	73850	24
1323	73874	24
1327	61692	14
1336	21233	14
1337	61706	12
1342	21247	12
1353	21259	12
1354	21271	12
1371	61718	12
1372	61730	12
1376	61742	53
1384	35755	13
1389	21283	13
1394	35768	26
1402	35794	14
1412	21296	14
1424	35808	13
1426	21310	14
1443	21324	14
1445	35821	12
1446	21338	13
1451	35833	12
1452	35845	941
1455	21351	13
1458	21364	13
1469	36786	13
1470	36799	13
1508	21377	13
1513	21390	14
1525	21404	14
1548	36812	12
1581	36824	12
1583	21418	12
1587	36836	12
1588	36848	12
1589	21430	14
1590	61795	12
1593	36860	14
1598	67712	14
1612	67726	13
1658	936	12
1660	67739	35
1663	948	12
1664	960	12
1666	21444	13
1683	972	12
1690	21457	14
1693	21471	14
1696	21485	14
1699	21499	14
1702	67774	14
1733	984	12
1737	996	27
1748	21513	13
1751	21526	14
1752	21540	12
1761	67788	51
1771	67839	39
1773	21552	14
1778	67878	14
1780	1023	14
1781	21566	14
1784	1037	5347
1801	21580	14
1803	21594	14
1817	21608	14
1840	21622	12
1845	6384	12
1854	6396	12
1858	21634	12
1861	6408	12
1868	6420	12
1887	21646	12
1906	6432	35
1909	61807	12
1912	21658	12
1933	21670	12
1941	61819	11
1944	36874	54
1945	61830	14
1952	61844	35
1953	61879	65
1956	21682	12
1963	36928	12
1965	36940	24
1971	36964	12
1972	36976	23
1987	25048	14
1999	21694	12
2004	73898	12
2006	73910	12
2009	73922	12
2010	73934	12
2011	73946	12
2012	21706	13
2013	21719	13
2019	73958	14
2028	25062	13
2033	25075	12
2035	73972	24
2037	25087	36
2049	21732	14
2050	73996	27
2051	21746	14
2068	47821	127
2073	21760	14
2077	25123	24
2169	21774	14
2177	47948	14
2189	47962	12
2196	47974	23
2201	47997	13
2226	48010	14
2232	48024	81
2234	25147	14
2239	21788	13
2240	21801	14
2267	21815	14
2271	25161	2313
2274	74023	14
2277	74037	14
2291	74051	14
2295	74065	35
2323	74100	311
2329	74411	12
2372	21829	12
2373	74423	14
2377	74437	12
2378	6467	12
2381	6479	25
2383	21841	13
2405	21854	14
2411	6504	22
2413	6526	12
2415	21868	14
2417	6538	12
2421	21882	14
2424	21896	14
2427	6550	14
2430	6564	24
2438	21910	13
2440	21923	14
2441	6588	24
2453	21937	13
2455	21950	14
2472	6612	5852
2475	67892	12
2476	74449	28
2489	21964	13
2497	74477	25
2501	74502	12
2543	21977	14
2577	21991	14
2591	74514	23
2596	74537	12
2599	74549	14
2606	22005	14
2610	74563	102
2611	48105	26
2613	48131	27
2616	15677	14
2662	22019	14
2664	15691	12
2665	15703	35
2670	15738	14
2671	22033	14
2677	22047	11
2710	48158	12
2746	22058	12
2747	22070	14
2750	48170	14
2753	15752	14
2754	48184	12
2761	48196	14
2769	22084	14
2820	15766	998
2829	22098	14
2832	22112	14
2838	22126	12
2851	48210	40
2859	67904	24
2869	22138	14
2872	67928	96
2875	68024	12
2884	68036	14
2900	22152	12
2911	22164	13
2918	68050	12
2922	22177	14
2927	22191	12
2933	22203	12
2956	68062	13
2958	68075	46
2961	68121	13
2969	68134	12
2970	68146	51
2977	53846	13
2978	80941	26
2982	22215	12
2993	53859	28
3011	53887	12
3012	53899	13
3013	22227	12
3015	53912	23
3016	80967	12
3017	53935	12
3018	22239	13
3019	22252	12
3024	80979	12
3025	53947	40
3039	80991	12
3042	22264	12
3044	22276	14
3054	81003	26
3069	22290	14
3072	22304	14
3078	81029	12
3079	22318	13
3082	22331	12
3091	81041	12
3095	22343	12
3110	53987	14
3113	81053	14
3119	81067	14
3131	81081	45
3134	22355	14
3137	22369	14
3140	81126	14
3143	22383	14
3146	22397	14
3152	81140	14
3158	22411	14
3161	22425	14
3164	22439	14
3170	22453	14
3175	36999	26
3180	37025	14
3195	37039	12
3225	22467	14
3232	22481	14
3233	37051	24
3238	37075	12
3248	37087	43
3253	22495	14
3254	37130	23
3343	22509	14
3366	37153	13
3383	37166	12
3387	37178	12
3388	81154	13
3400	22523	13
3403	81167	13
3410	22536	13
3413	22549	14
3416	22563	12
3417	22575	12
3419	81180	23
3424	22587	13
3447	81203	12
3452	81215	36
3454	22600	14
3456	22614	14
3476	81251	13
3481	81264	12
3482	81276	12
3484	22628	13
3495	81288	13
3507	81301	12
3510	12464	13
3513	81313	25
3550	22641	14
3572	12477	14
3584	22655	14
3604	81338	12
3606	12491	14
3608	81350	14
3609	81364	14
3658	81378	23
3671	81401	12
3681	12505	14
3684	81413	12
3687	22669	14
3695	81425	13
3701	12519	14
3704	12533	14
3707	12547	14
3710	12561	14
3713	12575	14
3722	12589	14
3733	81438	14
3744	12603	14
3745	12617	14
3751	81452	13
3774	37190	13
3787	12631	14
3791	37203	14
3851	22683	12
3858	22695	14
3861	37217	13
3864	37230	33
3874	12645	12
3876	37263	24
3881	12657	12
3898	12669	12
3913	37287	12
3922	37299	13
3924	12681	12
3926	37312	12
3944	22709	12
3946	12693	14
3949	22721	12
3964	37324	24
3965	37348	14
3976	81465	53
3977	22733	14
3979	12707	13
3983	81518	12
3993	22747	12
3997	81530	13
3999	54001	12
4010	28680	27
4018	81543	13
4021	81556	12
4023	81568	12
4028	81580	13
4031	81593	36
4032	22759	13
4038	81629	12
4040	81641	13
4043	81654	25
4045	81679	12
4049	12720	12
4080	12732	14
4086	81691	13
4089	81704	13
4137	81717	12
4163	22772	12
4177	22784	12
4181	22796	13
4196	81729	14
4201	81743	12
4208	22809	13
4209	22822	12
4219	12746	14
4241	81755	24
4243	68197	25
4244	68222	12
4254	68234	12
4262	22834	14
4268	22848	14
4302	68246	14
4380	68260	14
4393	68274	12
4395	22862	12
4423	68286	259
4435	22874	14
4441	68545	14
4447	12760	12
4450	12772	13
4452	68559	12
4463	68571	12
4500	12785	13
4506	22888	13
4511	12798	14
4513	48250	12
4519	22901	12
4526	48262	68
4546	22913	14
4548	12812	14
4553	48330	13
4568	48343	14
4571	22927	12
4591	22939	14
4637	48357	12
4667	12826	14
4678	48369	50
4723	74665	13
4726	74678	14
4729	48419	14
4730	22953	14
4761	74692	14
4764	37362	14
4767	12840	14
4776	37376	14
4784	22967	14
4787	12854	14
4833	22981	14
4834	12868	14
4842	22995	14
4843	37390	12
4849	23009	12
4863	37402	25
4870	23021	11
4871	37427	12
4884	37439	12
4886	23032	12
4887	12882	12
4891	23044	13
4893	12894	14
4911	23057	12
4924	37451	35
4927	61944	23
4938	57984	12
4953	57996	13
4960	58009	12
4970	61967	12
4989	37486	12
4990	81779	12
4995	81791	14
5003	58021	13
5007	58034	12
5011	58046	12
5014	81805	11
5020	58058	13
5024	81816	13
5027	81829	45
5030	58071	12
5033	81874	12
5036	81886	12
5037	81898	23
5038	58083	13
5040	81921	12
5042	81933	12
5049	81945	13
5055	81958	23
5086	58096	13
5092	54013	12
5094	28707	14
5098	58109	14
5101	58123	14
5120	58137	14
5187	58151	12
5188	81981	25
5194	82006	12
5202	82018	13
5207	82031	12
5227	82043	14
5236	58163	14
5239	58177	12
5250	82057	14
5260	61979	12
5266	37498	12
5349	58189	14
5364	61991	25
5366	37510	24
5399	37534	12
5416	58203	13
5421	58216	13
5424	58229	14
5427	58243	14
5431	58257	13
5448	37546	23
5451	58270	14
5465	37569	13
5470	62016	14
5472	37582	27
5474	58284	14
5496	62030	12
5497	58298	12
5519	62042	12
5551	58310	14
5554	58324	13
5555	62054	14
5556	62068	57
5575	58337	14
5586	58351	14
5623	58365	14
5633	58379	14
5652	37609	25
5684	58393	12
5692	37634	14
5712	58405	14
5715	62125	14
5718	58419	14
5721	58433	14
5724	58447	14
5727	58461	14
5728	37648	12
5729	37660	12
5732	37672	13
5736	37685	14
5776	62139	47
5778	58475	14
5783	32379	14
5802	58489	12
5842	62186	36
5862	64643	12
5869	62222	12
5881	64655	12
5885	62234	83
5892	64667	12
5893	64679	12
5897	64691	14
5902	64705	12
5909	64717	12
5924	64729	12
5930	37699	24
5932	37723	195
5933	37918	12
5940	64741	12
5958	64753	13
5959	37930	39
5960	58501	13
5962	37969	128
5976	38097	23
5988	38120	12
5991	38132	13
5992	32393	13
6003	58514	12
6007	32406	13
6014	58526	12
6030	38145	46
6032	58538	11
6035	58549	13
6036	58562	13
6044	58575	13
6045	32419	12
6046	38191	13
6064	58588	14
6098	38204	23
6121	32431	13
6144	32444	14
6184	58602	13
6187	38227	39
6189	38266	33
6193	58615	12
6208	58627	13
6209	32458	14
6210	38299	11
6220	38310	12
6234	58640	14
6245	32472	12
6254	38322	12
6256	68583	40
6263	68623	55
6267	58654	14
6271	32484	12
6276	32496	12
6292	32508	14
6296	58668	14
6302	32522	14
6321	58682	14
6342	32536	14
6354	58696	14
6359	32550	12
6360	68678	14
6383	32562	12
6398	64766	13
6437	64779	14
6438	64793	13
6441	68692	36
6446	64806	14
6449	64820	14
6457	64834	14
6464	68728	72
6476	64848	13
6478	68800	13
6480	64861	13
6488	64874	14
6517	64888	14
6518	32574	13
6519	68813	82
6556	58710	14
6565	68895	11
6571	32587	14
6582	58724	14
6605	68906	14
6621	68920	12
6622	68932	13
6671	32601	14
6677	58738	14
6678	32615	14
6679	68945	13
6712	68958	14
6735	68972	14
6739	58752	14
6743	32629	14
6769	68986	11
6772	58766	14
6775	77281	14
6778	50575	13
6782	68997	187
6784	69184	12
6789	50588	13
6790	77295	14
6798	50601	14
6806	69196	12
6808	77309	12
6843	69208	14
6857	77321	13
6860	50615	12
6878	77334	14
6896	50627	12
6899	23069	12
6903	12908	13
6907	69222	12
6908	38334	186
6922	23081	12
6936	38520	12
6939	38532	12
6945	23093	12
6949	23105	12
6956	12921	12
6961	23117	12
6965	12933	13
6967	38544	13
6979	23129	14
6985	12946	12
6987	38557	13
6999	38570	28
7007	32643	13
7009	32656	12
7021	58780	12
7022	32668	12
7041	58792	13
7042	32680	13
7049	58805	12
7057	58817	13
7059	62317	24
7065	62341	12
7074	32693	14
7077	58830	11
7101	62353	12
7104	62365	24
7105	12958	12
7131	12970	13
7150	23143	14
7159	12983	14
7162	23157	14
7171	23171	14
7174	12997	14
7186	69234	14
7189	69248	14
7199	69262	12
7205	69274	12
7221	23185	12
7222	69286	14
7227	13011	12
7245	69300	14
7262	69314	12
7264	69326	25
7277	69351	1110
7358	70461	22
7359	23197	14
7366	58841	13
7377	58854	12
7379	58866	14
7392	38598	14
7406	32707	14
7408	62389	14
7417	32721	13
7422	62403	13
7427	58880	13
7438	32734	14
7443	58893	13
7444	58906	12
7447	62416	12
7462	58918	14
7479	13023	14
7481	23211	13
7482	13037	12
7484	62428	13
7502	62441	12
7513	13049	13
7523	23224	13
7525	62453	13
7531	38612	14
7544	23237	12
7578	23249	14
7589	13062	14
7600	23263	14
7612	13076	14
7616	50639	14
7626	62466	12
7628	62478	25
7634	77348	14
7647	70483	13
7652	70496	13
7671	50653	14
7690	27474	12
7696	70509	14
7703	27486	14
7726	77362	14
7729	50667	14
7732	27500	14
7735	70523	14
7738	77376	14
7741	70537	24
7813	50681	13
7814	32748	12
7816	32760	14
7817	58932	14
7819	32774	14
7854	70561	81
7858	58946	14
7873	32788	12
7881	70642	36
7902	32800	12
7904	32812	13
7905	58960	12
7906	70678	13
7920	32825	12
7935	32837	12
7939	70691	14
7943	32849	12
7945	70705	12
7991	58972	14
7993	32861	13
8000	62503	12
8007	62515	12
8015	32874	12
8016	58986	12
8045	62527	47
8047	32886	12
8048	58998	13
8052	32898	12
8055	59011	12
8056	62574	24
8057	27514	12
8060	62598	25
8072	77390	12
8073	62623	11
8075	77402	14
8085	77416	14
8102	38626	12
8109	62634	12
8111	38638	12
8137	38650	13
8163	77430	14
8195	77444	13
8196	77457	13
8205	77470	13
8211	77483	13
8228	70717	26
8229	70743	12
8233	77496	12
8241	77508	14
8257	77522	11
8265	70755	38
8268	70793	12
8287	77533	14
8296	77547	14
8327	77561	14
8385	50694	13
8397	70805	202
8398	27526	13
8399	50707	12
8414	71007	13
8427	50719	13
8441	77575	14
8448	32910	14
8452	59023	14
8454	32924	14
8457	59037	14
8460	32938	14
8463	59051	14
8466	71020	116
8488	32952	12
8490	71136	23
8491	59065	14
8498	32964	12
8525	71159	13
8534	71172	22
8553	32976	12
8554	62646	12
8585	32988	14
8596	59079	14
8607	33002	14
8620	59093	14
8627	33016	12
8645	33028	14
8652	38663	14
8660	59107	14
8665	33042	14
8675	59121	14
8747	62658	24
8769	33056	14
8803	33070	14
8805	62682	33
8820	59135	12
8822	59147	14
8868	33084	14
8871	59161	12
8886	59173	12
8900	59185	14
8908	62715	13
8909	33098	12
8911	33110	12
8933	33122	12
8948	62728	25
8950	33134	13
8952	38677	50
8960	59199	12
8967	59211	12
8972	59223	12
8975	62753	14
9006	38727	13
9017	59235	12
9019	59247	11
9021	59258	12
9037	59270	12
9053	33147	12
9054	33159	12
9060	59282	14
9063	33171	12
9066	38740	26
9074	33183	13
9078	82071	24
9087	33196	14
9110	59296	12
9114	82095	12
9116	59308	13
9120	59321	11
9123	59332	14
9129	33210	13
9211	33223	12
9232	33235	14
9233	33249	12
9234	82107	12
9236	33261	13
9238	33274	12
9239	82119	14
9249	33286	14
9250	33300	14
9273	33314	12
9275	33326	12
9290	82133	135
9292	33338	11
9333	54025	764
9379	33349	14
9392	50732	14
9395	28721	1979
9403	82268	12
9408	27539	14
9420	82280	12
9438	77589	13
9453	82292	23
9458	27553	13
9472	50746	12
9481	50758	12
9490	27566	14
9496	77602	12
9502	50770	13
9505	77614	14
9536	62767	23
9558	62790	27
9559	50783	14
9581	27580	14
9603	77628	14
9614	27594	14
9627	38766	14
9637	62817	12
9642	77642	14
9648	62829	12
9650	62841	74
9652	27608	14
9666	77656	14
9671	50797	13
9676	38780	13
9679	27622	14
9698	50810	14
9707	38793	12
9709	64902	14
9712	38805	14
9713	64916	14
9717	64930	14
9737	64944	14
9740	64958	14
9743	64972	14
9746	38819	14
9749	64986	14
9752	38833	6314
9813	65000	14
9826	65014	13
9850	65027	14
9884	77670	12
9904	77682	12
9906	27636	13
9907	50824	12
9917	50836	14
9918	62915	13
9927	62928	13
9931	77694	12
9946	77706	12
9952	62941	13
9962	27649	13
9985	77718	12
9995	77730	12
10000	33363	13
10012	62954	13
10027	33376	13
10031	33389	12
10046	33401	13
10053	62967	15
10060	33414	13
10067	62982	491
10077	82672	25
10080	33427	14
10081	63473	13
10084	33441	13
10085	82697	14
10104	82315	14
10109	33454	14
10117	82329	15
10121	33468	14
10124	33482	13
10133	77742	15
10137	77757	14
10217	50850	13
10223	50863	14
10226	77771	14
10232	82344	36
10244	50877	15
10259	77785	15
10269	77800	15
10270	82380	28
10275	54789	13
10277	54802	13
10296	50892	14
10312	50906	14
10313	54815	37
10398	54852	26
10409	54878	13
10467	23277	14
10471	23291	15
10474	13090	15
10477	23306	15
10478	13105	15
10482	23321	13
10490	23334	14
10500	23348	13
10502	23361	13
10511	23374	14
10513	54891	57
10525	33495	15
10536	82408	14
10547	33510	15
10548	33525	14
10564	33539	15
10565	33554	15
10579	33569	15
10588	82422	15
10599	59346	15
10639	33584	12
10641	33596	15
10656	82437	68
10673	54948	997
10683	59361	15
10717	82505	15
10740	33611	15
10794	59376	15
10804	33626	15
10805	59391	15
10819	33641	14
10823	33655	15
10879	59406	14
10882	33670	13
10897	33683	13
10900	33696	15
10906	77815	14
10923	50920	14
10933	82520	15
10944	50934	13
10959	82535	24
10978	27662	13
10983	50947	13
10999	27675	15
11015	82559	14
11018	82573	13
11033	50960	13
11057	82586	15
11059	50973	13
11061	63486	13
11069	50986	15
11070	77829	14
11072	13120	15
11085	63499	28
11090	23388	14
11091	23402	13
11092	82711	14
11094	13135	15
11104	23415	14
11123	13150	15
11132	23429	12
11142	13165	15
11184	23441	15
11187	23456	15
11193	27690	15
11205	77843	15
11208	51001	15
11211	27705	15
11214	77858	13
11216	77871	15
11238	51016	13
11250	51029	14
11279	82725	14
11284	82739	13
11293	51043	15
11299	82752	13
11320	82765	15
11382	82780	25
11404	77886	13
11435	82805	29
11439	65041	14
11444	63527	14
11449	65055	14
11460	65069	15
11463	65084	15
11467	48433	38
11484	48471	26
11496	65099	15
11500	74706	25
11506	65114	13
11510	65127	15
11519	74731	27
11521	65142	13
11528	65155	14
11569	65169	15
11572	13180	15
11573	23471	15
11587	13195	15
11589	23486	14
11595	23500	15
11606	13210	15
11608	23515	13
11628	13225	15
11629	23528	15
11647	13240	14
11659	77899	15
11669	51058	15
11721	51073	15
11722	48497	15
11728	77914	15
11734	74758	15
11748	51088	15
11751	77929	15
11754	51103	15
11757	77944	15
11760	51118	15
11763	77959	15
11764	48512	13
11766	23543	13
11809	13254	14
11813	23556	15
11819	13268	15
11860	48525	770
11861	23571	15
11878	74773	13
11881	74786	54
11895	13283	13
11906	13296	14
11909	13310	15
11912	23586	15
11922	13325	14
11926	82834	24
11929	51133	13
11938	51146	14
11942	51160	13
11957	51173	13
11961	51186	14
11977	77974	13
11998	82858	48
12008	77987	13
12014	78000	13
12028	82906	14
12039	78013	13
12063	78026	14
12066	65184	14
12067	82920	14
12070	82934	21
12072	65198	13
12078	65211	14
12096	65225	13
12097	65238	13
12110	82955	14
12120	65251	14
12137	82969	51
12154	65265	13
12226	65278	15
12236	83020	40
12244	65293	13
12252	65306	13
12256	63541	13
12269	65319	15
12282	63554	14
12290	74840	25
12293	65334	14
12299	65348	14
12307	74865	106
12309	65362	15
12312	65377	15
12315	65392	15
12326	65407	14
12362	65421	14
12394	16764	25
12410	65435	13
12430	65448	15
12471	16789	393
12473	74971	15
12482	51200	15
12495	74986	44
12507	78040	14
12512	78054	13
12522	78067	13
12539	78080	13
12553	51215	15
12558	78093	15
12560	75030	13
12579	51230	15
12595	78108	13
12613	78121	15
12614	51245	13
12624	51258	15
12714	75043	15
12720	78136	15
12725	75058	121
12753	51273	13
12785	51286	15
12797	78151	15
12805	78166	15
12808	51301	15
12811	78181	15
12816	51316	13
12825	78196	14
12834	27720	15
12839	78210	15
12866	27735	14
12908	78225	13
12928	75179	15
12935	27749	13
12944	71194	15
12955	78238	13
12970	78251	14
12975	51329	13
13003	71209	24
13030	51342	14
13045	78265	13
13051	78278	14
13078	71233	24
13080	71257	15
13086	51356	12
13102	71272	25
13103	51368	13
13138	71297	25
13142	71322	14
13144	78292	12
13148	78304	15
13156	51381	15
13158	78319	15
13166	51396	14
13167	78334	13
13235	51410	14
13258	71336	13
13395	71349	13
13396	78347	15
13402	51424	14
13441	51438	14
13448	71362	44
13450	78362	14
13460	51452	14
13465	78376	14
13474	63568	15
13479	83060	83
13498	51466	15
13505	63583	15
13518	78390	13
13519	78403	12
13520	63598	39
13528	23601	15
13530	13339	14
13531	63637	24
13563	13353	13
13567	63661	13
13598	13366	15
13620	23616	15
13643	13381	15
13655	47149	13
13664	47162	15
13667	23631	15
13670	63674	15
13704	83143	15
13717	13396	15
13727	59420	15
13728	33711	15
13739	83158	15
13743	59435	13
13747	59448	13
13762	63689	15
13768	59461	15
13771	33726	15
13774	59476	15
13803	33741	15
13820	59491	14
13838	33756	15
13853	83173	15
13855	51481	15
13897	63704	47
13906	78415	13
13920	78428	15
13941	51496	13
13948	63751	52
13968	78443	13
13977	51509	14
13987	78456	14
13988	51523	13
13995	51536	13
14000	51549	13
14051	59505	13
14059	59518	13
14066	83188	39
14071	59531	13
14079	83227	14
14082	59544	14
14086	59558	15
14092	83241	43
14094	33771	14
14107	63803	27
14109	33785	13
14122	59573	12
14138	63830	15
14145	63845	74
14160	63919	13
14166	33798	14
14168	59585	14
14198	51562	13
14199	51575	15
14255	78470	15
14256	51590	15
14279	78485	15
14304	63932	54
14363	51605	15
14414	83284	67
14422	78500	13
14433	83351	13
14482	83364	51
14487	78513	15
14488	51620	15
14490	51635	15
14493	47177	15
14499	23646	15
14523	13411	14
14524	13425	14
14526	47192	13
14527	47205	15
14586	83415	89
14606	63986	13
14607	13439	13
14611	23661	13
14627	13452	15
14650	23674	15
14683	63999	13
14693	64012	13
14701	51650	15
14737	83504	15
14785	64025	13
14789	82601	15
14810	78528	15
14819	78543	15
14825	78558	15
14839	78573	14
14861	78587	14
14881	78601	15
14886	78616	12
14919	78628	13
14946	78641	15
14947	47220	13
14966	47233	13
15031	13467	14
15033	47246	15
15057	23689	13
15060	23702	14
15066	23716	13
15075	13481	13
15081	23729	13
15084	23742	13
15085	82616	13
15090	78656	14
15091	78670	12
15092	78682	13
15098	82629	14
15099	78695	14
15105	82643	29
15110	55945	13
15114	78709	13
15121	78722	15
15145	51665	14
15182	51679	15
15206	78737	15
15209	51694	15
15212	55958	15
15224	78752	15
15230	51709	15
15236	78767	15
15248	51724	15
15253	78782	13
15270	78795	14
15297	78809	15
15310	55973	14
15325	55987	14
15326	56001	13
15372	51739	14
15407	51753	13
15415	78824	15
15436	51766	14
15461	51780	14
15466	51794	14
15471	51808	14
15476	51822	14
15481	51836	14
15485	51850	15
15496	51865	14
15519	51879	13
15524	51892	13
15526	47261	15
15530	23755	13
15532	13494	13
15541	56014	28
15543	75194	156
15548	23768	14
15549	75350	14
15556	23782	15
15575	13507	14
15581	13521	14
15591	75364	13
15592	13535	14
15645	13549	15
15666	47276	15
15681	23797	15
15688	47291	15
15725	75377	15
15743	75392	28
15753	13564	15
15773	23812	15
15776	47306	15
15782	13579	15
15785	23827	15
15788	47321	13
15846	13594	14
15884	47334	13
15917	65463	13
15943	75420	25
15947	75445	24
15952	65476	14
15953	65490	13
15979	65503	13
15989	65516	14
16006	65530	13
16018	65543	15
16021	65558	14
16030	65572	14
16037	75469	15
16048	75484	13
16053	75497	129
16065	65586	13
16066	75626	49
16073	33812	13
16077	33825	13
16087	33838	13
16091	75675	13
16096	75688	27
16097	75715	13
16098	33851	14
16104	75728	52
16105	33865	14
16108	59599	14
16111	75780	15
16120	75795	24
16121	33879	13
16150	75819	27
16152	75846	34
16161	75880	73
16172	33892	14
16259	59613	14
16280	75953	13
16306	75966	43
16312	33906	13
16314	76009	13
16316	76022	25
16323	23842	13
16337	47347	15
16376	13608	12
16378	76047	40
16384	13620	14
16442	76087	15
16465	76102	13
16504	47362	15
16507	13634	15
16510	47377	15
16529	13649	14
16536	13663	13
16545	13676	15
16553	76115	39
16561	65599	15
16567	65614	14
16580	17182	15
16583	65628	15
16590	17197	15
16597	76154	13
16605	76167	89
16620	17212	14
16630	65643	15
16641	17226	15
16652	17241	15
16664	65658	15
16717	47392	15
16743	13691	15
16748	23855	15
16749	76256	85
16755	13706	15
16762	23870	15
16794	13721	13
16830	13734	15
16833	23885	15
16859	13749	15
16908	23900	13
16930	59627	13
16940	76341	52
16954	59640	12
16955	76393	13
16956	59652	13
16959	59665	13
16977	59678	13
17024	33919	14
17026	59691	14
17043	76406	26
17045	33933	14
17066	59705	13
17069	33947	13
17080	51905	13
17098	51918	15
17101	78839	13
17102	76432	25
17103	78852	15
17104	51933	14
17108	78867	13
17111	78880	14
17114	51947	13
17121	76457	13
17122	78894	12
17127	78906	14
17128	23913	15
17158	13764	15
17163	76470	14
17164	13779	15
17170	23928	15
17173	23943	15
17176	13794	15
17178	23958	13
17213	23971	15
17214	13809	15
17308	23986	15
17320	13824	13
17334	76484	13
17387	13837	15
17441	24001	15
17472	76497	25
17477	13852	14
17487	24016	14
17492	13866	14
17496	24030	15
17499	13880	15
17503	24045	14
17519	13895	14
17524	76522	13
17535	24059	13
17536	24072	13
17542	24085	15
17546	13909	15
17555	76535	65
17570	24100	13
17591	13924	14
17596	49295	78
17602	24113	15
17623	13938	15
17631	24128	15
17637	13953	15
17648	24143	15
17659	13968	15
17692	24158	15
17695	13983	15
17700	24173	13
17701	24186	15
17707	13998	15
17710	49373	118
17759	76600	78
17760	49491	14
17762	24201	12
17764	24213	15
17782	14013	15
17784	24228	15
17787	14028	15
17790	24243	15
17793	49505	15
17799	73351	15
17802	14043	13
17820	14056	15
17914	24258	15
17923	49520	35
17928	73366	13
17958	49555	37
17962	49592	13
17965	73379	13
17968	49605	23
17990	14071	13
17998	59718	15
17999	33960	14
18017	33974	13
18023	33987	13
18075	34000	13
18087	34013	13
18108	59733	13
18109	56042	13
18114	56055	15
18117	34026	13
18123	56070	48
18124	34039	13
18142	34052	15
18145	34067	15
18153	56118	25
18170	56143	14
18193	34082	15
18194	34097	13
18265	34110	13
18281	34123	15
18290	34138	15
18292	34153	13
18306	34166	15
18311	34181	14
18316	34195	15
18326	56157	71
18337	56228	14
18341	73392	14
18360	56242	25
18413	56267	42
18414	14084	15
18425	24273	13
18430	73406	15
18440	24286	15
18442	14099	14
18449	24301	15
18476	73421	13
18487	14113	14
18507	73434	15
18518	17256	15
18521	17271	15
18537	65673	12
18560	65685	15
18561	56309	25
18568	17286	13
18594	17299	15
18602	71406	13
18613	65700	13
18631	65713	14
18632	65727	14
18655	17314	15
18666	34210	15
18678	34225	15
18687	34240	14
18707	34254	14
18713	71419	25
18750	59746	15
18783	34268	15
18806	71444	14
18807	59761	13
18844	34283	15
18847	59774	15
18870	34298	15
18878	14127	15
18918	24316	15
18941	14142	13
18946	73449	14
18949	14155	15
18962	24331	15
18971	73463	15
18975	14170	15
18976	24346	13
18982	73478	15
18988	59789	13
19005	59802	15
19011	71458	79
19026	34313	15
19029	71537	47
19034	59817	13
19081	59830	13
19089	34328	15
19096	59843	13
19098	59856	13
19105	34343	13
19114	59869	13
19115	14185	13
19118	14198	12
19120	14210	14
19122	71584	49
19123	14224	13
19131	71633	13
19135	71646	13
19138	14237	14
19139	71659	14
19146	47407	15
19166	14251	15
19171	71673	13
19176	24359	13
19190	24372	15
19193	14266	15
19207	51960	15
19210	78920	15
19226	51975	14
19231	78935	15
19249	51989	15
19252	78950	15
19258	52004	15
19261	56334	13
19314	78965	13
19317	56347	27
19322	78978	15
19325	52019	15
19326	52034	15
19334	78993	14
19343	79007	15
19345	56374	74
19367	56448	171
19385	30700	13
19419	30713	14
19429	52049	15
19477	79022	12
19498	79034	14
19503	52064	14
19510	52078	15
19512	30727	25
19513	79048	14
19532	79062	14
19534	65741	15
19536	17329	14
19538	30752	28
19551	17343	15
19553	30780	40
19555	65756	13
19571	65769	13
19604	30820	15
19616	71686	13
19618	65782	15
19634	17358	15
19640	17373	14
19651	65797	15
19673	17387	15
19685	52093	15
19700	79076	15
19716	52108	13
19748	71699	13
19767	71712	36
19783	52121	14
19795	79091	15
19798	52135	15
19801	79106	15
19804	52150	15
19807	71748	15
19856	79121	14
19857	79135	14
19859	17402	14
19869	17416	13
19891	71763	15
19907	65812	15
19910	17429	15
19934	71778	26
19939	17444	13
19956	65827	15
19965	17457	13
19967	17470	14
19968	17484	14
19976	17498	13
19978	52165	14
19980	79149	13
20001	79162	13
20016	79175	14
20028	52179	13
20034	52192	13
20049	52205	15
20057	79189	14
20060	79203	13
20087	52220	13
20092	52233	13
20095	52246	14
20109	79216	13
20112	71804	26
20121	79229	14
20126	79243	13
20128	52260	15
20129	79256	13
20132	79269	13
20136	79282	13
20153	79295	14
20164	24387	14
20174	47422	15
20177	24401	15
20182	71830	13
20185	71843	49
20187	14281	14
20197	71892	1459
20199	47437	14
20201	24416	14
20203	14295	14
20209	47451	14
20235	24430	15
20267	14309	15
20270	34356	15
20273	59882	15
20277	59897	15
20294	34371	15
20298	59912	13
20299	34386	13
20303	30835	135
20312	59925	15
20318	34399	14
20323	30970	13
20340	34413	13
20356	34426	14
20365	17511	15
20371	65842	14
20373	30983	77
20436	17526	15
20466	17541	13
20477	65856	15
20498	17554	14
20520	56619	70
20526	17568	15
20529	17583	15
20532	65871	15
20535	17598	15
20543	34440	13
20544	59940	14
20554	34453	13
20566	34466	15
20571	59954	15
20575	31060	13
20577	34481	13
20592	34494	14
20614	31073	13
20624	34508	15
20625	59969	15
20642	31086	25
20643	34523	15
20669	79309	15
20716	52275	15
20737	31111	15
20774	79324	15
20819	52290	14
20842	52304	15
20858	79339	15
20865	52319	15
20867	31126	13
20881	31139	13
20894	79354	15
20914	19127	25
20952	52334	13
20974	52347	15
20982	34538	13
20987	19152	119
20993	34551	15
20999	59984	13
21014	59997	13
21021	60010	14
21028	34566	14
21074	60024	14
21093	60038	13
21116	60051	13
21119	60064	12
21125	79369	15
21126	52362	14
21131	79384	13
21133	19271	14
21134	19285	37
21135	19322	14
21137	79397	13
21145	79410	13
21147	52376	14
21149	19336	24
21164	79423	14
21179	19360	14
21182	19374	14
21192	19388	14
21194	52390	15
21197	79437	15
21202	19402	778
21273	52405	13
21282	34580	14
21335	60076	12
21341	31152	15
21345	31167	44
21378	31211	13
21458	60088	15
21475	34594	15
21494	34609	13
21498	60103	14
21508	34622	14
21513	60117	14
21520	34636	15
21525	60131	14
21542	56689	14
21561	60145	15
21564	34651	14
21573	34665	14
21578	31224	38
21587	34679	15
21595	60160	14
21600	60174	14
21627	60188	15
21630	34694	15
21631	34709	15
21643	60203	15
21647	52418	15
21653	79452	15
21664	79467	15
21701	52433	13
21712	52446	15
21716	79482	15
21723	52461	15
21730	56703	38
21778	79497	13
21788	79510	15
21808	52476	15
21814	34724	15
21817	60218	15
21820	34739	15
21823	31262	62
21826	60233	13
21854	60246	13
21878	60259	15
21919	34754	15
21920	34769	15
21941	60274	15
21949	34784	13
21963	79525	13
21965	79538	15
21978	52491	14
21981	79553	14
22011	52505	13
22038	79567	13
22050	52518	13
22052	52531	13
22057	56741	25
22066	52544	13
22077	79580	14
22094	52557	13
22098	79594	13
22117	52570	13
22128	79607	15
22130	52583	13
22131	52596	14
22136	52610	13
22138	52623	13
22141	52636	14
22142	31324	15
22145	56766	13
22150	79622	13
22155	65886	14
22178	17613	14
22187	49628	36
22190	49664	14
22191	17627	13
22192	49678	25
22203	65900	15
22282	49703	15
22287	49718	27
22314	49745	37
22333	49782	13
22339	17640	15
22346	49795	14
22350	49809	26
22351	49835	58
22477	17655	14
22490	65915	15
22494	56779	13
22498	17669	15
22530	17684	13
22538	65930	15
22541	60289	15
22544	34797	15
22549	60304	15
22592	34812	13
22614	34825	15
22618	60319	13
22633	60332	15
22636	34840	15
22637	60347	15
22670	34855	15
22681	17697	15
22692	17712	15
22734	56792	14
22798	65945	14
22832	17727	15
22867	65959	15
22870	17742	15
22875	31339	13
22883	17757	14
22885	56806	12
22893	65974	15
22961	17771	13
22968	17784	14
23002	17798	15
23008	65989	13
23023	17813	13
23057	66002	13
23072	17826	13
23079	17839	14
23085	17853	13
23103	17866	13
23104	17879	13
23119	17892	13
23124	17905	13
23135	17918	14
23143	17932	13
23144	56818	48
23145	17945	13
23146	17958	14
23150	17972	12
23159	17984	14
23188	17998	15
23194	18013	14
23195	31352	13
23197	18027	13
23202	60362	13
23232	60375	15
23238	34870	15
23253	60390	15
23265	34885	15
23268	34900	15
23271	60405	15
23284	34915	14
23331	60420	15
23351	31365	25
23353	34929	13
23355	18040	13
23356	56866	14
23371	31390	23
23443	18053	15
23445	31413	14
23459	18068	15
23465	18083	12
23475	76678	15
23482	76693	15
23504	76708	15
23505	76723	30
23517	18095	14
23529	18109	15
23532	76753	175
23533	18124	14
23534	49893	37
23535	49930	108
23536	18138	15
23539	18153	13
23557	50038	13
23569	18166	14
23575	34942	15
23576	60435	13
23579	60448	15
23597	34957	14
23624	34971	13
23642	60463	15
23687	34984	15
23725	60478	15
23740	50051	339
23775	34999	15
23783	60493	15
23788	35014	14
23820	76928	15
23826	35028	15
23829	60508	15
23867	35043	15
23888	60523	14
23899	60537	15
23902	35058	15
23926	60552	15
23940	35073	15
23947	60567	15
23949	35088	13
23958	35101	13
23973	56880	41
23985	35114	13
23995	35127	14
23997	35141	15
24001	31427	14
24003	60582	15
24005	35156	14
24006	60597	14
24020	35170	13
24033	35183	14
24035	31441	15
24047	60611	13
24054	60624	13
24059	60637	13
24081	60650	13
24082	60663	13
24086	35197	13
24140	60676	14
24148	31456	13
24155	35210	13
24159	31469	25
24160	35223	14
24164	60690	14
24170	18180	15
24187	18195	14
24201	31494	101
24202	66015	13
24287	66028	13
24289	56921	28
24294	66041	15
24297	66056	13
24323	56949	37
24330	66069	15
24340	66084	14
24361	31595	26
24380	66098	15
24383	66113	15
24391	60704	13
24426	60717	15
24457	56986	64
24461	35237	15
24472	60732	15
24537	20180	27
24539	35252	13
24550	35265	15
24553	60747	15
24565	35280	14
24574	35294	15
24577	60762	15
24581	66128	13
24587	66141	14
24602	66155	14
24615	66169	14
24626	66183	15
24629	66198	13
24664	66211	13
24671	66224	15
24682	66239	15
24705	66254	15
24714	35309	13
24715	20207	14
24740	35322	15
24742	20221	27
24744	60777	13
24758	60790	14
24782	35337	15
24789	60804	15
24790	35352	15
24793	60819	14
24820	60833	15
24865	35367	15
24876	18209	15
24879	66269	15
24883	18224	13
24902	66284	15
24904	18237	14
24908	18251	15
24910	66299	15
24954	18266	12
24981	20248	82
24983	18278	13
25002	18291	14
25006	60848	15
25008	35382	14
25011	60863	15
25017	35396	13
25032	35409	13
25040	20330	50
25072	60878	14
25086	35422	15
25089	60892	14
25105	20380	187
25141	60906	14
25145	35437	14
25153	47465	15
25160	14324	14
25165	47480	14
25172	14338	14
25200	45147	2002
25202	20567	49
25207	24445	15
25227	47494	15
25257	14352	15
25316	47509	15
25348	14367	13
25350	24460	15
25363	35451	13
25400	60920	15
25460	20616	15
25463	35464	15
25515	20631	14
25521	35479	14
25531	60935	14
25536	35493	14
25544	31621	26
25545	31647	110
25566	60949	14
25568	57050	15
25586	31757	13
25597	35507	14
25607	60963	13
25639	35521	13
25665	79635	15
25669	52650	13
25699	52663	15
25711	79650	15
25729	52678	14
25731	52692	15
25737	79665	15
25747	31770	15
25806	52707	15
25838	79680	15
25843	57065	27
25844	79695	15
25887	66314	14
25893	18305	15
25896	18320	14
25967	66328	13
25982	18334	13
25990	18347	14
26004	31785	13
26007	18361	13
26012	18374	13
26029	18387	13
26043	57092	26
26045	31798	13
26056	18400	13
26063	60976	13
26068	35534	13
26073	31811	79
26076	60989	14
26078	35547	14
26091	61003	14
26100	61017	13
26127	35561	13
26137	57118	134
26143	61030	13
26153	35574	14
26165	57252	27
26205	57279	57
26212	61043	13
26232	18413	14
26238	18427	14
26296	31890	53
26298	18441	14
26302	18455	13
26306	57336	39
26307	18468	14
26312	18482	15
26322	66341	15
26328	18497	13
26344	18510	15
26347	18525	15
26353	31943	25
26366	31968	14
26378	52722	15
26380	79710	15
26409	52737	15
26429	79725	15
26433	52752	15
26486	79740	14
26499	52767	14
26511	52781	15
26521	79754	12
26549	79766	15
26550	31982	29
26556	18540	15
26559	18555	15
26562	18570	15
26565	18585	15
26573	18600	14
26583	57375	43
26593	18614	15
26598	18629	15
26599	18644	14
26601	18658	15
26612	18673	13
26628	14380	14
26644	32011	15
26654	14394	14
26694	73493	15
26705	47524	15
26727	64038	13
26744	14408	13
26754	14421	13
26779	14434	13
26829	14447	15
26849	47539	14
26888	73508	15
26897	18686	15
26898	66356	13
26899	66369	15
26911	18701	15
26924	66384	15
26927	64051	13
26979	18716	13
26997	18729	14
27004	66399	14
27026	18743	13
27041	18756	13
27078	64064	15
27133	14462	13
27137	14475	13
27138	14488	13
27148	64079	25
27160	14501	13
27164	14514	13
27170	73523	14
27175	14527	13
27186	73537	15
27201	24475	13
27206	14540	15
27210	64104	284
27217	64388	39
27220	64427	15
27230	24488	15
27234	73552	13
27271	73565	15
27274	14555	15
27289	24503	15
27295	73580	15
27298	14570	15
27301	73595	14
27311	24518	13
27312	73609	13
27317	14585	14
27332	24531	14
27358	73622	13
27362	73635	15
27365	47553	15
27371	73650	13
27376	83519	50
27388	73663	14
27411	47568	15
27464	14599	15
27470	83569	14
27488	73677	15
27490	83583	14
27495	52796	13
27502	52809	13
27535	79781	14
27540	52822	14
27545	79795	14
27550	79809	15
27553	52836	13
27554	52849	14
27555	32026	52
27558	52863	15
27561	79824	14
27579	66413	13
27588	18769	14
27591	66426	15
27593	18783	14
27596	18797	14
27603	66441	14
27649	57418	28
27673	18811	15
27679	66455	14
27700	18826	15
27711	66469	15
27738	32078	23
27743	47583	15
27753	14614	15
27813	47598	15
27815	14629	15
27838	73692	15
27844	47613	15
27854	14644	13
27861	73707	15
27896	14657	14
27908	14671	13
27975	79838	14
27976	79852	13
27991	52878	13
28004	79865	13
28012	32101	15
28017	52891	13
28019	79878	15
28038	52904	13
28055	32116	13
28112	52917	14
28128	52931	13
28135	79893	14
28139	14684	13
28140	47628	13
28151	73722	14
28152	14697	11
28155	14708	12
28161	47641	13
28162	57446	36
28169	32129	25
28175	32154	37
28179	14720	13
28193	73736	15
28197	47654	14
28205	14733	14
28210	61056	14
28215	57482	25
28220	61070	14
28222	35588	14
28223	61084	13
28224	57507	14
28225	61097	13
28236	61110	15
28309	61125	13
28317	61138	13
28322	61151	14
28337	61165	15
28339	47668	14
28341	73751	15
28357	83597	14
28366	73766	15
28367	14747	14
28392	14761	14
28398	73781	15
28411	24545	13
28412	14775	13
28498	83611	254
28508	14788	13
28540	83865	12
28558	14801	13
28568	14814	15
28571	14829	15
28578	14844	14
28581	14858	13
28593	14871	13
28601	14884	14
28602	14898	15
28609	14913	14
28647	14927	15
28654	83877	28
28679	83905	29
28684	24558	14
28717	24572	15
28729	14942	15
28740	24587	14
28753	24601	15
28763	24616	15
28799	83934	1550
28813	14957	13
28825	14970	15
28862	24631	15
28900	24646	15
28914	14985	14
28931	52944	15
28976	79907	15
28979	52959	15
28988	79922	13
29000	64442	91
29017	64533	28
29022	79935	13
29031	79948	13
29035	79961	13
29050	52974	13
29070	52987	13
29077	53000	13
29082	79974	13
29102	53013	15
29109	64561	68
29113	79987	12
29118	64629	14
29130	79999	14
29135	80013	13
29139	80026	15
29153	53028	13
29157	80041	12
29160	53041	12
29176	80053	13
29179	53053	14
29180	80066	13
29182	53067	14
29183	80079	13
29184	53081	15
29186	27762	14
29187	76943	15
29188	27776	13
29192	27789	13
29227	27802	13
29230	76958	14
29232	76972	13
29236	27815	15
29241	18841	14
29276	18855	15
29315	66484	15
29322	18870	14
29327	18884	13
29331	18897	12
29365	18909	13
29378	66499	14
29379	76985	13
29386	76998	40
29408	18922	13
29472	66513	13
29479	80092	15
29489	27830	15
29490	27845	15
29539	27860	14
29544	27874	14
29549	53096	14
29554	27888	14
29559	53110	15
29565	77038	13
29591	27902	15
29605	53125	15
29606	27917	13
29618	27930	14
29630	27944	15
29631	53140	14
29659	77051	47
29690	27959	14
29712	53154	15
29723	27973	15
29735	53169	15
29749	77098	38
29763	27988	13
29799	28001	15
29818	24661	13
29847	47682	15
29850	73796	15
29856	14999	15
29859	15014	15
29897	15029	15
29898	24674	14
29911	24688	13
29918	15044	13
29919	77136	15
29937	15057	15
29958	18935	13
30000	18948	13
30022	18961	15
30027	66526	13
30028	66539	15
30047	18976	13
30061	18989	15
30064	66554	13
30100	66567	14
30111	66581	13
30112	53184	15
30114	77151	103
30123	53199	13
30144	32191	14
30145	57521	24
30156	53212	13
30160	28016	13
30169	53225	14
30177	28029	13
30180	28042	15
30181	80107	13
30183	28057	14
30184	80120	14
30187	28071	13
30188	28084	13
30189	28097	14
30192	32205	174
30193	28111	14
30197	57545	25
30202	53239	15
30219	28125	14
30225	57570	13
30232	28139	13
30235	28152	13
30237	28165	15
30282	57583	25
30332	53254	13
30343	53267	15
30349	57608	14
30368	28180	15
30379	57622	14
30381	57636	15
30387	57651	14
30405	53282	13
30480	53295	12
30500	53307	12
30516	53319	14
30548	28195	14
30567	53333	14
30568	28209	14
30574	28223	15
30580	53347	15
30583	28238	15
30597	50390	14
30603	50404	13
30611	50417	25
30623	50442	24
30631	53362	15
30635	28253	14
30640	53377	14
30656	80134	15
30658	28267	14
30671	28281	13
30674	28294	15
30679	80149	13
30718	80162	15
30754	50466	27
30822	53391	15
30835	28309	14
30869	28323	14
30873	80177	13
30909	28337	15
30912	80190	15
30921	53406	15
30923	28352	13
30932	80205	15
30940	28365	14
30977	53421	15
30984	28379	14
30997	28393	13
31031	80220	15
31032	28406	13
31037	28419	15
31059	80235	13
31069	80248	13
31071	28434	14
31077	50493	52
31086	19004	13
31110	66594	13
31175	19017	13
31177	50545	15
31182	77254	14
31186	66607	15
31188	19030	15
31189	66622	13
31190	66635	13
31198	19045	13
31202	66648	13
31227	66661	15
31231	80261	15
31236	28448	15
31240	80276	13
31260	80289	14
31271	28463	15
31283	80303	15
31289	28478	13
31292	28491	15
31295	80318	15
31301	28506	15
31304	61180	15
31310	61195	15
31316	61210	15
31319	61225	15
31358	77268	13
31369	61240	15
31387	61255	15
31393	61270	13
31404	61283	14
31410	61297	13
31426	61310	15
31482	80333	15
31491	50560	15
31509	28521	14
31511	80348	13
31543	80361	13
31558	80374	14
31571	80388	15
31575	57665	26
31579	28535	14
31595	28549	15
31597	28564	15
31601	80403	15
31608	57691	71
31616	28579	13
31621	28592	15
31653	57762	26
31655	57788	96
31669	80418	13
31675	57884	13
31679	80431	15
31680	80446	15
31697	28607	13
31713	28620	15
31724	80461	15
31735	28635	15
31764	80476	15
31767	28650	15
31770	57897	39
31780	80491	14
31827	80505	14
31856	28665	15
31859	53436	15
31862	80519	15
31868	53451	15
31871	80534	15
31908	57936	14
31927	53466	15
31928	80549	14
31968	19058	15
31970	66676	15
31985	19073	15
32009	19088	13
32022	66691	13
32036	66704	14
32037	66718	15
32043	19101	13
32056	19114	13
32073	66733	13
32096	80563	13
32119	53481	14
32121	80576	13
32127	80589	14
32134	53495	14
32135	80603	14
32178	53509	14
```
