## Supplementary material for "Deep-mining of vertebrate genomes reveals an unexpected diversity of endogenous viral elements": pref_step0.index

```
2	35729	38
4	35767	18
5	110549	38
6	110587	58
11	0	18
14	18	234
17	72412	62
21	72474	10
24	35785	21
25	35806	10
29	72484	29
33	72513	234
37	35816	54
39	35870	188
42	36058	66
45	36124	48
47	252	130
48	382	71
64	36172	70
66	36242	196
68	72747	102
74	72849	10
77	72859	104
83	72963	10
87	72973	50
163	73023	11
172	73034	233
177	73267	20
181	36438	11
183	36449	11
200	36460	87
214	36547	194
215	36741	41
217	36782	11
218	36793	11
219	36804	21
221	36825	197
225	37022	20
227	37042	11
234	37053	20
255	37073	23
313	37096	175
317	453	225
349	678	41
359	110645	155
366	110800	11
379	110811	49
398	110860	109
405	73287	19
418	73306	175
434	110969	11
439	110980	41
456	719	213
464	932	169
467	111021	11
480	111032	223
504	37271	165
518	37436	214
536	1101	60
576	1161	11
581	1172	126
586	1298	53
619	1351	11
631	1362	212
654	1574	244
658	1818	11
666	73481	21
714	73502	29
731	73531	118
809	73649	213
812	1829	19
819	1848	21
823	1869	11
829	1880	11
833	37650	11
836	37661	11
845	1891	50
847	1941	243
848	37672	21
858	37693	11
859	37704	11
889	37715	199
901	37914	233
916	38147	199
942	2184	200
956	2384	42
978	2426	58
981	2484	207
991	2691	200
1000	2891	12
1003	2903	12
1004	2915	21
1005	2936	21
1006	2957	140
1008	73862	43
1011	73905	44
1012	38346	12
1017	38358	22
1018	38380	232
1020	38612	90
1027	73949	12
1030	73961	12
1031	73973	36
1048	74009	220
1050	38702	51
1067	38753	12
1068	38765	63
1069	38828	198
1070	3097	151
1071	3248	50
1072	39026	127
1079	39153	12
1154	3298	230
1176	3528	138
1178	74229	244
1182	74473	33
1216	74506	195
1242	74701	247
1260	111255	12
1262	111267	54
1265	74948	184
1314	75132	33
1323	111321	12
1337	111333	200
1342	3666	21
1353	3687	228
1354	111533	12
1371	111545	12
1372	3915	12
1376	3927	75
1424	111557	234
1445	111791	35
1446	39165	107
1469	39272	224
1548	111826	29
1581	111855	21
1583	111876	200
1587	112076	200
1588	112276	114
1590	112390	45
1658	112435	118
1660	112553	61
1663	112614	22
1664	112636	32
1683	112668	33
1733	112701	12
1752	112713	12
1778	112725	210
1840	39496	200
1845	39696	23
1854	39719	12
1858	39731	200
1861	39931	30
1868	39961	117
1887	40078	200
1909	40278	53
1912	4002	12
1933	4014	200
1941	4214	59
1956	4273	12
1963	40331	33
1965	40364	33
1971	4285	69
1987	4354	179
1999	40397	23
2004	40420	12
2006	40432	12
2009	40444	12
2010	40456	22
2011	40478	22
2012	40500	150
2013	40650	54
2019	75165	196
2028	75361	12
2033	40704	12
2035	40716	45
2037	40761	12
2169	40773	130
2189	4533	172
2196	4705	22
2232	4727	220
2240	4947	131
2271	75373	59
2295	75432	41
2323	40903	46
2329	40949	20
2372	40969	200
2377	41169	12
2378	41181	12
2413	41193	154
2417	41347	72
2430	41419	75
2472	41494	193
2475	41687	23
2610	75473	233
2664	75706	213
2665	5078	146
2677	5224	36
2710	5260	218
2746	5478	213
2754	5691	46
2820	5737	230
2838	5967	200
2859	6167	125
2875	6292	102
2900	6394	200
2911	6594	233
2918	6827	12
2927	75919	200
2933	76119	200
2958	112935	73
2961	113008	232
2969	76319	72
2977	76391	224
2978	113240	225
2982	113465	200
2993	6839	250
3011	7089	51
3012	76615	12
3013	76627	200
3015	41710	12
3016	41722	12
3017	41734	12
3018	41746	128
3024	76827	33
3039	76860	12
3042	76872	12
3078	76884	118
3091	77002	12
3095	77014	21
3131	77035	96
3195	77131	74
3238	77205	12
3383	77217	12
3387	7140	34
3416	7174	12
3417	77229	40
3419	77269	134
3452	7186	145
3481	7331	12
3482	7343	72
3507	7415	52
3604	77403	215
3671	77618	185
3684	7467	21
3695	7488	232
3751	113665	233
3774	113898	232
3851	77803	200
3861	78003	194
3864	78197	12
3874	78209	200
3881	78409	22
3898	78431	200
3913	41874	200
3922	42074	24
3924	78631	12
3926	78643	58
3944	78701	200
3946	78901	73
3976	7720	196
3983	7916	48
3993	42098	200
3999	42298	69
4018	42367	12
4021	42379	12
4023	42391	12
4028	42403	58
4031	42461	63
4032	42524	23
4038	42547	220
4040	42767	12
4045	42779	42
4089	42821	237
4137	43058	203
4163	43261	189
4177	7964	213
4181	8177	226
4196	43450	229
4201	43679	12
4209	78974	12
4244	78986	34
4254	79020	71
4393	79091	49
4423	8403	196
4447	8599	213
4452	79140	149
4463	79289	76
4513	79365	12
4519	79377	76
4526	79453	127
4571	79580	181
4637	79761	121
4723	79882	219
4730	80101	165
4843	80266	204
4849	114130	200
4870	114330	12
4871	114342	217
4884	114559	12
4886	43691	53
4887	43744	75
4891	80470	201
4911	80671	200
4938	43819	200
4970	44019	32
4989	44051	41
4990	44092	31
5007	44123	200
5011	44323	200
5014	114571	12
5024	114583	12
5027	44523	12
5030	44535	12
5033	44547	33
5036	44580	21
5038	80871	34
5040	80905	40
5042	8812	53
5055	8865	32
5092	44601	21
5187	44622	67
5194	114595	55
5207	114650	12
5239	114662	173
5260	114835	12
5399	114847	78
5448	114925	50
5470	44689	152
5496	44841	54
5519	8897	35
5554	8932	232
5652	9164	45
5684	9209	12
5728	9221	72
5729	9293	22
5802	9315	20
5842	9335	12
5862	9347	200
5869	9547	33
5881	9580	200
5892	9780	12
5893	9792	12
5902	9804	213
5909	114975	200
5924	115175	200
5930	10017	33
5933	10050	12
5940	115375	203
5962	115578	232
5988	44895	63
5992	44958	231
6003	10062	12
6014	10074	200
6030	10274	12
6032	10286	12
6036	80945	12
6044	80957	35
6045	10298	12
6046	10310	44
6193	10354	22
6208	10376	251
6210	115810	22
6220	115832	123
6245	80992	68
6254	81060	45
6263	115955	179
6271	116134	33
6359	45189	12
6383	45201	32
6464	81105	219
6476	81324	215
6478	116167	95
6518	116262	232
6565	45233	12
6621	45245	30
6769	45275	12
6784	45287	62
6806	45349	32
6808	45381	152
6860	45533	200
6896	45733	23
6899	45756	12
6907	45768	121
6908	81539	203
6922	81742	200
6936	45889	53
6939	45942	21
6945	45963	200
6949	46163	200
6956	46363	200
6961	46563	200
6985	10627	217
6987	10844	129
6999	46763	70
7009	46833	12
7021	81942	200
7022	82142	200
7041	82342	54
7042	82396	23
7049	82419	21
7057	82440	238
7065	82678	12
7077	82690	49
7101	46845	31
7104	46876	54
7199	82739	171
7205	82910	124
7221	46930	214
7222	47144	235
7227	83034	219
7262	83253	133
7277	83386	222
7358	83608	42
7377	116494	41
7408	116535	239
7444	83650	42
7447	83692	31
7482	83723	12
7484	83735	229
7502	83964	222
7513	84186	232
7544	47379	52
7626	47431	12
7690	116774	30
7814	116804	12
7873	116816	200
7881	117016	35
7902	47443	12
7904	47455	249
7905	117051	12
7906	117063	35
7920	117098	200
7935	117298	200
7945	117498	41
7991	117539	107
8007	84418	23
8015	84441	12
8016	84453	200
8047	84653	39
8048	84692	21
8052	84713	12
8055	84725	63
8057	84788	12
8072	84800	12
8073	84812	42
8085	84854	131
8102	84985	189
8109	117646	21
8111	117667	21
8205	117688	92
8211	117780	103
8229	10973	55
8233	11028	12
8257	11040	12
8265	11052	231
8268	47704	33
8399	47737	40
8466	117883	163
8488	118046	12
8490	47777	117
8498	47894	109
8553	48003	23
8554	48026	12
8627	48038	35
8747	48073	54
8769	118058	165
8820	118223	12
8871	85174	200
8886	85374	200
8909	11283	200
8911	11483	12
8933	85574	200
8948	85774	236
8950	11495	233
8952	11728	12
8960	48127	200
8967	48327	200
8972	48527	200
9017	48727	200
9019	48927	31
9021	48958	12
9037	48970	200
9053	49170	43
9054	49213	22
9060	49235	200
9063	86010	12
9066	86022	228
9074	49435	34
9078	49469	12
9110	11740	213
9114	11953	12
9120	11965	12
9129	11977	232
9211	49481	12
9233	49493	22
9234	49515	22
9238	49537	22
9273	49559	21
9275	49580	42
9290	49622	229
9292	49851	12
9333	86250	220
9392	86470	232
9403	118235	63
9420	118298	12
9472	118310	41
9481	118351	102
9496	118453	22
9637	118475	45
9648	118520	22
9650	118542	232
9676	12209	34
9707	12243	114
9752	49863	191
9826	50054	198
9884	12357	200
9904	12557	200
9907	12757	24
9918	12781	36
9931	12817	200
9946	13017	200
9952	13217	100
9962	13317	232
9985	86702	82
9995	86784	200
10000	86984	124
10012	87108	24
10027	87132	13
10031	87145	13
10046	87158	201
10053	87359	146
10060	50252	41
10077	50293	33
10080	50326	35
10081	50361	196
10084	50557	13
10085	50570	13
10117	87505	75
10217	87580	22
10226	13549	197
10232	13746	45
10244	50583	204
10275	50787	32
10277	118774	13
10296	118787	241
10398	13791	237
10409	14028	32
10500	14060	186
10502	14246	13
10548	14259	252
10564	14511	177
10639	87602	13
10656	87615	13
10673	119028	84
10882	119112	201
10897	14688	201
10906	14889	233
10923	119313	243
10944	119556	201
10978	119757	201
10983	119958	201
11018	120159	22
11033	120181	13
11059	120194	42
11061	120236	13
11069	120249	130
11070	120379	60
11072	15122	141
11090	15263	26
11091	87628	34
11104	87662	107
11132	50819	13
11214	50832	230
11250	51062	240
11279	51302	236
11284	15289	34
11299	15323	54
11320	87769	76
11382	87845	187
11404	15377	24
11467	15401	228
11484	15629	237
11500	15866	34
11506	120439	13
11521	120452	54
11608	120506	13
11764	120519	183
11766	120702	182
11809	120884	35
11878	120919	13
11881	120932	230
11895	15900	201
11929	16101	34
11942	51538	201
11957	51739	201
11977	16135	201
12008	16336	201
12014	51940	33
12039	51973	13
12063	16537	118
12066	16655	36
12067	51986	13
12070	51999	48
12072	121162	13
12078	121175	234
12097	52047	24
12154	52071	35
12244	121409	23
12252	121432	205
12256	52106	119
12282	52225	252
12290	121637	42
12410	121679	42
12471	121721	213
12512	121934	13
12522	52477	13
12539	52490	118
12560	52608	117
12595	52725	63
12614	52788	13
12725	52801	217
12753	88032	13
12908	88045	201
12935	88246	124
12955	88370	201
12970	53018	233
13030	53251	239
13045	16691	13
13078	16704	33
13080	88571	74
13086	88645	13
13102	16737	24
13103	16761	13
13138	16774	23
13144	16797	13
13167	16810	55
13235	16865	240
13258	17105	13
13395	17118	46
13479	17164	229
13518	17393	13
13519	88658	13
13531	88671	115
13563	88786	33
13567	88819	55
13655	88874	203
13743	89077	22
13747	121947	118
13906	122065	201
13941	89099	13
13948	89112	233
13968	122266	201
13977	122467	233
13987	17406	233
13988	17639	201
13995	53490	201
14000	53691	201
14051	53892	13
14059	53905	201
14071	54106	201
14079	54307	13
14082	54320	61
14086	54381	130
14094	122700	58
14109	122758	24
14122	89345	13
14145	89358	198
14160	89556	142
14198	89698	131
14304	89829	192
14422	90021	205
14433	122782	33
14524	122815	215
14526	123030	47
14606	123077	49
14607	123126	106
14611	123232	106
14683	123338	45
14693	123383	34
14737	123417	169
14785	123586	31
14789	54511	165
14886	54676	13
14919	90226	201
14947	90427	63
14966	90490	201
15033	90691	119
15057	17840	13
15066	17853	201
15075	123617	201
15081	123818	13
15085	18054	22
15090	18076	36
15091	54689	32
15092	54721	40
15099	123831	13
15105	123844	203
15110	54761	23
15114	54784	13
15253	54797	13
15310	54810	235
15325	90810	256
15326	91066	54
15407	55045	34
15519	55079	13
15524	18112	13
15530	18125	13
15532	55092	34
15548	55126	13
15549	18138	13
15591	18151	179
15788	55139	13
15846	55152	233
15884	91120	110
15917	91230	201
15943	91431	25
15947	91456	46
15952	91502	247
15953	91749	13
15979	91762	201
16006	91963	201
16021	92164	233
16065	92397	201
16066	18330	226
16073	18556	201
16077	18757	201
16087	18958	13
16091	18971	23
16097	18994	74
16098	19068	44
16105	19112	35
16108	124047	239
16111	124286	84
16121	19147	24
16152	19171	44
16161	92598	177
16172	92775	218
16259	19215	103
16280	19318	13
16306	19331	96
16312	19427	201
16314	92993	45
16316	93038	83
16323	93121	173
16376	93294	13
16378	93307	212
16384	93519	233
16465	124370	33
16536	124403	13
16553	124416	224
16567	124640	233
16590	55385	175
16605	55560	216
16620	19628	233
16794	19861	13
16908	93752	13
16930	93765	201
16954	93966	13
16955	93979	13
16956	93992	13
16959	94005	13
16977	94018	201
17026	94219	233
17045	124873	226
17066	125099	201
17069	125300	13
17080	125313	201
17101	125514	201
17102	125715	65
17103	125780	165
17104	125945	61
17108	94452	13
17111	94465	48
17114	94513	137
17121	94650	54
17122	94704	13
17127	94717	34
17163	19874	236
17178	20110	13
17320	94751	35
17334	94786	212
17472	94998	120
17519	95118	239
17524	20123	52
17535	20175	62
17536	20237	13
17555	20250	231
17570	55776	24
17700	55800	24
17759	95357	155
17760	95512	222
17762	20481	63
17802	20544	13
17928	55824	201
17958	56025	185
17962	20557	13
17965	20570	45
17990	20615	201
18017	20816	201
18023	56210	201
18075	56411	13
18087	21017	201
18108	21218	57
18109	56424	82
18114	56506	255
18117	21275	34
18123	21309	117
18124	21426	13
18145	21439	131
18170	126006	241
18194	126247	55
18265	126302	34
18292	126336	61
18311	21570	104
18425	21674	13
18476	56761	123
18537	56884	13
18561	56897	115
18568	57012	190
18602	57202	74
18613	57276	23
18806	57299	228
18807	57527	13
18941	57540	201
18946	57741	236
18988	126397	201
19029	126598	63
19034	126661	201
19081	126862	13
19096	126875	13
19098	126888	201
19114	127089	43
19115	127132	22
19118	57977	42
19120	58019	186
19123	21687	34
19131	21721	32
19135	127154	22
19138	127176	13
19139	21753	57
19171	21810	49
19176	127189	107
19190	127296	131
19226	58205	241
19261	58446	52
19314	21859	55
19317	21914	25
19334	58498	226
19385	58724	189
19419	58913	238
19477	59151	22
19512	95734	34
19513	95768	235
19553	59173	107
19555	59280	35
19571	96003	37
19616	96040	23
19640	96063	233
19716	96296	50
19748	127427	54
19767	127481	183
19869	127664	213
19891	127877	177
19939	21939	201
19965	22140	201
19967	22341	233
19978	22574	239
19980	59315	13
20001	59328	201
20016	59529	233
20028	59762	201
20034	96346	201
20060	96547	22
20087	96569	13
20092	96582	201
20109	96783	201
20121	96984	34
20126	128054	31
20128	128085	262
20129	97018	13
20132	97031	210
20136	97241	23
20182	97264	112
20187	97376	233
20277	97609	115
20298	59963	54
20299	60017	213
20303	60230	231
20323	60461	71
20340	60532	13
20371	60545	233
20373	22813	237
20466	23050	212
20554	23262	220
20577	23482	13
20592	23495	233
20614	23728	130
20624	97724	165
20642	97889	83
20842	128347	165
20867	128512	13
20881	128525	118
20914	128643	94
20952	128737	201
20982	128938	13
20987	128951	217
20999	129168	201
21014	97972	201
21021	98173	233
21028	129369	233
21093	129602	13
21116	23858	32
21119	23890	32
21125	23922	165
21126	24087	36
21131	60778	186
21133	60964	240
21134	61204	33
21137	61237	13
21145	61250	31
21179	61281	39
21182	129615	239
21282	129854	40
21335	98406	53
21345	98459	237
21378	24123	24
21494	24147	51
21542	24198	220
21595	24418	233
21627	98696	165
21647	98861	73
21701	61320	203
21778	61523	24
21823	129894	197
21826	130091	201
21878	24651	73
21949	24724	201
21963	130292	194
22011	130486	201
22038	61547	201
22050	61748	201
22052	130687	212
22066	130899	201
22094	61949	201
22098	62150	13
22117	131100	201
22130	131301	32
22131	62163	36
22136	62199	211
22138	131333	13
22142	131346	194
22145	62410	13
22150	62423	13
22155	62436	23
22187	62459	110
22191	62569	23
22314	62592	197
22333	62789	42
22339	62831	131
22346	24925	225
22494	25150	118
22498	62962	175
22530	63137	120
22592	131540	75
22618	131615	118
22633	25268	165
22734	25433	41
22885	131733	13
22961	131746	201
22968	131947	233
23008	132180	201
23023	132381	201
23057	132582	13
23072	132595	201
23079	132796	233
23085	98934	13
23103	98947	13
23104	98960	201
23119	99161	201
23124	99362	201
23135	99563	34
23143	99597	178
23144	99775	24
23145	99799	124
23150	99923	13
23159	99936	23
23194	99959	252
23195	63257	13
23197	63270	13
23202	63283	36
23351	63319	139
23353	63458	219
23355	63677	119
23356	63796	252
23465	64048	13
23475	100211	13
23504	100224	177
23535	64061	110
23536	64171	177
23539	25474	32
23557	25506	212
23576	25718	217
23624	25935	35
23740	25970	234
23788	26204	118
23888	133029	254
23949	133283	13
23958	133296	201
23985	133497	201
23997	133698	240
24020	133938	201
24033	26322	233
24047	26555	201
24054	64348	201
24059	64549	201
24081	64750	26
24082	64776	40
24086	64816	201
24140	65017	36
24148	134139	102
24155	134241	23
24160	134264	154
24164	134418	13
24201	65053	231
24202	65284	13
24287	100401	213
24297	100614	32
24323	100646	51
24457	100697	211
24539	100908	13
24581	100921	48
24629	65297	23
24714	65320	203
24744	100969	74
24883	101043	212
24954	65523	13
24983	65536	120
25002	101255	247
25017	101502	201
25032	65656	201
25072	65857	233
25105	26756	120
25141	26876	37
25145	101703	25
25153	101728	215
25160	134431	23
25200	134454	61
25257	66090	235
25348	66325	47
25363	101943	13
25545	101956	235
25586	102191	55
25607	102246	54
25639	102300	51
25729	102351	227
25844	102578	223
25967	102801	201
25982	26913	201
26004	27114	13
26007	27127	34
26012	27161	190
26029	27351	201
26045	27552	33
26056	27585	201
26063	27786	201
26068	27987	201
26073	28188	249
26076	66372	233
26078	66605	233
26127	28437	201
26143	28638	13
26153	28651	69
26165	28720	24
26205	28744	175
26212	28919	74
26302	134515	214
26306	134729	229
26312	134958	132
26328	135090	213
26366	28993	228
26521	29221	49
26573	29270	100
26583	29370	226
26599	103002	233
26612	103235	48
26644	103283	75
26727	103358	13
26754	135303	109
26779	135412	62
26849	135474	254
26898	135728	33
26927	135761	79
26979	135840	201
26997	136041	239
27026	136280	201
27041	136481	201
27133	136682	201
27137	136883	201
27138	137084	201
27164	137285	31
27170	137316	13
27175	137329	54
27201	137383	23
27210	137406	230
27217	137636	45
27220	29596	211
27234	29807	60
27311	137681	13
27312	137694	34
27317	137728	113
27358	137841	13
27371	103371	13
27502	103384	229
27553	103613	223
27555	103836	227
27579	66838	50
27596	66888	107
27679	137854	233
27854	138087	148
27908	29867	188
27976	30055	201
27991	30256	201
28004	30457	201
28017	104063	13
28038	104076	201
28055	30658	172
28128	30830	201
28135	104277	141
28139	104418	201
28140	31031	201
28152	31232	13
28155	31245	13
28162	31258	49
28175	66995	13
28179	67008	25
28215	31307	74
28222	31381	231
28224	67033	239
28225	67272	13
28309	31612	229
28317	31841	54
28322	31895	197
28339	32092	233
28411	67285	21
28412	67306	24
28498	67330	230
28508	67560	13
28558	67573	13
28581	67586	107
28593	67693	56
28601	67749	234
28799	138235	86
28825	138321	25
28988	104619	201
29022	104820	60
29031	104880	214
29035	105094	201
29050	105295	201
29070	105496	201
29077	105697	201
29082	105898	201
29113	106099	59
29118	106158	232
29135	67983	201
29153	68184	201
29157	68385	13
29160	68398	13
29179	68411	13
29180	68424	32
29182	68456	250
29188	68706	33
29192	32325	186
29227	32511	33
29230	106390	222
29232	106612	53
29327	68739	13
29331	68752	13
29365	68765	212
29379	68977	13
29408	32544	189
29472	32733	13
29565	32746	132
29606	32878	144
29631	68990	233
29659	69223	63
29690	33022	233
29749	33255	236
29763	106665	45
29818	106710	23
29911	69286	205
29918	69491	22
29958	69513	191
30000	69704	201
30027	69905	13
30047	69918	201
30064	106733	32
30100	106765	233
30111	70119	62
30123	70181	63
30144	70244	97
30156	70341	201
30160	33491	201
30169	33692	37
30177	33729	13
30180	33742	187
30181	106998	23
30183	107021	226
30184	107247	232
30187	107479	23
30188	70542	71
30192	70613	128
30193	33929	24
30197	33953	71
30225	107502	110
30232	107612	63
30235	107675	13
30332	107688	195
30349	107883	240
30379	108123	108
30405	34024	47
30480	34071	53
30500	138346	13
30567	138359	236
30574	34124	77
30603	34201	198
30611	138595	36
30640	138631	233
30658	70741	252
30671	70993	13
30679	71006	41
30822	71047	165
30835	108231	244
30869	108475	214
30873	108689	44
30923	108733	22
30940	108755	98
30997	108853	201
31032	138864	13
31059	138877	201
31069	139078	22
31071	139100	233
31086	109054	201
31110	109255	201
31177	109456	130
31182	109586	24
31189	139333	13
31190	139346	13
31202	71212	22
31240	71234	13
31289	71247	25
31358	71272	13
31393	34399	217
31410	34616	43
31491	71285	233
31511	71518	213
31543	34659	33
31575	34692	228
31579	34920	237
31601	35157	177
31616	139359	35
31655	139394	259
31669	109610	126
31675	109736	98
31679	109834	165
31697	109999	72
31827	139653	141
31908	139794	250
31928	35334	218
31985	35552	177
32009	71731	201
32022	71932	21
32036	71953	256
32037	72209	203
32056	110071	201
32096	110272	201
32121	110473	32
32178	110505	44
```
