## Supplementary material for "Deep-mining of vertebrate genomes reveals an unexpected diversity of endogenous viral elements": Coronaviridae.index

```
0	0	4375
1	4375	936
2	5311	353
3	5664	247
4	5911	112
5	6023	249
6	6272	2311
7	8583	456
8	9039	524
9	9563	3827
10	13390	1355
11	14745	107
12	14852	7078
13	21930	6624
14	28554	1372
15	29926	81
16	30007	110
17	30117	349
18	30466	92
19	30558	419
20	30977	59
21	31036	163
22	31199	229
23	31428	441
24	31869	282
25	32151	139
26	32290	232
27	32522	1164
28	33686	417
29	34103	114
30	34217	415
31	34632	221
32	34853	63
33	34916	1355
34	36271	228
35	36499	232
36	36731	7096
37	43827	202
38	44029	443
39	44472	424
40	44896	342
41	45238	202
42	45440	291
43	45731	344
44	46075	1365
45	47440	111
46	47551	232
47	47783	4385
48	52168	280
49	52448	1365
50	53813	111
51	53924	232
52	54156	63
53	54219	1273
54	55492	422
55	55914	85
56	55999	84
57	56083	1275
58	57358	384
59	57742	6631
60	64373	6227
61	70600	396
62	70996	1275
63	72271	232
64	72503	237
65	72740	471
66	73211	223
67	73434	411
68	73845	226
69	74071	77
70	74148	7098
71	81246	45
72	81291	77
73	81368	4016
74	85384	40
75	85424	77
76	85501	228
77	85729	66
78	85795	6497
79	92292	231
80	92523	6612
81	99135	96
82	99231	6632
83	105863	48
84	105911	6628
85	112539	96
86	112635	1166
87	113801	58
88	113859	3955
89	117814	96
90	117910	1387
91	119297	1275
92	120572	421
93	120993	63
94	121056	1275
95	122331	421
96	122752	63
97	122815	1275
98	124090	421
99	124511	63
100	124574	1275
101	125849	421
102	126270	63
103	126333	1275
104	127608	421
105	128029	63
106	128092	1275
107	129367	421
108	129788	63
109	129851	1275
110	131126	421
111	131547	63
112	131610	77
113	131687	6868
114	138555	84
115	138639	6684
116	145323	344
117	145667	63
118	145730	1275
119	147005	421
120	147426	63
121	147489	1275
122	148764	421
123	149185	63
124	149248	1275
125	150523	421
126	150944	63
127	151007	1275
128	152282	421
129	152703	63
130	152766	1275
131	154041	421
132	154462	63
133	154525	1275
134	155800	421
135	156221	63
136	156284	1275
137	157559	421
138	157980	63
139	158043	1271
140	159314	421
141	159735	63
142	159798	1271
143	161069	421
144	161490	63
145	161553	1275
146	162828	421
147	163249	227
148	163476	66
149	163542	224
150	163766	411
151	164177	66
152	164243	67
153	164310	6613
154	170923	4407
155	175330	121
156	175451	226
157	175677	425
158	176102	228
159	176330	96
160	176426	1161
161	177587	1273
162	178860	421
163	179281	25
164	179306	1162
165	180468	411
166	180879	109
167	180988	411
168	181399	96
169	181495	85
170	181580	202
171	181782	219
172	182001	4016
173	186017	123
174	186140	277
175	186417	4407
176	190824	1252
177	192076	78
178	192154	109
179	192263	409
180	192672	73
181	192745	78
182	192823	224
183	193047	93
184	193140	229
185	193369	391
186	193760	223
187	193983	7094
188	201077	78
189	201155	423
190	201578	1243
191	202821	223
192	203044	7072
193	210116	78
194	210194	424
195	210618	1257
196	211875	223
197	212098	1385
198	213483	63
199	213546	1267
200	214813	231
201	215044	58
202	215102	419
203	215521	63
204	215584	77
205	215661	7098
206	222759	45
207	222804	228
208	223032	63
209	223095	7060
210	230155	1188
211	231343	63
212	231406	1171
213	232577	1272
214	233849	230
215	234079	123
216	234202	7097
217	241299	116
218	241415	89
219	241504	82
220	241586	76
221	241662	231
222	241893	229
223	242122	227
224	242349	59
225	242408	67
226	242475	59
227	242534	107
228	242641	40
229	242681	123
230	242804	272
231	243076	123
232	243199	3955
233	247154	77
234	247231	75
235	247306	221
236	247527	6348
237	253875	4407
238	258282	123
239	258405	224
240	258629	4407
241	263036	123
242	263159	224
243	263383	4407
244	267790	123
245	267913	224
246	268137	4407
247	272544	123
248	272667	224
249	272891	4407
250	277298	123
251	277421	224
252	277645	4033
253	281678	427
254	282105	1330
255	283435	83
256	283518	84
257	283602	84
258	283686	277
259	283963	40
260	284003	123
261	284126	277
262	284403	40
263	284443	123
264	284566	277
265	284843	40
266	284883	123
267	285006	277
268	285283	40
269	285323	123
270	285446	277
271	285723	40
272	285763	123
273	285886	277
274	286163	40
275	286203	123
276	286326	277
277	286603	84
278	286687	248
279	286935	105
280	287040	6755
281	293795	110
282	293905	4119
283	298024	221
284	298245	84
285	298329	226
286	298555	344
287	298899	123
288	299022	108
289	299130	63
290	299193	1275
291	300468	248
292	300716	84
293	300800	415
294	301215	7080
295	308295	105
296	308400	248
297	308648	84
298	308732	415
299	309147	7080
300	316227	105
301	316332	248
302	316580	84
303	316664	415
304	317079	7080
305	324159	105
306	324264	106
307	324370	277
308	324647	1237
309	325884	421
310	326305	63
311	326368	111
312	326479	1355
313	327834	4393
314	332227	7080
315	339307	105
316	339412	96
317	339508	1128
318	340636	6783
319	347419	45
320	347464	77
321	347541	7098
322	354639	1162
323	355801	4407
324	360208	231
325	360439	78
326	360517	77
327	360594	7098
328	367692	45
329	367737	77
330	367814	7098
331	374912	223
332	375135	6783
333	381918	443
334	382361	443
335	382804	2680
336	385484	96
337	385580	228
338	385808	202
339	386010	63
340	386073	109
341	386182	6689
342	392871	246
343	393117	78
344	393195	443
345	393638	1385
346	395023	78
347	395101	66
348	395167	411
349	395578	101
350	395679	6264
351	401943	7091
352	409034	66
353	409100	411
354	409511	77
355	409588	4407
356	413995	123
357	414118	224
358	414342	4407
359	418749	77
360	418826	78
361	418904	40
362	418944	123
363	419067	67
364	419134	277
365	419411	277
366	419688	230
367	419918	96
368	420014	77
369	420091	7131
370	427222	143
371	427365	434
372	427799	7096
373	434895	426
374	435321	28
375	435349	111
376	435460	232
377	435692	7096
378	442788	426
379	443214	28
380	443242	111
381	443353	232
382	443585	7096
383	450681	426
384	451107	28
385	451135	111
386	451246	232
387	451478	7095
388	458573	426
389	458999	28
390	459027	111
391	459138	232
392	459370	7095
393	466465	228
394	466693	1385
395	468078	78
396	468156	443
397	468599	1385
398	469984	76
399	470060	77
400	470137	6260
401	476397	6453
402	482850	59
403	482909	411
404	483320	111
405	483431	105
406	483536	443
407	483979	7096
408	491075	7096
409	498171	228
410	498399	6783
411	505182	226
412	505408	228
413	505636	6783
414	512419	226
415	512645	228
416	512873	6783
417	519656	226
418	519882	4494
419	524376	77
420	524453	1388
421	525841	1385
422	527226	58
423	527284	3949
424	531233	96
425	531329	6634
426	537963	67
427	538030	1355
428	539385	230
429	539615	6937
430	546552	84
431	546636	66
432	546702	411
433	547113	111
434	547224	121
435	547345	67
436	547412	227
437	547639	443
438	548082	221
439	548303	235
440	548538	443
441	548981	228
442	549209	76
443	549285	228
444	549513	226
445	549739	1365
446	551104	426
447	551530	1355
448	552885	2654
449	555539	6783
450	562322	263
451	562585	59
452	562644	6783
453	569427	226
454	569653	95
455	569748	6633
456	576381	1374
457	577755	78
458	577833	230
459	578063	229
460	578292	230
461	578522	6604
462	585126	226
463	585352	427
464	585779	233
465	586012	59
466	586071	78
467	586149	72
468	586221	246
469	586467	4015
470	590482	84
471	590566	1451
472	592017	384
473	592401	64
474	592465	67
475	592532	67
476	592599	111
477	592710	7097
478	599807	1132
479	600939	2654
480	603593	6730
481	610323	85
482	610408	84
483	610492	111
484	610603	96
485	610699	95
486	610794	3955
487	614749	226
488	614975	228
489	615203	220
490	615423	6269
491	621692	344
492	622036	7096
493	629132	85
494	629217	202
495	629419	229
496	629648	1391
497	631039	443
498	631482	226
499	631708	4119
500	635827	78
501	635905	226
502	636131	6922
503	643053	4392
504	647445	4393
505	651838	1355
506	653193	4392
507	657585	7079
508	664664	90
509	664754	77
510	664831	4062
511	668893	101
512	668994	231
513	669225	107
514	669332	77
515	669409	6730
516	676139	230
517	676369	4062
518	680431	377
519	680808	443
520	681251	111
521	681362	1378
522	682740	78
523	682818	7078
524	689896	84
525	689980	84
526	690064	72
527	690136	1355
528	691491	4393
529	695884	7096
530	702980	1162
531	704142	415
532	704557	221
533	704778	84
534	704862	226
535	705088	248
536	705336	111
537	705447	105
538	705552	1355
539	706907	4393
540	711300	7080
541	718380	114
542	718494	415
543	718909	221
544	719130	84
545	719214	226
546	719440	248
547	719688	111
548	719799	105
549	719904	1355
550	721259	4393
551	725652	7080
552	732732	114
553	732846	415
554	733261	221
555	733482	84
556	733566	226
557	733792	248
558	734040	111
559	734151	105
560	734256	1355
561	735611	4393
562	740004	7080
563	747084	114
564	747198	114
565	747312	415
566	747727	221
567	747948	84
568	748032	226
569	748258	248
570	748506	111
571	748617	105
572	748722	1355
573	750077	1355
574	751432	105
575	751537	276
576	751813	124
577	751937	223
578	752160	4384
579	756544	263
580	756807	2654
581	759461	79
582	759540	59
583	759599	202
584	759801	1382
585	761183	1448
586	762631	249
587	762880	1385
588	764265	228
589	764493	443
590	764936	1385
591	766321	78
592	766399	443
593	766842	1385
594	768227	228
595	768455	2654
596	771109	228
597	771337	202
598	771539	103
599	771642	443
600	772085	2680
601	774765	84
602	774849	6633
603	781482	58
604	781540	228
605	781768	59
606	781827	7075
607	788902	110
608	789012	6622
609	795634	227
610	795861	1350
611	797211	1350
612	798561	1365
613	799926	411
614	800337	110
615	800447	6630
616	807077	227
617	807304	1167
618	808471	27
619	808498	80
620	808578	67
621	808645	59
622	808704	84
623	808788	411
624	809199	110
625	809309	6633
626	815942	227
627	816169	1167
628	817336	67
629	817403	64
630	817467	411
631	817878	95
632	817973	1167
633	819140	67
634	819207	59
635	819266	64
636	819330	411
637	819741	110
638	819851	6632
639	826483	227
640	826710	111
641	826821	64
642	826885	411
643	827296	226
644	827522	6633
645	834155	227
646	834382	1167
647	835549	67
648	835616	443
649	836059	415
650	836474	415
651	836889	221
652	837110	59
653	837169	1374
654	838543	1366
655	839909	1355
656	841264	71
657	841335	384
658	841719	195
659	841914	443
660	842357	411
661	842768	443
662	843211	1388
663	844599	78
664	844677	219
665	844896	111
666	845007	84
667	845091	1388
668	846479	1238
669	847717	96
670	847813	219
671	848032	6269
672	854301	96
673	854397	1162
674	855559	344
675	855903	1164
676	857067	59
677	857126	103
678	857229	379
679	857608	264
680	857872	4019
681	861891	1162
682	863053	1388
683	864441	78
684	864519	443
685	864962	1388
686	866350	78
687	866428	443
688	866871	1388
689	868259	78
690	868337	443
691	868780	1388
692	870168	78
693	870246	443
694	870689	1388
695	872077	78
696	872155	443
697	872598	1388
698	873986	76
699	874062	1380
700	875442	1257
701	876699	223
702	876922	124
703	877046	248
704	877294	415
705	877709	221
706	877930	84
707	878014	226
708	878240	248
709	878488	111
710	878599	105
711	878704	1355
712	880059	7080
713	887139	4393
714	891532	114
715	891646	415
716	892061	221
717	892282	84
718	892366	226
719	892592	248
720	892840	111
721	892951	105
722	893056	1355
723	894411	7080
724	901491	4393
725	905884	114
726	905998	415
727	906413	450
728	906863	1171
729	908034	384
730	908418	228
731	908646	4092
732	912738	79
733	912817	78
734	912895	59
735	912954	228
736	913182	6783
737	919965	226
738	920191	228
739	920419	6783
740	927202	226
741	927428	228
742	927656	6783
743	934439	226
744	934665	3945
745	938610	202
746	938812	4016
747	942828	124
748	942952	227
749	943179	448
750	943627	6783
751	950410	411
752	950821	226
753	951047	1385
754	952432	72
755	952504	112
756	952616	96
757	952712	411
758	953123	108
759	953231	6612
760	959843	224
761	960067	1166
762	961233	6783
763	968016	226
764	968242	108
765	968350	6686
766	975036	72
767	975108	443
768	975551	415
769	975966	221
770	976187	427
771	976614	1171
772	977785	443
773	978228	78
774	978306	443
775	978749	1388
776	980137	1162
777	981299	344
778	981643	443
779	982086	1388
780	983474	78
781	983552	443
782	983995	1388
783	985383	78
784	985461	443
785	985904	1388
786	987292	78
787	987370	443
788	987813	1388
789	989201	78
790	989279	443
791	989722	1388
792	991110	443
793	991553	85
794	991638	1388
795	993026	4393
796	997419	4393
797	1001812	443
798	1002255	225
799	1002480	1164
800	1003644	67
801	1003711	59
802	1003770	84
803	1003854	66
804	1003920	411
805	1004331	111
806	1004442	6612
807	1011054	248
808	1011302	280
809	1011582	96
810	1011678	219
811	1011897	1354
812	1013251	73
813	1013324	59
814	1013383	104
815	1013487	276
816	1013763	6783
817	1020546	228
818	1020774	110
819	1020884	116
820	1021000	228
821	1021228	142
822	1021370	424
823	1021794	72
824	1021866	7075
825	1028941	276
826	1029217	78
827	1029295	65
828	1029360	46
829	1029406	86
830	1029492	100
831	1029592	4384
832	1033976	1257
833	1035233	156
834	1035389	223
835	1035612	124
836	1035736	41
837	1035777	424
838	1036201	72
839	1036273	456
840	1036729	230
841	1036959	424
842	1037383	411
843	1037794	228
844	1038022	59
845	1038081	215
846	1038296	280
847	1038576	1353
848	1039929	155
849	1040084	1388
850	1041472	100
851	1041572	1257
852	1042829	223
853	1043052	6632
854	1049684	227
855	1049911	109
856	1050020	156
857	1050176	228
858	1050404	66
859	1050470	80
860	1050550	232
861	1050782	7181
862	1057963	84
863	1058047	1214
864	1059261	1388
865	1060649	443
866	1061092	1167
867	1062259	227
868	1062486	78
869	1062564	109
870	1062673	84
871	1062757	103
872	1062860	84
873	1062944	6632
874	1069576	59
875	1069635	74
876	1069709	86
877	1069795	100
878	1069895	4384
879	1074279	1257
880	1075536	156
881	1075692	223
882	1075915	124
883	1076039	41
884	1076080	424
885	1076504	72
886	1076576	7075
887	1083651	276
888	1083927	78
889	1084005	65
890	1084070	46
891	1084116	86
892	1084202	100
893	1084302	4384
894	1088686	1257
895	1089943	156
896	1090099	1449
897	1091548	84
898	1091632	411
899	1092043	103
900	1092146	1282
901	1093428	4030
902	1097458	1471
903	1098929	1440
904	1100369	67
905	1100436	123
906	1100559	46
907	1100605	223
908	1100828	433
909	1101261	7075
910	1108336	100
911	1108436	86
912	1108522	72
913	1108594	7075
914	1115669	276
915	1115945	78
916	1116023	65
917	1116088	46
918	1116134	424
919	1116558	72
920	1116630	7075
921	1123705	78
922	1123783	124
923	1123907	86
924	1123993	72
925	1124065	7075
926	1131140	156
927	1131296	223
928	1131519	84
929	1131603	225
930	1131828	111
931	1131939	239
932	1132178	377
933	1132555	379
934	1132934	266
935	1133200	1365
936	1134565	80
937	1134645	230
938	1134875	4475
939	1139350	457
940	1139807	109
941	1139916	424
942	1140340	65
943	1140405	109
944	1140514	4385
945	1144899	280
946	1145179	235
947	1145414	95
948	1145509	66
949	1145575	4326
950	1149901	1365
951	1151266	1130
952	1152396	426
953	1152822	280
954	1153102	426
955	1153528	280
956	1153808	229
957	1154037	1354
958	1155391	84
959	1155475	472
960	1155947	1469
961	1157416	264
962	1157680	6686
963	1164366	423
964	1164789	443
965	1165232	7154
966	1172386	7164
967	1179550	7163
968	1186713	7143
969	1193856	7173
970	1201029	78
971	1201107	84
972	1201191	99
973	1201290	123
974	1201413	424
975	1201837	156
976	1201993	424
977	1202417	110
978	1202527	103
979	1202630	456
980	1203086	64
981	1203150	379
982	1203529	156
983	1203685	276
984	1203961	1257
985	1205218	4384
986	1209602	424
987	1210026	276
988	1210302	223
989	1210525	100
990	1210625	276
991	1210901	65
992	1210966	424
993	1211390	67
994	1211457	86
995	1211543	1257
996	1212800	4384
997	1217184	232
998	1217416	1326
999	1218742	450
1000	1219192	16
1001	1219208	78
1002	1219286	934
1003	1220220	294
1004	1220514	498
1005	1221012	85
1006	1221097	3616
1007	1224713	600
1008	1225313	310
1009	1225623	598
1010	1226221	139
1011	1226360	587
1012	1226947	194
1013	1227141	4207
1014	1231348	340
1015	1231688	1186
1016	1232874	111
1017	1232985	142
1018	1233127	1347
1019	1234474	3960
1020	1238434	231
1021	1238665	225
1022	1238890	137
1023	1239027	224
1024	1239251	352
1025	1239603	7174
1026	1246777	66
1027	1246843	61
1028	1246904	396
1029	1247300	1378
1030	1248678	85
1031	1248763	930
1032	1249693	450
1033	1250143	59
1034	1250202	40
1035	1250242	7080
1036	1257322	114
1037	1257436	415
1038	1257851	123
1039	1257974	101
1040	1258075	443
1041	1258518	450
1042	1258968	280
1043	1259248	6269
1044	1265517	6782
1045	1272299	7093
1046	1279392	202
1047	1279594	3615
1048	1283209	388
1049	1283597	202
1050	1283799	47
1051	1283846	86
1052	1283932	450
1053	1284382	2644
1054	1287026	426
1055	1287452	47
1056	1287499	86
1057	1287585	450
1058	1288035	123
1059	1288158	277
1060	1288435	40
1061	1288475	219
1062	1288694	223
1063	1288917	277
1064	1289194	80
1065	1289274	3953
1066	1293227	1203
1067	1294430	172
1068	1294602	232
1069	1294834	454
1070	1295288	76
1071	1295364	200
1072	1295564	407
1073	1295971	1167
1074	1297138	78
1075	1297216	224
1076	1297440	4407
1077	1301847	123
1078	1301970	224
1079	1302194	2682
1080	1304876	7078
1081	1311954	224
1082	1312178	67
1083	1312245	109
1084	1312354	3841
1085	1316195	58
1086	1316253	3935
1087	1320188	58
1088	1320246	3955
1089	1324201	58
1090	1324259	3951
1091	1328210	55
1092	1328265	59
1093	1328324	67
1094	1328391	1170
1095	1329561	58
1096	1329619	226
1097	1329845	277
1098	1330122	40
1099	1330162	123
1100	1330285	277
1101	1330562	40
1102	1330602	123
1103	1330725	277
1104	1331002	40
1105	1331042	123
1106	1331165	277
1107	1331442	40
1108	1331482	123
1109	1331605	277
1110	1331882	40
1111	1331922	123
1112	1332045	277
1113	1332322	40
1114	1332362	123
1115	1332485	277
1116	1332762	40
1117	1332802	123
1118	1332925	224
1119	1333149	1345
1120	1334494	264
1121	1334758	1456
1122	1336214	202
1123	1336416	123
1124	1336539	277
1125	1336816	40
1126	1336856	123
1127	1336979	277
1128	1337256	40
1129	1337296	123
1130	1337419	277
1131	1337696	40
1132	1337736	123
1133	1337859	277
1134	1338136	40
1135	1338176	123
1136	1338299	277
1137	1338576	40
1138	1338616	123
1139	1338739	277
1140	1339016	40
1141	1339056	123
1142	1339179	277
1143	1339456	40
1144	1339496	123
1145	1339619	277
1146	1339896	40
1147	1339936	123
1148	1340059	277
1149	1340336	40
1150	1340376	123
1151	1340499	277
1152	1340776	40
1153	1340816	96
1154	1340912	94
1155	1341006	67
1156	1341073	3945
1157	1345018	95
1158	1345113	84
1159	1345197	1168
1160	1346365	1273
1161	1347638	421
1162	1348059	78
1163	1348137	198
1164	1348335	443
1165	1348778	344
1166	1349122	85
1167	1349207	277
1168	1349484	40
1169	1349524	411
1170	1349935	59
1171	1349994	70
1172	1350064	225
1173	1350289	85
1174	1350374	202
1175	1350576	219
1176	1350795	3628
1177	1354423	344
1178	1354767	1459
1179	1356226	45
1180	1356271	77
1181	1356348	1275
1182	1357623	273
1183	1357896	222
1184	1358118	225
1185	1358343	76
1186	1358419	253
1187	1358672	6613
1188	1365285	63
1189	1365348	71
1190	1365419	431
1191	1365850	113
1192	1365963	422
1193	1366385	1248
1194	1367633	223
1195	1367856	7073
1196	1374929	78
1197	1375007	423
1198	1375430	1243
1199	1376673	223
1200	1376896	7075
1201	1383971	78
1202	1384049	423
1203	1384472	226
1204	1384698	123
1205	1384821	277
1206	1385098	77
1207	1385175	67
1208	1385242	40
1209	1385282	123
1210	1385405	224
1211	1385629	4407
1212	1390036	123
1213	1390159	443
1214	1390602	123
1215	1390725	1258
1216	1391983	102
1217	1392085	123
1218	1392208	59
1219	1392267	277
1220	1392544	431
1221	1392975	424
1222	1393399	1248
1223	1394647	151
1224	1394798	116
1225	1394914	154
1226	1395068	245
1227	1395313	377
1228	1395690	429
1229	1396119	67
1230	1396186	66
1231	1396252	84
1232	1396336	64
1233	1396400	4363
1234	1400763	7119
1235	1407882	45
1236	1407927	78
1237	1408005	45
1238	1408050	6633
1239	1414683	224
1240	1414907	239
1241	1415146	415
1242	1415561	1163
1243	1416724	1275
1244	1417999	421
1245	1418420	63
1246	1418483	1275
1247	1419758	421
1248	1420179	63
1249	1420242	1275
1250	1421517	421
1251	1421938	63
1252	1422001	1275
1253	1423276	421
1254	1423697	63
1255	1423760	1275
1256	1425035	421
1257	1425456	63
1258	1425519	1470
1259	1426989	7189
1260	1434178	139
1261	1434317	7098
1262	1441415	76
1263	1441491	265
1264	1441756	77
1265	1441833	7102
1266	1448935	45
1267	1448980	77
1268	1449057	7098
1269	1456155	45
1270	1456200	77
1271	1456277	7098
1272	1463375	45
1273	1463420	77
1274	1463497	7098
1275	1470595	45
1276	1470640	77
1277	1470717	7102
1278	1477819	45
1279	1477864	77
1280	1477941	7102
1281	1485043	45
1282	1485088	77
1283	1485165	226
1284	1485391	111
1285	1485502	1355
1286	1486857	1385
1287	1488242	227
1288	1488469	2610
1289	1491079	415
1290	1491494	221
1291	1491715	84
1292	1491799	202
1293	1492001	421
1294	1492422	67
1295	1492489	123
1296	1492612	277
1297	1492889	226
1298	1493115	221
1299	1493336	4393
1300	1497729	1355
1301	1499084	111
1302	1499195	226
1303	1499421	221
1304	1499642	4393
1305	1504035	1355
1306	1505390	111
1307	1505501	226
1308	1505727	221
1309	1505948	4393
1310	1510341	1355
1311	1511696	111
1312	1511807	84
1313	1511891	77
1314	1511968	278
1315	1512246	40
1316	1512286	123
1317	1512409	86
1318	1512495	105
1319	1512600	1355
1320	1513955	4393
1321	1518348	111
1322	1518459	58
1323	1518517	216
1324	1518733	1388
1325	1520121	123
1326	1520244	224
1327	1520468	4407
1328	1524875	85
1329	1524960	1275
1330	1526235	77
1331	1526312	228
1332	1526540	224
1333	1526764	4407
1334	1531171	123
1335	1531294	224
1336	1531518	4407
1337	1535925	65
1338	1535990	1385
1339	1537375	6775
1340	1544150	1384
1341	1545534	1167
1342	1546701	56
1343	1546757	96
1344	1546853	1162
1345	1548015	123
1346	1548138	84
1347	1548222	1441
1348	1549663	84
1349	1549747	228
1350	1549975	4119
1351	1554094	226
1352	1554320	228
1353	1554548	95
1354	1554643	79
1355	1554722	107
1356	1554829	1162
1357	1555991	1267
1358	1557258	111
1359	1557369	6649
1360	1564018	224
1361	1564242	1275
1362	1565517	421
1363	1565938	63
1364	1566001	1275
1365	1567276	230
1366	1567506	223
1367	1567729	7098
1368	1574827	45
1369	1574872	84
1370	1574956	77
1371	1575033	140
1372	1575173	44
1373	1575217	344
1374	1575561	230
1375	1575791	4446
1376	1580237	7200
1377	1587437	196
1378	1587633	280
1379	1587913	1365
1380	1589278	47
1381	1589325	86
1382	1589411	450
1383	1589861	280
1384	1590141	1365
1385	1591506	47
1386	1591553	86
1387	1591639	450
1388	1592089	280
1389	1592369	1365
1390	1593734	47
1391	1593781	86
1392	1593867	450
1393	1594317	280
1394	1594597	1365
1395	1595962	47
1396	1596009	86
1397	1596095	450
1398	1596545	280
1399	1596825	443
1400	1597268	226
1401	1597494	228
1402	1597722	6783
1403	1604505	226
1404	1604731	254
1405	1604985	230
1406	1605215	1161
1407	1606376	1389
1408	1607765	64
1409	1607829	76
1410	1607905	227
1411	1608132	98
1412	1608230	6783
1413	1615013	280
1414	1615293	280
1415	1615573	443
1416	1616016	1388
1417	1617404	78
1418	1617482	443
1419	1617925	1388
1420	1619313	78
1421	1619391	443
1422	1619834	1388
1423	1621222	78
1424	1621300	1349
1425	1622649	230
1426	1622879	6783
1427	1629662	139
1428	1629801	67
1429	1629868	1165
1430	1631033	58
1431	1631091	6267
1432	1637358	84
1433	1637442	105
1434	1637547	396
1435	1637943	1279
1436	1639222	411
1437	1639633	111
1438	1639744	6613
1439	1646357	227
1440	1646584	6714
1441	1653298	84
1442	1653382	84
1443	1653466	6783
1444	1660249	415
1445	1660664	84
1446	1660748	3827
1447	1664575	443
1448	1665018	231
1449	1665249	443
1450	1665692	84
1451	1665776	45
1452	1665821	1366
1453	1667187	415
1454	1667602	1165
1455	1668767	1387
1456	1670154	384
1457	1670538	66
1458	1670604	1387
1459	1671991	78
1460	1672069	224
1461	1672293	59
1462	1672352	226
1463	1672578	229
1464	1672807	394
1465	1673201	396
1466	1673597	396
1467	1673993	1373
1468	1675366	76
1469	1675442	1360
1470	1676802	445
1471	1677247	66
1472	1677313	228
1473	1677541	75
1474	1677616	84
1475	1677700	2680
1476	1680380	263
1477	1680643	74
1478	1680717	80
1479	1680797	110
1480	1680907	84
1481	1680991	84
1482	1681075	450
1483	1681525	280
1484	1681805	231
1485	1682036	1168
1486	1683204	4062
1487	1687266	219
1488	1687485	221
1489	1687706	86
1490	1687792	6269
1491	1694061	343
1492	1694404	2654
1493	1697058	78
1494	1697136	443
1495	1697579	95
1496	1697674	1162
1497	1698836	202
1498	1699038	280
1499	1699318	219
1500	1699537	6269
1501	1705806	84
1502	1705890	226
1503	1706116	4119
1504	1710235	78
1505	1710313	2680
1506	1712993	228
1507	1713221	201
1508	1713422	1267
1509	1714689	1355
1510	1716044	1355
1511	1717399	111
1512	1717510	1355
1513	1718865	4392
1514	1723257	4062
1515	1727319	230
1516	1727549	1133
1517	1728682	107
1518	1728789	77
1519	1728866	6730
1520	1735596	230
1521	1735826	4062
1522	1739888	377
1523	1740265	1132
1524	1741397	101
1525	1741498	6609
1526	1748107	227
1527	1748334	156
1528	1748490	226
1529	1748716	1347
1530	1750063	221
1531	1750284	264
1532	1750548	75
1533	1750623	105
1534	1750728	1355
1535	1752083	4384
1536	1756467	85
1537	1756552	114
1538	1756666	415
1539	1757081	221
1540	1757302	84
1541	1757386	226
1542	1757612	248
1543	1757860	111
1544	1757971	105
1545	1758076	1355
1546	1759431	4393
1547	1763824	7080
1548	1770904	114
1549	1771018	415
1550	1771433	221
1551	1771654	84
1552	1771738	226
1553	1771964	248
1554	1772212	111
1555	1772323	105
1556	1772428	1355
1557	1773783	4393
1558	1778176	7080
1559	1785256	114
1560	1785370	415
1561	1785785	221
1562	1786006	84
1563	1786090	226
1564	1786316	248
1565	1786564	111
1566	1786675	105
1567	1786780	1355
1568	1788135	4393
1569	1792528	4393
1570	1796921	7080
1571	1804001	114
1572	1804115	415
1573	1804530	221
1574	1804751	84
1575	1804835	226
1576	1805061	248
1577	1805309	111
1578	1805420	105
1579	1805525	105
1580	1805630	111
1581	1805741	116
1582	1805857	424
1583	1806281	65
1584	1806346	1258
1585	1807604	1326
1586	1808930	1167
1587	1810097	228
1588	1810325	65
1589	1810390	6780
1590	1817170	156
1591	1817326	249
1592	1817575	84
1593	1817659	6783
1594	1824442	443
1595	1824885	6783
1596	1831668	226
1597	1831894	228
1598	1832122	6783
1599	1838905	226
1600	1839131	443
1601	1839574	1171
1602	1840745	427
1603	1841172	6264
1604	1847436	215
1605	1847651	6765
1606	1854416	226
1607	1854642	411
1608	1855053	3955
1609	1859008	67
1610	1859075	443
1611	1859518	65
1612	1859583	1235
1613	1860818	227
1614	1861045	1167
1615	1862212	67
1616	1862279	111
1617	1862390	111
1618	1862501	45
1619	1862546	6633
1620	1869179	227
1621	1869406	1167
1622	1870573	67
1623	1870640	59
1624	1870699	111
1625	1870810	85
1626	1870895	84
1627	1870979	64
1628	1871043	411
1629	1871454	6633
1630	1878087	227
1631	1878314	1167
1632	1879481	67
1633	1879548	59
1634	1879607	84
1635	1879691	110
1636	1879801	6633
1637	1886434	225
1638	1886659	59
1639	1886718	84
1640	1886802	64
1641	1886866	110
1642	1886976	6633
1643	1893609	227
1644	1893836	1165
1645	1895001	67
1646	1895068	228
1647	1895296	110
1648	1895406	1388
1649	1896794	78
1650	1896872	1167
1651	1898039	67
1652	1898106	59
1653	1898165	84
1654	1898249	1388
1655	1899637	114
1656	1899751	114
1657	1899865	415
1658	1900280	65
1659	1900345	229
1660	1900574	229
1661	1900803	105
1662	1900908	228
1663	1901136	100
1664	1901236	151
1665	1901387	4119
1666	1905506	3951
1667	1909457	6783
1668	1916240	226
1669	1916466	228
1670	1916694	96
1671	1916790	27
1672	1916817	267
1673	1917084	1388
1674	1918472	276
1675	1918748	344
1676	1919092	96
1677	1919188	1162
1678	1920350	344
1679	1920694	85
1680	1920779	202
1681	1920981	59
1682	1921040	110
1683	1921150	208
1684	1921358	103
1685	1921461	379
1686	1921840	2682
1687	1924522	1162
1688	1925684	226
1689	1925910	228
1690	1926138	6783
1691	1932921	226
1692	1933147	228
1693	1933375	6783
1694	1940158	226
1695	1940384	228
1696	1940612	6783
1697	1947395	226
1698	1947621	228
1699	1947849	6783
1700	1954632	226
1701	1954858	228
1702	1955086	6783
1703	1961869	226
1704	1962095	255
1705	1962350	224
1706	1962574	231
1707	1962805	65
1708	1962870	46
1709	1962916	226
1710	1963142	114
1711	1963256	415
1712	1963671	221
1713	1963892	84
1714	1963976	226
1715	1964202	248
1716	1964450	111
1717	1964561	105
1718	1964666	1355
1719	1966021	7080
1720	1973101	4393
1721	1977494	114
1722	1977608	415
1723	1978023	221
1724	1978244	84
1725	1978328	226
1726	1978554	248
1727	1978802	111
1728	1978913	105
1729	1979018	1355
1730	1980373	7080
1731	1987453	4393
1732	1991846	114
1733	1991960	209
1734	1992169	228
1735	1992397	4092
1736	1996489	79
1737	1996568	6765
1738	2003333	228
1739	2003561	228
1740	2003789	66
1741	2003855	443
1742	2004298	1388
1743	2005686	78
1744	2005764	443
1745	2006207	1388
1746	2007595	78
1747	2007673	443
1748	2008116	1385
1749	2009501	78
1750	2009579	2654
1751	2012233	6547
1752	2018780	209
1753	2018989	423
1754	2019412	67
1755	2019479	208
1756	2019687	1387
1757	2021074	6632
1758	2027706	78
1759	2027784	226
1760	2028010	1385
1761	2029395	260
1762	2029655	344
1763	2029999	6631
1764	2036630	224
1765	2036854	1166
1766	2038020	67
1767	2038087	59
1768	2038146	1388
1769	2039534	78
1770	2039612	224
1771	2039836	1468
1772	2041304	75
1773	2041379	7080
1774	2048459	114
1775	2048573	415
1776	2048988	1360
1777	2050348	59
1778	2050407	7249
1779	2057656	228
1780	2057884	6783
1781	2064667	6783
1782	2071450	85
1783	2071535	202
1784	2071737	6797
1785	2078534	226
1786	2078760	228
1787	2078988	6797
1788	2085785	226
1789	2086011	228
1790	2086239	6797
1791	2093036	226
1792	2093262	228
1793	2093490	6797
1794	2100287	226
1795	2100513	228
1796	2100741	6797
1797	2107538	226
1798	2107764	93
1799	2107857	219
1800	2108076	226
1801	2108302	7080
1802	2115382	1355
1803	2116737	6783
1804	2123520	67
1805	2123587	59
1806	2123646	84
1807	2123730	64
1808	2123794	411
1809	2124205	100
1810	2124305	6612
1811	2130917	227
1812	2131144	1164
1813	2132308	226
1814	2132534	426
1815	2132960	228
1816	2133188	96
1817	2133284	7080
1818	2140364	167
1819	2140531	64
1820	2140595	228
1821	2140823	140
1822	2140963	1388
1823	2142351	443
1824	2142794	227
1825	2143021	78
1826	2143099	443
1827	2143542	83
1828	2143625	100
1829	2143725	4384
1830	2148109	1257
1831	2149366	156
1832	2149522	223
1833	2149745	124
1834	2149869	41
1835	2149910	424
1836	2150334	72
1837	2150406	7075
1838	2157481	276
1839	2157757	78
1840	2157835	65
1841	2157900	46
1842	2157946	86
1843	2158032	100
1844	2158132	4384
1845	2162516	209
1846	2162725	456
1847	2163181	1243
1848	2164424	1388
1849	2165812	443
1850	2166255	74
1851	2166329	4017
1852	2170346	426
1853	2170772	220
1854	2170992	78
1855	2171070	1388
1856	2172458	72
1857	2172530	276
1858	2172806	65
1859	2172871	1168
1860	2174039	67
1861	2174106	90
1862	2174196	78
1863	2174274	443
1864	2174717	79
1865	2174796	6686
1866	2181482	446
1867	2181928	7075
1868	2189003	220
1869	2189223	88
1870	2189311	1388
1871	2190699	3955
1872	2194654	411
1873	2195065	111
1874	2195176	411
1875	2195587	66
1876	2195653	411
1877	2196064	208
1878	2196272	3955
1879	2200227	1161
1880	2201388	66
1881	2201454	111
1882	2201565	424
1883	2201989	72
1884	2202061	7075
1885	2209136	276
1886	2209412	78
1887	2209490	65
1888	2209555	46
1889	2209601	86
1890	2209687	100
1891	2209787	4384
1892	2214171	1257
1893	2215428	156
1894	2215584	223
1895	2215807	124
1896	2215931	41
1897	2215972	424
1898	2216396	72
1899	2216468	7075
1900	2223543	276
1901	2223819	78
1902	2223897	73
1903	2223970	67
1904	2224037	84
1905	2224121	207
1906	2224328	232
1907	2224560	6697
1908	2231257	72
1909	2231329	249
1910	2231578	84
1911	2231662	423
1912	2232085	54
1913	2232139	65
1914	2232204	1380
1915	2233584	1257
1916	2234841	72
1917	2234913	424
1918	2235337	4384
1919	2239721	1257
1920	2240978	156
1921	2241134	223
1922	2241357	124
1923	2241481	41
1924	2241522	100
1925	2241622	4384
1926	2246006	1257
1927	2247263	223
1928	2247486	46
1929	2247532	424
1930	2247956	4384
1931	2252340	1257
1932	2253597	78
1933	2253675	65
1934	2253740	67
1935	2253807	101
1936	2253908	227
1937	2254135	84
1938	2254219	103
1939	2254322	103
1940	2254425	379
1941	2254804	31
1942	2254835	73
1943	2254908	456
1944	2255364	2735
1945	2258099	4460
1946	2262559	230
1947	2262789	100
1948	2262889	46
1949	2262935	225
1950	2263160	86
1951	2263246	232
1952	2263478	97
1953	2263575	3977
1954	2267552	101
1955	2267653	6990
1956	2274643	42
1957	2274685	231
1958	2274916	1365
1959	2276281	232
1960	2276513	2719
1961	2279232	111
1962	2279343	84
1963	2279427	123
1964	2279550	222
1965	2279772	200
1966	2279972	84
1967	2280056	1451
1968	2281507	80
1969	2281587	276
1970	2281863	7134
1971	2288997	387
1972	2289384	388
1973	2289772	388
1974	2290160	387
1975	2290547	4384
1976	2294931	223
1977	2295154	264
1978	2295418	72
1979	2295490	423
1980	2295913	100
1981	2296013	78
1982	2296091	100
1983	2296191	227
1984	2296418	424
1985	2296842	7097
1986	2303939	110
1987	2304049	6731
1988	2310780	78
1989	2310858	156
1990	2311014	276
1991	2311290	1257
1992	2312547	100
1993	2312647	156
1994	2312803	424
1995	2313227	7075
1996	2320302	156
1997	2320458	124
1998	2320582	7075
1999	2327657	83
2000	2327740	424
2001	2328164	276
2002	2328440	7096
2003	2335536	450
2004	2335986	108
2005	2336094	7096
2006	2343190	195
2007	2343385	223
2008	2343608	603
2009	2344211	85
2010	2344296	305
2011	2344601	200
2012	2344801	3571
2013	2348372	525
2014	2348897	197
2015	2349094	1971
2016	2351065	930
2017	2351995	2311
2018	2354306	305
2019	2354611	6879
2020	2361490	279
2021	2361769	55
2022	2361824	86
2023	2361910	83
2024	2361993	103
2025	2362096	1440
2026	2363536	67
2027	2363603	74
2028	2363677	930
2029	2364607	45
2030	2364652	79
2031	2364731	4466
2032	2369197	101
2033	2369298	154
2034	2369452	7121
2035	2376573	141
2036	2376714	197
2037	2376911	605
2038	2377516	209
2039	2377725	66
2040	2377791	1459
2041	2379250	4393
2042	2383643	7080
2043	2390723	114
2044	2390837	45
2045	2390882	111
2046	2390993	4385
2047	2395378	4385
2048	2399763	426
2049	2400189	6783
2050	2406972	4116
2051	2411088	4402
2052	2415490	6264
2053	2421754	6264
2054	2428018	103
2055	2428121	1162
2056	2429283	111
2057	2429394	232
2058	2429626	4385
2059	2434011	280
2060	2434291	1365
2061	2435656	111
2062	2435767	232
2063	2435999	7098
2064	2443097	45
2065	2443142	77
2066	2443219	7098
2067	2450317	96
2068	2450413	437
2069	2450850	77
2070	2450927	4016
2071	2454943	1164
2072	2456107	84
2073	2456191	6781
2074	2462972	78
2075	2463050	6723
2076	2469773	235
2077	2470008	151
2078	2470159	3953
2079	2474112	6684
2080	2480796	228
2081	2481024	63
2082	2481087	1275
2083	2482362	421
2084	2482783	63
2085	2482846	1385
2086	2484231	43
2087	2484274	63
2088	2484337	84
2089	2484421	221
2090	2484642	1166
2091	2485808	67
2092	2485875	1164
2093	2487039	67
2094	2487106	1166
2095	2488272	67
2096	2488339	1171
2097	2489510	67
2098	2489577	66
2099	2489643	84
2100	2489727	59
2101	2489786	67
2102	2489853	78
2103	2489931	77
2104	2490008	7098
2105	2497106	45
2106	2497151	77
2107	2497228	7098
2108	2504326	45
2109	2504371	77
2110	2504448	7098
2111	2511546	45
2112	2511591	77
2113	2511668	7098
2114	2518766	45
2115	2518811	77
2116	2518888	7098
2117	2525986	45
2118	2526031	77
2119	2526108	7098
2120	2533206	45
2121	2533251	77
2122	2533328	7098
2123	2540426	45
2124	2540471	63
2125	2540534	226
2126	2540760	384
2127	2541144	57
2128	2541201	7098
2129	2548299	45
2130	2548344	77
2131	2548421	7098
2132	2555519	45
2133	2555564	77
2134	2555641	7098
2135	2562739	45
2136	2562784	77
2137	2562861	7098
2138	2569959	45
2139	2570004	77
2140	2570081	7098
2141	2577179	45
2142	2577224	77
2143	2577301	7098
2144	2584399	45
2145	2584444	77
2146	2584521	7098
2147	2591619	45
2148	2591664	77
2149	2591741	7098
2150	2598839	45
2151	2598884	77
2152	2598961	7098
2153	2606059	45
2154	2606104	77
2155	2606181	7098
2156	2613279	45
2157	2613324	77
2158	2613401	7098
2159	2620499	55
2160	2620554	225
2161	2620779	84
2162	2620863	2654
2163	2623517	229
2164	2623746	411
2165	2624157	59
2166	2624216	277
2167	2624493	40
2168	2624533	228
2169	2624761	4173
2170	2628934	6783
2171	2635717	202
2172	2635919	219
2173	2636138	77
2174	2636215	7098
2175	2643313	6586
2176	2649899	66
2177	2649965	6634
2178	2656599	96
2179	2656695	219
2180	2656914	3628
2181	2660542	344
2182	2660886	1161
2183	2662047	96
2184	2662143	73
2185	2662216	123
2186	2662339	224
2187	2662563	277
2188	2662840	78
2189	2662918	60
2190	2662978	96
2191	2663074	3951
2192	2667025	84
2193	2667109	3935
2194	2671044	123
2195	2671167	228
2196	2671395	114
2197	2671509	6324
2198	2677833	7070
2199	2684903	77
2200	2684980	423
2201	2685403	1244
2202	2686647	223
2203	2686870	7074
2204	2693944	78
2205	2694022	423
2206	2694445	1258
2207	2695703	223
2208	2695926	4119
2209	2700045	78
2210	2700123	45
2211	2700168	77
2212	2700245	230
2213	2700475	84
2214	2700559	7098
2215	2707657	45
2216	2707702	63
2217	2707765	1275
2218	2709040	421
2219	2709461	7098
2220	2716559	45
2221	2716604	272
2222	2716876	229
2223	2717105	45
2224	2717150	66
2225	2717216	77
2226	2717293	7095
2227	2724388	7083
2228	2731471	277
2229	2731748	76
2230	2731824	122
2231	2731946	6782
2232	2738728	401
2233	2739129	101
2234	2739230	6756
2235	2745986	84
2236	2746070	111
2237	2746181	411
2238	2746592	105
2239	2746697	1256
2240	2747953	4420
2241	2752373	123
2242	2752496	223
2243	2752719	123
2244	2752842	1167
2245	2754009	63
2246	2754072	84
2247	2754156	114
2248	2754270	85
2249	2754355	277
2250	2754632	40
2251	2754672	123
2252	2754795	277
2253	2755072	40
2254	2755112	123
2255	2755235	277
2256	2755512	40
2257	2755552	123
2258	2755675	277
2259	2755952	40
2260	2755992	123
2261	2756115	277
2262	2756392	40
2263	2756432	123
2264	2756555	84
2265	2756639	1331
2266	2757970	106
2267	2758076	4407
2268	2762483	67
2269	2762550	379
2270	2762929	224
2271	2763153	4411
2272	2767564	123
2273	2767687	224
2274	2767911	4407
2275	2772318	123
2276	2772441	224
2277	2772665	4407
2278	2777072	123
2279	2777195	224
2280	2777419	4407
2281	2781826	123
2282	2781949	224
2283	2782173	4411
2284	2786584	123
2285	2786707	224
2286	2786931	4411
2287	2791342	123
2288	2791465	224
2289	2791689	248
2290	2791937	105
2291	2792042	6783
2292	2798825	226
2293	2799051	411
2294	2799462	1388
2295	2800850	145
2296	2800995	415
2297	2801410	221
2298	2801631	6269
2299	2807900	40
2300	2807940	84
2301	2808024	45
2302	2808069	77
2303	2808146	84
2304	2808230	415
2305	2808645	7080
2306	2815725	105
2307	2815830	248
2308	2816078	84
2309	2816162	415
2310	2816577	7080
2311	2823657	105
2312	2823762	248
2313	2824010	84
2314	2824094	415
2315	2824509	7080
2316	2831589	105
2317	2831694	248
2318	2831942	233
2319	2832175	224
2320	2832399	77
2321	2832476	7098
2322	2839574	45
2323	2839619	430
2324	2840049	105
2325	2840154	105
2326	2840259	1355
2327	2841614	248
2328	2841862	67
2329	2841929	80
2330	2842009	226
2331	2842235	421
2332	2842656	63
2333	2842719	1275
2334	2843994	219
2335	2844213	277
2336	2844490	230
2337	2844720	443
2338	2845163	63
2339	2845226	1275
2340	2846501	421
2341	2846922	63
2342	2846985	1275
2343	2848260	124
2344	2848384	226
2345	2848610	1384
2346	2849994	78
2347	2850072	59
2348	2850131	67
2349	2850198	58
2350	2850256	6264
2351	2856520	123
2352	2856643	67
2353	2856710	249
2354	2856959	264
2355	2857223	443
2356	2857666	1385
2357	2859051	78
2358	2859129	443
2359	2859572	227
2360	2859799	58
2361	2859857	1161
2362	2861018	85
2363	2861103	277
2364	2861380	227
2365	2861607	1165
2366	2862772	63
2367	2862835	277
2368	2863112	40
2369	2863152	123
2370	2863275	277
2371	2863552	377
2372	2863929	65
2373	2863994	4407
2374	2868401	123
2375	2868524	411
2376	2868935	224
2377	2869159	174
2378	2869333	119
2379	2869452	202
2380	2869654	377
2381	2870031	1354
2382	2871385	4502
2383	2875887	1383
2384	2877270	426
2385	2877696	31
2386	2877727	111
2387	2877838	232
2388	2878070	7096
2389	2885166	426
2390	2885592	28
2391	2885620	111
2392	2885731	232
2393	2885963	7096
2394	2893059	426
2395	2893485	31
2396	2893516	111
2397	2893627	232
2398	2893859	7096
2399	2900955	426
2400	2901381	28
2401	2901409	111
2402	2901520	232
2403	2901752	7095
2404	2908847	426
2405	2909273	6783
2406	2916056	78
2407	2916134	443
2408	2916577	1385
2409	2917962	78
2410	2918040	424
2411	2918464	378
2412	2918842	85
2413	2918927	205
2414	2919132	105
2415	2919237	6622
2416	2925859	96
2417	2925955	227
2418	2926182	6783
2419	2932965	426
2420	2933391	426
2421	2933817	6783
2422	2940600	226
2423	2940826	228
2424	2941054	6783
2425	2947837	226
2426	2948063	228
2427	2948291	6783
2428	2955074	226
2429	2955300	228
2430	2955528	105
2431	2955633	377
2432	2956010	443
2433	2956453	78
2434	2956531	84
2435	2956615	59
2436	2956674	67
2437	2956741	1161
2438	2957902	410
2439	2958312	111
2440	2958423	6714
2441	2965137	83
2442	2965220	6633
2443	2971853	227
2444	2972080	1164
2445	2973244	67
2446	2973311	1353
2447	2974664	411
2448	2975075	411
2449	2975486	1388
2450	2976874	114
2451	2976988	220
2452	2977208	90
2453	2977298	1384
2454	2978682	410
2455	2979092	6783
2456	2985875	221
2457	2986096	46
2458	2986142	45
2459	2986187	248
2460	2986435	59
2461	2986494	226
2462	2986720	80
2463	2986800	111
2464	2986911	226
2465	2987137	228
2466	2987365	67
2467	2987432	66
2468	2987498	78
2469	2987576	396
2470	2987972	6795
2471	2994767	6773
2472	3001540	6798
2473	3008338	226
2474	3008564	230
2475	3008794	139
2476	3008933	7157
2477	3016090	104
2478	3016194	443
2479	3016637	239
2480	3016876	264
2481	3017140	1451
2482	3018591	384
2483	3018975	246
2484	3019221	4015
2485	3023236	67
2486	3023303	411
2487	3023714	411
2488	3024125	7097
2489	3031222	425
2490	3031647	77
2491	3031724	59
2492	3031783	1133
2493	3032916	95
2494	3033011	415
2495	3033426	232
2496	3033658	1162
2497	3034820	146
2498	3034966	1158
2499	3036124	228
2500	3036352	6730
2501	3043082	346
2502	3043428	85
2503	3043513	6675
2504	3050188	426
2505	3050614	96
2506	3050710	1162
2507	3051872	220
2508	3052092	78
2509	3052170	2680
2510	3054850	228
2511	3055078	1388
2512	3056466	443
2513	3056909	6269
2514	3063178	232
2515	3063410	105
2516	3063515	105
2517	3063620	226
2518	3063846	111
2519	3063957	1355
2520	3065312	1132
2521	3066444	377
2522	3066821	231
2523	3067052	6730
2524	3073782	230
2525	3074012	4062
2526	3078074	377
2527	3078451	1132
2528	3079583	101
2529	3079684	231
2530	3079915	107
2531	3080022	1171
2532	3081193	67
2533	3081260	78
2534	3081338	228
2535	3081566	105
2536	3081671	415
2537	3082086	379
2538	3082465	239
2539	3082704	111
2540	3082815	105
2541	3082920	235
2542	3083155	96
2543	3083251	7080
2544	3090331	114
2545	3090445	415
2546	3090860	221
2547	3091081	84
2548	3091165	226
2549	3091391	248
2550	3091639	111
2551	3091750	105
2552	3091855	1355
2553	3093210	4393
2554	3097603	4393
2555	3101996	114
2556	3102110	415
2557	3102525	221
2558	3102746	84
2559	3102830	226
2560	3103056	248
2561	3103304	111
2562	3103415	105
2563	3103520	1355
2564	3104875	4393
2565	3109268	7080
2566	3116348	114
2567	3116462	415
2568	3116877	221
2569	3117098	84
2570	3117182	226
2571	3117408	248
2572	3117656	111
2573	3117767	105
2574	3117872	1355
2575	3119227	1355
2576	3120582	4393
2577	3124975	7080
2578	3132055	114
2579	3132169	415
2580	3132584	221
2581	3132805	84
2582	3132889	226
2583	3133115	248
2584	3133363	111
2585	3133474	111
2586	3133585	226
2587	3133811	78
2588	3133889	7075
2589	3140964	124
2590	3141088	276
2591	3141364	114
2592	3141478	59
2593	3141537	384
2594	3141921	112
2595	3142033	1388
2596	3143421	73
2597	3143494	84
2598	3143578	262
2599	3143840	6783
2600	3150623	443
2601	3151066	1385
2602	3152451	78
2603	3152529	443
2604	3152972	1385
2605	3154357	78
2606	3154435	4186
2607	3158621	59
2608	3158680	6268
2609	3164948	1161
2610	3166109	4020
2611	3170129	4092
2612	3174221	78
2613	3174299	6633
2614	3180932	1165
2615	3182097	84
2616	3182181	6783
2617	3188964	109
2618	3189073	78
2619	3189151	67
2620	3189218	59
2621	3189277	84
2622	3189361	86
2623	3189447	86
2624	3189533	45
2625	3189578	1170
2626	3190748	67
2627	3190815	59
2628	3190874	84
2629	3190958	64
2630	3191022	86
2631	3191108	1161
2632	3192269	411
2633	3192680	110
2634	3192790	6783
2635	3199573	1167
2636	3200740	67
2637	3200807	59
2638	3200866	84
2639	3200950	64
2640	3201014	411
2641	3201425	227
2642	3201652	1167
2643	3202819	67
2644	3202886	64
2645	3202950	411
2646	3203361	110
2647	3203471	227
2648	3203698	1167
2649	3204865	67
2650	3204932	59
2651	3204991	84
2652	3205075	67
2653	3205142	227
2654	3205369	226
2655	3205595	228
2656	3205823	59
2657	3205882	84
2658	3205966	58
2659	3206024	411
2660	3206435	6655
2661	3213090	7080
2662	3220170	7080
2663	3227250	114
2664	3227364	96
2665	3227460	79
2666	3227539	79
2667	3227618	111
2668	3227729	443
2669	3228172	6765
2670	3234937	6781
2671	3241718	6783
2672	3248501	2654
2673	3251155	1388
2674	3252543	78
2675	3252621	443
2676	3253064	344
2677	3253408	31
2678	3253439	377
2679	3253816	1388
2680	3255204	116
2681	3255320	202
2682	3255522	344
2683	3255866	85
2684	3255951	202
2685	3256153	219
2686	3256372	6269
2687	3262641	66
2688	3262707	227
2689	3262934	6698
2690	3269632	208
2691	3269840	103
2692	3269943	1451
2693	3271394	344
2694	3271738	78
2695	3271816	443
2696	3272259	1388
2697	3273647	78
2698	3273725	443
2699	3274168	1388
2700	3275556	78
2701	3275634	443
2702	3276077	1388
2703	3277465	78
2704	3277543	443
2705	3277986	1388
2706	3279374	78
2707	3279452	443
2708	3279895	1388
2709	3281283	78
2710	3281361	391
2711	3281752	76
2712	3281828	67
2713	3281895	124
2714	3282019	124
2715	3282143	221
2716	3282364	4393
2717	3286757	114
2718	3286871	415
2719	3287286	221
2720	3287507	84
2721	3287591	226
2722	3287817	248
2723	3288065	111
2724	3288176	105
2725	3288281	1355
2726	3289636	7080
2727	3296716	4393
2728	3301109	114
2729	3301223	415
2730	3301638	221
2731	3301859	84
2732	3301943	226
2733	3302169	248
2734	3302417	111
2735	3302528	105
2736	3302633	1355
2737	3303988	7080
2738	3311068	4393
2739	3315461	4092
2740	3319553	79
2741	3319632	6765
2742	3326397	228
2743	3326625	1171
2744	3327796	384
2745	3328180	443
2746	3328623	95
2747	3328718	6783
2748	3335501	226
2749	3335727	228
2750	3335955	6783
2751	3342738	226
2752	3342964	228
2753	3343192	6783
2754	3349975	146
2755	3350121	228
2756	3350349	1167
2757	3351516	1168
2758	3352684	80
2759	3352764	6632
2760	3359396	84
2761	3359480	6783
2762	3366263	226
2763	3366489	1167
2764	3367656	228
2765	3367884	78
2766	3367962	226
2767	3368188	96
2768	3368284	202
2769	3368486	6580
2770	3375066	67
2771	3375133	59
2772	3375192	84
2773	3375276	66
2774	3375342	226
2775	3375568	228
2776	3375796	67
2777	3375863	72
2778	3375935	239
2779	3376174	4393
2780	3380567	7080
2781	3387647	114
2782	3387761	138
2783	3387899	64
2784	3387963	453
2785	3388416	443
2786	3388859	1385
2787	3390244	1388
2788	3391632	219
2789	3391851	1387
2790	3393238	1388
2791	3394626	78
2792	3394704	443
2793	3395147	1388
2794	3396535	78
2795	3396613	443
2796	3397056	1388
2797	3398444	78
2798	3398522	443
2799	3398965	1388
2800	3400353	78
2801	3400431	443
2802	3400874	1388
2803	3402262	78
2804	3402340	6775
2805	3409115	96
2806	3409211	78
2807	3409289	1355
2808	3410644	105
2809	3410749	226
2810	3410975	84
2811	3411059	66
2812	3411125	411
2813	3411536	110
2814	3411646	6612
2815	3418258	227
2816	3418485	1164
2817	3419649	67
2818	3419716	59
2819	3419775	84
2820	3419859	1368
2821	3421227	411
2822	3421638	344
2823	3421982	105
2824	3422087	84
2825	3422171	105
2826	3422276	67
2827	3422343	174
2828	3422517	226
2829	3422743	6650
2830	3429393	411
2831	3429804	223
2832	3430027	6783
2833	3436810	225
2834	3437035	72
2835	3437107	7075
2836	3444182	276
2837	3444458	78
2838	3444536	65
2839	3444601	46
2840	3444647	86
2841	3444733	100
2842	3444833	4384
2843	3449217	1257
2844	3450474	156
2845	3450630	223
2846	3450853	124
2847	3450977	41
2848	3451018	424
2849	3451442	72
2850	3451514	7075
2851	3458589	4472
2852	3463061	209
2853	3463270	2630
2854	3465900	226
2855	3466126	3955
2856	3470081	111
2857	3470192	6684
2858	3476876	1365
2859	3478241	77
2860	3478318	6783
2861	3485101	1388
2862	3486489	4384
2863	3490873	156
2864	3491029	124
2865	3491153	59
2866	3491212	84
2867	3491296	230
2868	3491526	223
2869	3491749	6783
2870	3498532	228
2871	3498760	4019
2872	3502779	7153
2873	3509932	4384
2874	3514316	95
2875	3514411	218
2876	3514629	1388
2877	3516017	2654
2878	3518671	411
2879	3519082	66
2880	3519148	84
2881	3519232	59
2882	3519291	1025
2883	3520316	3951
2884	3524267	6633
2885	3530900	59
2886	3530959	111
2887	3531070	228
2888	3531298	100
2889	3531398	4384
2890	3535782	1257
2891	3537039	156
2892	3537195	223
2893	3537418	124
2894	3537542	41
2895	3537583	424
2896	3538007	72
2897	3538079	7075
2898	3545154	276
2899	3545430	78
2900	3545508	65
2901	3545573	46
2902	3545619	86
2903	3545705	100
2904	3545805	4384
2905	3550189	1257
2906	3551446	156
2907	3551602	223
2908	3551825	246
2909	3552071	227
2910	3552298	67
2911	3552365	4026
2912	3556391	81
2913	3556472	1472
2914	3557944	75
2915	3558019	84
2916	3558103	411
2917	3558514	99
2918	3558613	43
2919	3558656	124
2920	3558780	141
2921	3558921	276
2922	3559197	4191
2923	3563388	100
2924	3563488	7075
2925	3570563	276
2926	3570839	78
2927	3570917	65
2928	3570982	46
2929	3571028	86
2930	3571114	72
2931	3571186	7075
2932	3578261	276
2933	3578537	65
2934	3578602	41
2935	3578643	100
2936	3578743	7075
2937	3585818	276
2938	3586094	223
2939	3586317	124
2940	3586441	59
2941	3586500	66
2942	3586566	67
2943	3586633	265
2944	3586898	206
2945	3587104	208
2946	3587312	103
2947	3587415	47
2948	3587462	84
2949	3587546	209
2950	3587755	1378
2951	3589133	2735
2952	3591868	4475
2953	3596343	4384
2954	3600727	424
2955	3601151	67
2956	3601218	1365
2957	3602583	47
2958	3602630	351
2959	3602981	2654
2960	3605635	225
2961	3605860	1387
2962	3607247	111
2963	3607358	77
2964	3607435	45
2965	3607480	4385
2966	3611865	47
2967	3611912	40
2968	3611952	221
2969	3612173	121
2970	3612294	429
2971	3612723	151
2972	3612874	265
2973	3613139	74
2974	3613213	1451
2975	3614664	116
2976	3614780	387
2977	3615167	1353
2978	3616520	1358
2979	3617878	1358
2980	3619236	1353
2981	3620589	7075
2982	3627664	65
2983	3627729	384
2984	3628113	7069
2985	3635182	99
2986	3635281	72
2987	3635353	223
2988	3635576	72
2989	3635648	67
2990	3635715	3955
2991	3639670	280
2992	3639950	227
2993	3640177	1358
2994	3641535	223
2995	3641758	78
2996	3641836	156
2997	3641992	276
2998	3642268	72
2999	3642340	78
3000	3642418	7075
3001	3649493	4384
3002	3653877	78
3003	3653955	46
3004	3654001	4384
3005	3658385	411
3006	3658796	100
3007	3658896	156
3008	3659052	280
3009	3659332	209
3010	3659541	114
3011	3659655	47
3012	3659702	662
3013	3660364	65
3014	3660429	529
3015	3660958	201
3016	3661159	94
3017	3661253	115
3018	3661368	3531
3019	3664899	344
3020	3665243	658
3021	3665901	498
3022	3666399	602
3023	3667001	194
3024	3667195	289
3025	3667484	1271
3026	3668755	956
3027	3669711	57
3028	3669768	232
3029	3670000	225
3030	3670225	111
3031	3670336	249
3032	3670585	229
3033	3670814	109
3034	3670923	599
3035	3671522	6279
3036	3677801	84
3037	3677885	267
3038	3678152	225
3039	3678377	212
3040	3678589	1354
3041	3679943	109
3042	3680052	110
3043	3680162	523
3044	3680685	6783
3045	3687468	110
3046	3687578	84
3047	3687662	1355
3048	3689017	4393
3049	3693410	7080
3050	3700490	123
3051	3700613	248
3052	3700861	7027
3053	3707888	7096
3054	3714984	1365
3055	3716349	1388
3056	3717737	1351
3057	3719088	1248
3058	3720336	1161
3059	3721497	1158
3060	3722655	215
3061	3722870	85
3062	3722955	86
3063	3723041	450
3064	3723491	2644
3065	3726135	426
3066	3726561	47
3067	3726608	86
3068	3726694	450
3069	3727144	4407
3070	3731551	121
3071	3731672	224
3072	3731896	4407
3073	3736303	344
3074	3736647	199
3075	3736846	224
3076	3737070	2682
3077	3739752	59
3078	3739811	220
3079	3740031	1377
3080	3741408	223
3081	3741631	1130
3082	3742761	391
3083	3743152	6905
3084	3750057	1164
3085	3751221	1459
3086	3752680	443
3087	3753123	123
3088	3753246	277
3089	3753523	40
3090	3753563	123
3091	3753686	46
3092	3753732	426
3093	3754158	123
3094	3754281	411
3095	3754692	45
3096	3754737	59
3097	3754796	84
3098	3754880	59
3099	3754939	84
3100	3755023	59
3101	3755082	84
3102	3755166	59
3103	3755225	84
3104	3755309	108
3105	3755417	411
3106	3755828	66
3107	3755894	84
3108	3755978	228
3109	3756206	224
3110	3756430	4407
3111	3760837	123
3112	3760960	224
3113	3761184	4407
3114	3765591	123
3115	3765714	224
3116	3765938	4407
3117	3770345	123
3118	3770468	224
3119	3770692	4407
3120	3775099	123
3121	3775222	224
3122	3775446	4407
3123	3779853	123
3124	3779976	224
3125	3780200	4407
3126	3784607	123
3127	3784730	224
3128	3784954	4407
3129	3789361	123
3130	3789484	123
3131	3789607	83
3132	3789690	80
3133	3789770	246
3134	3790016	4407
3135	3794423	123
3136	3794546	224
3137	3794770	4407
3138	3799177	123
3139	3799300	224
3140	3799524	4407
3141	3803931	123
3142	3804054	224
3143	3804278	4407
3144	3808685	123
3145	3808808	224
3146	3809032	4407
3147	3813439	123
3148	3813562	224
3149	3813786	4407
3150	3818193	123
3151	3818316	224
3152	3818540	4407
3153	3822947	123
3154	3823070	224
3155	3823294	4407
3156	3827701	123
3157	3827824	224
3158	3828048	4407
3159	3832455	123
3160	3832578	224
3161	3832802	4407
3162	3837209	123
3163	3837332	224
3164	3837556	4407
3165	3841963	67
3166	3842030	67
3167	3842097	411
3168	3842508	1167
3169	3843675	67
3170	3843742	6633
3171	3850375	66
3172	3850441	77
3173	3850518	7098
3174	3857616	443
3175	3858059	2681
3176	3860740	4399
3177	3865139	6264
3178	3871403	96
3179	3871499	224
3180	3871723	4407
3181	3876130	3910
3182	3880040	108
3183	3880148	3954
3184	3884102	58
3185	3884160	344
3186	3884504	1161
3187	3885665	96
3188	3885761	85
3189	3885846	202
3190	3886048	73
3191	3886121	421
3192	3886542	63
3193	3886605	77
3194	3886682	222
3195	3886904	124
3196	3887028	58
3197	3887086	6629
3198	3893715	264
3199	3893979	1164
3200	3895143	45
3201	3895188	443
3202	3895631	6711
3203	3902342	1136
3204	3903478	1238
3205	3904716	224
3206	3904940	7072
3207	3912012	78
3208	3912090	423
3209	3912513	1243
3210	3913756	223
3211	3913979	7073
3212	3921052	78
3213	3921130	418
3214	3921548	2610
3215	3924158	228
3216	3924386	123
3217	3924509	223
3218	3924732	377
3219	3925109	411
3220	3925520	4407
3221	3929927	123
3222	3930050	123
3223	3930173	277
3224	3930450	40
3225	3930490	4407
3226	3934897	123
3227	3935020	78
3228	3935098	416
3229	3935514	123
3230	3935637	109
3231	3935746	224
3232	3935970	4404
3233	3940374	1254
3234	3941628	77
3235	3941705	230
3236	3941935	76
3237	3942011	1356
3238	3943367	123
3239	3943490	6718
3240	3950208	1361
3241	3951569	411
3242	3951980	227
3243	3952207	6633
3244	3958840	228
3245	3959068	272
3246	3959340	280
3247	3959620	421
3248	3960041	66
3249	3960107	421
3250	3960528	59
3251	3960587	124
3252	3960711	265
3253	3960976	4461
3254	3965437	220
3255	3965657	77
3256	3965734	7098
3257	3972832	45
3258	3972877	77
3259	3972954	7098
3260	3980052	45
3261	3980097	77
3262	3980174	7098
3263	3987272	45
3264	3987317	77
3265	3987394	7098
3266	3994492	45
3267	3994537	77
3268	3994614	7098
3269	4001712	45
3270	4001757	265
3271	4002022	142
3272	4002164	142
3273	4002306	1273
3274	4003579	66
3275	4003645	103
3276	4003748	63
3277	4003811	1274
3278	4005085	421
3279	4005506	63
3280	4005569	1274
3281	4006843	421
3282	4007264	63
3283	4007327	1274
3284	4008601	421
3285	4009022	63
3286	4009085	1274
3287	4010359	421
3288	4010780	63
3289	4010843	1274
3290	4012117	421
3291	4012538	63
3292	4012601	1274
3293	4013875	421
3294	4014296	63
3295	4014359	111
3296	4014470	1355
3297	4015825	1388
3298	4017213	78
3299	4017291	3955
3300	4021246	226
3301	4021472	4393
3302	4025865	145
3303	4026010	415
3304	4026425	1161
3305	4027586	1162
3306	4028748	411
3307	4029159	123
3308	4029282	224
3309	4029506	221
3310	4029727	4393
3311	4034120	1355
3312	4035475	111
3313	4035586	226
3314	4035812	221
3315	4036033	4393
3316	4040426	1355
3317	4041781	111
3318	4041892	226
3319	4042118	221
3320	4042339	4393
3321	4046732	1355
3322	4048087	111
3323	4048198	226
3324	4048424	445
3325	4048869	63
3326	4048932	224
3327	4049156	4407
3328	4053563	123
3329	4053686	232
3330	4053918	248
3331	4054166	111
3332	4054277	105
3333	4054382	226
3334	4054608	84
3335	4054692	250
3336	4054942	78
3337	4055020	40
3338	4055060	123
3339	4055183	277
3340	4055460	96
3341	4055556	77
3342	4055633	377
3343	4056010	6783
3344	4062793	123
3345	4062916	277
3346	4063193	40
3347	4063233	123
3348	4063356	277
3349	4063633	46
3350	4063679	78
3351	4063757	6783
3352	4070540	228
3353	4070768	64
3354	4070832	84
3355	4070916	67
3356	4070983	85
3357	4071068	421
3358	4071489	65
3359	4071554	84
3360	4071638	384
3361	4072022	4119
3362	4076141	226
3363	4076367	228
3364	4076595	4119
3365	4080714	96
3366	4080810	3951
3367	4084761	85
3368	4084846	219
3369	4085065	77
3370	4085142	67
3371	4085209	59
3372	4085268	123
3373	4085391	77
3374	4085468	7097
3375	4092565	45
3376	4092610	77
3377	4092687	101
3378	4092788	124
3379	4092912	1275
3380	4094187	421
3381	4094608	7090
3382	4101698	63
3383	4101761	177
3384	4101938	61
3385	4101999	6269
3386	4108268	6730
3387	4114998	93
3388	4115091	1357
3389	4116448	93
3390	4116541	1365
3391	4117906	47
3392	4117953	86
3393	4118039	450
3394	4118489	280
3395	4118769	1365
3396	4120134	47
3397	4120181	86
3398	4120267	449
3399	4120716	280
3400	4120996	1365
3401	4122361	47
3402	4122408	86
3403	4122494	447
3404	4122941	280
3405	4123221	1363
3406	4124584	47
3407	4124631	86
3408	4124717	450
3409	4125167	280
3410	4125447	1365
3411	4126812	1388
3412	4128200	228
3413	4128428	6783
3414	4135211	226
3415	4135437	228
3416	4135665	167
3417	4135832	101
3418	4135933	219
3419	4136152	78
3420	4136230	228
3421	4136458	3945
3422	4140403	58
3423	4140461	230
3424	4140691	1386
3425	4142077	1368
3426	4143445	1368
3427	4144813	1388
3428	4146201	78
3429	4146279	443
3430	4146722	1388
3431	4148110	78
3432	4148188	443
3433	4148631	1388
3434	4150019	78
3435	4150097	443
3436	4150540	96
3437	4150636	101
3438	4150737	228
3439	4150965	228
3440	4151193	411
3441	4151604	66
3442	4151670	84
3443	4151754	85
3444	4151839	6689
3445	4158528	248
3446	4158776	1352
3447	4160128	224
3448	4160352	1172
3449	4161524	67
3450	4161591	59
3451	4161650	84
3452	4161734	224
3453	4161958	76
3454	4162034	6783
3455	4168817	226
3456	4169043	7080
3457	4176123	427
3458	4176550	71
3459	4176621	6724
3460	4183345	94
3461	4183439	1388
3462	4184827	415
3463	4185242	111
3464	4185353	45
3465	4185398	226
3466	4185624	64
3467	4185688	78
3468	4185766	7052
3469	4192818	227
3470	4193045	78
3471	4193123	443
3472	4193566	84
3473	4193650	108
3474	4193758	230
3475	4193988	6773
3476	4200761	1373
3477	4202134	1374
3478	4203508	1366
3479	4204874	78
3480	4204952	396
3481	4205348	106
3482	4205454	278
3483	4205732	228
3484	4205960	3953
3485	4209913	84
3486	4209997	384
3487	4210381	74
3488	4210455	80
3489	4210535	84
3490	4210619	2680
3491	4213299	84
3492	4213383	6632
3493	4220015	75
3494	4220090	280
3495	4220370	1364
3496	4221734	230
3497	4221964	65
3498	4222029	231
3499	4222260	343
3500	4222603	145
3501	4222748	450
3502	4223198	85
3503	4223283	66
3504	4223349	59
3505	4223408	443
3506	4223851	1132
3507	4224983	220
3508	4225203	219
3509	4225422	4011
3510	4229433	1365
3511	4230798	344
3512	4231142	85
3513	4231227	435
3514	4231662	228
3515	4231890	1388
3516	4233278	443
3517	4233721	226
3518	4233947	4119
3519	4238066	3628
3520	4241694	78
3521	4241772	111
3522	4241883	111
3523	4241994	84
3524	4242078	226
3525	4242304	111
3526	4242415	6730
3527	4249145	101
3528	4249246	77
3529	4249323	4062
3530	4253385	377
3531	4253762	1132
3532	4254894	101
3533	4254995	231
3534	4255226	107
3535	4255333	77
3536	4255410	6730
3537	4262140	59
3538	4262199	84
3539	4262283	228
3540	4262511	443
3541	4262954	97
3542	4263051	114
3543	4263165	103
3544	4263268	84
3545	4263352	248
3546	4263600	111
3547	4263711	426
3548	4264137	202
3549	4264339	4393
3550	4268732	7080
3551	4275812	114
3552	4275926	415
3553	4276341	221
3554	4276562	84
3555	4276646	226
3556	4276872	248
3557	4277120	111
3558	4277231	105
3559	4277336	1355
3560	4278691	1355
3561	4280046	7080
3562	4287126	114
3563	4287240	415
3564	4287655	221
3565	4287876	84
3566	4287960	226
3567	4288186	248
3568	4288434	111
3569	4288545	105
3570	4288650	1355
3571	4290005	4393
3572	4294398	7080
3573	4301478	114
3574	4301592	415
3575	4302007	221
3576	4302228	84
3577	4302312	226
3578	4302538	248
3579	4302786	111
3580	4302897	105
3581	4303002	105
3582	4303107	1355
3583	4304462	4393
3584	4308855	7080
3585	4315935	114
3586	4316049	415
3587	4316464	221
3588	4316685	84
3589	4316769	226
3590	4316995	226
3591	4317221	248
3592	4317469	84
3593	4317553	223
3594	4317776	4384
3595	4322160	46
3596	4322206	156
3597	4322362	85
3598	4322447	64
3599	4322511	6765
3600	4329276	228
3601	4329504	212
3602	4329716	232
3603	4329948	269
3604	4330217	376
3605	4330593	226
3606	4330819	6783
3607	4337602	6783
3608	4344385	6783
3609	4351168	6783
3610	4357951	226
3611	4358177	228
3612	4358405	2648
3613	4361053	66
3614	4361119	1162
3615	4362281	85
3616	4362366	1456
3617	4363822	1173
3618	4364995	228
3619	4365223	3955
3620	4369178	59
3621	4369237	411
3622	4369648	1389
3623	4371037	228
3624	4371265	223
3625	4371488	84
3626	4371572	66
3627	4371638	411
3628	4372049	232
3629	4372281	232
3630	4372513	111
3631	4372624	59
3632	4372683	84
3633	4372767	64
3634	4372831	411
3635	4373242	110
3636	4373352	232
3637	4373584	219
3638	4373803	6633
3639	4380436	227
3640	4380663	1388
3641	4382051	59
3642	4382110	84
3643	4382194	64
3644	4382258	411
3645	4382669	110
3646	4382779	6633
3647	4389412	67
3648	4389479	59
3649	4389538	411
3650	4389949	110
3651	4390059	6633
3652	4396692	227
3653	4396919	67
3654	4396986	59
3655	4397045	84
3656	4397129	64
3657	4397193	411
3658	4397604	92
3659	4397696	67
3660	4397763	78
3661	4397841	443
3662	4398284	64
3663	4398348	411
3664	4398759	110
3665	4398869	6633
3666	4405502	3977
3667	4409479	4393
3668	4413872	4393
3669	4418265	7080
3670	4425345	228
3671	4425573	232
3672	4425805	228
3673	4426033	248
3674	4426281	6751
3675	4433032	4092
3676	4437124	1382
3677	4438506	1385
3678	4439891	1173
3679	4441064	226
3680	4441290	228
3681	4441518	6783
3682	4448301	202
3683	4448503	86
3684	4448589	92
3685	4448681	6269
3686	4454950	78
3687	4455028	6783
3688	4461811	202
3689	4462013	219
3690	4462232	6269
3691	4468501	96
3692	4468597	1162
3693	4469759	111
3694	4469870	67
3695	4469937	4031
3696	4473968	6698
3697	4480666	208
3698	4480874	74
3699	4480948	344
3700	4481292	228
3701	4481520	6783
3702	4488303	226
3703	4488529	228
3704	4488757	6783
3705	4495540	226
3706	4495766	228
3707	4495994	6783
3708	4502777	226
3709	4503003	228
3710	4503231	6783
3711	4510014	226
3712	4510240	228
3713	4510468	6783
3714	4517251	226
3715	4517477	228
3716	4517705	6933
3717	4524638	254
3718	4524892	229
3719	4525121	46
3720	4525167	424
3721	4525591	84
3722	4525675	7080
3723	4532755	4393
3724	4537148	114
3725	4537262	415
3726	4537677	221
3727	4537898	84
3728	4537982	226
3729	4538208	248
3730	4538456	111
3731	4538567	105
3732	4538672	1355
3733	4540027	7080
3734	4547107	4393
3735	4551500	114
3736	4551614	415
3737	4552029	221
3738	4552250	84
3739	4552334	226
3740	4552560	248
3741	4552808	111
3742	4552919	105
3743	4553024	1355
3744	4554379	7080
3745	4561459	6765
3746	4568224	228
3747	4568452	1171
3748	4569623	384
3749	4570007	228
3750	4570235	4092
3751	4574327	4017
3752	4578344	225
3753	4578569	1388
3754	4579957	78
3755	4580035	443
3756	4580478	1388
3757	4581866	78
3758	4581944	443
3759	4582387	1385
3760	4583772	78
3761	4583850	443
3762	4584293	59
3763	4584352	74
3764	4584426	73
3765	4584499	1168
3766	4585667	411
3767	4586078	1388
3768	4587466	78
3769	4587544	59
3770	4587603	443
3771	4588046	228
3772	4588274	78
3773	4588352	58
3774	4588410	4019
3775	4592429	1160
3776	4593589	84
3777	4593673	66
3778	4593739	411
3779	4594150	108
3780	4594258	78
3781	4594336	443
3782	4594779	84
3783	4594863	75
3784	4594938	84
3785	4595022	1355
3786	4596377	4393
3787	4600770	7080
3788	4607850	106
3789	4607956	104
3790	4608060	1319
3791	4609379	6783
3792	4616162	226
3793	4616388	226
3794	4616614	96
3795	4616710	226
3796	4616936	226
3797	4617162	228
3798	4617390	6797
3799	4624187	226
3800	4624413	228
3801	4624641	6797
3802	4631438	226
3803	4631664	228
3804	4631892	6797
3805	4638689	226
3806	4638915	228
3807	4639143	6797
3808	4645940	226
3809	4646166	228
3810	4646394	1388
3811	4647782	344
3812	4648126	228
3813	4648354	105
3814	4648459	248
3815	4648707	7080
3816	4655787	411
3817	4656198	111
3818	4656309	6612
3819	4662921	227
3820	4663148	1164
3821	4664312	67
3822	4664379	59
3823	4664438	84
3824	4664522	66
3825	4664588	221
3826	4664809	111
3827	4664920	1166
3828	4666086	202
3829	4666288	111
3830	4666399	264
3831	4666663	228
3832	4666891	84
3833	4666975	177
3834	4667152	78
3835	4667230	1388
3836	4668618	1167
3837	4669785	99
3838	4669884	1388
3839	4671272	235
3840	4671507	4384
3841	4675891	1257
3842	4677148	156
3843	4677304	223
3844	4677527	124
3845	4677651	41
3846	4677692	424
3847	4678116	72
3848	4678188	7075
3849	4685263	276
3850	4685539	78
3851	4685617	65
3852	4685682	46
3853	4685728	86
3854	4685814	100
3855	4685914	4384
3856	4690298	1257
3857	4691555	7180
3858	4698735	6650
3859	4705385	6775
3860	4712160	78
3861	4712238	1173
3862	4713411	228
3863	4713639	1455
3864	4715094	46
3865	4715140	228
3866	4715368	1351
3867	4716719	1388
3868	4718107	7075
3869	4725182	78
3870	4725260	46
3871	4725306	66
3872	4725372	411
3873	4725783	457
3874	4726240	65
3875	4726305	6775
3876	4733080	387
3877	4733467	4020
3878	4737487	7153
3879	4744640	1257
3880	4745897	349
3881	4746246	92
3882	4746338	1388
3883	4747726	1164
3884	4748890	411
3885	4749301	59
3886	4749360	67
3887	4749427	1170
3888	4750597	1025
3889	4751622	2680
3890	4754302	59
3891	4754361	66
3892	4754427	227
3893	4754654	67
3894	4754721	72
3895	4754793	7075
3896	4761868	276
3897	4762144	78
3898	4762222	65
3899	4762287	46
3900	4762333	86
3901	4762419	100
3902	4762519	4384
3903	4766903	1257
3904	4768160	156
3905	4768316	223
3906	4768539	124
3907	4768663	41
3908	4768704	424
3909	4769128	72
3910	4769200	7075
3911	4776275	276
3912	4776551	78
3913	4776629	65
3914	4776694	84
3915	4776778	111
3916	4776889	96
3917	4776985	6693
3918	4783678	221
3919	4783899	72
3920	4783971	84
3921	4784055	270
3922	4784325	2689
3923	4787014	7069
3924	4794083	49
3925	4794132	46
3926	4794178	110
3927	4794288	156
3928	4794444	123
3929	4794567	72
3930	4794639	1257
3931	4795896	156
3932	4796052	223
3933	4796275	124
3934	4796399	41
3935	4796440	424
3936	4796864	4384
3937	4801248	1257
3938	4802505	156
3939	4802661	124
3940	4802785	424
3941	4803209	72
3942	4803281	1257
3943	4804538	156
3944	4804694	65
3945	4804759	46
3946	4804805	6598
3947	4811403	59
3948	4811462	84
3949	4811546	375
3950	4811921	4029
3951	4815950	4031
3952	4819981	208
3953	4820189	111
3954	4820300	263
3955	4820563	3935
3956	4824498	209
3957	4824707	90
3958	4824797	267
3959	4825064	7075
3960	4832139	100
3961	4832239	84
3962	4832323	111
3963	4832434	86
3964	4832520	125
3965	4832645	6625
3966	4839270	96
3967	4839366	221
3968	4839587	86
3969	4839673	231
3970	4839904	47
3971	4839951	426
3972	4840377	280
3973	4840657	450
3974	4841107	425
3975	4841532	258
3976	4841790	6932
3977	4848722	6783
3978	4855505	378
3979	4855883	4019
3980	4859902	84
3981	4859986	65
3982	4860051	1353
3983	4861404	111
3984	4861515	111
3985	4861626	111
3986	4861737	111
3987	4861848	1257
3988	4863105	124
3989	4863229	80
3990	4863309	1244
3991	4864553	7075
3992	4871628	276
3993	4871904	65
3994	4871969	7097
3995	4879066	84
3996	4879150	2654
3997	4881804	426
3998	4882230	67
3999	4882297	227
4000	4882524	65
4001	4882589	223
4002	4882812	78
4003	4882890	156
4004	4883046	1257
4005	4884303	223
4006	4884526	1257
4007	4885783	1257
4008	4887040	223
4009	4887263	41
4010	4887304	2697
4011	4890001	7075
4012	4897076	7075
4013	4904151	78
4014	4904229	426
4015	4904655	4385
4016	4909040	85
4017	4909125	111
4018	4909236	1889
4019	4911125	124
4020	4911249	348
4021	4911597	112
4022	4911709	139
4023	4911848	141
4024	4911989	4062
4025	4916051	304
4026	4916355	1982
4027	4918337	305
4028	4918642	523
4029	4919165	305
4030	4919470	91
4031	4919561	241
4032	4919802	672
4033	4920474	102
4034	4920576	450
4035	4921026	235
4036	4921261	260
4037	4921521	84
4038	4921605	385
4039	4921990	420
4040	4922410	521
4041	4922931	1208
4042	4924139	90
4043	4924229	441
4044	4924670	96
4045	4924766	381
4046	4925147	93
4047	4925240	90
4048	4925330	137
4049	4925467	376
4050	4925843	1385
4051	4927228	227
4052	4927455	265
4053	4927720	101
4054	4927821	1355
4055	4929176	4393
4056	4933569	421
4057	4933990	226
4058	4934216	280
4059	4934496	280
4060	4934776	31
4061	4934807	226
4062	4935033	220
4063	4935253	277
4064	4935530	85
4065	4935615	85
4066	4935700	85
4067	4935785	219
4068	4936004	232
4069	4936236	4385
4070	4940621	280
4071	4940901	1365
4072	4942266	111
4073	4942377	232
4074	4942609	4385
4075	4946994	1271
4076	4948265	421
4077	4948686	63
4078	4948749	1275
4079	4950024	202
4080	4950226	6632
4081	4956858	63
4082	4956921	1224
4083	4958145	66
4084	4958211	95
4085	4958306	226
4086	4958532	465
4087	4958997	237
4088	4959234	130
4089	4959364	1282
4090	4960646	59
4091	4960705	80
4092	4960785	7098
4093	4967883	45
4094	4967928	77
4095	4968005	7098
4096	4975103	45
4097	4975148	246
4098	4975394	1351
4099	4976745	45
4100	4976790	6730
4101	4983520	50
4102	4983570	66
4103	4983636	411
4104	4984047	66
4105	4984113	411
4106	4984524	66
4107	4984590	411
4108	4985001	66
4109	4985067	411
4110	4985478	224
4111	4985702	76
4112	4985778	109
4113	4985887	407
4114	4986294	443
4115	4986737	63
4116	4986800	1275
4117	4988075	421
4118	4988496	63
4119	4988559	1275
4120	4989834	421
4121	4990255	63
4122	4990318	1275
4123	4991593	421
4124	4992014	63
4125	4992077	1275
4126	4993352	421
4127	4993773	63
4128	4993836	1275
4129	4995111	421
4130	4995532	63
4131	4995595	1275
4132	4996870	421
4133	4997291	63
4134	4997354	1275
4135	4998629	421
4136	4999050	45
4137	4999095	227
4138	4999322	4062
4139	5003384	84
4140	5003468	1275
4141	5004743	421
4142	5005164	63
4143	5005227	1275
4144	5006502	421
4145	5006923	63
4146	5006986	1271
4147	5008257	421
4148	5008678	63
4149	5008741	1275
4150	5010016	421
4151	5010437	63
4152	5010500	1275
4153	5011775	421
4154	5012196	63
4155	5012259	1275
4156	5013534	421
4157	5013955	63
4158	5014018	1275
4159	5015293	421
4160	5015714	63
4161	5015777	1275
4162	5017052	421
4163	5017473	63
4164	5017536	1271
4165	5018807	421
4166	5019228	63
4167	5019291	1271
4168	5020562	421
4169	5020983	63
4170	5021046	1275
4171	5022321	84
4172	5022405	84
4173	5022489	6613
4174	5029102	59
4175	5029161	84
4176	5029245	1167
4177	5030412	96
4178	5030508	224
4179	5030732	4407
4180	5035139	1388
4181	5036527	1288
4182	5037815	7090
4183	5044905	1162
4184	5046067	344
4185	5046411	63
4186	5046474	1273
4187	5047747	1171
4188	5048918	224
4189	5049142	1167
4190	5050309	67
4191	5050376	96
4192	5050472	85
4193	5050557	202
4194	5050759	219
4195	5050978	3625
4196	5054603	6675
4197	5061278	40
4198	5061318	123
4199	5061441	224
4200	5061665	60
4201	5061725	61
4202	5061786	67
4203	5061853	1170
4204	5063023	384
4205	5063407	59
4206	5063466	121
4207	5063587	4119
4208	5067706	1381
4209	5069087	239
4210	5069326	78
4211	5069404	421
4212	5069825	1243
4213	5071068	223
4214	5071291	7073
4215	5078364	78
4216	5078442	422
4217	5078864	1243
4218	5080107	223
4219	5080330	7075
4220	5087405	1388
4221	5088793	443
4222	5089236	421
4223	5089657	63
4224	5089720	101
4225	5089821	76
4226	5089897	1275
4227	5091172	419
4228	5091591	45
4229	5091636	77
4230	5091713	7095
4231	5098808	1275
4232	5100083	421
4233	5100504	224
4234	5100728	7145
4235	5107873	421
4236	5108294	225
4237	5108519	63
4238	5108582	1272
4239	5109854	273
4240	5110127	223
4241	5110350	383
4242	5110733	230
4243	5110963	238
4244	5111201	153
4245	5111354	1139
4246	5112493	226
4247	5112719	6633
4248	5119352	67
4249	5119419	1155
4250	5120574	67
4251	5120641	78
4252	5120719	425
4253	5121144	40
4254	5121184	120
4255	5121304	40
4256	5121344	65
4257	5121409	45
4258	5121454	379
4259	5121833	2716
4260	5124549	95
4261	5124644	224
4262	5124868	4407
4263	5129275	123
4264	5129398	224
4265	5129622	4407
4266	5134029	123
4267	5134152	224
4268	5134376	4407
4269	5138783	123
4270	5138906	224
4271	5139130	4407
4272	5143537	123
4273	5143660	224
4274	5143884	4407
4275	5148291	123
4276	5148414	379
4277	5148793	83
4278	5148876	225
4279	5149101	277
4280	5149378	59
4281	5149437	207
4282	5149644	123
4283	5149767	277
4284	5150044	40
4285	5150084	123
4286	5150207	277
4287	5150484	40
4288	5150524	123
4289	5150647	277
4290	5150924	40
4291	5150964	123
4292	5151087	277
4293	5151364	40
4294	5151404	123
4295	5151527	277
4296	5151804	40
4297	5151844	123
4298	5151967	277
4299	5152244	40
4300	5152284	123
4301	5152407	105
4302	5152512	7080
4303	5159592	226
4304	5159818	228
4305	5160046	2680
4306	5162726	228
4307	5162954	7080
4308	5170034	4393
4309	5174427	145
4310	5174572	85
4311	5174657	219
4312	5174876	6686
4313	5181562	421
4314	5181983	63
4315	5182046	415
4316	5182461	7080
4317	5189541	105
4318	5189646	248
4319	5189894	84
4320	5189978	415
4321	5190393	7080
4322	5197473	105
4323	5197578	248
4324	5197826	84
4325	5197910	415
4326	5198325	7080
4327	5205405	105
4328	5205510	248
4329	5205758	84
4330	5205842	232
4331	5206074	123
4332	5206197	63
4333	5206260	1275
4334	5207535	421
4335	5207956	450
4336	5208406	226
4337	5208632	248
4338	5208880	111
4339	5208991	84
4340	5209075	411
4341	5209486	168
4342	5209654	228
4343	5209882	7098
4344	5216980	45
4345	5217025	77
4346	5217102	344
4347	5217446	224
4348	5217670	101
4349	5217771	1389
4350	5219160	45
4351	5219205	77
4352	5219282	7098
4353	5226380	45
4354	5226425	77
4355	5226502	123
4356	5226625	228
4357	5226853	1388
4358	5228241	443
4359	5228684	110
4360	5228794	411
4361	5229205	84
4362	5229289	219
4363	5229508	7098
4364	5236606	59
4365	5236665	268
4366	5236933	80
4367	5237013	1385
4368	5238398	78
4369	5238476	443
4370	5238919	1385
4371	5240304	67
4372	5240371	6629
4373	5247000	219
4374	5247219	96
4375	5247315	224
4376	5247539	84
4377	5247623	66
4378	5247689	45
4379	5247734	224
4380	5247958	4406
4381	5252364	123
4382	5252487	224
4383	5252711	107
4384	5252818	46
4385	5252864	277
4386	5253141	40
4387	5253181	1269
4388	5254450	123
4389	5254573	230
4390	5254803	154
4391	5254957	1161
4392	5256118	4062
4393	5260180	121
4394	5260301	104
4395	5260405	74
4396	5260479	28
4397	5260507	111
4398	5260618	232
4399	5260850	7096
4400	5267946	426
4401	5268372	28
4402	5268400	111
4403	5268511	232
4404	5268743	7095
4405	5275838	426
4406	5276264	31
4407	5276295	111
4408	5276406	232
4409	5276638	7096
4410	5283734	426
4411	5284160	28
4412	5284188	111
4413	5284299	232
4414	5284531	7095
4415	5291626	426
4416	5292052	31
4417	5292083	226
4418	5292309	443
4419	5292752	1385
4420	5294137	78
4421	5294215	443
4422	5294658	7131
4423	5301789	6786
4424	5308575	96
4425	5308671	227
4426	5308898	96
4427	5308994	1168
4428	5310162	67
4429	5310229	84
4430	5310313	226
4431	5310539	111
4432	5310650	111
4433	5310761	226
4434	5310987	228
4435	5311215	6783
4436	5317998	226
4437	5318224	228
4438	5318452	6783
4439	5325235	226
4440	5325461	228
4441	5325689	6783
4442	5332472	251
4443	5332723	6797
4444	5339520	78
4445	5339598	443
4446	5340041	76
4447	5340117	95
4448	5340212	411
4449	5340623	219
4450	5340842	4022
4451	5344864	226
4452	5345090	76
4453	5345166	465
4454	5345631	59
4455	5345690	82
4456	5345772	66
4457	5345838	411
4458	5346249	121
4459	5346370	6775
4460	5353145	1389
4461	5354534	78
4462	5354612	4393
4463	5359005	202
4464	5359207	94
4465	5359301	4060
4466	5363361	121
4467	5363482	226
4468	5363708	114
4469	5363822	86
4470	5363908	111
4471	5364019	221
4472	5364240	110
4473	5364350	228
4474	5364578	1259
4475	5365837	96
4476	5365933	228
4477	5366161	6783
4478	5372944	411
4479	5373355	224
4480	5373579	396
4481	5373975	1374
4482	5375349	226
4483	5375575	226
4484	5375801	226
4485	5376027	229
4486	5376256	7111
4487	5383367	84
4488	5383451	343
4489	5383794	96
4490	5383890	1164
4491	5385054	264
4492	5385318	80
4493	5385398	246
4494	5385644	4019
4495	5389663	263
4496	5389926	1451
4497	5391377	411
4498	5391788	3955
4499	5395743	7097
4500	5402840	425
4501	5403265	111
4502	5403376	377
4503	5403753	97
4504	5403850	77
4505	5403927	202
4506	5404129	1467
4507	5405596	7097
4508	5412693	219
4509	5412912	202
4510	5413114	64
4511	5413178	6770
4512	5419948	231
4513	5420179	70
4514	5420249	96
4515	5420345	1428
4516	5421773	31
4517	5421804	202
4518	5422006	219
4519	5422225	195
4520	5422420	443
4521	5422863	226
4522	5423089	4119
4523	5427208	78
4524	5427286	2680
4525	5429966	1161
4526	5431127	226
4527	5431353	248
4528	5431601	226
4529	5431827	221
4530	5432048	84
4531	5432132	226
4532	5432358	231
4533	5432589	107
4534	5432696	230
4535	5432926	1132
4536	5434058	101
4537	5434159	231
4538	5434390	107
4539	5434497	77
4540	5434574	6730
4541	5441304	230
4542	5441534	4062
4543	5445596	66
4544	5445662	411
4545	5446073	443
4546	5446516	6783
4547	5453299	255
4548	5453554	7080
4549	5460634	208
4550	5460842	264
4551	5461106	226
4552	5461332	248
4553	5461580	1351
4554	5462931	344
4555	5463275	1355
4556	5464630	4393
4557	5469023	7080
4558	5476103	114
4559	5476217	415
4560	5476632	221
4561	5476853	84
4562	5476937	226
4563	5477163	248
4564	5477411	111
4565	5477522	105
4566	5477627	105
4567	5477732	4393
4568	5482125	7080
4569	5489205	114
4570	5489319	415
4571	5489734	221
4572	5489955	84
4573	5490039	226
4574	5490265	248
4575	5490513	111
4576	5490624	105
4577	5490729	1355
4578	5492084	4393
4579	5496477	7080
4580	5503557	114
4581	5503671	415
4582	5504086	221
4583	5504307	84
4584	5504391	226
4585	5504617	248
4586	5504865	111
4587	5504976	111
4588	5505087	105
4589	5505192	1355
4590	5506547	4393
4591	5510940	7080
4592	5518020	114
4593	5518134	415
4594	5518549	221
4595	5518770	84
4596	5518854	84
4597	5518938	226
4598	5519164	221
4599	5519385	65
4600	5519450	1257
4601	5520707	123
4602	5520830	78
4603	5520908	230
4604	5521138	110
4605	5521248	6776
4606	5528024	96
4607	5528120	78
4608	5528198	443
4609	5528641	376
4610	5529017	206
4611	5529223	78
4612	5529301	1385
4613	5530686	226
4614	5530912	228
4615	5531140	1385
4616	5532525	78
4617	5532603	443
4618	5533046	1238
4619	5534284	104
4620	5534388	85
4621	5534473	219
4622	5534692	84
4623	5534776	221
4624	5534997	443
4625	5535440	1167
4626	5536607	66
4627	5536673	77
4628	5536750	226
4629	5536976	67
4630	5537043	423
4631	5537466	411
4632	5537877	111
4633	5537988	6633
4634	5544621	451
4635	5545072	451
4636	5545523	86
4637	5545609	64
4638	5545673	411
4639	5546084	110
4640	5546194	6612
4641	5552806	227
4642	5553033	450
4643	5553483	96
4644	5553579	1167
4645	5554746	67
4646	5554813	226
4647	5555039	64
4648	5555103	411
4649	5555514	110
4650	5555624	6633
4651	5562257	227
4652	5562484	1167
4653	5563651	84
4654	5563735	64
4655	5563799	6632
4656	5570431	227
4657	5570658	1167
4658	5571825	67
4659	5571892	84
4660	5571976	64
4661	5572040	411
4662	5572451	110
4663	5572561	6635
4664	5579196	411
4665	5579607	84
4666	5579691	228
4667	5579919	6782
4668	5586701	110
4669	5586811	6632
4670	5593443	227
4671	5593670	1167
4672	5594837	1167
4673	5596004	1355
4674	5597359	1355
4675	5598714	4393
4676	5603107	67
4677	5603174	409
4678	5603583	401
4679	5603984	226
4680	5604210	6774
4681	5610984	1171
4682	5612155	156
4683	5612311	226
4684	5612537	59
4685	5612596	78
4686	5612674	443
4687	5613117	1388
4688	5614505	6269
4689	5620774	232
4690	5621006	204
4691	5621210	1161
4692	5622371	223
4693	5622594	1387
4694	5623981	6264
4695	5630245	96
4696	5630341	1162
4697	5631503	344
4698	5631847	85
4699	5631932	227
4700	5632159	92
4701	5632251	1469
4702	5633720	4031
4703	5637751	6698
4704	5644449	246
4705	5644695	344
4706	5645039	443
4707	5645482	1388
4708	5646870	78
4709	5646948	443
4710	5647391	1388
4711	5648779	78
4712	5648857	443
4713	5649300	1388
4714	5650688	78
4715	5650766	443
4716	5651209	1388
4717	5652597	78
4718	5652675	443
4719	5653118	1388
4720	5654506	78
4721	5654584	443
4722	5655027	1378
4723	5656405	424
4724	5656829	385
4725	5657214	124
4726	5657338	7184
4727	5664522	415
4728	5664937	1355
4729	5666292	7080
4730	5673372	4393
4731	5677765	114
4732	5677879	415
4733	5678294	221
4734	5678515	84
4735	5678599	226
4736	5678825	248
4737	5679073	111
4738	5679184	105
4739	5679289	1355
4740	5680644	7080
4741	5687724	4393
4742	5692117	114
4743	5692231	415
4744	5692646	221
4745	5692867	84
4746	5692951	226
4747	5693177	248
4748	5693425	111
4749	5693536	105
4750	5693641	1355
4751	5694996	1171
4752	5696167	384
4753	5696551	228
4754	5696779	4092
4755	5700871	79
4756	5700950	6765
4757	5707715	2682
4758	5710397	96
4759	5710493	226
4760	5710719	228
4761	5710947	6783
4762	5717730	226
4763	5717956	228
4764	5718184	6783
4765	5724967	226
4766	5725193	228
4767	5725421	6783
4768	5732204	64
4769	5732268	110
4770	5732378	253
4771	5732631	59
4772	5732690	7122
4773	5739812	226
4774	5740038	228
4775	5740266	65
4776	5740331	6783
4777	5747114	443
4778	5747557	228
4779	5747785	67
4780	5747852	2681
4781	5750533	59
4782	5750592	411
4783	5751003	108
4784	5751111	6632
4785	5757743	216
4786	5757959	228
4787	5758187	6783
4788	5764970	411
4789	5765381	219
4790	5765600	266
4791	5765866	105
4792	5765971	1355
4793	5767326	4393
4794	5771719	84
4795	5771803	227
4796	5772030	247
4797	5772277	1388
4798	5773665	78
4799	5773743	78
4800	5773821	344
4801	5774165	78
4802	5774243	78
4803	5774321	443
4804	5774764	1388
4805	5776152	78
4806	5776230	443
4807	5776673	1388
4808	5778061	78
4809	5778139	443
4810	5778582	1388
4811	5779970	78
4812	5780048	443
4813	5780491	1385
4814	5781876	78
4815	5781954	443
4816	5782397	226
4817	5782623	202
4818	5782825	443
4819	5783268	111
4820	5783379	226
4821	5783605	4393
4822	5787998	6612
4823	5794610	227
4824	5794837	1164
4825	5796001	67
4826	5796068	59
4827	5796127	84
4828	5796211	66
4829	5796277	411
4830	5796688	111
4831	5796799	415
4832	5797214	86
4833	5797300	6783
4834	5804083	6783
4835	5810866	260
4836	5811126	379
4837	5811505	67
4838	5811572	411
4839	5811983	230
4840	5812213	228
4841	5812441	226
4842	5812667	4384
4843	5817051	65
4844	5817116	226
4845	5817342	84
4846	5817426	7075
4847	5824501	276
4848	5824777	78
4849	5824855	65
4850	5824920	46
4851	5824966	86
4852	5825052	100
4853	5825152	4384
4854	5829536	1257
4855	5830793	156
4856	5830949	223
4857	5831172	124
4858	5831296	41
4859	5831337	424
4860	5831761	72
4861	5831833	7075
4862	5838908	276
4863	5839184	275
4864	5839459	1388
4865	5840847	1384
4866	5842231	228
4867	5842459	59
4868	5842518	67
4869	5842585	73
4870	5842658	27
4871	5842685	401
4872	5843086	220
4873	5843306	1388
4874	5844694	1257
4875	5845951	223
4876	5846174	86
4877	5846260	104
4878	5846364	6632
4879	5852996	4475
4880	5857471	124
4881	5857595	1384
4882	5858979	96
4883	5859075	6687
4884	5865762	45
4885	5865807	276
4886	5866083	224
4887	5866307	352
4888	5866659	254
4889	5866913	59
4890	5866972	411
4891	5867383	1152
4892	5868535	58
4893	5868593	6633
4894	5875226	1025
4895	5876251	1169
4896	5877420	66
4897	5877486	109
4898	5877595	67
4899	5877662	84
4900	5877746	4384
4901	5882130	1257
4902	5883387	156
4903	5883543	223
4904	5883766	124
4905	5883890	41
4906	5883931	424
4907	5884355	72
4908	5884427	7075
4909	5891502	276
4910	5891778	78
4911	5891856	65
4912	5891921	46
4913	5891967	86
4914	5892053	100
4915	5892153	4384
4916	5896537	1257
4917	5897794	156
4918	5897950	223
4919	5898173	124
4920	5898297	264
4921	5898561	66
4922	5898627	227
4923	5898854	1469
4924	5900323	471
4925	5900794	84
4926	5900878	264
4927	5901142	378
4928	5901520	3955
4929	5905475	1244
4930	5906719	423
4931	5907142	123
4932	5907265	90
4933	5907355	78
4934	5907433	6882
4935	5914315	4384
4936	5918699	276
4937	5918975	78
4938	5919053	65
4939	5919118	46
4940	5919164	86
4941	5919250	100
4942	5919350	7075
4943	5926425	276
4944	5926701	78
4945	5926779	46
4946	5926825	100
4947	5926925	4384
4948	5931309	276
4949	5931585	78
4950	5931663	124
4951	5931787	41
4952	5931828	96
4953	5931924	1225
4954	5933149	411
4955	5933560	103
4956	5933663	6696
4957	5940359	6698
4958	5947057	4385
4959	5951442	86
4960	5951528	374
4961	5951902	2654
4962	5954556	230
4963	5954786	109
4964	5954895	2735
4965	5957630	1257
4966	5958887	4384
4967	5963271	411
4968	5963682	450
4969	5964132	2719
4970	5966851	86
4971	5966937	1205
4972	5968142	67
4973	5968209	76
4974	5968285	232
4975	5968517	377
4976	5968894	111
4977	5969005	31
4978	5969036	4385
4979	5973421	31
4980	5973452	7121
4981	5980573	225
4982	5980798	1276
4983	5982074	1385
4984	5983459	3955
4985	5987414	84
4986	5987498	7128
4987	5994626	124
4988	5994750	111
4989	5994861	84
4990	5994945	84
4991	5995029	84
4992	5995113	84
4993	5995197	276
4994	5995473	46
4995	5995519	7097
4996	6002616	276
4997	6002892	4384
4998	6007276	156
4999	6007432	124
5000	6007556	280
5001	6007836	411
5002	6008247	1164
5003	6009411	1355
5004	6010766	84
5005	6010850	79
5006	6010929	124
5007	6011053	65
5008	6011118	223
5009	6011341	78
5010	6011419	156
5011	6011575	65
5012	6011640	223
5013	6011863	276
5014	6012139	42
5015	6012181	86
5016	6012267	1257
5017	6013524	78
5018	6013602	4384
5019	6017986	223
5020	6018209	1365
5021	6019574	7096
5022	6026670	230
5023	6026900	86
5024	6026986	509
5025	6027495	46
5026	6027541	300
5027	6027841	142
5028	6027983	930
5029	6028913	934
5030	6029847	177
5031	6030024	197
5032	6030221	509
5033	6030730	289
5034	6031019	376
5035	6031395	289
5036	6031684	199
5037	6031883	223
5038	6032106	1625
5039	6033731	228
5040	6033959	248
5041	6034207	84
5042	6034291	227
5043	6034518	267
5044	6034785	84
5045	6034869	6684
5046	6041553	341
5047	6041894	84
5048	6041978	68
5049	6042046	1362
5050	6043408	67
5051	6043475	6934
5052	6050409	121
5053	6050530	230
5054	6050760	929
5055	6051689	301
5056	6051990	226
5057	6052216	67
5058	6052283	384
5059	6052667	111
5060	6052778	101
5061	6052879	1355
5062	6054234	40
5063	6054274	84
5064	6054358	426
5065	6054784	426
5066	6055210	111
5067	6055321	78
5068	6055399	77
5069	6055476	77
5070	6055553	219
5071	6055772	219
5072	6055991	219
5073	6056210	96
5074	6056306	450
5075	6056756	2644
5076	6059400	426
5077	6059826	47
5078	6059873	86
5079	6059959	450
5080	6060409	2644
5081	6063053	277
5082	6063330	40
5083	6063370	123
5084	6063493	277
5085	6063770	3626
5086	6067396	3954
5087	6071350	123
5088	6071473	207
5089	6071680	110
5090	6071790	346
5091	6072136	78
5092	6072214	202
5093	6072416	76
5094	6072492	6723
5095	6079215	232
5096	6079447	66
5097	6079513	246
5098	6079759	4407
5099	6084166	123
5100	6084289	224
5101	6084513	4407
5102	6088920	123
5103	6089043	84
5104	6089127	19
5105	6089146	121
5106	6089267	1132
5107	6090399	67
5108	6090466	107
5109	6090573	78
5110	6090651	111
5111	6090762	76
5112	6090838	108
5113	6090946	78
5114	6091024	109
5115	6091133	6631
5116	6097764	96
5117	6097860	6632
5118	6104492	212
5119	6104704	76
5120	6104780	6783
5121	6111563	123
5122	6111686	277
5123	6111963	40
5124	6112003	123
5125	6112126	277
5126	6112403	40
5127	6112443	123
5128	6112566	277
5129	6112843	40
5130	6112883	123
5131	6113006	277
5132	6113283	40
5133	6113323	123
5134	6113446	277
5135	6113723	40
5136	6113763	123
5137	6113886	277
5138	6114163	40
5139	6114203	123
5140	6114326	277
5141	6114603	40
5142	6114643	123
5143	6114766	388
5144	6115154	1132
5145	6116286	271
5146	6116557	277
5147	6116834	40
5148	6116874	123
5149	6116997	277
5150	6117274	40
5151	6117314	123
5152	6117437	277
5153	6117714	40
5154	6117754	123
5155	6117877	277
5156	6118154	40
5157	6118194	123
5158	6118317	277
5159	6118594	40
5160	6118634	123
5161	6118757	277
5162	6119034	40
5163	6119074	123
5164	6119197	277
5165	6119474	40
5166	6119514	123
5167	6119637	277
5168	6119914	40
5169	6119954	123
5170	6120077	277
5171	6120354	40
5172	6120394	123
5173	6120517	277
5174	6120794	40
5175	6120834	123
5176	6120957	277
5177	6121234	411
5178	6121645	411
5179	6122056	1164
5180	6123220	65
5181	6123285	411
5182	6123696	59
5183	6123755	228
5184	6123983	63
5185	6124046	1273
5186	6125319	4119
5187	6129438	214
5188	6129652	1271
5189	6130923	85
5190	6131008	202
5191	6131210	123
5192	6131333	277
5193	6131610	93
5194	6131703	96
5195	6131799	59
5196	6131858	84
5197	6131942	202
5198	6132144	219
5199	6132363	3623
5200	6135986	344
5201	6136330	1161
5202	6137491	4003
5203	6141494	7095
5204	6148589	45
5205	6148634	63
5206	6148697	124
5207	6148821	42
5208	6148863	84
5209	6148947	59
5210	6149006	103
5211	6149109	66
5212	6149175	421
5213	6149596	1388
5214	6150984	217
5215	6151201	77
5216	6151278	223
5217	6151501	7091
5218	6158592	78
5219	6158670	423
5220	6159093	1243
5221	6160336	223
5222	6160559	7069
5223	6167628	78
5224	6167706	424
5225	6168130	1257
5226	6169387	214
5227	6169601	6783
5228	6176384	40
5229	6176424	123
5230	6176547	107
5231	6176654	6269
5232	6182923	277
5233	6183200	40
5234	6183240	123
5235	6183363	224
5236	6183587	4404
5237	6187991	277
5238	6188268	40
5239	6188308	64
5240	6188372	427
5241	6188799	40
5242	6188839	96
5243	6188935	123
5244	6189058	277
5245	6189335	78
5246	6189413	63
5247	6189476	107
5248	6189583	383
5249	6189966	77
5250	6190043	6724
5251	6196767	231
5252	6196998	78
5253	6197076	1155
5254	6198231	84
5255	6198315	59
5256	6198374	84
5257	6198458	223
5258	6198681	1365
5259	6200046	7095
5260	6207141	45
5261	6207186	7095
5262	6214281	112
5263	6214393	123
5264	6214516	103
5265	6214619	275
5266	6214894	348
5267	6215242	63
5268	6215305	1275
5269	6216580	421
5270	6217001	63
5271	6217064	1275
5272	6218339	421
5273	6218760	63
5274	6218823	1275
5275	6220098	421
5276	6220519	63
5277	6220582	1275
5278	6221857	421
5279	6222278	63
5280	6222341	1275
5281	6223616	421
5282	6224037	107
5283	6224144	225
5284	6224369	228
5285	6224597	77
5286	6224674	58
5287	6224732	7102
5288	6231834	45
5289	6231879	77
5290	6231956	7098
5291	6239054	45
5292	6239099	77
5293	6239176	7098
5294	6246274	45
5295	6246319	77
5296	6246396	7098
5297	6253494	45
5298	6253539	77
5299	6253616	7102
5300	6260718	45
5301	6260763	77
5302	6260840	7102
5303	6267942	45
5304	6267987	77
5305	6268064	7102
5306	6275166	45
5307	6275211	1355
5308	6276566	145
5309	6276711	78
5310	6276789	443
5311	6277232	1167
5312	6278399	78
5313	6278477	1355
5314	6279832	7080
5315	6286912	4393
5316	6291305	219
5317	6291524	85
5318	6291609	4019
5319	6295628	40
5320	6295668	123
5321	6295791	4393
5322	6300184	1355
5323	6301539	111
5324	6301650	226
5325	6301876	221
5326	6302097	4393
5327	6306490	1355
5328	6307845	111
5329	6307956	226
5330	6308182	221
5331	6308403	4393
5332	6312796	1355
5333	6314151	111
5334	6314262	226
5335	6314488	221
5336	6314709	7098
5337	6321807	45
5338	6321852	124
5339	6321976	277
5340	6322253	40
5341	6322293	4385
5342	6326678	84
5343	6326762	226
5344	6326988	248
5345	6327236	221
5346	6327457	1329
5347	6328786	391
5348	6329177	443
5349	6329620	4407
5350	6334027	123
5351	6334150	224
5352	6334374	202
5353	6334576	63
5354	6334639	107
5355	6334746	226
5356	6334972	123
5357	6335095	224
5358	6335319	4407
5359	6339726	123
5360	6339849	224
5361	6340073	17
5362	6340090	443
5363	6340533	226
5364	6340759	3954
5365	6344713	227
5366	6344940	79
5367	6345019	411
5368	6345430	96
5369	6345526	4407
5370	6349933	59
5371	6349992	378
5372	6350370	4119
5373	6354489	226
5374	6354715	228
5375	6354943	4119
5376	6359062	226
5377	6359288	411
5378	6359699	1167
5379	6360866	96
5380	6360962	344
5381	6361306	63
5382	6361369	411
5383	6361780	111
5384	6361891	123
5385	6362014	63
5386	6362077	1275
5387	6363352	421
5388	6363773	63
5389	6363836	6730
5390	6370566	41
5391	6370607	77
5392	6370684	6649
5393	6377333	277
5394	6377610	123
5395	6377733	44
5396	6377777	212
5397	6377989	85
5398	6378074	1132
5399	6379206	287
5400	6379493	121
5401	6379614	228
5402	6379842	47
5403	6379889	86
5404	6379975	450
5405	6380425	280
5406	6380705	1365
5407	6382070	47
5408	6382117	86
5409	6382203	450
5410	6382653	280
5411	6382933	1365
5412	6384298	47
5413	6384345	86
5414	6384431	447
5415	6384878	280
5416	6385158	1365
5417	6386523	47
5418	6386570	86
5419	6386656	450
5420	6387106	280
5421	6387386	1365
5422	6388751	44
5423	6388795	78
5424	6388873	6783
5425	6395656	226
5426	6395882	228
5427	6396110	6783
5428	6402893	1354
5429	6404247	1205
5430	6405452	344
5431	6405796	421
5432	6406217	67
5433	6406284	59
5434	6406343	84
5435	6406427	220
5436	6406647	78
5437	6406725	86
5438	6406811	85
5439	6406896	78
5440	6406974	443
5441	6407417	1388
5442	6408805	78
5443	6408883	443
5444	6409326	1388
5445	6410714	78
5446	6410792	443
5447	6411235	1384
5448	6412619	233
5449	6412852	1388
5450	6414240	226
5451	6414466	6783
5452	6421249	6625
5453	6427874	225
5454	6428099	75
5455	6428174	96
5456	6428270	1467
5457	6429737	84
5458	6429821	229
5459	6430050	6730
5460	6436780	64
5461	6436844	410
5462	6437254	111
5463	6437365	6613
5464	6443978	116
5465	6444094	4111
5466	6448205	226
5467	6448431	228
5468	6448659	1355
5469	6450014	4119
5470	6454133	6512
5471	6460645	1355
5472	6462000	6725
5473	6468725	78
5474	6468803	6783
5475	6475586	232
5476	6475818	86
5477	6475904	114
5478	6476018	227
5479	6476245	443
5480	6476688	270
5481	6476958	67
5482	6477025	443
5483	6477468	1384
5484	6478852	6633
5485	6485485	67
5486	6485552	6773
5487	6492325	226
5488	6492551	78
5489	6492629	78
5490	6492707	78
5491	6492785	396
5492	6493181	264
5493	6493445	233
5494	6493678	1360
5495	6495038	55
5496	6495093	50
5497	6495143	374
5498	6495517	4015
5499	6499532	84
5500	6499616	2680
5501	6502296	384
5502	6502680	74
5503	6502754	6632
5504	6509386	1161
5505	6510547	280
5506	6510827	1364
5507	6512191	449
5508	6512640	101
5509	6512741	228
5510	6512969	231
5511	6513200	146
5512	6513346	6703
5513	6520049	280
5514	6520329	202
5515	6520531	6261
5516	6526792	110
5517	6526902	1388
5518	6528290	77
5519	6528367	127
5520	6528494	344
5521	6528838	84
5522	6528922	43
5523	6528965	6269
5524	6535234	96
5525	6535330	7096
5526	6542426	4119
5527	6546545	78
5528	6546623	2680
5529	6549303	228
5530	6549531	1388
5531	6550919	85
5532	6551004	471
5533	6551475	226
5534	6551701	84
5535	6551785	415
5536	6552200	221
5537	6552421	84
5538	6552505	77
5539	6552582	6730
5540	6559312	377
5541	6559689	231
5542	6559920	107
5543	6560027	77
5544	6560104	6730
5545	6566834	230
5546	6567064	4062
5547	6571126	377
5548	6571503	1132
5549	6572635	109
5550	6572744	4119
5551	6576863	6783
5552	6583646	1388
5553	6585034	229
5554	6585263	4020
5555	6589283	6681
5556	6595964	379
5557	6596343	84
5558	6596427	226
5559	6596653	86
5560	6596739	6269
5561	6603008	105
5562	6603113	1355
5563	6604468	4393
5564	6608861	7080
5565	6615941	114
5566	6616055	415
5567	6616470	221
5568	6616691	84
5569	6616775	226
5570	6617001	248
5571	6617249	111
5572	6617360	111
5573	6617471	1355
5574	6618826	4393
5575	6623219	7080
5576	6630299	114
5577	6630413	415
5578	6630828	221
5579	6631049	84
5580	6631133	226
5581	6631359	248
5582	6631607	111
5583	6631718	105
5584	6631823	1355
5585	6633178	4393
5586	6637571	7080
5587	6644651	114
5588	6644765	415
5589	6645180	221
5590	6645401	84
5591	6645485	226
5592	6645711	248
5593	6645959	248
5594	6646207	111
5595	6646318	105
5596	6646423	1355
5597	6647778	4393
5598	6652171	7080
5599	6659251	114
5600	6659365	415
5601	6659780	221
5602	6660001	221
5603	6660222	84
5604	6660306	415
5605	6660721	124
5606	6660845	276
5607	6661121	424
5608	6661545	223
5609	6661768	456
5610	6662224	227
5611	6662451	1388
5612	6663839	50
5613	6663889	228
5614	6664117	6781
5615	6670898	76
5616	6670974	3881
5617	6674855	228
5618	6675083	226
5619	6675309	78
5620	6675387	443
5621	6675830	226
5622	6676056	228
5623	6676284	6783
5624	6683067	272
5625	6683339	228
5626	6683567	219
5627	6683786	96
5628	6683882	275
5629	6684157	79
5630	6684236	3955
5631	6688191	59
5632	6688250	111
5633	6688361	6783
5634	6695144	78
5635	6695222	84
5636	6695306	7070
5637	6702376	6633
5638	6709009	227
5639	6709236	1167
5640	6710403	209
5641	6710612	209
5642	6710821	232
5643	6711053	110
5644	6711163	6633
5645	6717796	227
5646	6718023	1167
5647	6719190	67
5648	6719257	209
5649	6719466	344
5650	6719810	59
5651	6719869	84
5652	6719953	78
5653	6720031	110
5654	6720141	6633
5655	6726774	227
5656	6727001	1167
5657	6728168	67
5658	6728235	59
5659	6728294	411
5660	6728705	110
5661	6728815	1167
5662	6729982	67
5663	6730049	59
5664	6730108	84
5665	6730192	411
5666	6730603	110
5667	6730713	6633
5668	6737346	227
5669	6737573	1167
5670	6738740	6633
5671	6745373	411
5672	6745784	443
5673	6746227	6623
5674	6752850	227
5675	6753077	1167
5676	6754244	67
5677	6754311	59
5678	6754370	59
5679	6754429	105
5680	6754534	105
5681	6754639	1355
5682	6755994	84
5683	6756078	97
5684	6756175	67
5685	6756242	84
5686	6756326	1384
5687	6757710	228
5688	6757938	78
5689	6758016	78
5690	6758094	64
5691	6758158	228
5692	6758386	6783
5693	6765169	226
5694	6765395	1162
5695	6766557	450
5696	6767007	1388
5697	6768395	85
5698	6768480	65
5699	6768545	226
5700	6768771	1162
5701	6769933	344
5702	6770277	85
5703	6770362	202
5704	6770564	219
5705	6770783	67
5706	6770850	411
5707	6771261	72
5708	6771333	1466
5709	6772799	4031
5710	6776830	84
5711	6776914	344
5712	6777258	6783
5713	6784041	226
5714	6784267	228
5715	6784495	6783
5716	6791278	226
5717	6791504	228
5718	6791732	6783
5719	6798515	226
5720	6798741	228
5721	6798969	6783
5722	6805752	226
5723	6805978	228
5724	6806206	6783
5725	6812989	226
5726	6813215	228
5727	6813443	6783
5728	6820226	221
5729	6820447	241
5730	6820688	7070
5731	6827758	423
5732	6828181	1355
5733	6829536	114
5734	6829650	105
5735	6829755	1355
5736	6831110	7080
5737	6838190	4393
5738	6842583	114
5739	6842697	415
5740	6843112	221
5741	6843333	84
5742	6843417	226
5743	6843643	248
5744	6843891	111
5745	6844002	105
5746	6844107	1355
5747	6845462	7080
5748	6852542	4393
5749	6856935	114
5750	6857049	415
5751	6857464	221
5752	6857685	84
5753	6857769	226
5754	6857995	248
5755	6858243	111
5756	6858354	105
5757	6858459	228
5758	6858687	4092
5759	6862779	79
5760	6862858	6765
5761	6869623	228
5762	6869851	1171
5763	6871022	1384
5764	6872406	58
5765	6872464	78
5766	6872542	443
5767	6872985	1388
5768	6874373	78
5769	6874451	443
5770	6874894	1388
5771	6876282	78
5772	6876360	443
5773	6876803	1388
5774	6878191	110
5775	6878301	227
5776	6878528	382
5777	6878910	66
5778	6878976	4423
5779	6883399	78
5780	6883477	443
5781	6883920	110
5782	6884030	1194
5783	6885224	6783
5784	6892007	443
5785	6892450	411
5786	6892861	1449
5787	6894310	66
5788	6894376	6612
5789	6900988	224
5790	6901212	1166
5791	6902378	67
5792	6902445	443
5793	6902888	1388
5794	6904276	6612
5795	6910888	84
5796	6910972	379
5797	6911351	111
5798	6911462	105
5799	6911567	1355
5800	6912922	233
5801	6913155	67
5802	6913222	81
5803	6913303	226
5804	6913529	228
5805	6913757	228
5806	6913985	202
5807	6914187	228
5808	6914415	228
5809	6914643	6797
5810	6921440	226
5811	6921666	228
5812	6921894	6797
5813	6928691	226
5814	6928917	228
5815	6929145	6797
5816	6935942	226
5817	6936168	228
5818	6936396	6797
5819	6943193	226
5820	6943419	228
5821	6943647	6797
5822	6950444	6783
5823	6957227	6269
5824	6963496	6783
5825	6970279	248
5826	6970527	84
5827	6970611	1355
5828	6971966	1164
5829	6973130	67
5830	6973197	59
5831	6973256	92
5832	6973348	66
5833	6973414	411
5834	6973825	111
5835	6973936	6612
5836	6980548	227
5837	6980775	4393
5838	6985168	232
5839	6985400	1388
5840	6986788	1388
5841	6988176	226
5842	6988402	110
5843	6988512	84
5844	6988596	6631
5845	6995227	163
5846	6995390	443
5847	6995833	78
5848	6995911	7075
5849	7002986	124
5850	7003110	78
5851	7003188	220
5852	7003408	1257
5853	7004665	156
5854	7004821	223
5855	7005044	124
5856	7005168	41
5857	7005209	424
5858	7005633	72
5859	7005705	7075
5860	7012780	276
5861	7013056	78
5862	7013134	65
5863	7013199	46
5864	7013245	86
5865	7013331	100
5866	7013431	4384
5867	7017815	1257
5868	7019072	156
5869	7019228	314
5870	7019542	226
5871	7019768	93
5872	7019861	443
5873	7020304	64
5874	7020368	84
5875	7020452	73
5876	7020525	111
5877	7020636	155
5878	7020791	77
5879	7020868	228
5880	7021096	276
5881	7021372	65
5882	7021437	424
5883	7021861	228
5884	7022089	3954
5885	7026043	7183
5886	7033226	46
5887	7033272	93
5888	7033365	1456
5889	7034821	80
5890	7034901	65
5891	7034966	156
5892	7035122	45
5893	7035167	79
5894	7035246	1449
5895	7036695	66
5896	7036761	411
5897	7037172	6604
5898	7043776	96
5899	7043872	3955
5900	7047827	1025
5901	7048852	59
5902	7048911	95
5903	7049006	225
5904	7049231	84
5905	7049315	411
5906	7049726	7075
5907	7056801	276
5908	7057077	78
5909	7057155	65
5910	7057220	46
5911	7057266	86
5912	7057352	100
5913	7057452	4384
5914	7061836	1257
5915	7063093	156
5916	7063249	223
5917	7063472	124
5918	7063596	41
5919	7063637	424
5920	7064061	72
5921	7064133	7075
5922	7071208	276
5923	7071484	78
5924	7071562	65
5925	7071627	46
5926	7071673	384
5927	7072057	59
5928	7072116	111
5929	7072227	72
5930	7072299	199
5931	7072498	265
5932	7072763	381
5933	7073144	100
5934	7073244	1169
5935	7074413	276
5936	7074689	99
5937	7074788	423
5938	7075211	230
5939	7075441	223
5940	7075664	65
5941	7075729	7075
5942	7082804	156
5943	7082960	223
5944	7083183	124
5945	7083307	41
5946	7083348	424
5947	7083772	72
5948	7083844	1257
5949	7085101	156
5950	7085257	223
5951	7085480	41
5952	7085521	72
5953	7085593	7075
5954	7092668	156
5955	7092824	223
5956	7093047	46
5957	7093093	424
5958	7093517	3949
5959	7097466	6604
5960	7104070	4021
5961	7108091	208
5962	7108299	1474
5963	7109773	1469
5964	7111242	7096
5965	7118338	232
5966	7118570	103
5967	7118673	1164
5968	7119837	275
5969	7120112	230
5970	7120342	2735
5971	7123077	276
5972	7123353	7075
5973	7130428	3934
5974	7134362	450
5975	7134812	4385
5976	7139197	96
5977	7139293	59
5978	7139352	84
5979	7139436	257
5980	7139693	448
5981	7140141	101
5982	7140242	86
5983	7140328	450
5984	7140778	111
5985	7140889	426
5986	7141315	1354
5987	7142669	84
5988	7142753	222
5989	7142975	226
5990	7143201	2654
5991	7145855	1450
5992	7147305	1352
5993	7148657	46
5994	7148703	84
5995	7148787	225
5996	7149012	225
5997	7149237	225
5998	7149462	225
5999	7149687	156
6000	7149843	41
6001	7149884	196
6002	7150080	78
6003	7150158	165
6004	7150323	78
6005	7150401	46
6006	7150447	425
6007	7150872	3952
6008	7154824	59
6009	7154883	111
6010	7154994	411
6011	7155405	228
6012	7155633	424
6013	7156057	424
6014	7156481	65
6015	7156546	223
6016	7156769	223
6017	7156992	124
6018	7157116	424
6019	7157540	156
6020	7157696	124
6021	7157820	424
6022	7158244	276
6023	7158520	124
6024	7158644	1257
6025	7159901	65
6026	7159966	31
6027	7159997	1385
6028	7161382	456
6029	7161838	426
6030	7162264	308
6031	7162572	41
6032	7162613	15
6033	7162628	935
6034	7163563	605
6035	7164168	603
6036	7164771	599
6037	7165370	654
6038	7166024	308
6039	7166332	91
6040	7166423	301
6041	7166724	91
6042	7166815	112
6043	7166927	472
6044	7167399	517
6045	7167916	90
6046	7168006	607
6047	7168613	220
6048	7168833	84
6049	7168917	377
6050	7169294	6718
6051	7176012	4020
6052	7180032	302
6053	7180334	219
6054	7180553	6210
6055	7186763	135
6056	7186898	84
6057	7186982	4270
6058	7191252	287
6059	7191539	457
6060	7191996	599
6061	7192595	1901
6062	7194496	78
6063	7194574	84
6064	7194658	6628
6065	7201286	248
6066	7201534	111
6067	7201645	101
6068	7201746	7098
6069	7208844	221
6070	7209065	1365
6071	7210430	1365
6072	7211795	86
6073	7211881	228
6074	7212109	228
6075	7212337	224
6076	7212561	96
6077	7212657	96
6078	7212753	96
6079	7212849	344
6080	7213193	4385
6081	7217578	280
6082	7217858	1365
6083	7219223	111
6084	7219334	232
6085	7219566	4385
6086	7223951	280
6087	7224231	77
6088	7224308	7098
6089	7231406	45
6090	7231451	77
6091	7231528	1161
6092	7232689	1165
6093	7233854	45
6094	7233899	84
6095	7233983	227
6096	7234210	220
6097	7234430	228
6098	7234658	200
6099	7234858	228
6100	7235086	1127
6101	7236213	81
6102	7236294	110
6103	7236404	84
6104	7236488	1275
6105	7237763	421
6106	7238184	63
6107	7238247	1275
6108	7239522	421
6109	7239943	264
6110	7240207	111
6111	7240318	421
6112	7240739	231
6113	7240970	84
6114	7241054	224
6115	7241278	6612
6116	7247890	227
6117	7248117	6612
6118	7254729	225
6119	7254954	6612
6120	7261566	225
6121	7261791	3954
6122	7265745	58
6123	7265803	3955
6124	7269758	96
6125	7269854	6611
6126	7276465	7098
6127	7283563	45
6128	7283608	77
6129	7283685	7098
6130	7290783	45
6131	7290828	77
6132	7290905	7097
6133	7298002	45
6134	7298047	77
6135	7298124	7098
6136	7305222	45
6137	7305267	77
6138	7305344	7098
6139	7312442	45
6140	7312487	77
6141	7312564	7098
6142	7319662	45
6143	7319707	77
6144	7319784	7096
6145	7326880	45
6146	7326925	77
6147	7327002	1243
6148	7328245	421
6149	7328666	280
6150	7328946	231
6151	7329177	384
6152	7329561	77
6153	7329638	7098
6154	7336736	45
6155	7336781	77
6156	7336858	7098
6157	7343956	45
6158	7344001	77
6159	7344078	7098
6160	7351176	45
6161	7351221	77
6162	7351298	7098
6163	7358396	45
6164	7358441	77
6165	7358518	7098
6166	7365616	45
6167	7365661	77
6168	7365738	7098
6169	7372836	45
6170	7372881	77
6171	7372958	7098
6172	7380056	45
6173	7380101	77
6174	7380178	7098
6175	7387276	45
6176	7387321	77
6177	7387398	7098
6178	7394496	45
6179	7394541	77
6180	7394618	7098
6181	7401716	45
6182	7401761	77
6183	7401838	75
6184	7401913	3950
6185	7405863	59
6186	7405922	111
6187	7406033	3955
6188	7409988	66
6189	7410054	68
6190	7410122	123
6191	7410245	277
6192	7410522	2610
6193	7413132	79
6194	7413211	277
6195	7413488	219
6196	7413707	7098
6197	7420805	45
6198	7420850	77
6199	7420927	105
6200	7421032	58
6201	7421090	66
6202	7421156	410
6203	7421566	3628
6204	7425194	344
6205	7425538	1161
6206	7426699	96
6207	7426795	85
6208	7426880	1143
6209	7428023	4404
6210	7432427	28
6211	7432455	123
6212	7432578	61
6213	7432639	412
6214	7433051	411
6215	7433462	66
6216	7433528	210
6217	7433738	111
6218	7433849	40
6219	7433889	226
6220	7434115	78
6221	7434193	231
6222	7434424	422
6223	7434846	1248
6224	7436094	223
6225	7436317	7073
6226	7443390	78
6227	7443468	423
6228	7443891	1243
6229	7445134	223
6230	7445357	7075
6231	7452432	78
6232	7452510	228
6233	7452738	4119
6234	7456857	4399
6235	7461256	45
6236	7461301	6775
6237	7468076	1161
6238	7469237	77
6239	7469314	7097
6240	7476411	421
6241	7476832	63
6242	7476895	1272
6243	7478167	77
6244	7478244	6269
6245	7484513	120
6246	7484633	1360
6247	7485993	7095
6248	7493088	58
6249	7493146	45
6250	7493191	77
6251	7493268	222
6252	7493490	123
6253	7493613	121
6254	7493734	107
6255	7493841	240
6256	7494081	1368
6257	7495449	77
6258	7495526	234
6259	7495760	59
6260	7495819	411
6261	7496230	66
6262	7496296	411
6263	7496707	65
6264	7496772	111
6265	7496883	4404
6266	7501287	416
6267	7501703	4404
6268	7506107	228
6269	7506335	421
6270	7506756	208
6271	7506964	314
6272	7507278	202
6273	7507480	123
6274	7507603	277
6275	7507880	40
6276	7507920	123
6277	7508043	277
6278	7508320	40
6279	7508360	123
6280	7508483	277
6281	7508760	40
6282	7508800	123
6283	7508923	277
6284	7509200	40
6285	7509240	123
6286	7509363	277
6287	7509640	40
6288	7509680	228
6289	7509908	228
6290	7510136	84
6291	7510220	224
6292	7510444	6633
6293	7517077	4411
6294	7521488	123
6295	7521611	224
6296	7521835	4407
6297	7526242	123
6298	7526365	224
6299	7526589	4407
6300	7530996	123
6301	7531119	224
6302	7531343	4407
6303	7535750	123
6304	7535873	224
6305	7536097	4411
6306	7540508	123
6307	7540631	224
6308	7540855	4411
6309	7545266	123
6310	7545389	224
6311	7545613	4411
6312	7550024	123
6313	7550147	7080
6314	7557227	415
6315	7557642	228
6316	7557870	7084
6317	7564954	110
6318	7565064	443
6319	7565507	105
6320	7565612	1355
6321	7566967	7080
6322	7574047	96
6323	7574143	344
6324	7574487	1477
6325	7575964	7098
6326	7583062	45
6327	7583107	7080
6328	7590187	105
6329	7590292	248
6330	7590540	84
6331	7590624	415
6332	7591039	7080
6333	7598119	105
6334	7598224	248
6335	7598472	84
6336	7598556	415
6337	7598971	7080
6338	7606051	105
6339	7606156	248
6340	7606404	84
6341	7606488	415
6342	7606903	4407
6343	7611310	123
6344	7611433	45
6345	7611478	77
6346	7611555	7098
6347	7618653	7096
6348	7625749	221
6349	7625970	84
6350	7626054	226
6351	7626280	415
6352	7626695	105
6353	7626800	107
6354	7626907	6783
6355	7633690	1275
6356	7634965	421
6357	7635386	63
6358	7635449	6743
6359	7642192	184
6360	7642376	6783
6361	7649159	78
6362	7649237	421
6363	7649658	63
6364	7649721	1275
6365	7650996	421
6366	7651417	63
6367	7651480	423
6368	7651903	6783
6369	7658686	78
6370	7658764	2680
6371	7661444	92
6372	7661536	6264
6373	7667800	77
6374	7667877	344
6375	7668221	1275
6376	7669496	66
6377	7669562	100
6378	7669662	1385
6379	7671047	78
6380	7671125	443
6381	7671568	1385
6382	7672953	78
6383	7673031	55
6384	7673086	59
6385	7673145	344
6386	7673489	202
6387	7673691	123
6388	7673814	6649
6389	7680463	227
6390	7680690	421
6391	7681111	123
6392	7681234	277
6393	7681511	40
6394	7681551	123
6395	7681674	4062
6396	7685736	86
6397	7685822	224
6398	7686046	3971
6399	7690017	77
6400	7690094	419
6401	7690513	119
6402	7690632	381
6403	7691013	219
6404	7691232	231
6405	7691463	229
6406	7691692	258
6407	7691950	443
6408	7692393	111
6409	7692504	232
6410	7692736	7095
6411	7699831	426
6412	7700257	28
6413	7700285	111
6414	7700396	232
6415	7700628	7095
6416	7707723	426
6417	7708149	28
6418	7708177	111
6419	7708288	232
6420	7708520	7096
6421	7715616	426
6422	7716042	31
6423	7716073	111
6424	7716184	232
6425	7716416	7095
6426	7723511	426
6427	7723937	31
6428	7723968	111
6429	7724079	228
6430	7724307	1388
6431	7725695	78
6432	7725773	443
6433	7726216	1385
6434	7727601	93
6435	7727694	220
6436	7727914	202
6437	7728116	6453
6438	7734569	410
6439	7734979	66
6440	7735045	411
6441	7735456	429
6442	7735885	228
6443	7736113	232
6444	7736345	232
6445	7736577	228
6446	7736805	6783
6447	7743588	226
6448	7743814	228
6449	7744042	6783
6450	7750825	226
6451	7751051	228
6452	7751279	6783
6453	7758062	226
6454	7758288	84
6455	7758372	226
6456	7758598	1388
6457	7759986	6783
6458	7766769	3952
6459	7770721	96
6460	7770817	6630
6461	7777447	344
6462	7777791	72
6463	7777863	221
6464	7778084	405
6465	7778489	4062
6466	7782551	105
6467	7782656	6632
6468	7789288	227
6469	7789515	1164
6470	7790679	149
6471	7790828	93
6472	7790921	78
6473	7790999	443
6474	7791442	105
6475	7791547	2477
6476	7794024	1186
6477	7795210	224
6478	7795434	4059
6479	7799493	228
6480	7799721	1385
6481	7801106	450
6482	7801556	232
6483	7801788	111
6484	7801899	67
6485	7801966	7080
6486	7809046	78
6487	7809124	84
6488	7809208	6783
6489	7815991	226
6490	7816217	1167
6491	7817384	1167
6492	7818551	1373
6493	7819924	78
6494	7820002	230
6495	7820232	229
6496	7820461	230
6497	7820691	6795
6498	7827486	415
6499	7827901	445
6500	7828346	139
6501	7828485	67
6502	7828552	64
6503	7828616	103
6504	7828719	2680
6505	7831399	263
6506	7831662	1449
6507	7833111	80
6508	7833191	246
6509	7833437	3955
6510	7837392	59
6511	7837451	425
6512	7837876	111
6513	7837987	7097
6514	7845084	107
6515	7845191	96
6516	7845287	377
6517	7845664	6783
6518	7852447	4036
6519	7856483	429
6520	7856912	344
6521	7857256	1158
6522	7858414	227
6523	7858641	226
6524	7858867	230
6525	7859097	67
6526	7859164	202
6527	7859366	270
6528	7859636	111
6529	7859747	1162
6530	7860909	344
6531	7861253	4384
6532	7865637	2680
6533	7868317	228
6534	7868545	1388
6535	7869933	443
6536	7870376	226
6537	7870602	219
6538	7870821	199
6539	7871020	84
6540	7871104	221
6541	7871325	114
6542	7871439	415
6543	7871854	221
6544	7872075	230
6545	7872305	4062
6546	7876367	105
6547	7876472	77
6548	7876549	6730
6549	7883279	230
6550	7883509	4062
6551	7887571	377
6552	7887948	1132
6553	7889080	101
6554	7889181	231
6555	7889412	225
6556	7889637	6783
6557	7896420	1385
6558	7897805	226
6559	7898031	84
6560	7898115	6687
6561	7904802	1161
6562	7905963	103
6563	7906066	221
6564	7906287	84
6565	7906371	22
6566	7906393	3628
6567	7910021	111
6568	7910132	105
6569	7910237	1355
6570	7911592	4393
6571	7915985	7080
6572	7923065	114
6573	7923179	415
6574	7923594	221
6575	7923815	84
6576	7923899	226
6577	7924125	248
6578	7924373	248
6579	7924621	105
6580	7924726	1355
6581	7926081	4393
6582	7930474	7080
6583	7937554	114
6584	7937668	415
6585	7938083	221
6586	7938304	84
6587	7938388	226
6588	7938614	248
6589	7938862	111
6590	7938973	105
6591	7939078	1355
6592	7940433	4393
6593	7944826	7080
6594	7951906	114
6595	7952020	415
6596	7952435	221
6597	7952656	84
6598	7952740	226
6599	7952966	226
6600	7953192	248
6601	7953440	111
6602	7953551	105
6603	7953656	1355
6604	7955011	4393
6605	7959404	7080
6606	7966484	114
6607	7966598	415
6608	7967013	415
6609	7967428	221
6610	7967649	114
6611	7967763	46
6612	7967809	116
6613	7967925	7075
6614	7975000	65
6615	7975065	209
6616	7975274	67
6617	7975341	226
6618	7975567	67
6619	7975634	443
6620	7976077	1382
6621	7977459	206
6622	7977665	2611
6623	7980276	1385
6624	7981661	78
6625	7981739	228
6626	7981967	1385
6627	7983352	78
6628	7983430	443
6629	7983873	1385
6630	7985258	223
6631	7985481	96
6632	7985577	96
6633	7985673	344
6634	7986017	384
6635	7986401	227
6636	7986628	1167
6637	7987795	66
6638	7987861	228
6639	7988089	1388
6640	7989477	228
6641	7989705	410
6642	7990115	1243
6643	7991358	1167
6644	7992525	67
6645	7992592	59
6646	7992651	7097
6647	7999748	7097
6648	8006845	450
6649	8007295	227
6650	8007522	1164
6651	8008686	67
6652	8008753	59
6653	8008812	84
6654	8008896	6797
6655	8015693	202
6656	8015895	64
6657	8015959	411
6658	8016370	228
6659	8016598	227
6660	8016825	1167
6661	8017992	67
6662	8018059	59
6663	8018118	84
6664	8018202	64
6665	8018266	1167
6666	8019433	227
6667	8019660	59
6668	8019719	84
6669	8019803	64
6670	8019867	411
6671	8020278	6632
6672	8026910	227
6673	8027137	1167
6674	8028304	67
6675	8028371	59
6676	8028430	1164
6677	8029594	6632
6678	8036226	6783
6679	8043009	1168
6680	8044177	411
6681	8044588	59
6682	8044647	84
6683	8044731	64
6684	8044795	65
6685	8044860	111
6686	8044971	111
6687	8045082	105
6688	8045187	411
6689	8045598	6784
6690	8052382	4119
6691	8056501	221
6692	8056722	93
6693	8056815	79
6694	8056894	232
6695	8057126	228
6696	8057354	104
6697	8057458	443
6698	8057901	1388
6699	8059289	78
6700	8059367	85
6701	8059452	209
6702	8059661	6783
6703	8066444	219
6704	8066663	124
6705	8066787	78
6706	8066865	85
6707	8066950	202
6708	8067152	219
6709	8067371	6269
6710	8073640	96
6711	8073736	84
6712	8073820	6783
6713	8080603	74
6714	8080677	72
6715	8080749	1461
6716	8082210	264
6717	8082474	1257
6718	8083731	1385
6719	8085116	78
6720	8085194	443
6721	8085637	1388
6722	8087025	78
6723	8087103	443
6724	8087546	1388
6725	8088934	78
6726	8089012	443
6727	8089455	1388
6728	8090843	78
6729	8090921	443
6730	8091364	1388
6731	8092752	78
6732	8092830	443
6733	8093273	1388
6734	8094661	76
6735	8094737	6664
6736	8101401	1238
6737	8102639	7072
6738	8109711	123
6739	8109834	7080
6740	8116914	111
6741	8117025	105
6742	8117130	1355
6743	8118485	7080
6744	8125565	4393
6745	8129958	114
6746	8130072	415
6747	8130487	221
6748	8130708	84
6749	8130792	226
6750	8131018	248
6751	8131266	111
6752	8131377	105
6753	8131482	1355
6754	8132837	7080
6755	8139917	4393
6756	8144310	114
6757	8144424	415
6758	8144839	221
6759	8145060	84
6760	8145144	226
6761	8145370	248
6762	8145618	111
6763	8145729	79
6764	8145808	6765
6765	8152573	228
6766	8152801	1171
6767	8153972	384
6768	8154356	228
6769	8154584	32
6770	8154616	67
6771	8154683	228
6772	8154911	6783
6773	8161694	226
6774	8161920	228
6775	8162148	6783
6776	8168931	226
6777	8169157	228
6778	8169385	1385
6779	8170770	226
6780	8170996	67
6781	8171063	67
6782	8171130	1483
6783	8172613	104
6784	8172717	280
6785	8172997	228
6786	8173225	6633
6787	8179858	227
6788	8180085	226
6789	8180311	1387
6790	8181698	6783
6791	8188481	75
6792	8188556	73
6793	8188629	108
6794	8188737	1166
6795	8189903	67
6796	8189970	59
6797	8190029	84
6798	8190113	6783
6799	8196896	226
6800	8197122	1166
6801	8198288	266
6802	8198554	103
6803	8198657	248
6804	8198905	111
6805	8199016	105
6806	8199121	232
6807	8199353	84
6808	8199437	225
6809	8199662	78
6810	8199740	443
6811	8200183	443
6812	8200626	1162
6813	8201788	443
6814	8202231	443
6815	8202674	1388
6816	8204062	78
6817	8204140	443
6818	8204583	1388
6819	8205971	78
6820	8206049	443
6821	8206492	1388
6822	8207880	78
6823	8207958	443
6824	8208401	1388
6825	8209789	78
6826	8209867	443
6827	8210310	1388
6828	8211698	78
6829	8211776	1162
6830	8212938	1388
6831	8214326	226
6832	8214552	221
6833	8214773	105
6834	8214878	59
6835	8214937	84
6836	8215021	66
6837	8215087	411
6838	8215498	111
6839	8215609	6632
6840	8222241	227
6841	8222468	1164
6842	8223632	67
6843	8223699	7080
6844	8230779	450
6845	8231229	226
6846	8231455	226
6847	8231681	84
6848	8231765	208
6849	8231973	411
6850	8232384	1161
6851	8233545	61
6852	8233606	4119
6853	8237725	228
6854	8237953	1258
6855	8239211	46
6856	8239257	228
6857	8239485	426
6858	8239911	276
6859	8240187	78
6860	8240265	65
6861	8240330	46
6862	8240376	86
6863	8240462	100
6864	8240562	4384
6865	8244946	1257
6866	8246203	156
6867	8246359	223
6868	8246582	124
6869	8246706	41
6870	8246747	424
6871	8247171	72
6872	8247243	7075
6873	8254318	276
6874	8254594	78
6875	8254672	1326
6876	8255998	78
6877	8256076	78
6878	8256154	6650
6879	8262804	104
6880	8262908	411
6881	8263319	84
6882	8263403	86
6883	8263489	78
6884	8263567	228
6885	8263795	228
6886	8264023	156
6887	8264179	124
6888	8264303	100
6889	8264403	67
6890	8264470	1165
6891	8265635	267
6892	8265902	41
6893	8265943	71
6894	8266014	73
6895	8266087	73
6896	8266160	60
6897	8266220	78
6898	8266298	6279
6899	8272577	84
6900	8272661	83
6901	8272744	111
6902	8272855	411
6903	8273266	3928
6904	8277194	227
6905	8277421	411
6906	8277832	1025
6907	8278857	64
6908	8278921	1174
6909	8280095	67
6910	8280162	411
6911	8280573	6633
6912	8287206	1257
6913	8288463	156
6914	8288619	223
6915	8288842	124
6916	8288966	41
6917	8289007	424
6918	8289431	72
6919	8289503	7075
6920	8296578	276
6921	8296854	78
6922	8296932	65
6923	8296997	46
6924	8297043	86
6925	8297129	100
6926	8297229	4384
6927	8301613	1257
6928	8302870	156
6929	8303026	223
6930	8303249	124
6931	8303373	41
6932	8303414	80
6933	8303494	1161
6934	8304655	66
6935	8304721	75
6936	8304796	149
6937	8304945	379
6938	8305324	103
6939	8305427	75
6940	8305502	59
6941	8305561	78
6942	8305639	7066
6943	8312705	99
6944	8312804	457
6945	8313261	65
6946	8313326	4384
6947	8317710	1257
6948	8318967	78
6949	8319045	65
6950	8319110	46
6951	8319156	86
6952	8319242	100
6953	8319342	4384
6954	8323726	276
6955	8324002	78
6956	8324080	65
6957	8324145	86
6958	8324231	4384
6959	8328615	1257
6960	8329872	78
6961	8329950	65
6962	8330015	41
6963	8330056	100
6964	8330156	411
6965	8330567	3952
6966	8334519	6688
6967	8341207	4031
6968	8345238	72
6969	8345310	72
6970	8345382	280
6971	8345662	450
6972	8346112	208
6973	8346320	59
6974	8346379	4472
6975	8350851	267
6976	8351118	85
6977	8351203	156
6978	8351359	1257
6979	8352616	6612
6980	8359228	4385
6981	8363613	2719
6982	8366332	6264
6983	8372596	66
6984	8372662	411
6985	8373073	385
6986	8373458	208
6987	8373666	4061
6988	8377727	232
6989	8377959	86
6990	8378045	86
6991	8378131	4385
6992	8382516	93
6993	8382609	222
6994	8382831	81
6995	8382912	78
6996	8382990	1164
6997	8384154	80
6998	8384234	93
6999	8384327	4379
7000	8388706	225
7001	8388931	443
7002	8389374	443
7003	8389817	443
7004	8390260	443
7005	8390703	78
7006	8390781	86
7007	8390867	426
7008	8391293	223
7009	8391516	102
7010	8391618	223
7011	8391841	124
7012	8391965	1365
7013	8393330	2654
7014	8395984	66
7015	8396050	86
7016	8396136	6612
7017	8402748	379
7018	8403127	100
7019	8403227	100
7020	8403327	424
7021	8403751	65
7022	8403816	65
7023	8403881	424
7024	8404305	7075
7025	8411380	78
7026	8411458	46
7027	8411504	100
7028	8411604	156
7029	8411760	276
7030	8412036	276
7031	8412312	124
7032	8412436	47
7033	8412483	226
7034	8412709	21
7035	8412730	1365
7036	8414095	294
7037	8414389	86
7038	8414475	40
7039	8414515	600
7040	8415115	112
7041	8415227	529
7042	8415756	1839
7043	8417595	1939
7044	8419534	294
7045	8419828	199
7046	8420027	4385
7047	8424412	199
7048	8424611	139
7049	8424750	185
7050	8424935	309
7051	8425244	65
7052	8425309	1901
7053	8427210	426
7054	8427636	221
7055	8427857	92
7056	8427949	1134
7057	8429083	1440
7058	8430523	6782
7059	8437305	97
7060	8437402	1216
7061	8438618	90
7062	8438708	411
7063	8439119	1377
7064	8440496	229
7065	8440725	138
7066	8440863	519
7067	8441382	498
7068	8441880	228
7069	8442108	411
7070	8442519	1455
7071	8443974	226
7072	8444200	248
7073	8444448	111
7074	8444559	4407
7075	8448966	415
7076	8449381	45
7077	8449426	31
7078	8449457	232
7079	8449689	443
7080	8450132	410
7081	8450542	63
7082	8450605	344
7083	8450949	344
7084	8451293	344
7085	8451637	202
7086	8451839	2644
7087	8454483	426
7088	8454909	47
7089	8454956	86
7090	8455042	450
7091	8455492	2644
7092	8458136	426
7093	8458562	224
7094	8458786	4407
7095	8463193	121
7096	8463314	224
7097	8463538	85
7098	8463623	59
7099	8463682	123
7100	8463805	263
7101	8464068	52
7102	8464120	70
7103	8464190	446
7104	8464636	162
7105	8464798	391
7106	8465189	237
7107	8465426	221
7108	8465647	227
7109	8465874	264
7110	8466138	277
7111	8466415	40
7112	8466455	123
7113	8466578	277
7114	8466855	40
7115	8466895	384
7116	8467279	87
7117	8467366	40
7118	8467406	77
7119	8467483	411
7120	8467894	96
7121	8467990	3935
7122	8471925	96
7123	8472021	3935
7124	8475956	96
7125	8476052	3935
7126	8479987	96
7127	8480083	1157
7128	8481240	67
7129	8481307	1166
7130	8482473	58
7131	8482531	3934
7132	8486465	4407
7133	8490872	123
7134	8490995	224
7135	8491219	4407
7136	8495626	123
7137	8495749	224
7138	8495973	4406
7139	8500379	123
7140	8500502	224
7141	8500726	4407
7142	8505133	123
7143	8505256	224
7144	8505480	4407
7145	8509887	123
7146	8510010	224
7147	8510234	4407
7148	8514641	123
7149	8514764	224
7150	8514988	4405
7151	8519393	123
7152	8519516	224
7153	8519740	276
7154	8520016	40
7155	8520056	7073
7156	8527129	77
7157	8527206	215
7158	8527421	224
7159	8527645	4407
7160	8532052	123
7161	8532175	224
7162	8532399	4407
7163	8536806	123
7164	8536929	224
7165	8537153	4407
7166	8541560	123
7167	8541683	224
7168	8541907	4407
7169	8546314	123
7170	8546437	224
7171	8546661	4407
7172	8551068	123
7173	8551191	224
7174	8551415	4407
7175	8555822	123
7176	8555945	224
7177	8556169	4407
7178	8560576	123
7179	8560699	224
7180	8560923	4407
7181	8565330	123
7182	8565453	224
7183	8565677	4407
7184	8570084	123
7185	8570207	224
7186	8570431	4407
7187	8574838	123
7188	8574961	224
7189	8575185	6632
7190	8581817	2654
7191	8584471	66
7192	8584537	228
7193	8584765	2654
7194	8587419	108
7195	8587527	84
7196	8587611	45
7197	8587656	77
7198	8587733	226
7199	8587959	223
7200	8588182	77
7201	8588259	96
7202	8588355	4407
7203	8592762	121
7204	8592883	224
7205	8593107	228
7206	8593335	67
7207	8593402	109
7208	8593511	75
7209	8593586	1161
7210	8594747	96
7211	8594843	85
7212	8594928	202
7213	8595130	219
7214	8595349	216
7215	8595565	1272
7216	8596837	421
7217	8597258	45
7218	8597303	42
7219	8597345	7083
7220	8604428	76
7221	8604504	95
7222	8604599	6827
7223	8611426	227
7224	8611653	6633
7225	8618286	78
7226	8618364	230
7227	8618594	367
7228	8618961	7070
7229	8626031	77
7230	8626108	423
7231	8626531	1244
7232	8627775	223
7233	8627998	7074
7234	8635072	78
7235	8635150	423
7236	8635573	1258
7237	8636831	223
7238	8637054	443
7239	8637497	1385
7240	8638882	7090
7241	8645972	123
7242	8646095	93
7243	8646188	85
7244	8646273	224
7245	8646497	4406
7246	8650903	40
7247	8650943	123
7248	8651066	277
7249	8651343	224
7250	8651567	3628
7251	8655195	419
7252	8655614	84
7253	8655698	4404
7254	8660102	67
7255	8660169	28
7256	8660197	224
7257	8660421	60
7258	8660481	45
7259	8660526	6718
7260	8667244	121
7261	8667365	410
7262	8667775	215
7263	8667990	230
7264	8668220	431
7265	8668651	66
7266	8668717	6633
7267	8675350	111
7268	8675461	6635
7269	8682096	120
7270	8682216	86
7271	8682302	1275
7272	8683577	7051
7273	8690628	1272
7274	8691900	96
7275	8691996	40
7276	8692036	1162
7277	8693198	1385
7278	8694583	141
7279	8694724	45
7280	8694769	77
7281	8694846	7098
7282	8701944	45
7283	8701989	77
7284	8702066	7098
7285	8709164	45
7286	8709209	77
7287	8709286	7098
7288	8716384	45
7289	8716429	77
7290	8716506	7098
7291	8723604	45
7292	8723649	77
7293	8723726	7098
7294	8730824	84
7295	8730908	189
7296	8731097	220
7297	8731317	63
7298	8731380	3955
7299	8735335	1274
7300	8736609	421
7301	8737030	63
7302	8737093	1274
7303	8738367	421
7304	8738788	63
7305	8738851	1274
7306	8740125	421
7307	8740546	63
7308	8740609	1274
7309	8741883	421
7310	8742304	63
7311	8742367	1274
7312	8743641	421
7313	8744062	63
7314	8744125	1274
7315	8745399	421
7316	8745820	63
7317	8745883	1274
7318	8747157	421
7319	8747578	145
7320	8747723	221
7321	8747944	443
7322	8748387	1229
7323	8749616	227
7324	8749843	4119
7325	8753962	111
7326	8754073	105
7327	8754178	1355
7328	8755533	344
7329	8755877	6264
7330	8762141	80
7331	8762221	4407
7332	8766628	123
7333	8766751	1355
7334	8768106	111
7335	8768217	226
7336	8768443	221
7337	8768664	4393
7338	8773057	1355
7339	8774412	111
7340	8774523	226
7341	8774749	221
7342	8774970	4393
7343	8779363	1355
7344	8780718	111
7345	8780829	226
7346	8781055	221
7347	8781276	4393
7348	8785669	1275
7349	8786944	421
7350	8787365	127
7351	8787492	224
7352	8787716	4407
7353	8792123	1365
7354	8793488	415
7355	8793903	221
7356	8794124	84
7357	8794208	114
7358	8794322	128
7359	8794450	6749
7360	8801199	1385
7361	8802584	277
7362	8802861	40
7363	8802901	123
7364	8803024	276
7365	8803300	45
7366	8803345	1387
7367	8804732	228
7368	8804960	40
7369	8805000	123
7370	8805123	277
7371	8805400	40
7372	8805440	123
7373	8805563	99
7374	8805662	1385
7375	8807047	228
7376	8807275	1164
7377	8808439	51
7378	8808490	1161
7379	8809651	6783
7380	8816434	202
7381	8816636	277
7382	8816913	109
7383	8817022	69
7384	8817091	226
7385	8817317	228
7386	8817545	4119
7387	8821664	226
7388	8821890	228
7389	8822118	58
7390	8822176	65
7391	8822241	202
7392	8822443	6628
7393	8829071	45
7394	8829116	1165
7395	8830281	67
7396	8830348	40
7397	8830388	45
7398	8830433	77
7399	8830510	7097
7400	8837607	45
7401	8837652	1132
7402	8838784	424
7403	8839208	63
7404	8839271	1165
7405	8840436	224
7406	8840660	4399
7407	8845059	61
7408	8845120	6665
7409	8851785	96
7410	8851881	77
7411	8851958	84
7412	8852042	225
7413	8852267	1384
7414	8853651	86
7415	8853737	450
7416	8854187	280
7417	8854467	1365
7418	8855832	47
7419	8855879	86
7420	8855965	450
7421	8856415	280
7422	8856695	1365
7423	8858060	47
7424	8858107	86
7425	8858193	450
7426	8858643	280
7427	8858923	1365
7428	8860288	47
7429	8860335	86
7430	8860421	450
7431	8860871	280
7432	8861151	1365
7433	8862516	44
7434	8862560	86
7435	8862646	443
7436	8863089	226
7437	8863315	228
7438	8863543	6783
7439	8870326	226
7440	8870552	121
7441	8870673	77
7442	8870750	3944
7443	8874694	1388
7444	8876082	49
7445	8876131	111
7446	8876242	76
7447	8876318	190
7448	8876508	443
7449	8876951	450
7450	8877401	450
7451	8877851	443
7452	8878294	1388
7453	8879682	78
7454	8879760	443
7455	8880203	1388
7456	8881591	78
7457	8881669	443
7458	8882112	1388
7459	8883500	78
7460	8883578	220
7461	8883798	78
7462	8883876	6783
7463	8890659	1385
7464	8892044	1170
7465	8893214	58
7466	8893272	3952
7467	8897224	202
7468	8897426	75
7469	8897501	1161
7470	8898662	7064
7471	8905726	1132
7472	8906858	228
7473	8907086	1173
7474	8908259	67
7475	8908326	59
7476	8908385	76
7477	8908461	78
7478	8908539	228
7479	8908767	6783
7480	8915550	111
7481	8915661	1383
7482	8917044	55
7483	8917099	32
7484	8917131	1361
7485	8918492	443
7486	8918935	226
7487	8919161	7096
7488	8926257	450
7489	8926707	105
7490	8926812	84
7491	8926896	4393
7492	8931289	223
7493	8931512	411
7494	8931923	1384
7495	8933307	78
7496	8933385	59
7497	8933444	84
7498	8933528	226
7499	8933754	229
7500	8933983	396
7501	8934379	396
7502	8934775	394
7503	8935169	1373
7504	8936542	1347
7505	8937889	7154
7506	8945043	106
7507	8945149	84
7508	8945233	111
7509	8945344	208
7510	8945552	1451
7511	8947003	384
7512	8947387	73
7513	8947460	4015
7514	8951475	84
7515	8951559	1170
7516	8952729	66
7517	8952795	1364
7518	8954159	449
7519	8954608	280
7520	8954888	6730
7521	8961618	58
7522	8961676	101
7523	8961777	1387
7524	8963164	84
7525	8963248	1361
7526	8964609	96
7527	8964705	85
7528	8964790	96
7529	8964886	78
7530	8964964	377
7531	8965341	6265
7532	8971606	1162
7533	8972768	378
7534	8973146	86
7535	8973232	85
7536	8973317	202
7537	8973519	235
7538	8973754	1388
7539	8975142	443
7540	8975585	226
7541	8975811	4119
7542	8979930	78
7543	8980008	96
7544	8980104	149
7545	8980253	221
7546	8980474	415
7547	8980889	86
7548	8980975	114
7549	8981089	415
7550	8981504	377
7551	8981881	1132
7552	8983013	6730
7553	8989743	230
7554	8989973	4062
7555	8994035	377
7556	8994412	1132
7557	8995544	101
7558	8995645	231
7559	8995876	107
7560	8995983	77
7561	8996060	67
7562	8996127	1388
7563	8997515	226
7564	8997741	78
7565	8997819	220
7566	8998039	1469
7567	8999508	85
7568	8999593	208
7569	8999801	415
7570	9000216	221
7571	9000437	111
7572	9000548	344
7573	9000892	248
7574	9001140	111
7575	9001251	105
7576	9001356	1355
7577	9002711	4393
7578	9007104	7080
7579	9014184	114
7580	9014298	415
7581	9014713	221
7582	9014934	84
7583	9015018	226
7584	9015244	226
7585	9015470	111
7586	9015581	105
7587	9015686	1355
7588	9017041	4393
7589	9021434	7080
7590	9028514	114
7591	9028628	415
7592	9029043	221
7593	9029264	84
7594	9029348	226
7595	9029574	248
7596	9029822	111
7597	9029933	105
7598	9030038	1355
7599	9031393	4393
7600	9035786	7080
7601	9042866	114
7602	9042980	415
7603	9043395	221
7604	9043616	84
7605	9043700	84
7606	9043784	226
7607	9044010	248
7608	9044258	111
7609	9044369	105
7610	9044474	1355
7611	9045829	4393
7612	9050222	7080
7613	9057302	114
7614	9057416	114
7615	9057530	415
7616	9057945	7080
7617	9065025	123
7618	9065148	78
7619	9065226	4384
7620	9069610	171
7621	9069781	7180
7622	9076961	84
7623	9077045	78
7624	9077123	84
7625	9077207	6779
7626	9083986	108
7627	9084094	6269
7628	9090363	1451
7629	9091814	443
7630	9092257	228
7631	9092485	1385
7632	9093870	226
7633	9094096	228
7634	9094324	6783
7635	9101107	226
7636	9101333	65
7637	9101398	55
7638	9101453	344
7639	9101797	202
7640	9101999	103
7641	9102102	391
7642	9102493	59
7643	9102552	111
7644	9102663	67
7645	9102730	226
7646	9102956	443
7647	9103399	1171
7648	9104570	78
7649	9104648	59
7650	9104707	84
7651	9104791	64
7652	9104855	426
7653	9105281	426
7654	9105707	7093
7655	9112800	67
7656	9112867	59
7657	9112926	84
7658	9113010	64
7659	9113074	411
7660	9113485	1388
7661	9114873	3623
7662	9118496	110
7663	9118606	6633
7664	9125239	443
7665	9125682	67
7666	9125749	59
7667	9125808	84
7668	9125892	64
7669	9125956	411
7670	9126367	110
7671	9126477	6632
7672	9133109	67
7673	9133176	64
7674	9133240	411
7675	9133651	110
7676	9133761	3935
7677	9137696	1167
7678	9138863	67
7679	9138930	59
7680	9138989	84
7681	9139073	64
7682	9139137	59
7683	9139196	1167
7684	9140363	1389
7685	9141752	59
7686	9141811	67
7687	9141878	64
7688	9141942	411
7689	9142353	110
7690	9142463	65
7691	9142528	248
7692	9142776	248
7693	9143024	111
7694	9143135	6632
7695	9149767	4115
7696	9153882	6783
7697	9160665	415
7698	9161080	71
7699	9161151	228
7700	9161379	443
7701	9161822	443
7702	9162265	228
7703	9162493	6783
7704	9169276	226
7705	9169502	228
7706	9169730	219
7707	9169949	7096
7708	9177045	78
7709	9177123	96
7710	9177219	54
7711	9177273	228
7712	9177501	219
7713	9177720	6269
7714	9183989	96
7715	9184085	1162
7716	9185247	344
7717	9185591	411
7718	9186002	1385
7719	9187387	239
7720	9187626	74
7721	9187700	72
7722	9187772	384
7723	9188156	276
7724	9188432	226
7725	9188658	228
7726	9188886	6783
7727	9195669	226
7728	9195895	228
7729	9196123	6783
7730	9202906	226
7731	9203132	228
7732	9203360	6783
7733	9210143	226
7734	9210369	228
7735	9210597	6783
7736	9217380	226
7737	9217606	228
7738	9217834	6783
7739	9224617	226
7740	9224843	254
7741	9225097	1389
7742	9226486	276
7743	9226762	1243
7744	9228005	121
7745	9228126	1355
7746	9229481	248
7747	9229729	111
7748	9229840	105
7749	9229945	1355
7750	9231300	7080
7751	9238380	4393
7752	9242773	114
7753	9242887	415
7754	9243302	221
7755	9243523	84
7756	9243607	226
7757	9243833	248
7758	9244081	111
7759	9244192	105
7760	9244297	1355
7761	9245652	7080
7762	9252732	4393
7763	9257125	114
7764	9257239	415
7765	9257654	221
7766	9257875	84
7767	9257959	226
7768	9258185	248
7769	9258433	228
7770	9258661	1171
7771	9259832	384
7772	9260216	228
7773	9260444	4092
7774	9264536	79
7775	9264615	84
7776	9264699	84
7777	9264783	443
7778	9265226	1388
7779	9266614	78
7780	9266692	443
7781	9267135	1388
7782	9268523	78
7783	9268601	443
7784	9269044	146
7785	9269190	78
7786	9269268	84
7787	9269352	84
7788	9269436	266
7789	9269702	228
7790	9269930	425
7791	9270355	443
7792	9270798	1167
7793	9271965	67
7794	9272032	78
7795	9272110	226
7796	9272336	6269
7797	9278605	59
7798	9278664	246
7799	9278910	225
7800	9279135	59
7801	9279194	84
7802	9279278	64
7803	9279342	411
7804	9279753	1388
7805	9281141	78
7806	9281219	59
7807	9281278	379
7808	9281657	208
7809	9281865	226
7810	9282091	248
7811	9282339	111
7812	9282450	445
7813	9282895	409
7814	9283304	74
7815	9283378	228
7816	9283606	6783
7817	9290389	6783
7818	9297172	85
7819	9297257	6783
7820	9304040	6797
7821	9310837	226
7822	9311063	228
7823	9311291	6797
7824	9318088	226
7825	9318314	228
7826	9318542	6797
7827	9325339	226
7828	9325565	228
7829	9325793	6797
7830	9332590	226
7831	9332816	228
7832	9333044	6797
7833	9339841	226
7834	9340067	228
7835	9340295	85
7836	9340380	226
7837	9340606	84
7838	9340690	415
7839	9341105	226
7840	9341331	66
7841	9341397	411
7842	9341808	111
7843	9341919	6612
7844	9348531	227
7845	9348758	1164
7846	9349922	67
7847	9349989	59
7848	9350048	84
7849	9350132	1355
7850	9351487	209
7851	9351696	78
7852	9351774	78
7853	9351852	221
7854	9352073	6711
7855	9358784	6629
7856	9365413	59
7857	9365472	154
7858	9365626	6783
7859	9372409	443
7860	9372852	276
7861	9373128	123
7862	9373251	443
7863	9373694	201
7864	9373895	156
7865	9374051	223
7866	9374274	124
7867	9374398	41
7868	9374439	424
7869	9374863	72
7870	9374935	7075
7871	9382010	276
7872	9382286	78
7873	9382364	65
7874	9382429	46
7875	9382475	86
7876	9382561	100
7877	9382661	4384
7878	9387045	1257
7879	9388302	156
7880	9388458	223
7881	9388681	163
7882	9388844	228
7883	9389072	228
7884	9389300	228
7885	9389528	228
7886	9389756	6775
7887	9396531	264
7888	9396795	232
7889	9397027	6783
7890	9403810	404
7891	9404214	228
7892	9404442	78
7893	9404520	46
7894	9404566	72
7895	9404638	84
7896	9404722	50
7897	9404772	441
7898	9405213	86
7899	9405299	228
7900	9405527	73
7901	9405600	253
7902	9405853	51
7903	9405904	223
7904	9406127	1208
7905	9407335	90
7906	9407425	542
7907	9407967	227
7908	9408194	411
7909	9408605	76
7910	9408681	111
7911	9408792	84
7912	9408876	1025
7913	9409901	112
7914	9410013	225
7915	9410238	84
7916	9410322	3955
7917	9414277	1169
7918	9415446	276
7919	9415722	78
7920	9415800	65
7921	9415865	46
7922	9415911	86
7923	9415997	100
7924	9416097	4384
7925	9420481	1257
7926	9421738	156
7927	9421894	223
7928	9422117	124
7929	9422241	41
7930	9422282	424
7931	9422706	72
7932	9422778	7075
7933	9429853	276
7934	9430129	78
7935	9430207	65
7936	9430272	46
7937	9430318	86
7938	9430404	2680
7939	9433084	6622
7940	9439706	59
7941	9439765	239
7942	9440004	6925
7943	9446929	98
7944	9447027	208
7945	9447235	206
7946	9447441	64
7947	9447505	223
7948	9447728	1244
7949	9448972	7069
7950	9456041	138
7951	9456179	124
7952	9456303	7075
7953	9463378	276
7954	9463654	223
7955	9463877	124
7956	9464001	41
7957	9464042	424
7958	9464466	72
7959	9464538	7075
7960	9471613	156
7961	9471769	223
7962	9471992	124
7963	9472116	424
7964	9472540	7075
7965	9479615	276
7966	9479891	223
7967	9480114	124
7968	9480238	86
7969	9480324	72
7970	9480396	84
7971	9480480	6613
7972	9487093	1468
7973	9488561	6698
7974	9495259	75
7975	9495334	74
7976	9495408	426
7977	9495834	209
7978	9496043	3935
7979	9499978	66
7980	9500044	456
7981	9500500	1365
7982	9501865	456
7983	9502321	78
7984	9502399	276
7985	9502675	1171
7986	9503846	232
7987	9504078	280
7988	9504358	1165
7989	9505523	224
7990	9505747	3953
7991	9509700	4270
7992	9513970	6729
7993	9520699	4019
7994	9524718	450
7995	9525168	2719
7996	9527887	31
7997	9527918	232
7998	9528150	121
7999	9528271	429
8000	9528700	224
8001	9528924	228
8002	9529152	59
8003	9529211	266
8004	9529477	287
8005	9529764	2630
8006	9532394	443
8007	9532837	207
8008	9533044	207
8009	9533251	207
8010	9533458	207
8011	9533665	223
8012	9533888	424
8013	9534312	1351
8014	9535663	65
8015	9535728	73
8016	9535801	65
8017	9535866	424
8018	9536290	111
8019	9536401	1164
8020	9537565	111
8021	9537676	232
8022	9537908	59
8023	9537967	7075
8024	9545042	7075
8025	9552117	124
8026	9552241	100
8027	9552341	424
8028	9552765	46
8029	9552811	100
8030	9552911	1257
8031	9554168	223
8032	9554391	41
8033	9554432	7075
8034	9561507	78
8035	9561585	7075
8036	9568660	156
8037	9568816	424
8038	9569240	86
8039	9569326	78
8040	9569404	6687
8041	9576091	45
8042	9576136	85
8043	9576221	424
8044	9576645	7098
8045	9583743	526
8046	9584269	224
8047	9584493	348
8048	9584841	496
8049	9585337	509
8050	9585846	85
8051	9585931	112
8052	9586043	62
8053	9586105	112
8054	9586217	263
8055	9586480	148
8056	9586628	296
8057	9586924	94
8058	9587018	498
8059	9587516	201
8060	9587717	417
8061	9588134	204
8062	9588338	231
8063	9588569	249
8064	9588818	1351
8065	9590169	344
8066	9590513	84
8067	9590597	230
8068	9590827	675
8069	9591502	221
8070	9591723	84
8071	9591807	602
8072	9592409	341
8073	9592750	16
8074	9592766	443
8075	9593209	6631
8076	9599840	84
8077	9599924	84
8078	9600008	226
8079	9600234	248
8080	9600482	1275
8081	9601757	114
8082	9601871	47
8083	9601918	111
8084	9602029	450
8085	9602479	4420
8086	9606899	82
8087	9606981	123
8088	9607104	202
8089	9607306	202
8090	9607508	202
8091	9607710	3955
8092	9611665	280
8093	9611945	1365
8094	9613310	111
8095	9613421	232
8096	9613653	4385
8097	9618038	280
8098	9618318	1365
8099	9619683	63
8100	9619746	1273
8101	9621019	422
8102	9621441	63
8103	9621504	219
8104	9621723	65
8105	9621788	421
8106	9622209	384
8107	9622593	29
8108	9622622	127
8109	9622749	131
8110	9622880	6928
8111	9629808	130
8112	9629938	76
8113	9630014	471
8114	9630485	52
8115	9630537	384
8116	9630921	77
8117	9630998	7098
8118	9638096	45
8119	9638141	77
8120	9638218	7098
8121	9645316	80
8122	9645396	232
8123	9645628	6697
8124	9652325	230
8125	9652555	76
8126	9652631	58
8127	9652689	1166
8128	9653855	58
8129	9653913	1164
8130	9655077	58
8131	9655135	1166
8132	9656301	58
8133	9656359	59
8134	9656418	84
8135	9656502	59
8136	9656561	67
8137	9656628	1167
8138	9657795	1275
8139	9659070	421
8140	9659491	63
8141	9659554	1275
8142	9660829	421
8143	9661250	63
8144	9661313	1275
8145	9662588	421
8146	9663009	63
8147	9663072	1275
8148	9664347	421
8149	9664768	63
8150	9664831	1275
8151	9666106	421
8152	9666527	63
8153	9666590	1275
8154	9667865	421
8155	9668286	63
8156	9668349	1275
8157	9669624	421
8158	9670045	63
8159	9670108	78
8160	9670186	1164
8161	9671350	1243
8162	9672593	230
8163	9672823	6783
8164	9679606	63
8165	9679669	1275
8166	9680944	421
8167	9681365	63
8168	9681428	1271
8169	9682699	421
8170	9683120	63
8171	9683183	1275
8172	9684458	421
8173	9684879	63
8174	9684942	1275
8175	9686217	421
8176	9686638	63
8177	9686701	1275
8178	9687976	421
8179	9688397	63
8180	9688460	1275
8181	9689735	421
8182	9690156	63
8183	9690219	1275
8184	9691494	421
8185	9691915	63
8186	9691978	1275
8187	9693253	421
8188	9693674	63
8189	9693737	1271
8190	9695008	421
8191	9695429	63
8192	9695492	1271
8193	9696763	421
8194	9697184	63
8195	9697247	3954
8196	9701201	1167
8197	9702368	111
8198	9702479	67
8199	9702546	1167
8200	9703713	224
8201	9703937	411
8202	9704348	121
8203	9704469	224
8204	9704693	78
8205	9704771	435
8206	9705206	224
8207	9705430	344
8208	9705774	1273
8209	9707047	421
8210	9707468	63
8211	9707531	411
8212	9707942	84
8213	9708026	225
8214	9708251	6627
8215	9714878	85
8216	9714963	202
8217	9715165	219
8218	9715384	3626
8219	9719010	344
8220	9719354	80
8221	9719434	277
8222	9719711	40
8223	9719751	123
8224	9719874	412
8225	9720286	1252
8226	9721538	3955
8227	9725493	225
8228	9725718	1346
8229	9727064	82
8230	9727146	1172
8231	9728318	228
8232	9728546	437
8233	9728983	137
8234	9729120	1238
8235	9730358	224
8236	9730582	7072
8237	9737654	78
8238	9737732	423
8239	9738155	1243
8240	9739398	223
8241	9739621	7073
8242	9746694	78
8243	9746772	418
8244	9747190	78
8245	9747268	226
8246	9747494	1267
8247	9748761	421
8248	9749182	78
8249	9749260	219
8250	9749479	63
8251	9749542	1275
8252	9750817	7098
8253	9757915	45
8254	9757960	77
8255	9758037	63
8256	9758100	1162
8257	9759262	27
8258	9759289	233
8259	9759522	1268
8260	9760790	84
8261	9760874	421
8262	9761295	63
8263	9761358	124
8264	9761482	123
8265	9761605	1357
8266	9762962	6724
8267	9769686	82
8268	9769768	151
8269	9769919	377
8270	9770296	1158
8271	9771454	111
8272	9771565	6633
8273	9778198	227
8274	9778425	1173
8275	9779598	45
8276	9779643	232
8277	9779875	277
8278	9780152	1257
8279	9781409	277
8280	9781686	67
8281	9781753	3955
8282	9785708	85
8283	9785793	141
8284	9785934	66
8285	9786000	123
8286	9786123	224
8287	9786347	4407
8288	9790754	123
8289	9790877	224
8290	9791101	4407
8291	9795508	123
8292	9795631	224
8293	9795855	4407
8294	9800262	123
8295	9800385	224
8296	9800609	4407
8297	9805016	123
8298	9805139	224
8299	9805363	4407
8300	9809770	220
8301	9809990	7192
8302	9817182	427
8303	9817609	123
8304	9817732	1168
8305	9818900	277
8306	9819177	40
8307	9819217	123
8308	9819340	277
8309	9819617	40
8310	9819657	123
8311	9819780	277
8312	9820057	40
8313	9820097	123
8314	9820220	277
8315	9820497	40
8316	9820537	123
8317	9820660	277
8318	9820937	40
8319	9820977	123
8320	9821100	277
8321	9821377	40
8322	9821417	123
8323	9821540	277
8324	9821817	40
8325	9821857	415
8326	9822272	84
8327	9822356	6783
8328	9829139	277
8329	9829416	411
8330	9829827	2610
8331	9832437	248
8332	9832685	111
8333	9832796	105
8334	9832901	202
8335	9833103	1162
8336	9834265	73
8337	9834338	1275
8338	9835613	421
8339	9836034	105
8340	9836139	248
8341	9836387	84
8342	9836471	415
8343	9836886	7080
8344	9843966	105
8345	9844071	248
8346	9844319	84
8347	9844403	415
8348	9844818	7080
8349	9851898	105
8350	9852003	248
8351	9852251	84
8352	9852335	415
8353	9852750	7080
8354	9859830	277
8355	9860107	40
8356	9860147	417
8357	9860564	63
8358	9860627	1275
8359	9861902	7080
8360	9868982	114
8361	9869096	415
8362	9869511	221
8363	9869732	7080
8364	9876812	227
8365	9877039	276
8366	9877315	226
8367	9877541	77
8368	9877618	7098
8369	9884716	45
8370	9884761	1136
8371	9885897	123
8372	9886020	90
8373	9886110	443
8374	9886553	7098
8375	9893651	45
8376	9893696	77
8377	9893773	7098
8378	9900871	45
8379	9900916	6783
8380	9907699	226
8381	9907925	443
8382	9908368	50
8383	9908418	67
8384	9908485	85
8385	9908570	1387
8386	9909957	1161
8387	9911118	77
8388	9911195	6630
8389	9917825	206
8390	9918031	78
8391	9918109	443
8392	9918552	1385
8393	9919937	78
8394	9920015	443
8395	9920458	84
8396	9920542	112
8397	9920654	1292
8398	9921946	3950
8399	9925896	107
8400	9926003	59
8401	9926062	84
8402	9926146	7098
8403	9933244	123
8404	9933367	224
8405	9933591	4406
8406	9937997	123
8407	9938120	231
8408	9938351	100
8409	9938451	123
8410	9938574	59
8411	9938633	63
8412	9938696	7090
8413	9945786	154
8414	9945940	1484
8415	9947424	344
8416	9947768	230
8417	9947998	221
8418	9948219	84
8419	9948303	93
8420	9948396	232
8421	9948628	7096
8422	9955724	426
8423	9956150	31
8424	9956181	111
8425	9956292	232
8426	9956524	7095
8427	9963619	426
8428	9964045	28
8429	9964073	111
8430	9964184	232
8431	9964416	7095
8432	9971511	426
8433	9971937	28
8434	9971965	111
8435	9972076	232
8436	9972308	7095
8437	9979403	426
8438	9979829	31
8439	9979860	111
8440	9979971	232
8441	9980203	6612
8442	9986815	78
8443	9986893	443
8444	9987336	1385
8445	9988721	78
8446	9988799	287
8447	9989086	230
8448	9989316	6622
8449	9995938	205
8450	9996143	6641
8451	10002784	227
8452	10003011	6783
8453	10009794	6267
8454	10016061	6783
8455	10022844	7096
8456	10029940	7094
8457	10037034	6783
8458	10043817	226
8459	10044043	228
8460	10044271	6783
8461	10051054	226
8462	10051280	228
8463	10051508	6783
8464	10058291	226
8465	10058517	228
8466	10058745	436
8467	10059181	228
8468	10059409	1386
8469	10060795	226
8470	10061021	59
8471	10061080	68
8472	10061148	1165
8473	10062313	6267
8474	10068580	84
8475	10068664	85
8476	10068749	1243
8477	10069992	231
8478	10070223	67
8479	10070290	59
8480	10070349	84
8481	10070433	66
8482	10070499	230
8483	10070729	228
8484	10070957	443
8485	10071400	1388
8486	10072788	248
8487	10073036	226
8488	10073262	57
8489	10073319	121
8490	10073440	220
8491	10073660	6783
8492	10080443	78
8493	10080521	4385
8494	10084906	7096
8495	10092002	84
8496	10092086	411
8497	10092497	1355
8498	10093852	65
8499	10093917	1155
8500	10095072	226
8501	10095298	228
8502	10095526	66
8503	10095592	411
8504	10096003	78
8505	10096081	396
8506	10096477	6795
8507	10103272	6773
8508	10110045	6792
8509	10116837	226
8510	10117063	142
8511	10117205	278
8512	10117483	84
8513	10117567	411
8514	10117978	228
8515	10118206	3955
8516	10122161	74
8517	10122235	80
8518	10122315	246
8519	10122561	2680
8520	10125241	263
8521	10125504	59
8522	10125563	105
8523	10125668	111
8524	10125779	7097
8525	10132876	425
8526	10133301	4062
8527	10137363	67
8528	10137430	107
8529	10137537	226
8530	10137763	265
8531	10138028	111
8532	10138139	6269
8533	10144408	219
8534	10144627	55
8535	10144682	228
8536	10144910	101
8537	10145011	1160
8538	10146171	85
8539	10146256	100
8540	10146356	232
8541	10146588	219
8542	10146807	6269
8543	10153076	426
8544	10153502	226
8545	10153728	4119
8546	10157847	78
8547	10157925	2680
8548	10160605	228
8549	10160833	344
8550	10161177	450
8551	10161627	415
8552	10162042	114
8553	10162156	94
8554	10162250	122
8555	10162372	114
8556	10162486	101
8557	10162587	231
8558	10162818	4062
8559	10166880	377
8560	10167257	1132
8561	10168389	101
8562	10168490	231
8563	10168721	107
8564	10168828	77
8565	10168905	6730
8566	10175635	230
8567	10175865	84
8568	10175949	226
8569	10176175	78
8570	10176253	228
8571	10176481	431
8572	10176912	72
8573	10176984	219
8574	10177203	4031
8575	10181234	114
8576	10181348	415
8577	10181763	232
8578	10181995	219
8579	10182214	226
8580	10182440	248
8581	10182688	111
8582	10182799	105
8583	10182904	1355
8584	10184259	4393
8585	10188652	7080
8586	10195732	114
8587	10195846	415
8588	10196261	221
8589	10196482	84
8590	10196566	84
8591	10196650	248
8592	10196898	111
8593	10197009	105
8594	10197114	1355
8595	10198469	4393
8596	10202862	7080
8597	10209942	114
8598	10210056	415
8599	10210471	221
8600	10210692	84
8601	10210776	226
8602	10211002	248
8603	10211250	111
8604	10211361	105
8605	10211466	1355
8606	10212821	4393
8607	10217214	7080
8608	10224294	114
8609	10224408	415
8610	10224823	221
8611	10225044	221
8612	10225265	84
8613	10225349	226
8614	10225575	248
8615	10225823	111
8616	10225934	105
8617	10226039	1355
8618	10227394	4393
8619	10231787	7080
8620	10238867	7080
8621	10245947	114
8622	10246061	4393
8623	10250454	424
8624	10250878	223
8625	10251101	1243
8626	10252344	124
8627	10252468	184
8628	10252652	411
8629	10253063	228
8630	10253291	411
8631	10253702	1382
8632	10255084	78
8633	10255162	1161
8634	10256323	249
8635	10256572	226
8636	10256798	443
8637	10257241	443
8638	10257684	78
8639	10257762	443
8640	10258205	1385
8641	10259590	78
8642	10259668	124
8643	10259792	67
8644	10259859	202
8645	10260061	6783
8646	10266844	215
8647	10267059	3976
8648	10271035	64
8649	10271099	228
8650	10271327	84
8651	10271411	78
8652	10271489	6783
8653	10278272	6612
8654	10284884	223
8655	10285107	64
8656	10285171	411
8657	10285582	110
8658	10285692	1350
8659	10287042	1350
8660	10288392	4382
8661	10292774	84
8662	10292858	64
8663	10292922	411
8664	10293333	110
8665	10293443	6783
8666	10300226	226
8667	10300452	6633
8668	10307085	227
8669	10307312	1167
8670	10308479	3623
8671	10312102	84
8672	10312186	64
8673	10312250	411
8674	10312661	110
8675	10312771	6632
8676	10319403	227
8677	10319630	1167
8678	10320797	84
8679	10320881	110
8680	10320991	6623
8681	10327614	227
8682	10327841	2654
8683	10330495	59
8684	10330554	84
8685	10330638	64
8686	10330702	411
8687	10331113	110
8688	10331223	64
8689	10331287	59
8690	10331346	226
8691	10331572	64
8692	10331636	84
8693	10331720	110
8694	10331830	6632
8695	10338462	227
8696	10338689	84
8697	10338773	226
8698	10338999	226
8699	10339225	248
8700	10339473	1163
8701	10340636	1375
8702	10342011	1385
8703	10343396	114
8704	10343510	228
8705	10343738	384
8706	10344122	228
8707	10344350	4119
8708	10348469	67
8709	10348536	1388
8710	10349924	78
8711	10350002	443
8712	10350445	96
8713	10350541	280
8714	10350821	228
8715	10351049	344
8716	10351393	422
8717	10351815	443
8718	10352258	96
8719	10352354	1162
8720	10353516	344
8721	10353860	85
8722	10353945	202
8723	10354147	6613
8724	10360760	226
8725	10360986	84
8726	10361070	239
8727	10361309	74
8728	10361383	80
8729	10361463	116
8730	10361579	78
8731	10361657	443
8732	10362100	1388
8733	10363488	78
8734	10363566	443
8735	10364009	1388
8736	10365397	78
8737	10365475	443
8738	10365918	1388
8739	10367306	78
8740	10367384	443
8741	10367827	1388
8742	10369215	78
8743	10369293	443
8744	10369736	1388
8745	10371124	78
8746	10371202	391
8747	10371593	221
8748	10371814	116
8749	10371930	276
8750	10372206	259
8751	10372465	105
8752	10372570	226
8753	10372796	248
8754	10373044	111
8755	10373155	105
8756	10373260	1355
8757	10374615	7080
8758	10381695	4393
8759	10386088	114
8760	10386202	415
8761	10386617	221
8762	10386838	84
8763	10386922	226
8764	10387148	248
8765	10387396	111
8766	10387507	105
8767	10387612	1355
8768	10388967	7080
8769	10396047	4393
8770	10400440	114
8771	10400554	415
8772	10400969	221
8773	10401190	84
8774	10401274	226
8775	10401500	384
8776	10401884	228
8777	10402112	4092
8778	10406204	79
8779	10406283	6765
8780	10413048	228
8781	10413276	264
8782	10413540	411
8783	10413951	6783
8784	10420734	226
8785	10420960	228
8786	10421188	6783
8787	10427971	226
8788	10428197	228
8789	10428425	6783
8790	10435208	6783
8791	10441991	228
8792	10442219	227
8793	10442446	411
8794	10442857	84
8795	10442941	67
8796	10443008	1365
8797	10444373	6783
8798	10451156	59
8799	10451215	84
8800	10451299	228
8801	10451527	78
8802	10451605	1162
8803	10452767	6783
8804	10459550	84
8805	10459634	68
8806	10459702	66
8807	10459768	411
8808	10460179	110
8809	10460289	6612
8810	10466901	226
8811	10467127	228
8812	10467355	66
8813	10467421	103
8814	10467524	6686
8815	10474210	84
8816	10474294	226
8817	10474520	248
8818	10474768	7143
8819	10481911	6783
8820	10488694	109
8821	10488803	443
8822	10489246	6783
8823	10496029	1388
8824	10497417	219
8825	10497636	1387
8826	10499023	1388
8827	10500411	78
8828	10500489	443
8829	10500932	1388
8830	10502320	78
8831	10502398	443
8832	10502841	1388
8833	10504229	78
8834	10504307	443
8835	10504750	1388
8836	10506138	78
8837	10506216	443
8838	10506659	1388
8839	10508047	78
8840	10508125	443
8841	10508568	219
8842	10508787	78
8843	10508865	221
8844	10509086	114
8845	10509200	221
8846	10509421	111
8847	10509532	6612
8848	10516144	227
8849	10516371	1164
8850	10517535	67
8851	10517602	59
8852	10517661	84
8853	10517745	66
8854	10517811	411
8855	10518222	105
8856	10518327	7096
8857	10525423	228
8858	10525651	228
8859	10525879	415
8860	10526294	1454
8861	10527748	3951
8862	10531699	66
8863	10531765	212
8864	10531977	1388
8865	10533365	6633
8866	10539998	116
8867	10540114	424
8868	10540538	6783
8869	10547321	264
8870	10547585	78
8871	10547663	65
8872	10547728	46
8873	10547774	86
8874	10547860	100
8875	10547960	4384
8876	10552344	1257
8877	10553601	156
8878	10553757	223
8879	10553980	124
8880	10554104	41
8881	10554145	424
8882	10554569	72
8883	10554641	7075
8884	10561716	276
8885	10561992	78
8886	10562070	65
8887	10562135	114
8888	10562249	443
8889	10562692	443
8890	10563135	6626
8891	10569761	67
8892	10569828	1384
8893	10571212	384
8894	10571596	450
8895	10572046	1353
8896	10573399	83
8897	10573482	228
8898	10573710	223
8899	10573933	86
8900	10574019	6783
8901	10580802	411
8902	10581213	64
8903	10581277	1237
8904	10582514	424
8905	10582938	443
8906	10583381	253
8907	10583634	1456
8908	10585090	426
8909	10585516	65
8910	10585581	84
8911	10585665	68
8912	10585733	542
8913	10586275	67
8914	10586342	66
8915	10586408	411
8916	10586819	66
8917	10586885	67
8918	10586952	1025
8919	10587977	227
8920	10588204	411
8921	10588615	411
8922	10589026	6633
8923	10595659	59
8924	10595718	156
8925	10595874	223
8926	10596097	124
8927	10596221	41
8928	10596262	424
8929	10596686	72
8930	10596758	7075
8931	10603833	276
8932	10604109	78
8933	10604187	65
8934	10604252	46
8935	10604298	86
8936	10604384	100
8937	10604484	4384
8938	10608868	1257
8939	10610125	156
8940	10610281	223
8941	10610504	124
8942	10610628	41
8943	10610669	424
8944	10611093	411
8945	10611504	3944
8946	10615448	1164
8947	10616612	84
8948	10616696	1271
8949	10617967	207
8950	10618174	4031
8951	10622205	4008
8952	10626213	121
8953	10626334	65
8954	10626399	276
8955	10626675	1244
8956	10627919	1167
8957	10629086	46
8958	10629132	1257
8959	10630389	156
8960	10630545	65
8961	10630610	46
8962	10630656	86
8963	10630742	100
8964	10630842	4384
8965	10635226	1257
8966	10636483	78
8967	10636561	65
8968	10636626	46
8969	10636672	100
8970	10636772	1257
8971	10638029	77
8972	10638106	65
8973	10638171	46
8974	10638217	424
8975	10638641	6633
8976	10645274	67
8977	10645341	3935
8978	10649276	72
8979	10649348	1467
8980	10650815	239
8981	10651054	239
8982	10651293	1365
8983	10652658	4385
8984	10657043	6613
8985	10663656	111
8986	10663767	114
8987	10663881	1379
8988	10665260	441
8989	10665701	223
8990	10665924	78
8991	10666002	59
8992	10666061	111
8993	10666172	426
8994	10666598	84
8995	10666682	96
8996	10666778	6622
8997	10673400	6934
8998	10680334	1130
8999	10681464	2682
9000	10684146	86
9001	10684232	47
9002	10684279	450
9003	10684729	86
9004	10684815	287
9005	10685102	7181
9006	10692283	470
9007	10692753	443
9008	10693196	66
9009	10693262	6686
9010	10699948	229
9011	10700177	1243
9012	10701420	207
9013	10701627	7184
9014	10708811	7184
9015	10715995	7173
9016	10723168	7183
9017	10730351	65
9018	10730416	100
9019	10730516	26
9020	10730542	124
9021	10730666	63
9022	10730729	124
9023	10730853	72
9024	10730925	90
9025	10731015	59
9026	10731074	227
9027	10731301	450
9028	10731751	66
9029	10731817	1257
9030	10733074	4384
9031	10737458	7075
9032	10744533	124
9033	10744657	100
9034	10744757	41
9035	10744798	7075
9036	10751873	223
9037	10752096	65
9038	10752161	86
9039	10752247	4384
9040	10756631	223
9041	10756854	4384
9042	10761238	78
9043	10761316	100
9044	10761416	232
9045	10761648	228
9046	10761876	4019
9047	10765895	232
9048	10766127	201
9049	10766328	100
9050	10766428	1275
9051	10767703	345
9052	10768048	289
9053	10768337	300
9054	10768637	308
9055	10768945	308
9056	10769253	201
9057	10769454	139
9058	10769593	248
9059	10769841	139
9060	10769980	4549
9061	10774529	6633
9062	10781162	85
9063	10781247	71
9064	10781318	305
9065	10781623	6269
9066	10787892	6751
9067	10794643	6765
9068	10801408	77
9069	10801485	84
9070	10801569	220
9071	10801789	146
9072	10801935	270
9073	10802205	456
9074	10802661	1594
9075	10804255	76
9076	10804331	221
9077	10804552	521
9078	10805073	303
9079	10805376	25
9080	10805401	6760
9081	10812161	1161
9082	10813322	289
9083	10813611	221
9084	10813832	84
9085	10813916	226
9086	10814142	277
9087	10814419	7080
9088	10821499	111
9089	10821610	86
9090	10821696	4385
9091	10826081	7119
9092	10833200	154
9093	10833354	45
9094	10833399	3623
9095	10837022	3623
9096	10840645	1161
9097	10841806	2654
9098	10844460	426
9099	10844886	47
9100	10844933	86
9101	10845019	450
9102	10845469	2644
9103	10848113	426
9104	10848539	47
9105	10848586	123
9106	10848709	277
9107	10848986	40
9108	10849026	123
9109	10849149	96
9110	10849245	94
9111	10849339	40
9112	10849379	80
9113	10849459	67
9114	10849526	67
9115	10849593	6762
9116	10856355	1275
9117	10857630	6723
9118	10864353	228
9119	10864581	199
9120	10864780	29
9121	10864809	103
9122	10864912	224
9123	10865136	4407
9124	10869543	123
9125	10869666	224
9126	10869890	4407
9127	10874297	7098
9128	10881395	451
9129	10881846	4030
9130	10885876	377
9131	10886253	6624
9132	10892877	67
9133	10892944	59
9134	10893003	67
9135	10893070	59
9136	10893129	67
9137	10893196	59
9138	10893255	67
9139	10893322	66
9140	10893388	411
9141	10893799	66
9142	10893865	84
9143	10893949	59
9144	10894008	277
9145	10894285	40
9146	10894325	123
9147	10894448	277
9148	10894725	40
9149	10894765	123
9150	10894888	277
9151	10895165	40
9152	10895205	123
9153	10895328	277
9154	10895605	40
9155	10895645	123
9156	10895768	277
9157	10896045	40
9158	10896085	123
9159	10896208	277
9160	10896485	40
9161	10896525	123
9162	10896648	277
9163	10896925	40
9164	10896965	123
9165	10897088	223
9166	10897311	59
9167	10897370	276
9168	10897646	377
9169	10898023	1388
9170	10899411	123
9171	10899534	277
9172	10899811	40
9173	10899851	123
9174	10899974	277
9175	10900251	40
9176	10900291	123
9177	10900414	277
9178	10900691	40
9179	10900731	123
9180	10900854	277
9181	10901131	40
9182	10901171	123
9183	10901294	277
9184	10901571	40
9185	10901611	123
9186	10901734	277
9187	10902011	40
9188	10902051	123
9189	10902174	277
9190	10902451	40
9191	10902491	123
9192	10902614	277
9193	10902891	40
9194	10902931	123
9195	10903054	277
9196	10903331	40
9197	10903371	123
9198	10903494	277
9199	10903771	40
9200	10903811	123
9201	10903934	1170
9202	10905104	59
9203	10905163	227
9204	10905390	84
9205	10905474	59
9206	10905533	67
9207	10905600	3935
9208	10909535	421
9209	10909956	63
9210	10910019	228
9211	10910247	266
9212	10910513	63
9213	10910576	202
9214	10910778	277
9215	10911055	40
9216	10911095	123
9217	10911218	6629
9218	10917847	411
9219	10918258	96
9220	10918354	3949
9221	10922303	219
9222	10922522	3623
9223	10926145	344
9224	10926489	1161
9225	10927650	96
9226	10927746	247
9227	10927993	77
9228	10928070	7128
9229	10935198	421
9230	10935619	7083
9231	10942702	273
9232	10942975	6633
9233	10949608	64
9234	10949672	226
9235	10949898	58
9236	10949956	410
9237	10950366	443
9238	10950809	113
9239	10950922	7071
9240	10957993	78
9241	10958071	421
9242	10958492	1243
9243	10959735	223
9244	10959958	7073
9245	10967031	78
9246	10967109	423
9247	10967532	1243
9248	10968775	223
9249	10968998	7075
9250	10976073	6783
9251	10982856	78
9252	10982934	277
9253	10983211	40
9254	10983251	228
9255	10983479	96
9256	10983575	123
9257	10983698	277
9258	10983975	4407
9259	10988382	123
9260	10988505	224
9261	10988729	123
9262	10988852	85
9263	10988937	7098
9264	10996035	445
9265	10996480	277
9266	10996757	411
9267	10997168	40
9268	10997208	123
9269	10997331	61
9270	10997392	421
9271	10997813	224
9272	10998037	1352
9273	10999389	154
9274	10999543	76
9275	10999619	101
9276	10999720	227
9277	10999947	227
9278	11000174	1155
9279	11001329	67
9280	11001396	59
9281	11001455	419
9282	11001874	448
9283	11002322	77
9284	11002399	272
9285	11002671	77
9286	11002748	84
9287	11002832	2654
9288	11005486	219
9289	11005705	109
9290	11005814	6349
9291	11012163	421
9292	11012584	30
9293	11012614	1275
9294	11013889	421
9295	11014310	63
9296	11014373	1272
9297	11015645	421
9298	11016066	63
9299	11016129	1275
9300	11017404	421
9301	11017825	63
9302	11017888	1275
9303	11019163	421
9304	11019584	63
9305	11019647	1274
9306	11020921	7190
9307	11028111	1333
9308	11029444	189
9309	11029633	45
9310	11029678	411
9311	11030089	77
9312	11030166	7102
9313	11037268	45
9314	11037313	77
9315	11037390	7098
9316	11044488	45
9317	11044533	77
9318	11044610	7098
9319	11051708	45
9320	11051753	77
9321	11051830	7098
9322	11058928	45
9323	11058973	77
9324	11059050	7102
9325	11066152	45
9326	11066197	77
9327	11066274	7102
9328	11073376	45
9329	11073421	77
9330	11073498	4019
9331	11077517	221
9332	11077738	226
9333	11077964	1395
9334	11079359	77
9335	11079436	3955
9336	11083391	1388
9337	11084779	226
9338	11085005	248
9339	11085253	111
9340	11085364	6269
9341	11091633	219
9342	11091852	246
9343	11092098	277
9344	11092375	40
9345	11092415	111
9346	11092526	226
9347	11092752	221
9348	11092973	4393
9349	11097366	1355
9350	11098721	111
9351	11098832	226
9352	11099058	221
9353	11099279	4393
9354	11103672	1355
9355	11105027	111
9356	11105138	226
9357	11105364	221
9358	11105585	4393
9359	11109978	1355
9360	11111333	77
9361	11111410	7098
9362	11118508	40
9363	11118548	123
9364	11118671	277
9365	11118948	4393
9366	11123341	7080
9367	11130421	114
9368	11130535	415
9369	11130950	4393
9370	11135343	230
9371	11135573	1141
9372	11136714	78
9373	11136792	224
9374	11137016	4407
9375	11141423	123
9376	11141546	216
9377	11141762	421
9378	11142183	78
9379	11142261	6783
9380	11149044	4407
9381	11153451	123
9382	11153574	224
9383	11153798	4407
9384	11158205	123
9385	11158328	6783
9386	11165111	78
9387	11165189	6775
9388	11171964	64
9389	11172028	84
9390	11172112	219
9391	11172331	226
9392	11172557	6710
9393	11179267	224
9394	11179491	225
9395	11179716	7086
9396	11186802	228
9397	11187030	4119
9398	11191149	226
9399	11191375	228
9400	11191603	4119
9401	11195722	3935
9402	11199657	260
9403	11199917	230
9404	11200147	1170
9405	11201317	421
9406	11201738	66
9407	11201804	411
9408	11202215	4407
9409	11206622	421
9410	11207043	63
9411	11207106	1275
9412	11208381	421
9413	11208802	77
9414	11208879	7098
9415	11215977	45
9416	11216022	66
9417	11216088	123
9418	11216211	1271
9419	11217482	212
9420	11217694	97
9421	11217791	202
9422	11217993	377
9423	11218370	425
9424	11218795	222
9425	11219017	71
9426	11219088	450
9427	11219538	280
9428	11219818	1365
9429	11221183	47
9430	11221230	86
9431	11221316	450
9432	11221766	280
9433	11222046	1365
9434	11223411	47
9435	11223458	86
9436	11223544	450
9437	11223994	280
9438	11224274	1365
9439	11225639	47
9440	11225686	86
9441	11225772	450
9442	11226222	280
9443	11226502	1365
9444	11227867	44
9445	11227911	86
9446	11227997	450
9447	11228447	3934
9448	11232381	228
9449	11232609	6783
9450	11239392	226
9451	11239618	228
9452	11239846	229
9453	11240075	404
9454	11240479	1171
9455	11241650	78
9456	11241728	3964
9457	11245692	96
9458	11245788	1387
9459	11247175	3626
9460	11250801	1388
9461	11252189	280
9462	11252469	280
9463	11252749	1388
9464	11254137	78
9465	11254215	443
9466	11254658	1388
9467	11256046	78
9468	11256124	443
9469	11256567	1388
9470	11257955	78
9471	11258033	443
9472	11258476	145
9473	11258621	443
9474	11259064	226
9475	11259290	78
9476	11259368	66
9477	11259434	84
9478	11259518	59
9479	11259577	1161
9480	11260738	265
9481	11261003	215
9482	11261218	78
9483	11261296	77
9484	11261373	84
9485	11261457	64
9486	11261521	411
9487	11261932	111
9488	11262043	382
9489	11262425	443
9490	11262868	6783
9491	11269651	78
9492	11269729	226
9493	11269955	78
9494	11270033	102
9495	11270135	150
9496	11270285	159
9497	11270444	1388
9498	11271832	228
9499	11272060	280
9500	11272340	4385
9501	11276725	4393
9502	11281118	3952
9503	11285070	105
9504	11285175	121
9505	11285296	6783
9506	11292079	78
9507	11292157	443
9508	11292600	108
9509	11292708	6632
9510	11299340	229
9511	11299569	6785
9512	11306354	1373
9513	11307727	1374
9514	11309101	1366
9515	11310467	78
9516	11310545	86
9517	11310631	427
9518	11311058	233
9519	11311291	76
9520	11311367	96
9521	11311463	2654
9522	11314117	246
9523	11314363	4015
9524	11318378	84
9525	11318462	1451
9526	11319913	384
9527	11320297	66
9528	11320363	225
9529	11320588	449
9530	11321037	280
9531	11321317	1364
9532	11322681	1132
9533	11323813	84
9534	11323897	3628
9535	11327525	78
9536	11327603	377
9537	11327980	86
9538	11328066	1162
9539	11329228	95
9540	11329323	67
9541	11329390	443
9542	11329833	6227
9543	11336060	85
9544	11336145	219
9545	11336364	75
9546	11336439	450
9547	11336889	96
9548	11336985	1162
9549	11338147	22
9550	11338169	78
9551	11338247	2680
9552	11340927	228
9553	11341155	1388
9554	11342543	443
9555	11342986	202
9556	11343188	232
9557	11343420	114
9558	11343534	7080
9559	11350614	7079
9560	11357693	90
9561	11357783	122
9562	11357905	107
9563	11358012	77
9564	11358089	1133
9565	11359222	101
9566	11359323	231
9567	11359554	107
9568	11359661	77
9569	11359738	6730
9570	11366468	230
9571	11366698	4062
9572	11370760	377
9573	11371137	411
9574	11371548	78
9575	11371626	228
9576	11371854	443
9577	11372297	194
9578	11372491	75
9579	11372566	96
9580	11372662	6698
9581	11379360	7080
9582	11386440	114
9583	11386554	451
9584	11387005	85
9585	11387090	84
9586	11387174	226
9587	11387400	248
9588	11387648	111
9589	11387759	105
9590	11387864	1355
9591	11389219	4393
9592	11393612	7080
9593	11400692	114
9594	11400806	415
9595	11401221	221
9596	11401442	221
9597	11401663	226
9598	11401889	248
9599	11402137	111
9600	11402248	105
9601	11402353	1355
9602	11403708	4393
9603	11408101	7080
9604	11415181	114
9605	11415295	415
9606	11415710	221
9607	11415931	84
9608	11416015	226
9609	11416241	248
9610	11416489	111
9611	11416600	105
9612	11416705	1355
9613	11418060	4393
9614	11422453	7080
9615	11429533	114
9616	11429647	415
9617	11430062	415
9618	11430477	221
9619	11430698	84
9620	11430782	226
9621	11431008	248
9622	11431256	111
9623	11431367	105
9624	11431472	1355
9625	11432827	4393
9626	11437220	4393
9627	11441613	7080
9628	11448693	1355
9629	11450048	7075
9630	11457123	65
9631	11457188	276
9632	11457464	46
9633	11457510	1326
9634	11458836	3955
9635	11462791	443
9636	11463234	75
9637	11463309	155
9638	11463464	232
9639	11463696	85
9640	11463781	84
9641	11463865	78
9642	11463943	6783
9643	11470726	226
9644	11470952	228
9645	11471180	6783
9646	11477963	226
9647	11478189	228
9648	11478417	50
9649	11478467	84
9650	11478551	4039
9651	11482590	1393
9652	11483983	6783
9653	11490766	2673
9654	11493439	110
9655	11493549	67
9656	11493616	411
9657	11494027	228
9658	11494255	1388
9659	11495643	1164
9660	11496807	423
9661	11497230	110
9662	11497340	6633
9663	11503973	227
9664	11504200	111
9665	11504311	111
9666	11504422	6783
9667	11511205	411
9668	11511616	110
9669	11511726	6633
9670	11518359	227
9671	11518586	1387
9672	11519973	78
9673	11520051	1167
9674	11521218	67
9675	11521285	59
9676	11521344	2642
9677	11523986	411
9678	11524397	110
9679	11524507	6632
9680	11531139	227
9681	11531366	1167
9682	11532533	67
9683	11532600	64
9684	11532664	411
9685	11533075	227
9686	11533302	1167
9687	11534469	67
9688	11534536	1167
9689	11535703	64
9690	11535767	411
9691	11536178	110
9692	11536288	6633
9693	11542921	227
9694	11543148	110
9695	11543258	64
9696	11543322	78
9697	11543400	110
9698	11543510	6632
9699	11550142	227
9700	11550369	1167
9701	11551536	67
9702	11551603	411
9703	11552014	84
9704	11552098	84
9705	11552182	226
9706	11552408	59
9707	11552467	229
9708	11552696	226
9709	11552922	7080
9710	11560002	443
9711	11560445	100
9712	11560545	6610
9713	11567155	6783
9714	11573938	84
9715	11574022	226
9716	11574248	228
9717	11574476	6783
9718	11581259	344
9719	11581603	426
9720	11582029	226
9721	11582255	202
9722	11582457	99
9723	11582556	3955
9724	11586511	344
9725	11586855	85
9726	11586940	202
9727	11587142	219
9728	11587361	6269
9729	11593630	3935
9730	11597565	78
9731	11597643	264
9732	11597907	84
9733	11597991	239
9734	11598230	4119
9735	11602349	78
9736	11602427	228
9737	11602655	6783
9738	11609438	226
9739	11609664	228
9740	11609892	6783
9741	11616675	226
9742	11616901	228
9743	11617129	6783
9744	11623912	226
9745	11624138	228
9746	11624366	6783
9747	11631149	226
9748	11631375	228
9749	11631603	6783
9750	11638386	226
9751	11638612	228
9752	11638840	6898
9753	11645738	78
9754	11645816	78
9755	11645894	78
9756	11645972	225
9757	11646197	111
9758	11646308	84
9759	11646392	226
9760	11646618	248
9761	11646866	111
9762	11646977	105
9763	11647082	1355
9764	11648437	7080
9765	11655517	4393
9766	11659910	114
9767	11660024	415
9768	11660439	221
9769	11660660	84
9770	11660744	226
9771	11660970	248
9772	11661218	111
9773	11661329	105
9774	11661434	1355
9775	11662789	7080
9776	11669869	4393
9777	11674262	114
9778	11674376	415
9779	11674791	221
9780	11675012	84
9781	11675096	4092
9782	11679188	79
9783	11679267	6765
9784	11686032	228
9785	11686260	1171
9786	11687431	384
9787	11687815	384
9788	11688199	76
9789	11688275	1388
9790	11689663	78
9791	11689741	443
9792	11690184	1388
9793	11691572	78
9794	11691650	443
9795	11692093	1385
9796	11693478	78
9797	11693556	443
9798	11693999	411
9799	11694410	3945
9800	11698355	103
9801	11698458	84
9802	11698542	111
9803	11698653	1388
9804	11700041	74
9805	11700115	411
9806	11700526	443
9807	11700969	228
9808	11701197	85
9809	11701282	1385
9810	11702667	291
9811	11702958	67
9812	11703025	108
9813	11703133	6632
9814	11709765	227
9815	11709992	1166
9816	11711158	78
9817	11711236	443
9818	11711679	108
9819	11711787	208
9820	11711995	1468
9821	11713463	221
9822	11713684	84
9823	11713768	226
9824	11713994	278
9825	11714272	1388
9826	11715660	420
9827	11716080	6783
9828	11722863	226
9829	11723089	226
9830	11723315	96
9831	11723411	226
9832	11723637	226
9833	11723863	228
9834	11724091	6797
9835	11730888	226
9836	11731114	228
9837	11731342	6797
9838	11738139	226
9839	11738365	228
9840	11738593	6797
9841	11745390	226
9842	11745616	228
9843	11745844	6797
9844	11752641	226
9845	11752867	228
9846	11753095	6269
9847	11759364	96
9848	11759460	228
9849	11759688	415
9850	11760103	7080
9851	11767183	415
9852	11767598	227
9853	11767825	1164
9854	11768989	67
9855	11769056	59
9856	11769115	84
9857	11769199	66
9858	11769265	411
9859	11769676	111
9860	11769787	6612
9861	11776399	111
9862	11776510	280
9863	11776790	443
9864	11777233	443
9865	11777676	3955
9866	11781631	73
9867	11781704	1160
9868	11782864	109
9869	11782973	381
9870	11783354	226
9871	11783580	1161
9872	11784741	78
9873	11784819	6629
9874	11791448	1388
9875	11792836	4009
9876	11796845	223
9877	11797068	124
9878	11797192	41
9879	11797233	424
9880	11797657	72
9881	11797729	7075
9882	11804804	276
9883	11805080	78
9884	11805158	65
9885	11805223	46
9886	11805269	86
9887	11805355	100
9888	11805455	4384
9889	11809839	1257
9890	11811096	156
9891	11811252	223
9892	11811475	124
9893	11811599	85
9894	11811684	7084
9895	11818768	4019
9896	11822787	1384
9897	11824171	84
9898	11824255	93
9899	11824348	103
9900	11824451	209
9901	11824660	220
9902	11824880	155
9903	11825035	228
9904	11825263	65
9905	11825328	424
9906	11825752	1387
9907	11827139	143
9908	11827282	111
9909	11827393	141
9910	11827534	100
9911	11827634	1362
9912	11828996	84
9913	11829080	84
9914	11829164	1365
9915	11830529	124
9916	11830653	219
9917	11830872	6210
9918	11837082	542
9919	11837624	84
9920	11837708	84
9921	11837792	84
9922	11837876	59
9923	11837935	58
9924	11837993	1025
9925	11839018	67
9926	11839085	84
9927	11839169	3954
9928	11843123	1164
9929	11844287	64
9930	11844351	78
9931	11844429	65
9932	11844494	46
9933	11844540	86
9934	11844626	100
9935	11844726	4384
9936	11849110	1257
9937	11850367	156
9938	11850523	223
9939	11850746	124
9940	11850870	41
9941	11850911	424
9942	11851335	72
9943	11851407	7075
9944	11858482	276
9945	11858758	78
9946	11858836	65
9947	11858901	46
9948	11858947	86
9949	11859033	100
9950	11859133	411
9951	11859544	96
9952	11859640	3944
9953	11863584	266
9954	11863850	232
9955	11864082	4029
9956	11868111	6698
9957	11874809	6672
9958	11881481	228
9959	11881709	124
9960	11881833	78
9961	11881911	276
9962	11882187	4030
9963	11886217	86
9964	11886303	276
9965	11886579	78
9966	11886657	124
9967	11886781	41
9968	11886822	424
9969	11887246	72
9970	11887318	7075
9971	11894393	276
9972	11894669	223
9973	11894892	124
9974	11895016	424
9975	11895440	72
9976	11895512	276
9977	11895788	223
9978	11896011	124
9979	11896135	41
9980	11896176	100
9981	11896276	3955
9982	11900231	96
9983	11900327	1164
9984	11901491	75
9985	11901566	238
9986	11901804	84
9987	11901888	84
9988	11901972	45
9989	11902017	7096
9990	11909113	1164
9991	11910277	227
9992	11910504	85
9993	11910589	90
9994	11910679	209
9995	11910888	65
9996	11910953	129
9997	11911082	66
9998	11911148	426
9999	11911574	1365
10000	11912939	235
10001	11913174	58
10002	11913232	3944
10003	11917176	1377
10004	11918553	231
10005	11918784	1450
10006	11920234	280
10007	11920514	4385
10008	11924899	1365
10009	11926264	2719
10010	11928983	229
10011	11929212	1359
10012	11930571	187
10013	11930758	6726
10014	11937484	111
10015	11937595	384
10016	11937979	84
10017	11938063	78
10018	11938141	388
10019	11938529	388
10020	11938917	388
10021	11939305	388
10022	11939693	387
10023	11940080	124
10024	11940204	7075
10025	11947279	111
10026	11947390	46
10027	11947436	63
10028	11947499	124
10029	11947623	7075
10030	11954698	232
10031	11954930	36
10032	11954966	67
10033	11955033	7097
10034	11962130	111
10035	11962241	276
10036	11962517	1257
10037	11963774	4384
10038	11968158	7075
10039	11975233	124
10040	11975357	86
10041	11975443	4384
10042	11979827	424
10043	11980251	124
10044	11980375	424
10045	11980799	1257
10046	11982056	65
10047	11982121	276
10048	11982397	223
10049	11982620	280
10050	11982900	450
10051	11983350	443
10052	11983793	1449
10053	11985242	4473
10054	11989715	112
10055	11989827	72
10056	11989899	277
10057	11990176	305
10058	11990481	196
10059	11990677	7075
10060	11997752	292
10061	11998044	294
10062	11998338	112
10063	11998450	16
10064	11998466	607
10065	11999073	930
10066	12000003	6784
10067	12006787	3985
10068	12010772	212
10069	12010984	68
10070	12011052	199
10071	12011251	1161
10072	12012412	1136
10073	12013548	4092
10074	12017640	230
10075	12017870	270
10076	12018140	77
10077	12018217	72
10078	12018289	83
10079	12018372	209
10080	12018581	516
10081	12019097	257
10082	12019354	425
10083	12019779	376
10084	12020155	113
10085	12020268	2108
10086	12022376	4087
10087	12026463	85
10088	12026548	384
10089	12026932	415
10090	12027347	221
10091	12027568	84
10092	12027652	77
10093	12027729	4393
10094	12032122	86
10095	12032208	232
10096	12032440	7096
10097	12039536	280
10098	12039816	6724
10099	12046540	123
10100	12046663	6264
10101	12052927	6783
10102	12059710	6259
10103	12065969	1173
10104	12067142	1365
10105	12068507	111
10106	12068618	232
10107	12068850	4385
10108	12073235	280
10109	12073515	1365
10110	12074880	111
10111	12074991	45
10112	12075036	77
10113	12075113	7098
10114	12082211	45
10115	12082256	344
10116	12082600	227
10117	12082827	7127
10118	12089954	4018
10119	12093972	31
10120	12094003	6227
10121	12100230	1358
10122	12101588	232
10123	12101820	1130
10124	12102950	391
10125	12103341	149
10126	12103490	67
10127	12103557	215
10128	12103772	63
10129	12103835	1275
10130	12105110	421
10131	12105531	63
10132	12105594	1275
10133	12106869	4407
10134	12111276	209
10135	12111485	1472
10136	12112957	101
10137	12113058	3947
10138	12117005	84
10139	12117089	66
10140	12117155	84
10141	12117239	66
10142	12117305	84
10143	12117389	66
10144	12117455	84
10145	12117539	96
10146	12117635	78
10147	12117713	108
10148	12117821	411
10149	12118232	66
10150	12118298	77
10151	12118375	7098
10152	12125473	45
10153	12125518	77
10154	12125595	7098
10155	12132693	45
10156	12132738	77
10157	12132815	7098
10158	12139913	45
10159	12139958	77
10160	12140035	7098
10161	12147133	45
10162	12147178	77
10163	12147255	7098
10164	12154353	45
10165	12154398	77
10166	12154475	7098
10167	12161573	45
10168	12161618	77
10169	12161695	7098
10170	12168793	45
10171	12168838	65
10172	12168903	66
10173	12168969	78
10174	12169047	101
10175	12169148	226
10176	12169374	45
10177	12169419	77
10178	12169496	7098
10179	12176594	45
10180	12176639	77
10181	12176716	7098
10182	12183814	45
10183	12183859	77
10184	12183936	7098
10185	12191034	45
10186	12191079	77
10187	12191156	7098
10188	12198254	45
10189	12198299	77
10190	12198376	7096
10191	12205472	45
10192	12205517	77
10193	12205594	7098
10194	12212692	45
10195	12212737	77
10196	12212814	7098
10197	12219912	45
10198	12219957	77
10199	12220034	7098
10200	12227132	45
10201	12227177	77
10202	12227254	7098
10203	12234352	45
10204	12234397	77
10205	12234474	7098
10206	12241572	45
10207	12241617	59
10208	12241676	66
10209	12241742	67
10210	12241809	411
10211	12242220	65
10212	12242285	84
10213	12242369	6613
10214	12248982	40
10215	12249022	123
10216	12249145	443
10217	12249588	147
10218	12249735	123
10219	12249858	6264
10220	12256122	77
10221	12256199	7098
10222	12263297	45
10223	12263342	3951
10224	12267293	76
10225	12267369	58
10226	12267427	1168
10227	12268595	344
10228	12268939	1161
10229	12270100	96
10230	12270196	85
10231	12270281	202
10232	12270483	175
10233	12270658	224
10234	12270882	4429
10235	12275311	40
10236	12275351	1252
10237	12276603	78
10238	12276681	1168
10239	12277849	58
10240	12277907	83
10241	12277990	67
10242	12278057	59
10243	12278116	7072
10244	12285188	6739
10245	12291927	1244
10246	12293171	223
10247	12293394	7084
10248	12300478	78
10249	12300556	423
10250	12300979	1243
10251	12302222	223
10252	12302445	7072
10253	12309517	78
10254	12309595	424
10255	12310019	1257
10256	12311276	4119
10257	12315395	228
10258	12315623	77
10259	12315700	4405
10260	12320105	443
10261	12320548	344
10262	12320892	45
10263	12320937	77
10264	12321014	1275
10265	12322289	421
10266	12322710	63
10267	12322773	45
10268	12322818	219
10269	12323037	4407
10270	12327444	4434
10271	12331878	77
10272	12331955	75
10273	12332030	6756
10274	12338786	45
10275	12338831	122
10276	12338953	40
10277	12338993	74
10278	12339067	224
10279	12339291	6724
10280	12346015	245
10281	12346260	59
10282	12346319	411
10283	12346730	67
10284	12346797	59
10285	12346856	84
10286	12346940	64
10287	12347004	7054
10288	12354058	208
10289	12354266	224
10290	12354490	78
10291	12354568	224
10292	12354792	411
10293	12355203	1167
10294	12356370	96
10295	12356466	90
10296	12356556	1177
10297	12357733	40
10298	12357773	123
10299	12357896	277
10300	12358173	40
10301	12358213	123
10302	12358336	277
10303	12358613	40
10304	12358653	123
10305	12358776	277
10306	12359053	40
10307	12359093	123
10308	12359216	277
10309	12359493	40
10310	12359533	123
10311	12359656	277
10312	12359933	1331
10313	12361264	212
10314	12361476	83
10315	12361559	123
10316	12361682	227
10317	12361909	224
10318	12362133	4411
10319	12366544	123
10320	12366667	224
10321	12366891	4407
10322	12371298	123
10323	12371421	224
10324	12371645	4407
10325	12376052	123
10326	12376175	224
10327	12376399	4407
10328	12380806	123
10329	12380929	224
10330	12381153	4411
10331	12385564	123
10332	12385687	224
10333	12385911	4411
10334	12390322	123
10335	12390445	224
10336	12390669	2682
10337	12393351	84
10338	12393435	248
10339	12393683	226
10340	12393909	223
10341	12394132	2680
10342	12396812	226
10343	12397038	84
10344	12397122	226
10345	12397348	248
10346	12397596	1161
10347	12398757	85
10348	12398842	84
10349	12398926	77
10350	12399003	4119
10351	12403122	248
10352	12403370	84
10353	12403454	415
10354	12403869	7080
10355	12410949	105
10356	12411054	248
10357	12411302	84
10358	12411386	415
10359	12411801	7080
10360	12418881	105
10361	12418986	248
10362	12419234	84
10363	12419318	415
10364	12419733	7080
10365	12426813	105
10366	12426918	224
10367	12427142	4407
10368	12431549	7098
10369	12438647	45
10370	12438692	77
10371	12438769	1355
10372	12440124	4393
10373	12444517	7080
10374	12451597	114
10375	12451711	1355
10376	12453066	84
10377	12453150	216
10378	12453366	228
10379	12453594	63
10380	12453657	1275
10381	12454932	421
10382	12455353	250
10383	12455603	40
10384	12455643	228
10385	12455871	1389
10386	12457260	1275
10387	12458535	421
10388	12458956	63
10389	12459019	1275
10390	12460294	421
10391	12460715	1385
10392	12462100	228
10393	12462328	1384
10394	12463712	111
10395	12463823	411
10396	12464234	96
10397	12464330	78
10398	12464408	1407
10399	12465815	63
10400	12465878	67
10401	12465945	105
10402	12466050	443
10403	12466493	1385
10404	12467878	78
10405	12467956	443
10406	12468399	1385
10407	12469784	6613
10408	12476397	96
10409	12476493	78
10410	12476571	59
10411	12476630	40
10412	12476670	111
10413	12476781	6630
10414	12483411	1275
10415	12484686	40
10416	12484726	123
10417	12484849	277
10418	12485126	40
10419	12485166	230
10420	12485396	4407
10421	12489803	123
10422	12489926	111
10423	12490037	123
10424	12490160	277
10425	12490437	381
10426	12490818	277
10427	12491095	6730
10428	12497825	7129
10429	12504954	148
10430	12505102	429
10431	12505531	228
10432	12505759	7095
10433	12512854	426
10434	12513280	28
10435	12513308	111
10436	12513419	232
10437	12513651	7096
10438	12520747	426
10439	12521173	28
10440	12521201	111
10441	12521312	232
10442	12521544	7096
10443	12528640	426
10444	12529066	28
10445	12529094	111
10446	12529205	232
10447	12529437	7095
10448	12536532	426
10449	12536958	31
10450	12536989	111
10451	12537100	232
10452	12537332	7097
10453	12544429	1170
10454	12545599	443
10455	12546042	1388
10456	12547430	78
10457	12547508	443
10458	12547951	84
10459	12548035	82
10460	12548117	59
10461	12548176	228
10462	12548404	1168
10463	12549572	58
10464	12549630	226
10465	12549856	1161
10466	12551017	226
10467	12551243	426
10468	12551669	426
10469	12552095	226
10470	12552321	228
10471	12552549	6783
10472	12559332	226
10473	12559558	228
10474	12559786	6783
10475	12566569	226
10476	12566795	228
10477	12567023	6783
10478	12573806	6867
10479	12580673	6797
10480	12587470	78
10481	12587548	228
10482	12587776	109
10483	12587885	411
10484	12588296	65
10485	12588361	85
10486	12588446	379
10487	12588825	344
10488	12589169	223
10489	12589392	230
10490	12589622	410
10491	12590032	105
10492	12590137	6633
10493	12596770	227
10494	12596997	107
10495	12597104	1387
10496	12598491	1389
10497	12599880	228
10498	12600108	84
10499	12600192	228
10500	12600420	228
10501	12600648	76
10502	12600724	107
10503	12600831	226
10504	12601057	443
10505	12601500	426
10506	12601926	280
10507	12602206	3955
10508	12606161	2654
10509	12608815	111
10510	12608926	42
10511	12608968	1387
10512	12610355	228
10513	12610583	6625
10514	12617208	224
10515	12617432	1158
10516	12618590	396
10517	12618986	1374
10518	12620360	226
10519	12620586	226
10520	12620812	226
10521	12621038	230
10522	12621268	232
10523	12621500	1360
10524	12622860	445
10525	12623305	6783
10526	12630088	58
10527	12630146	1158
10528	12631304	84
10529	12631388	2680
10530	12634068	264
10531	12634332	74
10532	12634406	80
10533	12634486	105
10534	12634591	67
10535	12634658	7097
10536	12641755	425
10537	12642180	111
10538	12642291	231
10539	12642522	410
10540	12642932	1161
10541	12644093	228
10542	12644321	6612
10543	12650933	232
10544	12651165	85
10545	12651250	343
10546	12651593	84
10547	12651677	6783
10548	12658460	1202
10549	12659662	219
10550	12659881	96
10551	12659977	206
10552	12660183	7096
10553	12667279	344
10554	12667623	85
10555	12667708	111
10556	12667819	228
10557	12668047	1388
10558	12669435	443
10559	12669878	226
10560	12670104	4113
10561	12674217	7094
10562	12681311	86
10563	12681397	7079
10564	12688476	4393
10565	12692869	4392
10566	12697261	7079
10567	12704340	90
10568	12704430	6730
10569	12711160	230
10570	12711390	231
10571	12711621	107
10572	12711728	77
10573	12711805	6730
10574	12718535	230
10575	12718765	4062
10576	12722827	377
10577	12723204	1132
10578	12724336	101
10579	12724437	6609
10580	12731046	228
10581	12731274	443
10582	12731717	7214
10583	12738931	7078
10584	12746009	239
10585	12746248	344
10586	12746592	1471
10587	12748063	4393
10588	12752456	7080
10589	12759536	209
10590	12759745	96
10591	12759841	221
10592	12760062	84
10593	12760146	226
10594	12760372	248
10595	12760620	111
10596	12760731	105
10597	12760836	1355
10598	12762191	4393
10599	12766584	7080
10600	12773664	114
10601	12773778	415
10602	12774193	7080
10603	12781273	84
10604	12781357	226
10605	12781583	248
10606	12781831	111
10607	12781942	105
10608	12782047	1355
10609	12783402	4393
10610	12787795	7080
10611	12794875	114
10612	12794989	415
10613	12795404	221
10614	12795625	84
10615	12795709	226
10616	12795935	248
10617	12796183	111
10618	12796294	105
10619	12796399	1355
10620	12797754	4393
10621	12802147	7080
10622	12809227	114
10623	12809341	114
10624	12809455	415
10625	12809870	221
10626	12810091	84
10627	12810175	226
10628	12810401	248
10629	12810649	111
10630	12810760	105
10631	12810865	1355
10632	12812220	1355
10633	12813575	4393
10634	12817968	105
10635	12818073	4384
10636	12822457	124
10637	12822581	116
10638	12822697	123
10639	12822820	21
10640	12822841	2654
10641	12825495	6783
10642	12832278	1161
10643	12833439	232
10644	12833671	443
10645	12834114	219
10646	12834333	269
10647	12834602	228
10648	12834830	1385
10649	12836215	78
10650	12836293	443
10651	12836736	1385
10652	12838121	78
10653	12838199	443
10654	12838642	422
10655	12839064	411
10656	12839475	6706
10657	12846181	226
10658	12846407	1386
10659	12847793	1128
10660	12848921	227
10661	12849148	84
10662	12849232	6633
10663	12855865	443
10664	12856308	226
10665	12856534	59
10666	12856593	6633
10667	12863226	227
10668	12863453	1167
10669	12864620	67
10670	12864687	86
10671	12864773	86
10672	12864859	1385
10673	12866244	4579
10674	12870823	227
10675	12871050	1167
10676	12872217	67
10677	12872284	226
10678	12872510	228
10679	12872738	59
10680	12872797	84
10681	12872881	64
10682	12872945	1162
10683	12874107	6622
10684	12880729	227
10685	12880956	1167
10686	12882123	67
10687	12882190	59
10688	12882249	84
10689	12882333	111
10690	12882444	6633
10691	12889077	67
10692	12889144	59
10693	12889203	84
10694	12889287	59
10695	12889346	110
10696	12889456	6633
10697	12896089	227
10698	12896316	1167
10699	12897483	67
10700	12897550	227
10701	12897777	110
10702	12897887	228
10703	12898115	227
10704	12898342	1167
10705	12899509	67
10706	12899576	59
10707	12899635	84
10708	12899719	227
10709	12899946	221
10710	12900167	221
10711	12900388	84
10712	12900472	64
10713	12900536	79
10714	12900615	78
10715	12900693	4393
10716	12905086	4092
10717	12909178	6765
10718	12915943	1171
10719	12917114	1385
10720	12918499	411
10721	12918910	78
10722	12918988	443
10723	12919431	1388
10724	12920819	202
10725	12921021	1365
10726	12922386	443
10727	12922829	6269
10728	12929098	72
10729	12929170	2654
10730	12931824	202
10731	12932026	219
10732	12932245	6269
10733	12938514	96
10734	12938610	1162
10735	12939772	1167
10736	12940939	228
10737	12941167	379
10738	12941546	264
10739	12941810	84
10740	12941894	6783
10741	12948677	223
10742	12948900	443
10743	12949343	1388
10744	12950731	78
10745	12950809	443
10746	12951252	1388
10747	12952640	78
10748	12952718	443
10749	12953161	1388
10750	12954549	78
10751	12954627	443
10752	12955070	1388
10753	12956458	78
10754	12956536	443
10755	12956979	1388
10756	12958367	78
10757	12958445	443
10758	12958888	1380
10759	12960268	229
10760	12960497	223
10761	12960720	223
10762	12960943	84
10763	12961027	248
10764	12961275	221
10765	12961496	84
10766	12961580	226
10767	12961806	248
10768	12962054	111
10769	12962165	105
10770	12962270	1355
10771	12963625	7080
10772	12970705	4393
10773	12975098	114
10774	12975212	415
10775	12975627	221
10776	12975848	84
10777	12975932	226
10778	12976158	248
10779	12976406	111
10780	12976517	105
10781	12976622	1355
10782	12977977	7080
10783	12985057	4393
10784	12989450	114
10785	12989564	415
10786	12989979	221
10787	12990200	6765
10788	12996965	228
10789	12997193	1171
10790	12998364	384
10791	12998748	228
10792	12998976	4092
10793	13003068	80
10794	13003148	6783
10795	13009931	226
10796	13010157	228
10797	13010385	6783
10798	13017168	226
10799	13017394	228
10800	13017622	6783
10801	13024405	226
10802	13024631	228
10803	13024859	535
10804	13025394	6783
10805	13032177	6609
10806	13038786	215
10807	13039001	411
10808	13039412	86
10809	13039498	226
10810	13039724	110
10811	13039834	3623
10812	13043457	6775
10813	13050232	443
10814	13050675	219
10815	13050894	226
10816	13051120	384
10817	13051504	84
10818	13051588	224
10819	13051812	1168
10820	13052980	67
10821	13053047	59
10822	13053106	228
10823	13053334	6783
10824	13060117	224
10825	13060341	6686
10826	13067027	72
10827	13067099	415
10828	13067514	221
10829	13067735	84
10830	13067819	427
10831	13068246	226
10832	13068472	6269
10833	13074741	1388
10834	13076129	78
10835	13076207	78
10836	13076285	344
10837	13076629	78
10838	13076707	78
10839	13076785	443
10840	13077228	1388
10841	13078616	78
10842	13078694	443
10843	13079137	1388
10844	13080525	78
10845	13080603	443
10846	13081046	1388
10847	13082434	78
10848	13082512	443
10849	13082955	1385
10850	13084340	78
10851	13084418	443
10852	13084861	1162
10853	13086023	344
10854	13086367	443
10855	13086810	114
10856	13086924	4393
10857	13091317	248
10858	13091565	67
10859	13091632	59
10860	13091691	84
10861	13091775	66
10862	13091841	411
10863	13092252	111
10864	13092363	6612
10865	13098975	227
10866	13099202	1164
10867	13100366	248
10868	13100614	426
10869	13101040	3955
10870	13104995	6269
10871	13111264	2654
10872	13113918	73
10873	13113991	59
10874	13114050	225
10875	13114275	6665
10876	13120940	78
10877	13121018	59
10878	13121077	223
10879	13121300	3952
10880	13125252	226
10881	13125478	6676
10882	13132154	65
10883	13132219	46
10884	13132265	86
10885	13132351	100
10886	13132451	4384
10887	13136835	1257
10888	13138092	156
10889	13138248	223
10890	13138471	124
10891	13138595	41
10892	13138636	424
10893	13139060	72
10894	13139132	7075
10895	13146207	276
10896	13146483	78
10897	13146561	65
10898	13146626	46
10899	13146672	230
10900	13146902	6783
10901	13153685	2682
10902	13156367	93
10903	13156460	411
10904	13156871	78
10905	13156949	215
10906	13157164	4018
10907	13161182	77
10908	13161259	78
10909	13161337	228
10910	13161565	124
10911	13161689	100
10912	13161789	226
10913	13162015	103
10914	13162118	228
10915	13162346	109
10916	13162455	72
10917	13162527	456
10918	13162983	264
10919	13163247	275
10920	13163522	111
10921	13163633	46
10922	13163679	97
10923	13163776	1216
10924	13164992	542
10925	13165534	411
10926	13165945	408
10927	13166353	67
10928	13166420	1164
10929	13167584	99
10930	13167683	1025
10931	13168708	84
10932	13168792	67
10933	13168859	6632
10934	13175491	59
10935	13175550	110
10936	13175660	223
10937	13175883	124
10938	13176007	41
10939	13176048	424
10940	13176472	72
10941	13176544	7075
10942	13183619	276
10943	13183895	78
10944	13183973	65
10945	13184038	46
10946	13184084	86
10947	13184170	100
10948	13184270	4384
10949	13188654	1257
10950	13189911	156
10951	13190067	223
10952	13190290	124
10953	13190414	41
10954	13190455	424
10955	13190879	72
10956	13190951	84
10957	13191035	411
10958	13191446	6622
10959	13198068	378
10960	13198446	78
10961	13198524	6696
10962	13205220	1470
10963	13206690	1431
10964	13208121	67
10965	13208188	46
10966	13208234	223
10967	13208457	78
10968	13208535	6697
10969	13215232	424
10970	13215656	156
10971	13215812	223
10972	13216035	46
10973	13216081	86
10974	13216167	100
10975	13216267	4384
10976	13220651	1257
10977	13221908	156
10978	13222064	65
10979	13222129	46
10980	13222175	100
10981	13222275	4384
10982	13226659	156
10983	13226815	65
10984	13226880	46
10985	13226926	86
10986	13227012	72
10987	13227084	1167
10988	13228251	227
10989	13228478	59
10990	13228537	239
10991	13228776	84
10992	13228860	265
10993	13229125	264
10994	13229389	47
10995	13229436	280
10996	13229716	59
10997	13229775	67
10998	13229842	275
10999	13230117	4461
11000	13234578	1326
11001	13235904	46
11002	13235950	223
11003	13236173	109
11004	13236282	86
11005	13236368	45
11006	13236413	97
11007	13236510	67
11008	13236577	1165
11009	13237742	221
11010	13237963	77
11011	13238040	74
11012	13238114	450
11013	13238564	86
11014	13238650	4385
11015	13243035	1360
11016	13244395	84
11017	13244479	123
11018	13244602	151
11019	13244753	1357
11020	13246110	227
11021	13246337	207
11022	13246544	221
11023	13246765	223
11024	13246988	1358
11025	13248346	1358
11026	13249704	1358
11027	13251062	1358
11028	13252420	1353
11029	13253773	46
11030	13253819	4384
11031	13258203	86
11032	13258289	123
11033	13258412	89
11034	13258501	424
11035	13258925	1257
11036	13260182	450
11037	13260632	110
11038	13260742	84
11039	13260826	280
11040	13261106	227
11041	13261333	156
11042	13261489	276
11043	13261765	1257
11044	13263022	4384
11045	13267406	7075
11046	13274481	424
11047	13274905	1257
11048	13276162	7097
11049	13283259	46
11050	13283305	100
11051	13283405	276
11052	13283681	124
11053	13283805	156
11054	13283961	65
11055	13284026	4384
11056	13288410	209
11057	13288619	6783
11058	13295402	73
11059	13295475	224
11060	13295699	142
11061	13295841	182
11062	13296023	77
11063	13296100	16
11064	13296116	523
11065	13296639	4384
11066	13301023	85
11067	13301108	85
11068	13301193	141
11069	13301334	4420
11070	13305754	1901
11071	13307655	602
11072	13308257	4115
11073	13312372	1155
11074	13313527	113
11075	13313640	87
11076	13313727	112
11077	13313839	85
11078	13313924	80
11079	13314004	1171
11080	13315175	377
11081	13315552	378
11082	13315930	231
11083	13316161	6255
11084	13322416	353
11085	13322769	6288
11086	13329057	309
11087	13329366	391
11088	13329757	7184
11089	13336941	301
11090	13337242	1589
11091	13338831	309
11092	13339140	1175
11093	13340315	219
11094	13340534	7080
11095	13347614	114
11096	13347728	415
11097	13348143	221
11098	13348364	224
11099	13348588	1355
11100	13349943	232
11101	13350175	450
11102	13350625	280
11103	13350905	425
11104	13351330	4060
11105	13355390	421
11106	13355811	1161
11107	13356972	1388
11108	13358360	3618
11109	13361978	59
11110	13362037	47
11111	13362084	86
11112	13362170	450
11113	13362620	2644
11114	13365264	426
11115	13365690	47
11116	13365737	86
11117	13365823	121
11118	13365944	224
11119	13366168	4407
11120	13370575	123
11121	13370698	202
11122	13370900	96
11123	13370996	4439
11124	13375435	2682
11125	13378117	411
11126	13378528	3623
11127	13382151	225
11128	13382376	78
11129	13382454	237
11130	13382691	130
11131	13382821	6905
11132	13389726	31
11133	13389757	6684
11134	13396441	123
11135	13396564	277
11136	13396841	40
11137	13396881	123
11138	13397004	277
11139	13397281	1266
11140	13398547	4019
11141	13402566	72
11142	13402638	6760
11143	13409398	1171
11144	13410569	411
11145	13410980	108
11146	13411088	411
11147	13411499	110
11148	13411609	411
11149	13412020	108
11150	13412128	411
11151	13412539	227
11152	13412766	6607
11153	13419373	224
11154	13419597	71
11155	13419668	109
11156	13419777	224
11157	13420001	4407
11158	13424408	123
11159	13424531	224
11160	13424755	4407
11161	13429162	123
11162	13429285	224
11163	13429509	4407
11164	13433916	123
11165	13434039	224
11166	13434263	4407
11167	13438670	123
11168	13438793	224
11169	13439017	4407
11170	13443424	123
11171	13443547	224
11172	13443771	4407
11173	13448178	123
11174	13448301	224
11175	13448525	4407
11176	13452932	123
11177	13453055	124
11178	13453179	111
11179	13453290	223
11180	13453513	6730
11181	13460243	78
11182	13460321	123
11183	13460444	224
11184	13460668	4407
11185	13465075	123
11186	13465198	224
11187	13465422	4407
11188	13469829	123
11189	13469952	224
11190	13470176	4407
11191	13474583	123
11192	13474706	224
11193	13474930	4407
11194	13479337	123
11195	13479460	224
11196	13479684	4405
11197	13484089	123
11198	13484212	224
11199	13484436	4407
11200	13488843	123
11201	13488966	224
11202	13489190	4407
11203	13493597	123
11204	13493720	224
11205	13493944	4407
11206	13498351	123
11207	13498474	224
11208	13498698	4407
11209	13503105	123
11210	13503228	224
11211	13503452	4407
11212	13507859	123
11213	13507982	66
11214	13508048	95
11215	13508143	84
11216	13508227	6624
11217	13514851	112
11218	13514963	411
11219	13515374	1158
11220	13516532	7098
11221	13523630	45
11222	13523675	1388
11223	13525063	4207
11224	13529270	45
11225	13529315	1162
11226	13530477	224
11227	13530701	4407
11228	13535108	121
11229	13535229	1176
11230	13536405	6631
11231	13543036	67
11232	13543103	59
11233	13543162	96
11234	13543258	85
11235	13543343	202
11236	13543545	219
11237	13543764	3628
11238	13547392	387
11239	13547779	63
11240	13547842	195
11241	13548037	7083
11242	13555120	273
11243	13555393	222
11244	13555615	59
11245	13555674	67
11246	13555741	227
11247	13555968	84
11248	13556052	64
11249	13556116	1244
11250	13557360	1373
11251	13558733	77
11252	13558810	422
11253	13559232	1248
11254	13560480	223
11255	13560703	7073
11256	13567776	78
11257	13567854	423
11258	13568277	1244
11259	13569521	223
11260	13569744	7075
11261	13576819	78
11262	13576897	1385
11263	13578282	443
11264	13578725	223
11265	13578948	7096
11266	13586044	1384
11267	13587428	202
11268	13587630	123
11269	13587753	224
11270	13587977	277
11271	13588254	40
11272	13588294	123
11273	13588417	123
11274	13588540	96
11275	13588636	1275
11276	13589911	6751
11277	13596662	224
11278	13596886	1162
11279	13598048	1370
11280	13599418	28
11281	13599446	412
11282	13599858	7075
11283	13606933	116
11284	13607049	124
11285	13607173	1368
11286	13608541	401
11287	13608942	66
11288	13609008	110
11289	13609118	84
11290	13609202	66
11291	13609268	411
11292	13609679	105
11293	13609784	4370
11294	13614154	3628
11295	13617782	63
11296	13617845	223
11297	13618068	63
11298	13618131	75
11299	13618206	59
11300	13618265	344
11301	13618609	230
11302	13618839	85
11303	13618924	7098
11304	13626022	45
11305	13626067	77
11306	13626144	7098
11307	13633242	45
11308	13633287	77
11309	13633364	7098
11310	13640462	45
11311	13640507	77
11312	13640584	7098
11313	13647682	45
11314	13647727	77
11315	13647804	7098
11316	13654902	45
11317	13654947	77
11318	13655024	142
11319	13655166	106
11320	13655272	7191
11321	13662463	421
11322	13662884	111
11323	13662995	63
11324	13663058	1274
11325	13664332	421
11326	13664753	63
11327	13664816	1274
11328	13666090	421
11329	13666511	63
11330	13666574	1274
11331	13667848	421
11332	13668269	63
11333	13668332	1274
11334	13669606	421
11335	13670027	63
11336	13670090	1274
11337	13671364	421
11338	13671785	63
11339	13671848	1274
11340	13673122	421
11341	13673543	63
11342	13673606	1449
11343	13675055	226
11344	13675281	111
11345	13675392	78
11346	13675470	63
11347	13675533	1167
11348	13676700	228
11349	13676928	221
11350	13677149	84
11351	13677233	226
11352	13677459	85
11353	13677544	344
11354	13677888	289
11355	13678177	224
11356	13678401	2578
11357	13680979	226
11358	13681205	221
11359	13681426	4393
11360	13685819	1355
11361	13687174	111
11362	13687285	226
11363	13687511	221
11364	13687732	4393
11365	13692125	1355
11366	13693480	111
11367	13693591	226
11368	13693817	221
11369	13694038	4393
11370	13698431	1355
11371	13699786	111
11372	13699897	63
11373	13699960	1275
11374	13701235	4407
11375	13705642	123
11376	13705765	224
11377	13705989	105
11378	13706094	1355
11379	13707449	4393
11380	13711842	1355
11381	13713197	105
11382	13713302	250
11383	13713552	80
11384	13713632	443
11385	13714075	123
11386	13714198	277
11387	13714475	40
11388	13714515	167
11389	13714682	6730
11390	13721412	443
11391	13721855	226
11392	13722081	277
11393	13722358	40
11394	13722398	123
11395	13722521	277
11396	13722798	40
11397	13722838	1385
11398	13724223	443
11399	13724666	93
11400	13724759	228
11401	13724987	79
11402	13725066	344
11403	13725410	228
11404	13725638	220
11405	13725858	123
11406	13725981	84
11407	13726065	111
11408	13726176	4119
11409	13730295	226
11410	13730521	228
11411	13730749	4119
11412	13734868	226
11413	13735094	1164
11414	13736258	67
11415	13736325	223
11416	13736548	66
11417	13736614	6633
11418	13743247	227
11419	13743474	1165
11420	13744639	277
11421	13744916	7098
11422	13752014	45
11423	13752059	77
11424	13752136	7098
11425	13759234	377
11426	13759611	1275
11427	13760886	421
11428	13761307	227
11429	13761534	419
11430	13761953	77
11431	13762030	6665
11432	13768695	140
11433	13768835	4062
11434	13772897	4444
11435	13777341	7185
11436	13784526	143
11437	13784669	443
11438	13785112	280
11439	13785392	1365
11440	13786757	47
11441	13786804	86
11442	13786890	450
11443	13787340	280
11444	13787620	1365
11445	13788985	47
11446	13789032	86
11447	13789118	450
11448	13789568	280
11449	13789848	1365
11450	13791213	47
11451	13791260	86
11452	13791346	450
11453	13791796	280
11454	13792076	1365
11455	13793441	44
11456	13793485	86
11457	13793571	450
11458	13794021	1271
11459	13795292	59
11460	13795351	6783
11461	13802134	226
11462	13802360	228
11463	13802588	6783
11464	13809371	221
11465	13809592	155
11466	13809747	66
11467	13809813	422
11468	13810235	59
11469	13810294	67
11470	13810361	78
11471	13810439	85
11472	13810524	78
11473	13810602	1368
11474	13811970	1368
11475	13813338	78
11476	13813416	443
11477	13813859	1388
11478	13815247	78
11479	13815325	443
11480	13815768	1388
11481	13817156	78
11482	13817234	443
11483	13817677	443
11484	13818120	1276
11485	13819396	1388
11486	13820784	228
11487	13821012	443
11488	13821455	225
11489	13821680	75
11490	13821755	96
11491	13821851	219
11492	13822070	103
11493	13822173	96
11494	13822269	423
11495	13822692	377
11496	13823069	6621
11497	13829690	228
11498	13829918	1155
11499	13831073	67
11500	13831140	122
11501	13831262	6783
11502	13838045	226
11503	13838271	443
11504	13838714	221
11505	13838935	443
11506	13839378	65
11507	13839443	229
11508	13839672	76
11509	13839748	78
11510	13839826	6783
11511	13846609	1366
11512	13847975	425
11513	13848400	2652
11514	13851052	1167
11515	13852219	246
11516	13852465	421
11517	13852886	226
11518	13853112	443
11519	13853555	1375
11520	13854930	67
11521	13854997	59
11522	13855056	6773
11523	13861829	226
11524	13862055	78
11525	13862133	78
11526	13862211	78
11527	13862289	396
11528	13862685	451
11529	13863136	139
11530	13863275	7157
11531	13870432	1388
11532	13871820	67
11533	13871887	59
11534	13871946	263
11535	13872209	1451
11536	13873660	384
11537	13874044	246
11538	13874290	4015
11539	13878305	225
11540	13878530	84
11541	13878614	280
11542	13878894	1360
11543	13880254	449
11544	13880703	77
11545	13880780	76
11546	13880856	85
11547	13880941	443
11548	13881384	3934
11549	13885318	450
11550	13885768	219
11551	13885987	202
11552	13886189	411
11553	13886600	1388
11554	13887988	84
11555	13888072	95
11556	13888167	344
11557	13888511	344
11558	13888855	280
11559	13889135	202
11560	13889337	219
11561	13889556	86
11562	13889642	443
11563	13890085	226
11564	13890311	4119
11565	13894430	78
11566	13894508	2680
11567	13897188	1248
11568	13898436	111
11569	13898547	4392
11570	13902939	1355
11571	13904294	1355
11572	13905649	4392
11573	13910041	7079
11574	13917120	4062
11575	13921182	377
11576	13921559	77
11577	13921636	6730
11578	13928366	230
11579	13928596	4062
11580	13932658	377
11581	13933035	1132
11582	13934167	101
11583	13934268	231
11584	13934499	107
11585	13934606	1161
11586	13935767	443
11587	13936210	6783
11588	13942993	1348
11589	13944341	1347
11590	13945688	84
11591	13945772	202
11592	13945974	72
11593	13946046	1355
11594	13947401	4393
11595	13951794	6780
11596	13958574	202
11597	13958776	415
11598	13959191	221
11599	13959412	84
11600	13959496	226
11601	13959722	248
11602	13959970	111
11603	13960081	105
11604	13960186	1355
11605	13961541	4393
11606	13965934	7080
11607	13973014	114
11608	13973128	111
11609	13973239	221
11610	13973460	84
11611	13973544	226
11612	13973770	248
11613	13974018	111
11614	13974129	105
11615	13974234	1355
11616	13975589	4393
11617	13979982	7080
11618	13987062	114
11619	13987176	415
11620	13987591	221
11621	13987812	84
11622	13987896	226
11623	13988122	248
11624	13988370	111
11625	13988481	105
11626	13988586	1355
11627	13989941	4393
11628	13994334	7080
11629	14001414	7080
11630	14008494	114
11631	14008608	415
11632	14009023	221
11633	14009244	84
11634	14009328	226
11635	14009554	248
11636	14009802	111
11637	14009913	105
11638	14010018	105
11639	14010123	1355
11640	14011478	111
11641	14011589	1258
11642	14012847	46
11643	14012893	78
11644	14012971	424
11645	14013395	108
11646	14013503	1167
11647	14014670	1392
11648	14016062	1161
11649	14017223	443
11650	14017666	6779
11651	14024445	96
11652	14024541	376
11653	14024917	443
11654	14025360	226
11655	14025586	228
11656	14025814	6783
11657	14032597	226
11658	14032823	228
11659	14033051	6783
11660	14039834	6783
11661	14046617	76
11662	14046693	1469
11663	14048162	78
11664	14048240	226
11665	14048466	216
11666	14048682	67
11667	14048749	411
11668	14049160	3935
11669	14053095	4384
11670	14057479	78
11671	14057557	66
11672	14057623	1167
11673	14058790	67
11674	14058857	59
11675	14058916	84
11676	14059000	232
11677	14059232	232
11678	14059464	226
11679	14059690	1168
11680	14060858	67
11681	14060925	59
11682	14060984	84
11683	14061068	78
11684	14061146	443
11685	14061589	64
11686	14061653	411
11687	14062064	110
11688	14062174	85
11689	14062259	1167
11690	14063426	67
11691	14063493	59
11692	14063552	84
11693	14063636	64
11694	14063700	411
11695	14064111	228
11696	14064339	1167
11697	14065506	84
11698	14065590	64
11699	14065654	411
11700	14066065	65
11701	14066130	227
11702	14066357	1167
11703	14067524	67
11704	14067591	59
11705	14067650	84
11706	14067734	67
11707	14067801	227
11708	14068028	443
11709	14068471	67
11710	14068538	59
11711	14068597	84
11712	14068681	65
11713	14068746	411
11714	14069157	110
11715	14069267	415
11716	14069682	415
11717	14070097	221
11718	14070318	110
11719	14070428	228
11720	14070656	228
11721	14070884	7080
11722	14077964	6765
11723	14084729	4092
11724	14088821	109
11725	14088930	226
11726	14089156	4385
11727	14093541	228
11728	14093769	6783
11729	14100552	226
11730	14100778	6269
11731	14107047	111
11732	14107158	1388
11733	14108546	1161
11734	14109707	7134
11735	14116841	1158
11736	14117999	6269
11737	14124268	96
11738	14124364	1162
11739	14125526	344
11740	14125870	85
11741	14125955	59
11742	14126014	443
11743	14126457	103
11744	14126560	379
11745	14126939	264
11746	14127203	1388
11747	14128591	65
11748	14128656	6783
11749	14135439	226
11750	14135665	228
11751	14135893	6783
11752	14142676	226
11753	14142902	228
11754	14143130	6783
11755	14149913	226
11756	14150139	228
11757	14150367	6783
11758	14157150	226
11759	14157376	228
11760	14157604	6783
11761	14164387	226
11762	14164613	228
11763	14164841	6783
11764	14171624	224
11765	14171848	431
11766	14172279	65
11767	14172344	65
11768	14172409	222
11769	14172631	226
11770	14172857	415
11771	14173272	221
11772	14173493	84
11773	14173577	226
11774	14173803	248
11775	14174051	111
11776	14174162	105
11777	14174267	1355
11778	14175622	7080
11779	14182702	4393
11780	14187095	114
11781	14187209	415
11782	14187624	221
11783	14187845	84
11784	14187929	226
11785	14188155	248
11786	14188403	111
11787	14188514	105
11788	14188619	1355
11789	14189974	7080
11790	14197054	4393
11791	14201447	114
11792	14201561	415
11793	14201976	1171
11794	14203147	384
11795	14203531	228
11796	14203759	4092
11797	14207851	79
11798	14207930	6765
11799	14214695	246
11800	14214941	1388
11801	14216329	78
11802	14216407	443
11803	14216850	1388
11804	14218238	78
11805	14218316	443
11806	14218759	1388
11807	14220147	78
11808	14220225	443
11809	14220668	535
11810	14221203	1382
11811	14222585	1164
11812	14223749	6683
11813	14230432	6783
11814	14237215	232
11815	14237447	78
11816	14237525	227
11817	14237752	6264
11818	14244016	1384
11819	14245400	6783
11820	14252183	96
11821	14252279	78
11822	14252357	80
11823	14252437	411
11824	14252848	67
11825	14252915	59
11826	14252974	84
11827	14253058	66
11828	14253124	443
11829	14253567	1388
11830	14254955	67
11831	14255022	1468
11832	14256490	75
11833	14256565	114
11834	14256679	415
11835	14257094	221
11836	14257315	1360
11837	14258675	78
11838	14258753	3628
11839	14262381	226
11840	14262607	228
11841	14262835	228
11842	14263063	202
11843	14263265	228
11844	14263493	228
11845	14263721	6797
11846	14270518	226
11847	14270744	228
11848	14270972	6797
11849	14277769	226
11850	14277995	228
11851	14278223	6797
11852	14285020	226
11853	14285246	228
11854	14285474	6797
11855	14292271	226
11856	14292497	228
11857	14292725	6797
11858	14299522	85
11859	14299607	202
11860	14299809	7181
11861	14306990	7080
11862	14314070	1355
11863	14315425	111
11864	14315536	84
11865	14315620	66
11866	14315686	411
11867	14316097	111
11868	14316208	6612
11869	14322820	227
11870	14323047	1164
11871	14324211	84
11872	14324295	59
11873	14324354	226
11874	14324580	1368
11875	14325948	1158
11876	14327106	3628
11877	14330734	1167
11878	14331901	167
11879	14332068	64
11880	14332132	67
11881	14332199	1497
11882	14333696	228
11883	14333924	66
11884	14333990	65
11885	14334055	1169
11886	14335224	78
11887	14335302	1469
11888	14336771	124
11889	14336895	41
11890	14336936	424
11891	14337360	72
11892	14337432	7075
11893	14344507	276
11894	14344783	78
11895	14344861	65
11896	14344926	46
11897	14344972	86
11898	14345058	100
11899	14345158	4384
11900	14349542	1257
11901	14350799	156
11902	14350955	223
11903	14351178	124
11904	14351302	41
11905	14351343	456
11906	14351799	1387
11907	14353186	1449
11908	14354635	78
11909	14354713	6783
11910	14361496	228
11911	14361724	3955
11912	14365679	6783
11913	14372462	228
11914	14372690	6785
11915	14379475	228
11916	14379703	46
11917	14379749	72
11918	14379821	78
11919	14379899	378
11920	14380277	67
11921	14380344	90
11922	14380434	3955
11923	14384389	135
11924	14384524	379
11925	14384903	384
11926	14385287	91
11927	14385378	41
11928	14385419	344
11929	14385763	84
11930	14385847	542
11931	14386389	3935
11932	14390324	67
11933	14390391	58
11934	14390449	6613
11935	14397062	225
11936	14397287	1025
11937	14398312	411
11938	14398723	3943
11939	14402666	1161
11940	14403827	66
11941	14403893	227
11942	14404120	65
11943	14404185	46
11944	14404231	86
11945	14404317	100
11946	14404417	4384
11947	14408801	1257
11948	14410058	156
11949	14410214	223
11950	14410437	124
11951	14410561	41
11952	14410602	424
11953	14411026	72
11954	14411098	7075
11955	14418173	276
11956	14418449	78
11957	14418527	65
11958	14418592	46
11959	14418638	86
11960	14418724	100
11961	14418824	3971
11962	14422795	67
11963	14422862	84
11964	14422946	542
11965	14423488	103
11966	14423591	222
11967	14423813	1469
11968	14425282	72
11969	14425354	84
11970	14425438	84
11971	14425522	123
11972	14425645	65
11973	14425710	223
11974	14425933	1468
11975	14427401	100
11976	14427501	78
11977	14427579	65
11978	14427644	41
11979	14427685	424
11980	14428109	72
11981	14428181	7075
11982	14435256	276
11983	14435532	78
11984	14435610	124
11985	14435734	41
11986	14435775	72
11987	14435847	7075
11988	14442922	78
11989	14443000	124
11990	14443124	41
11991	14443165	424
11992	14443589	4384
11993	14447973	59
11994	14448032	101
11995	14448133	66
11996	14448199	84
11997	14448283	264
11998	14448547	379
11999	14448926	379
12000	14449305	111
12001	14449416	426
12002	14449842	66
12003	14449908	84
12004	14449992	109
12005	14450101	138
12006	14450239	114
12007	14450353	41
12008	14450394	65
12009	14450459	225
12010	14450684	2719
12011	14453403	47
12012	14453450	351
12013	14453801	82
12014	14453883	54
12015	14453937	76
12016	14454013	231
12017	14454244	246
12018	14454490	47
12019	14454537	31
12020	14454568	111
12021	14454679	4385
12022	14459064	221
12023	14459285	121
12024	14459406	6905
12025	14466311	227
12026	14466538	67
12027	14466605	263
12028	14466868	426
12029	14467294	276
12030	14467570	111
12031	14467681	111
12032	14467792	111
12033	14467903	111
12034	14468014	111
12035	14468125	41
12036	14468166	1257
12037	14469423	232
12038	14469655	423
12039	14470078	62
12040	14470140	100
12041	14470240	276
12042	14470516	209
12043	14470725	227
12044	14470952	411
12045	14471363	426
12046	14471789	67
12047	14471856	78
12048	14471934	156
12049	14472090	276
12050	14472366	1257
12051	14473623	4384
12052	14478007	100
12053	14478107	276
12054	14478383	280
12055	14478663	41
12056	14478704	7075
12057	14485779	156
12058	14485935	86
12059	14486021	78
12060	14486099	124
12061	14486223	2697
12062	14488920	4385
12063	14493305	4087
12064	14497392	84
12065	14497476	589
12066	14498065	935
12067	14499000	640
12068	14499640	224
12069	14499864	195
12070	14500059	376
12071	14500435	1257
12072	14501692	202
12073	14501894	201
12074	14502095	16
12075	14502111	77
12076	14502188	498
12077	14502686	523
12078	14503209	1375
12079	14504584	59
12080	14504643	147
12081	14504790	416
12082	14505206	139
12083	14505345	219
12084	14505564	250
12085	14505814	228
12086	14506042	6600
12087	14512642	100
12088	14512742	404
12089	14513146	1219
12090	14514365	92
12091	14514457	1194
12092	14515651	295
12093	14515946	6898
12094	14522844	1354
12095	14524198	249
12096	14524447	304
12097	14524751	295
12098	14525046	135
12099	14525181	96
12100	14525277	4393
12101	14529670	7080
12102	14536750	114
12103	14536864	415
12104	14537279	63
12105	14537342	101
12106	14537443	450
12107	14537893	4380
12108	14542273	426
12109	14542699	1365
12110	14544064	1356
12111	14545420	40
12112	14545460	85
12113	14545545	226
12114	14545771	3955
12115	14549726	64
12116	14549790	111
12117	14549901	232
12118	14550133	4385
12119	14554518	280
12120	14554798	1365
12121	14556163	111
12122	14556274	232
12123	14556506	421
12124	14556927	63
12125	14556990	1275
12126	14558265	422
12127	14558687	6267
12128	14564954	58
12129	14565012	1356
12130	14566368	1227
12131	14567595	12
12132	14567607	1161
12133	14568768	79
12134	14568847	223
12135	14569070	76
12136	14569146	6722
12137	14575868	1281
12138	14577149	411
12139	14577560	1459
12140	14579019	45
12141	14579064	77
12142	14579141	7097
12143	14586238	45
12144	14586283	77
12145	14586360	277
12146	14586637	1448
12147	14588085	74
12148	14588159	1375
12149	14589534	59
12150	14589593	76
12151	14589669	224
12152	14589893	78
12153	14589971	227
12154	14590198	44
12155	14590242	224
12156	14590466	76
12157	14590542	96
12158	14590638	3930
12159	14594568	96
12160	14594664	6632
12161	14601296	225
12162	14601521	63
12163	14601584	1275
12164	14602859	421
12165	14603280	63
12166	14603343	1275
12167	14604618	421
12168	14605039	63
12169	14605102	1275
12170	14606377	421
12171	14606798	63
12172	14606861	1275
12173	14608136	421
12174	14608557	63
12175	14608620	1275
12176	14609895	421
12177	14610316	63
12178	14610379	1275
12179	14611654	421
12180	14612075	63
12181	14612138	1275
12182	14613413	421
12183	14613834	46
12184	14613880	227
12185	14614107	65
12186	14614172	6924
12187	14621096	228
12188	14621324	421
12189	14621745	63
12190	14621808	1275
12191	14623083	421
12192	14623504	63
12193	14623567	1275
12194	14624842	421
12195	14625263	63
12196	14625326	1275
12197	14626601	421
12198	14627022	63
12199	14627085	1275
12200	14628360	421
12201	14628781	63
12202	14628844	1275
12203	14630119	421
12204	14630540	63
12205	14630603	1275
12206	14631878	421
12207	14632299	63
12208	14632362	1275
12209	14633637	421
12210	14634058	63
12211	14634121	1271
12212	14635392	421
12213	14635813	63
12214	14635876	1271
12215	14637147	421
12216	14637568	63
12217	14637631	1275
12218	14638906	421
12219	14639327	102
12220	14639429	228
12221	14639657	411
12222	14640068	1167
12223	14641235	228
12224	14641463	3955
12225	14645418	59
12226	14645477	4407
12227	14649884	121
12228	14650005	4119
12229	14654124	2672
12230	14656796	123
12231	14656919	85
12232	14657004	63
12233	14657067	1273
12234	14658340	421
12235	14658761	89
12236	14658850	3953
12237	14662803	84
12238	14662887	66
12239	14662953	202
12240	14663155	219
12241	14663374	3623
12242	14666997	344
12243	14667341	1161
12244	14668502	107
12245	14668609	123
12246	14668732	425
12247	14669157	1252
12248	14670409	78
12249	14670487	60
12250	14670547	65
12251	14670612	84
12252	14670696	386
12253	14671082	411
12254	14671493	228
12255	14671721	276
12256	14671997	227
12257	14672224	223
12258	14672447	7070
12259	14679517	77
12260	14679594	423
12261	14680017	1244
12262	14681261	223
12263	14681484	7074
12264	14688558	78
12265	14688636	423
12266	14689059	1258
12267	14690317	223
12268	14690540	226
12269	14690766	6776
12270	14697542	63
12271	14697605	1229
12272	14698834	3953
12273	14702787	7096
12274	14709883	419
12275	14710302	63
12276	14710365	77
12277	14710442	7098
12278	14717540	45
12279	14717585	421
12280	14718006	344
12281	14718350	277
12282	14718627	1140
12283	14719767	63
12284	14719830	85
12285	14719915	226
12286	14720141	421
12287	14720562	7075
12288	14727637	1240
12289	14728877	151
12290	14729028	158
12291	14729186	215
12292	14729401	123
12293	14729524	3953
12294	14733477	59
12295	14733536	411
12296	14733947	111
12297	14734058	6633
12298	14740691	228
12299	14740919	1255
12300	14742174	1161
12301	14743335	123
12302	14743458	66
12303	14743524	123
12304	14743647	3935
12305	14747582	64
12306	14747646	202
12307	14747848	459
12308	14748307	220
12309	14748527	4407
12310	14752934	123
12311	14753057	224
12312	14753281	4407
12313	14757688	123
12314	14757811	224
12315	14758035	4407
12316	14762442	123
12317	14762565	224
12318	14762789	4407
12319	14767196	123
12320	14767319	224
12321	14767543	4407
12322	14771950	123
12323	14772073	224
12324	14772297	83
12325	14772380	142
12326	14772522	1331
12327	14773853	40
12328	14773893	96
12329	14773989	123
12330	14774112	277
12331	14774389	40
12332	14774429	123
12333	14774552	277
12334	14774829	40
12335	14774869	123
12336	14774992	277
12337	14775269	40
12338	14775309	123
12339	14775432	277
12340	14775709	40
12341	14775749	123
12342	14775872	277
12343	14776149	40
12344	14776189	123
12345	14776312	277
12346	14776589	40
12347	14776629	123
12348	14776752	73
12349	14776825	248
12350	14777073	105
12351	14777178	228
12352	14777406	123
12353	14777529	110
12354	14777639	78
12355	14777717	415
12356	14778132	221
12357	14778353	84
12358	14778437	219
12359	14778656	1162
12360	14779818	384
12361	14780202	63
12362	14780265	1387
12363	14781652	84
12364	14781736	415
12365	14782151	7080
12366	14789231	105
12367	14789336	248
12368	14789584	84
12369	14789668	415
12370	14790083	7080
12371	14797163	105
12372	14797268	248
12373	14797516	84
12374	14797600	415
12375	14798015	7080
12376	14805095	105
12377	14805200	248
12378	14805448	123
12379	14805571	277
12380	14805848	1275
12381	14807123	421
12382	14807544	63
12383	14807607	111
12384	14807718	105
12385	14807823	1355
12386	14809178	105
12387	14809283	111
12388	14809394	429
12389	14809823	249
12390	14810072	7098
12391	14817170	45
12392	14817215	77
12393	14817292	7098
12394	14824390	393
12395	14824783	4062
12396	14828845	6783
12397	14835628	78
12398	14835706	77
12399	14835783	7098
12400	14842881	45
12401	14842926	77
12402	14843003	7069
12403	14850072	226
12404	14850298	6783
12405	14857081	78
12406	14857159	96
12407	14857255	3954
12408	14861209	202
12409	14861411	443
12410	14861854	75
12411	14861929	45
12412	14861974	410
12413	14862384	248
12414	14862632	1385
12415	14864017	78
12416	14864095	443
12417	14864538	1385
12418	14865923	78
12419	14866001	59
12420	14866060	84
12421	14866144	445
12422	14866589	95
12423	14866684	1167
12424	14867851	67
12425	14867918	59
12426	14867977	77
12427	14868054	4407
12428	14872461	123
12429	14872584	224
12430	14872808	4407
12431	14877215	101
12432	14877316	277
12433	14877593	40
12434	14877633	67
12435	14877700	7090
12436	14884790	224
12437	14885014	1484
12438	14886498	174
12439	14886672	1132
12440	14887804	1354
12441	14889158	4484
12442	14893642	7214
12443	14900856	7095
12444	14907951	426
12445	14908377	31
12446	14908408	111
12447	14908519	232
12448	14908751	7096
12449	14915847	426
12450	14916273	28
12451	14916301	111
12452	14916412	232
12453	14916644	7096
12454	14923740	426
12455	14924166	31
12456	14924197	111
12457	14924308	232
12458	14924540	7095
12459	14931635	426
12460	14932061	28
12461	14932089	111
12462	14932200	232
12463	14932432	7095
12464	14939527	277
12465	14939804	66
12466	14939870	1388
12467	14941258	78
12468	14941336	443
12469	14941779	1385
12470	14943164	425
12471	14943589	6935
12472	14950524	109
12473	14950633	6574
12474	14957207	66
12475	14957273	84
12476	14957357	228
12477	14957585	219
12478	14957804	228
12479	14958032	111
12480	14958143	111
12481	14958254	228
12482	14958482	6783
12483	14965265	226
12484	14965491	228
12485	14965719	6783
12486	14972502	226
12487	14972728	228
12488	14972956	6783
12489	14979739	228
12490	14979967	232
12491	14980199	226
12492	14980425	443
12493	14980868	3947
12494	14984815	96
12495	14984911	6627
12496	14991538	228
12497	14991766	96
12498	14991862	208
12499	14992070	202
12500	14992272	6986
12501	14999258	101
12502	14999359	1173
12503	15000532	67
12504	15000599	59
12505	15000658	84
12506	15000742	6714
12507	15007456	1387
12508	15008843	78
12509	15008921	6267
12510	15015188	415
12511	15015603	4119
12512	15019722	68
12513	15019790	405
12514	15020195	248
12515	15020443	228
12516	15020671	1388
12517	15022059	45
12518	15022104	1366
12519	15023470	1158
12520	15024628	59
12521	15024687	226
12522	15024913	98
12523	15025011	228
12524	15025239	6783
12525	15032022	218
12526	15032240	84
12527	15032324	64
12528	15032388	1373
12529	15033761	78
12530	15033839	230
12531	15034069	229
12532	15034298	230
12533	15034528	6795
12534	15041323	7140
12535	15048463	106
12536	15048569	278
12537	15048847	443
12538	15049290	84
12539	15049374	74
12540	15049448	384
12541	15049832	74
12542	15049906	80
12543	15049986	84
12544	15050070	2680
12545	15052750	67
12546	15052817	411
12547	15053228	425
12548	15053653	111
12549	15053764	7097
12550	15060861	230
12551	15061091	6613
12552	15067704	219
12553	15067923	6783
12554	15074706	1165
12555	15075871	7097
12556	15082968	202
12557	15083170	146
12558	15083316	6783
12559	15090099	226
12560	15090325	220
12561	15090545	343
12562	15090888	202
12563	15091090	7096
12564	15098186	426
12565	15098612	6269
12566	15104881	96
12567	15104977	232
12568	15105209	4119
12569	15109328	78
12570	15109406	2680
12571	15112086	228
12572	15112314	1388
12573	15113702	277
12574	15113979	209
12575	15114188	1355
12576	15115543	105
12577	15115648	111
12578	15115759	1355
12579	15117114	4392
12580	15121506	1132
12581	15122638	101
12582	15122739	231
12583	15122970	4062
12584	15127032	377
12585	15127409	1132
12586	15128541	101
12587	15128642	231
12588	15128873	107
12589	15128980	77
12590	15129057	6730
12591	15135787	59
12592	15135846	4119
12593	15139965	1385
12594	15141350	4527
12595	15145877	105
12596	15145982	265
12597	15146247	6267
12598	15152514	75
12599	15152589	105
12600	15152694	1355
12601	15154049	1388
12602	15155437	4393
12603	15159830	114
12604	15159944	415
12605	15160359	221
12606	15160580	84
12607	15160664	226
12608	15160890	248
12609	15161138	111
12610	15161249	105
12611	15161354	1355
12612	15162709	4393
12613	15167102	7080
12614	15174182	46
12615	15174228	415
12616	15174643	221
12617	15174864	84
12618	15174948	226
12619	15175174	248
12620	15175422	111
12621	15175533	105
12622	15175638	1355
12623	15176993	4393
12624	15181386	7080
12625	15188466	114
12626	15188580	415
12627	15188995	221
12628	15189216	84
12629	15189300	226
12630	15189526	248
12631	15189774	111
12632	15189885	105
12633	15189990	1355
12634	15191345	4393
12635	15195738	7080
12636	15202818	7080
12637	15209898	114
12638	15210012	415
12639	15210427	221
12640	15210648	84
12641	15210732	226
12642	15210958	248
12643	15211206	111
12644	15211317	111
12645	15211428	105
12646	15211533	226
12647	15211759	276
12648	15212035	123
12649	15212158	223
12650	15212381	7075
12651	15219456	94
12652	15219550	59
12653	15219609	226
12654	15219835	1161
12655	15220996	78
12656	15221074	1382
12657	15222456	344
12658	15222800	206
12659	15223006	1385
12660	15224391	78
12661	15224469	443
12662	15224912	1385
12663	15226297	78
12664	15226375	443
12665	15226818	1388
12666	15228206	4119
12667	15232325	6269
12668	15238594	72
12669	15238666	228
12670	15238894	78
12671	15238972	80
12672	15239052	84
12673	15239136	6633
12674	15245769	6613
12675	15252382	1238
12676	15253620	228
12677	15253848	111
12678	15253959	59
12679	15254018	84
12680	15254102	64
12681	15254166	411
12682	15254577	451
12683	15255028	451
12684	15255479	78
12685	15255557	59
12686	15255616	84
12687	15255700	64
12688	15255764	411
12689	15256175	228
12690	15256403	6269
12691	15262672	110
12692	15262782	6633
12693	15269415	227
12694	15269642	219
12695	15269861	59
12696	15269920	84
12697	15270004	64
12698	15270068	411
12699	15270479	110
12700	15270589	6627
12701	15277216	67
12702	15277283	59
12703	15277342	411
12704	15277753	110
12705	15277863	6636
12706	15284499	112
12707	15284611	67
12708	15284678	59
12709	15284737	84
12710	15284821	64
12711	15284885	408
12712	15285293	84
12713	15285377	67
12714	15285444	6782
12715	15292226	84
12716	15292310	64
12717	15292374	411
12718	15292785	111
12719	15292896	1136
12720	15294032	7080
12721	15301112	114
12722	15301226	114
12723	15301340	415
12724	15301755	227
12725	15301982	435
12726	15302417	443
12727	15302860	4393
12728	15307253	1171
12729	15308424	1171
12730	15309595	411
12731	15310006	78
12732	15310084	2719
12733	15312803	443
12734	15313246	1388
12735	15314634	78
12736	15314712	1162
12737	15315874	27
12738	15315901	226
12739	15316127	85
12740	15316212	1354
12741	15317566	59
12742	15317625	1162
12743	15318787	344
12744	15319131	85
12745	15319216	202
12746	15319418	219
12747	15319637	64
12748	15319701	6698
12749	15326399	145
12750	15326544	103
12751	15326647	379
12752	15327026	226
12753	15327252	99
12754	15327351	1385
12755	15328736	78
12756	15328814	443
12757	15329257	1388
12758	15330645	78
12759	15330723	443
12760	15331166	1388
12761	15332554	78
12762	15332632	443
12763	15333075	1388
12764	15334463	78
12765	15334541	443
12766	15334984	1388
12767	15336372	78
12768	15336450	443
12769	15336893	1388
12770	15338281	76
12771	15338357	6729
12772	15345086	124
12773	15345210	124
12774	15345334	429
12775	15345763	84
12776	15345847	114
12777	15345961	415
12778	15346376	221
12779	15346597	84
12780	15346681	226
12781	15346907	248
12782	15347155	111
12783	15347266	105
12784	15347371	1355
12785	15348726	7080
12786	15355806	4393
12787	15360199	114
12788	15360313	415
12789	15360728	221
12790	15360949	84
12791	15361033	226
12792	15361259	248
12793	15361507	111
12794	15361618	105
12795	15361723	1355
12796	15363078	7080
12797	15370158	4391
12798	15374549	114
12799	15374663	228
12800	15374891	4092
12801	15378983	79
12802	15379062	6765
12803	15385827	228
12804	15386055	1171
12805	15387226	6759
12806	15393985	226
12807	15394211	228
12808	15394439	6783
12809	15401222	226
12810	15401448	228
12811	15401676	6783
12812	15408459	226
12813	15408685	228
12814	15408913	6783
12815	15415696	6269
12816	15421965	217
12817	15422182	59
12818	15422241	7075
12819	15429316	1388
12820	15430704	448
12821	15431152	228
12822	15431380	67
12823	15431447	1161
12824	15432608	93
12825	15432701	1387
12826	15434088	344
12827	15434432	228
12828	15434660	6683
12829	15441343	3951
12830	15445294	84
12831	15445378	64
12832	15445442	411
12833	15445853	108
12834	15445961	6783
12835	15452744	226
12836	15452970	84
12837	15453054	72
12838	15453126	239
12839	15453365	7080
12840	15460445	114
12841	15460559	415
12842	15460974	138
12843	15461112	228
12844	15461340	1162
12845	15462502	78
12846	15462580	443
12847	15463023	443
12848	15463466	6269
12849	15469735	443
12850	15470178	443
12851	15470621	1388
12852	15472009	78
12853	15472087	443
12854	15472530	1388
12855	15473918	78
12856	15473996	443
12857	15474439	1388
12858	15475827	78
12859	15475905	443
12860	15476348	1388
12861	15477736	78
12862	15477814	443
12863	15478257	1388
12864	15479645	219
12865	15479864	6269
12866	15486133	1324
12867	15487457	4393
12868	15491850	105
12869	15491955	84
12870	15492039	411
12871	15492450	104
12872	15492554	6612
12873	15499166	227
12874	15499393	1164
12875	15500557	67
12876	15500624	59
12877	15500683	67
12878	15500750	66
12879	15500816	84
12880	15500900	111
12881	15501011	2654
12882	15503665	1162
12883	15504827	59
12884	15504886	84
12885	15504970	110
12886	15505080	84
12887	15505164	97
12888	15505261	443
12889	15505704	109
12890	15505813	124
12891	15505937	59
12892	15505996	228
12893	15506224	72
12894	15506296	46
12895	15506342	86
12896	15506428	100
12897	15506528	4384
12898	15510912	1257
12899	15512169	156
12900	15512325	223
12901	15512548	124
12902	15512672	41
12903	15512713	424
12904	15513137	72
12905	15513209	7075
12906	15520284	276
12907	15520560	78
12908	15520638	65
12909	15520703	46
12910	15520749	86
12911	15520835	209
12912	15521044	226
12913	15521270	73
12914	15521343	443
12915	15521786	1388
12916	15523174	443
12917	15523617	2654
12918	15526271	1388
12919	15527659	401
12920	15528060	1351
12921	15529411	228
12922	15529639	86
12923	15529725	4384
12924	15534109	228
12925	15534337	248
12926	15534585	84
12927	15534669	230
12928	15534899	6633
12929	15541532	275
12930	15541807	103
12931	15541910	103
12932	15542013	232
12933	15542245	86
12934	15542331	146
12935	15542477	270
12936	15542747	540
12937	15543287	2654
12938	15545941	84
12939	15546025	96
12940	15546121	3935
12941	15550056	109
12942	15550165	1025
12943	15551190	411
12944	15551601	6621
12945	15558222	59
12946	15558281	111
12947	15558392	67
12948	15558459	124
12949	15558583	41
12950	15558624	424
12951	15559048	72
12952	15559120	7075
12953	15566195	276
12954	15566471	78
12955	15566549	65
12956	15566614	46
12957	15566660	86
12958	15566746	100
12959	15566846	4384
12960	15571230	1257
12961	15572487	156
12962	15572643	223
12963	15572866	124
12964	15572990	41
12965	15573031	424
12966	15573455	72
12967	15573527	2678
12968	15576205	225
12969	15576430	67
12970	15576497	4030
12971	15580527	208
12972	15580735	470
12973	15581205	72
12974	15581277	75
12975	15581352	270
12976	15581622	411
12977	15582033	423
12978	15582456	124
12979	15582580	65
12980	15582645	72
12981	15582717	72
12982	15582789	223
12983	15583012	124
12984	15583136	86
12985	15583222	100
12986	15583322	4384
12987	15587706	1257
12988	15588963	156
12989	15589119	223
12990	15589342	46
12991	15589388	86
12992	15589474	4384
12993	15593858	1257
12994	15595115	223
12995	15595338	46
12996	15595384	86
12997	15595470	100
12998	15595570	7075
12999	15602645	65
13000	15602710	66
13001	15602776	227
13002	15603003	264
13003	15603267	376
13004	15603643	103
13005	15603746	103
13006	15603849	86
13007	15603935	1365
13008	15605300	111
13009	15605411	411
13010	15605822	141
13011	15605963	459
13012	15606422	4475
13013	15610897	424
13014	15611321	46
13015	15611367	67
13016	15611434	1365
13017	15612799	111
13018	15612910	125
13019	15613035	101
13020	15613136	65
13021	15613201	257
13022	15613458	377
13023	15613835	84
13024	15613919	2719
13025	15616638	111
13026	15616749	40
13027	15616789	450
13028	15617239	425
13029	15617664	258
13030	15617922	1277
13031	15619199	79
13032	15619278	84
13033	15619362	80
13034	15619442	7071
13035	15626513	65
13036	15626578	84
13037	15626662	84
13038	15626746	84
13039	15626830	82
13040	15626912	84
13041	15626996	86
13042	15627082	276
13043	15627358	451
13044	15627809	99
13045	15627908	58
13046	15627966	72
13047	15628038	156
13048	15628194	7097
13049	15635291	67
13050	15635358	4384
13051	15639742	1355
13052	15641097	84
13053	15641181	223
13054	15641404	78
13055	15641482	156
13056	15641638	276
13057	15641914	1257
13058	15643171	72
13059	15643243	156
13060	15643399	426
13061	15643825	86
13062	15643911	4384
13063	15648295	78
13064	15648373	424
13065	15648797	223
13066	15649020	424
13067	15649444	1257
13068	15650701	111
13069	15650812	6760
13070	15657572	264
13071	15657836	2031
13072	15659867	600
13073	15660467	1947
13074	15662414	63
13075	15662477	662
13076	15663139	301
13077	15663440	276
13078	15663716	114
13079	15663830	112
13080	15663942	4250
13081	15668192	248
13082	15668440	305
13083	15668745	376
13084	15669121	229
13085	15669350	66
13086	15669416	24
13087	15669440	99
13088	15669539	605
13089	15670144	96
13090	15670240	393
13091	15670633	79
13092	15670712	1345
13093	15672057	75
13094	15672132	83
13095	15672215	84
13096	15672299	63
13097	15672362	84
13098	15672446	85
13099	15672531	4233
13100	15676764	123
13101	15676887	587
13102	15677474	281
13103	15677755	85
13104	15677840	90
13105	15677930	344
13106	15678274	1355
13107	15679629	4393
13108	15684022	7080
13109	15691102	114
13110	15691216	123
13111	15691339	111
13112	15691450	1388
13113	15692838	7091
13114	15699929	1365
13115	15701294	111
13116	15701405	224
13117	15701629	4119
13118	15705748	219
13119	15705967	78
13120	15706045	1170
13121	15707215	105
13122	15707320	86
13123	15707406	450
13124	15707856	2644
13125	15710500	426
13126	15710926	70
13127	15710996	86
13128	15711082	450
13129	15711532	40
13130	15711572	123
13131	15711695	277
13132	15711972	40
13133	15712012	7096
13134	15719108	67
13135	15719175	103
13136	15719278	246
13137	15719524	1203
13138	15720727	87
13139	15720814	228
13140	15721042	465
13141	15721507	228
13142	15721735	1131
13143	15722866	232
13144	15723098	12
13145	15723110	80
13146	15723190	123
13147	15723313	224
13148	15723537	4406
13149	15727943	123
13150	15728066	224
13151	15728290	77
13152	15728367	4111
13153	15732478	84
13154	15732562	226
13155	15732788	66
13156	15732854	6564
13157	15739418	96
13158	15739514	6527
13159	15746041	96
13160	15746137	6606
13161	15752743	96
13162	15752839	6629
13163	15759468	58
13164	15759526	1166
13165	15760692	58
13166	15760750	3955
13167	15764705	85
13168	15764790	123
13169	15764913	277
13170	15765190	40
13171	15765230	123
13172	15765353	277
13173	15765630	40
13174	15765670	123
13175	15765793	277
13176	15766070	40
13177	15766110	123
13178	15766233	277
13179	15766510	40
13180	15766550	123
13181	15766673	277
13182	15766950	40
13183	15766990	123
13184	15767113	277
13185	15767390	40
13186	15767430	123
13187	15767553	277
13188	15767830	40
13189	15767870	123
13190	15767993	52
13191	15768045	124
13192	15768169	1377
13193	15769546	443
13194	15769989	40
13195	15770029	123
13196	15770152	277
13197	15770429	40
13198	15770469	123
13199	15770592	277
13200	15770869	40
13201	15770909	123
13202	15771032	277
13203	15771309	40
13204	15771349	123
13205	15771472	277
13206	15771749	40
13207	15771789	123
13208	15771912	277
13209	15772189	40
13210	15772229	123
13211	15772352	277
13212	15772629	40
13213	15772669	123
13214	15772792	277
13215	15773069	40
13216	15773109	123
13217	15773232	277
13218	15773509	40
13219	15773549	123
13220	15773672	277
13221	15773949	40
13222	15773989	123
13223	15774112	277
13224	15774389	40
13225	15774429	224
13226	15774653	67
13227	15774720	3953
13228	15778673	59
13229	15778732	67
13230	15778799	6633
13231	15785432	65
13232	15785497	1273
13233	15786770	421
13234	15787191	2610
13235	15789801	1258
13236	15791059	419
13237	15791478	219
13238	15791697	123
13239	15791820	277
13240	15792097	40
13241	15792137	107
13242	15792244	1171
13243	15793415	411
13244	15793826	104
13245	15793930	3628
13246	15797558	344
13247	15797902	1161
13248	15799063	96
13249	15799159	7095
13250	15806254	7098
13251	15813352	45
13252	15813397	1365
13253	15814762	273
13254	15815035	222
13255	15815257	124
13256	15815381	109
13257	15815490	411
13258	15815901	280
13259	15816181	78
13260	15816259	105
13261	15816364	78
13262	15816442	78
13263	15816520	424
13264	15816944	1238
13265	15818182	224
13266	15818406	7073
13267	15825479	78
13268	15825557	423
13269	15825980	1243
13270	15827223	223
13271	15827446	7072
13272	15834518	78
13273	15834596	418
13274	15835014	78
13275	15835092	4112
13276	15839204	123
13277	15839327	277
13278	15839604	2656
13279	15842260	280
13280	15842540	40
13281	15842580	123
13282	15842703	224
13283	15842927	4407
13284	15847334	28
13285	15847362	40
13286	15847402	1388
13287	15848790	77
13288	15848867	80
13289	15848947	123
13290	15849070	219
13291	15849289	78
13292	15849367	40
13293	15849407	1243
13294	15850650	276
13295	15850926	76
13296	15851002	76
13297	15851078	151
13298	15851229	153
13299	15851382	6631
13300	15858013	64
13301	15858077	6633
13302	15864710	227
13303	15864937	1155
13304	15866092	67
13305	15866159	272
13306	15866431	85
13307	15866516	45
13308	15866561	120
13309	15866681	45
13310	15866726	2606
13311	15869332	110
13312	15869442	4393
13313	15873835	222
13314	15874057	95
13315	15874152	1275
13316	15875427	421
13317	15875848	63
13318	15875911	1275
13319	15877186	421
13320	15877607	63
13321	15877670	1275
13322	15878945	421
13323	15879366	63
13324	15879429	1275
13325	15880704	421
13326	15881125	63
13327	15881188	1275
13328	15882463	421
13329	15882884	63
13330	15882947	225
13331	15883172	83
13332	15883255	202
13333	15883457	7098
13334	15890555	84
13335	15890639	45
13336	15890684	77
13337	15890761	7102
13338	15897863	45
13339	15897908	77
13340	15897985	7098
13341	15905083	45
13342	15905128	77
13343	15905205	7098
13344	15912303	45
13345	15912348	77
13346	15912425	7098
13347	15919523	45
13348	15919568	77
13349	15919645	7102
13350	15926747	45
13351	15926792	77
13352	15926869	7102
13353	15933971	45
13354	15934016	246
13355	15934262	111
13356	15934373	1355
13357	15935728	443
13358	15936171	45
13359	15936216	227
13360	15936443	443
13361	15936886	145
13362	15937031	415
13363	15937446	221
13364	15937667	96
13365	15937763	219
13366	15937982	103
13367	15938085	123
13368	15938208	226
13369	15938434	221
13370	15938655	4393
13371	15943048	1355
13372	15944403	111
13373	15944514	226
13374	15944740	221
13375	15944961	4393
13376	15949354	1355
13377	15950709	111
13378	15950820	226
13379	15951046	221
13380	15951267	4393
13381	15955660	1355
13382	15957015	111
13383	15957126	226
13384	15957352	45
13385	15957397	77
13386	15957474	277
13387	15957751	40
13388	15957791	123
13389	15957914	248
13390	15958162	105
13391	15958267	105
13392	15958372	111
13393	15958483	248
13394	15958731	190
13395	15958921	167
13396	15959088	4407
13397	15963495	123
13398	15963618	224
13399	15963842	4407
13400	15968249	1385
13401	15969634	1132
13402	15970766	1387
13403	15972153	228
13404	15972381	224
13405	15972605	4407
13406	15977012	123
13407	15977135	224
13408	15977359	4378
13409	15981737	226
13410	15981963	1385
13411	15983348	228
13412	15983576	58
13413	15983634	2680
13414	15986314	3943
13415	15990257	6264
13416	15996521	229
13417	15996750	123
13418	15996873	1171
13419	15998044	1355
13420	15999399	226
13421	15999625	228
13422	15999853	4119
13423	16003972	226
13424	16004198	228
13425	16004426	66
13426	16004492	411
13427	16004903	93
13428	16004996	225
13429	16005221	59
13430	16005280	84
13431	16005364	66
13432	16005430	224
13433	16005654	1275
13434	16006929	421
13435	16007350	63
13436	16007413	1275
13437	16008688	107
13438	16008795	77
13439	16008872	7098
13440	16015970	84
13441	16016054	1267
13442	16017321	63
13443	16017384	97
13444	16017481	177
13445	16017658	231
13446	16017889	90
13447	16017979	1361
13448	16019340	4527
13449	16023867	280
13450	16024147	1365
13451	16025512	47
13452	16025559	86
13453	16025645	450
13454	16026095	280
13455	16026375	1365
13456	16027740	47
13457	16027787	86
13458	16027873	447
13459	16028320	280
13460	16028600	1365
13461	16029965	47
13462	16030012	86
13463	16030098	450
13464	16030548	280
13465	16030828	1365
13466	16032193	47
13467	16032240	86
13468	16032326	450
13469	16032776	280
13470	16033056	77
13471	16033133	109
13472	16033242	226
13473	16033468	228
13474	16033696	6783
13475	16040479	226
13476	16040705	7181
13477	16047886	1378
13478	16049264	225
13479	16049489	1400
13480	16050889	111
13481	16051000	411
13482	16051411	443
13483	16051854	96
13484	16051950	443
13485	16052393	85
13486	16052478	85
13487	16052563	443
13488	16053006	1388
13489	16054394	78
13490	16054472	443
13491	16054915	1388
13492	16056303	78
13493	16056381	443
13494	16056824	1388
13495	16058212	1387
13496	16059599	78
13497	16059677	78
13498	16059755	6780
13499	16066535	1155
13500	16067690	58
13501	16067748	3952
13502	16071700	96
13503	16071796	344
13504	16072140	6267
13505	16078407	6268
13506	16084675	1244
13507	16085919	107
13508	16086026	59
13509	16086085	84
13510	16086169	66
13511	16086235	411
13512	16086646	1353
13513	16087999	139
13514	16088138	228
13515	16088366	1161
13516	16089527	114
13517	16089641	2478
13518	16092119	87
13519	16092206	41
13520	16092247	393
13521	16092640	443
13522	16093083	226
13523	16093309	45
13524	16093354	45
13525	16093399	59
13526	16093458	64
13527	16093522	84
13528	16093606	6783
13529	16100389	78
13530	16100467	1387
13531	16101854	77
13532	16101931	411
13533	16102342	110
13534	16102452	226
13535	16102678	230
13536	16102908	396
13537	16103304	343
13538	16103647	396
13539	16104043	1373
13540	16105416	278
13541	16105694	84
13542	16105778	427
13543	16106205	228
13544	16106433	411
13545	16106844	110
13546	16106954	80
13547	16107034	246
13548	16107280	4015
13549	16111295	263
13550	16111558	1451
13551	16113009	84
13552	16113093	6632
13553	16119725	1360
13554	16121085	450
13555	16121535	280
13556	16121815	377
13557	16122192	3935
13558	16126127	96
13559	16126223	1388
13560	16127611	59
13561	16127670	280
13562	16127950	344
13563	16128294	66
13564	16128360	1388
13565	16129748	78
13566	16129826	95
13567	16129921	202
13568	16130123	1162
13569	16131285	280
13570	16131565	1365
13571	16132930	1162
13572	16134092	344
13573	16134436	451
13574	16134887	2680
13575	16137567	228
13576	16137795	1385
13577	16139180	443
13578	16139623	226
13579	16139849	77
13580	16139926	45
13581	16139971	105
13582	16140076	111
13583	16140187	226
13584	16140413	111
13585	16140524	1355
13586	16141879	231
13587	16142110	107
13588	16142217	377
13589	16142594	1132
13590	16143726	101
13591	16143827	231
13592	16144058	107
13593	16144165	77
13594	16144242	6730
13595	16150972	230
13596	16151202	4062
13597	16155264	66
13598	16155330	6783
13599	16162113	226
13600	16162339	105
13601	16162444	97
13602	16162541	379
13603	16162920	6267
13604	16169187	239
13605	16169426	111
13606	16169537	105
13607	16169642	220
13608	16169862	1355
13609	16171217	7080
13610	16178297	114
13611	16178411	415
13612	16178826	221
13613	16179047	84
13614	16179131	226
13615	16179357	248
13616	16179605	111
13617	16179716	105
13618	16179821	1355
13619	16181176	4393
13620	16185569	7080
13621	16192649	114
13622	16192763	415
13623	16193178	221
13624	16193399	84
13625	16193483	226
13626	16193709	248
13627	16193957	111
13628	16194068	105
13629	16194173	1355
13630	16195528	4393
13631	16199921	7080
13632	16207001	114
13633	16207115	415
13634	16207530	221
13635	16207751	84
13636	16207835	226
13637	16208061	248
13638	16208309	111
13639	16208420	105
13640	16208525	1355
13641	16209880	4393
13642	16214273	4393
13643	16218666	7080
13644	16225746	114
13645	16225860	415
13646	16226275	221
13647	16226496	84
13648	16226580	226
13649	16226806	248
13650	16227054	248
13651	16227302	111
13652	16227413	84
13653	16227497	116
13654	16227613	424
13655	16228037	65
13656	16228102	4384
13657	16232486	85
13658	16232571	64
13659	16232635	78
13660	16232713	1161
13661	16233874	6779
13662	16240653	155
13663	16240808	202
13664	16241010	6783
13665	16247793	226
13666	16248019	228
13667	16248247	6783
13668	16255030	226
13669	16255256	228
13670	16255484	6783
13671	16262267	226
13672	16262493	1385
13673	16263878	1161
13674	16265039	75
13675	16265114	443
13676	16265557	228
13677	16265785	250
13678	16266035	411
13679	16266446	3955
13680	16270401	1164
13681	16271565	276
13682	16271841	443
13683	16272284	227
13684	16272511	64
13685	16272575	411
13686	16272986	110
13687	16273096	7097
13688	16280193	209
13689	16280402	209
13690	16280611	228
13691	16280839	64
13692	16280903	411
13693	16281314	110
13694	16281424	6631
13695	16288055	443
13696	16288498	1162
13697	16289660	227
13698	16289887	1167
13699	16291054	67
13700	16291121	96
13701	16291217	64
13702	16291281	411
13703	16291692	110
13704	16291802	6632
13705	16298434	227
13706	16298661	1167
13707	16299828	84
13708	16299912	64
13709	16299976	6633
13710	16306609	227
13711	16306836	1167
13712	16308003	228
13713	16308231	84
13714	16308315	65
13715	16308380	411
13716	16308791	110
13717	16308901	6783
13718	16315684	411
13719	16316095	84
13720	16316179	1387
13721	16317566	411
13722	16317977	110
13723	16318087	6633
13724	16324720	227
13725	16324947	80
13726	16325027	4393
13727	16329420	7080
13728	16336500	7080
13729	16343580	114
13730	16343694	67
13731	16343761	98
13732	16343859	4119
13733	16347978	1355
13734	16349333	79
13735	16349412	79
13736	16349491	59
13737	16349550	228
13738	16349778	280
13739	16350058	6783
13740	16356841	226
13741	16357067	228
13742	16357295	85
13743	16357380	46
13744	16357426	78
13745	16357504	219
13746	16357723	93
13747	16357816	74
13748	16357890	85
13749	16357975	202
13750	16358177	219
13751	16358396	6269
13752	16364665	96
13753	16364761	110
13754	16364871	1469
13755	16366340	6698
13756	16373038	208
13757	16373246	103
13758	16373349	78
13759	16373427	124
13760	16373551	226
13761	16373777	228
13762	16374005	6783
13763	16380788	226
13764	16381014	228
13765	16381242	6783
13766	16388025	226
13767	16388251	228
13768	16388479	6783
13769	16395262	226
13770	16395488	228
13771	16395716	6783
13772	16402499	226
13773	16402725	228
13774	16402953	6783
13775	16409736	226
13776	16409962	254
13777	16410216	1372
13778	16411588	50
13779	16411638	46
13780	16411684	7129
13781	16418813	221
13782	16419034	4393
13783	16423427	114
13784	16423541	415
13785	16423956	221
13786	16424177	84
13787	16424261	226
13788	16424487	248
13789	16424735	111
13790	16424846	105
13791	16424951	1355
13792	16426306	7080
13793	16433386	4393
13794	16437779	114
13795	16437893	415
13796	16438308	221
13797	16438529	84
13798	16438613	226
13799	16438839	248
13800	16439087	111
13801	16439198	105
13802	16439303	1355
13803	16440658	7078
13804	16447736	4393
13805	16452129	79
13806	16452208	6765
13807	16458973	228
13808	16459201	1171
13809	16460372	384
13810	16460756	228
13811	16460984	1388
13812	16462372	78
13813	16462450	443
13814	16462893	1388
13815	16464281	78
13816	16464359	443
13817	16464802	1388
13818	16466190	78
13819	16466268	443
13820	16466711	1385
13821	16468096	1162
13822	16469258	78
13823	16469336	66
13824	16469402	4384
13825	16473786	226
13826	16474012	208
13827	16474220	443
13828	16474663	84
13829	16474747	85
13830	16474832	78
13831	16474910	226
13832	16475136	202
13833	16475338	443
13834	16475781	1456
13835	16477237	6775
13836	16484012	411
13837	16484423	104
13838	16484527	6632
13839	16491159	224
13840	16491383	1388
13841	16492771	78
13842	16492849	411
13843	16493260	75
13844	16493335	84
13845	16493419	4393
13846	16497812	7080
13847	16504892	114
13848	16505006	106
13849	16505112	443
13850	16505555	85
13851	16505640	228
13852	16505868	4119
13853	16509987	6783
13854	16516770	6269
13855	16523039	6783
13856	16529822	6797
13857	16536619	226
13858	16536845	228
13859	16537073	6797
13860	16543870	226
13861	16544096	228
13862	16544324	6797
13863	16551121	226
13864	16551347	228
13865	16551575	6797
13866	16558372	226
13867	16558598	228
13868	16558826	6797
13869	16565623	226
13870	16565849	96
13871	16565945	1162
13872	16567107	105
13873	16567212	1355
13874	16568567	248
13875	16568815	114
13876	16568929	6612
13877	16575541	227
13878	16575768	1164
13879	16576932	67
13880	16576999	59
13881	16577058	84
13882	16577142	66
13883	16577208	411
13884	16577619	111
13885	16577730	221
13886	16577951	86
13887	16578037	59
13888	16578096	85
13889	16578181	64
13890	16578245	264
13891	16578509	227
13892	16578736	411
13893	16579147	276
13894	16579423	4119
13895	16583542	224
13896	16583766	46
13897	16583812	74
13898	16583886	443
13899	16584329	75
13900	16584404	41
13901	16584445	424
13902	16584869	72
13903	16584941	7075
13904	16592016	276
13905	16592292	78
13906	16592370	65
13907	16592435	46
13908	16592481	86
13909	16592567	100
13910	16592667	4384
13911	16597051	1257
13912	16598308	156
13913	16598464	223
13914	16598687	124
13915	16598811	41
13916	16598852	424
13917	16599276	4472
13918	16603748	78
13919	16603826	246
13920	16604072	6783
13921	16610855	226
13922	16611081	379
13923	16611460	1158
13924	16612618	226
13925	16612844	82
13926	16612926	220
13927	16613146	228
13928	16613374	424
13929	16613798	7075
13930	16620873	443
13931	16621316	70
13932	16621386	411
13933	16621797	457
13934	16622254	1167
13935	16623421	230
13936	16623651	208
13937	16623859	215
13938	16624074	446
13939	16624520	424
13940	16624944	72
13941	16625016	83
13942	16625099	542
13943	16625641	1164
13944	16626805	76
13945	16626881	224
13946	16627105	411
13947	16627516	66
13948	16627582	4033
13949	16631615	411
13950	16632026	1160
13951	16633186	66
13952	16633252	227
13953	16633479	84
13954	16633563	46
13955	16633609	86
13956	16633695	100
13957	16633795	4384
13958	16638179	1257
13959	16639436	156
13960	16639592	223
13961	16639815	124
13962	16639939	41
13963	16639980	424
13964	16640404	72
13965	16640476	7075
13966	16647551	276
13967	16647827	78
13968	16647905	65
13969	16647970	46
13970	16648016	86
13971	16648102	100
13972	16648202	4384
13973	16652586	1165
13974	16653751	109
13975	16653860	227
13976	16654087	6697
13977	16660784	4031
13978	16664815	200
13979	16665015	75
13980	16665090	239
13981	16665329	378
13982	16665707	7069
13983	16672776	99
13984	16672875	46
13985	16672921	124
13986	16673045	75
13987	16673120	4018
13988	16677138	65
13989	16677203	46
13990	16677249	424
13991	16677673	72
13992	16677745	7075
13993	16684820	276
13994	16685096	78
13995	16685174	65
13996	16685239	41
13997	16685280	424
13998	16685704	7075
13999	16692779	276
14000	16693055	65
14001	16693120	41
14002	16693161	424
14003	16693585	72
14004	16693657	1257
14005	16694914	112
14006	16695026	59
14007	16695085	67
14008	16695152	378
14009	16695530	103
14010	16695633	208
14011	16695841	208
14012	16696049	232
14013	16696281	31
14014	16696312	227
14015	16696539	209
14016	16696748	457
14017	16697205	2735
14018	16699940	267
14019	16700207	100
14020	16700307	424
14021	16700731	84
14022	16700815	280
14023	16701095	86
14024	16701181	86
14025	16701267	411
14026	16701678	111
14027	16701789	391
14028	16702180	101
14029	16702281	264
14030	16702545	4385
14031	16706930	1365
14032	16708295	2719
14033	16711014	232
14034	16711246	7121
14035	16718367	225
14036	16718592	232
14037	16718824	228
14038	16719052	411
14039	16719463	84
14040	16719547	1243
14041	16720790	124
14042	16720914	225
14043	16721139	225
14044	16721364	225
14045	16721589	225
14046	16721814	225
14047	16722039	424
14048	16722463	156
14049	16722619	209
14050	16722828	7069
14051	16729897	62
14052	16729959	7075
14053	16737034	78
14054	16737112	280
14055	16737392	84
14056	16737476	1257
14057	16738733	111
14058	16738844	411
14059	16739255	65
14060	16739320	223
14061	16739543	78
14062	16739621	156
14063	16739777	276
14064	16740053	7075
14065	16747128	78
14066	16747206	1363
14067	16748569	424
14068	16748993	1257
14069	16750250	223
14070	16750473	7075
14071	16757548	65
14072	16757613	100
14073	16757713	7075
14074	16764788	4385
14075	16769173	1175
14076	16770348	384
14077	16770732	498
14078	16771230	526
14079	16771756	502
14080	16772258	123
14081	16772381	1889
14082	16774270	2031
14083	16776301	156
14084	16776457	141
14085	16776598	141
14086	16776739	4432
14087	16781171	587
14088	16781758	289
14089	16782047	301
14090	16782348	79
14091	16782427	111
14092	16782538	7130
14093	16789668	182
14094	16789850	523
14095	16790373	344
14096	16790717	6760
14097	16797477	228
14098	16797705	209
14099	16797914	206
14100	16798120	155
14101	16798275	220
14102	16798495	140
14103	16798635	219
14104	16798854	212
14105	16799066	1377
14106	16800443	121
14107	16800564	2010
14108	16802574	85
14109	16802659	212
14110	16802871	79
14111	16802950	202
14112	16803152	101
14113	16803253	1355
14114	16804608	4393
14115	16809001	7098
14116	16816099	45
14117	16816144	248
14118	16816392	226
14119	16816618	280
14120	16816898	31
14121	16816929	86
14122	16817015	32
14123	16817047	2655
14124	16819702	96
14125	16819798	228
14126	16820026	59
14127	16820085	228
14128	16820313	232
14129	16820545	4385
14130	16824930	280
14131	16825210	1365
14132	16826575	111
14133	16826686	232
14134	16826918	4384
14135	16831302	7098
14136	16838400	45
14137	16838445	77
14138	16838522	7118
14139	16845640	4385
14140	16850025	84
14141	16850109	251
14142	16850360	84
14143	16850444	84
14144	16850528	219
14145	16850747	407
14146	16851154	202
14147	16851356	392
14148	16851748	237
14149	16851985	81
14150	16852066	59
14151	16852125	246
14152	16852371	421
14153	16852792	63
14154	16852855	1275
14155	16854130	421
14156	16854551	63
14157	16854614	224
14158	16854838	2610
14159	16857448	265
14160	16857713	78
14161	16857791	109
14162	16857900	3920
14163	16861820	58
14164	16861878	3850
14165	16865728	58
14166	16865786	3929
14167	16869715	58
14168	16869773	3952
14169	16873725	67
14170	16873792	59
14171	16873851	67
14172	16873918	1168
14173	16875086	58
14174	16875144	45
14175	16875189	77
14176	16875266	7098
14177	16882364	45
14178	16882409	77
14179	16882486	7098
14180	16889584	45
14181	16889629	77
14182	16889706	7098
14183	16896804	45
14184	16896849	77
14185	16896926	7098
14186	16904024	45
14187	16904069	77
14188	16904146	7098
14189	16911244	45
14190	16911289	77
14191	16911366	7098
14192	16918464	45
14193	16918509	77
14194	16918586	7098
14195	16925684	423
14196	16926107	67
14197	16926174	46
14198	16926220	76
14199	16926296	6783
14200	16933079	7098
14201	16940177	45
14202	16940222	77
14203	16940299	7098
14204	16947397	45
14205	16947442	77
14206	16947519	7098
14207	16954617	45
14208	16954662	77
14209	16954739	7098
14210	16961837	45
14211	16961882	77
14212	16961959	7098
14213	16969057	45
14214	16969102	77
14215	16969179	7098
14216	16976277	45
14217	16976322	77
14218	16976399	7098
14219	16983497	45
14220	16983542	77
14221	16983619	7098
14222	16990717	45
14223	16990762	77
14224	16990839	7098
14225	16997937	45
14226	16997982	77
14227	16998059	7098
14228	17005157	45
14229	17005202	77
14230	17005279	7098
14231	17012377	96
14232	17012473	84
14233	17012557	6631
14234	17019188	66
14235	17019254	84
14236	17019338	1167
14237	17020505	111
14238	17020616	277
14239	17020893	40
14240	17020933	226
14241	17021159	240
14242	17021399	40
14243	17021439	96
14244	17021535	45
14245	17021580	77
14246	17021657	7098
14247	17028755	228
14248	17028983	59
14249	17029042	76
14250	17029118	227
14251	17029345	1162
14252	17030507	96
14253	17030603	85
14254	17030688	202
14255	17030890	4404
14256	17035294	4407
14257	17039701	28
14258	17039729	111
14259	17039840	78
14260	17039918	60
14261	17039978	61
14262	17040039	225
14263	17040264	75
14264	17040339	6783
14265	17047122	6613
14266	17053735	67
14267	17053802	223
14268	17054025	229
14269	17054254	7074
14270	17061328	78
14271	17061406	421
14272	17061827	1244
14273	17063071	223
14274	17063294	7074
14275	17070368	78
14276	17070446	423
14277	17070869	1243
14278	17072112	223
14279	17072335	7074
14280	17079409	228
14281	17079637	1385
14282	17081022	45
14283	17081067	77
14284	17081144	1208
14285	17082352	426
14286	17082778	7097
14287	17089875	45
14288	17089920	63
14289	17089983	1275
14290	17091258	421
14291	17091679	7098
14292	17098777	226
14293	17099003	224
14294	17099227	249
14295	17099476	45
14296	17099521	96
14297	17099617	229
14298	17099846	7083
14299	17106929	276
14300	17107205	78
14301	17107283	230
14302	17107513	229
14303	17107742	76
14304	17107818	6739
14305	17114557	1166
14306	17115723	6633
14307	17122356	1155
14308	17123511	67
14309	17123578	59
14310	17123637	84
14311	17123721	78
14312	17123799	219
14313	17124018	123
14314	17124141	45
14315	17124186	28
14316	17124214	1167
14317	17125381	67
14318	17125448	7080
14319	17132528	6349
14320	17138877	348
14321	17139225	277
14322	17139502	40
14323	17139542	123
14324	17139665	277
14325	17139942	40
14326	17139982	123
14327	17140105	277
14328	17140382	40
14329	17140422	123
14330	17140545	277
14331	17140822	40
14332	17140862	123
14333	17140985	277
14334	17141262	40
14335	17141302	123
14336	17141425	427
14337	17141852	230
14338	17142082	106
14339	17142188	4407
14340	17146595	76
14341	17146671	123
14342	17146794	224
14343	17147018	4411
14344	17151429	123
14345	17151552	224
14346	17151776	4407
14347	17156183	123
14348	17156306	224
14349	17156530	4407
14350	17160937	123
14351	17161060	224
14352	17161284	4407
14353	17165691	123
14354	17165814	224
14355	17166038	4411
14356	17170449	123
14357	17170572	224
14358	17170796	4411
14359	17175207	123
14360	17175330	84
14361	17175414	105
14362	17175519	7080
14363	17182599	6782
14364	17189381	123
14365	17189504	411
14366	17189915	6622
14367	17196537	4393
14368	17200930	145
14369	17201075	415
14370	17201490	344
14371	17201834	85
14372	17201919	215
14373	17202134	45
14374	17202179	78
14375	17202257	415
14376	17202672	7080
14377	17209752	105
14378	17209857	248
14379	17210105	84
14380	17210189	415
14381	17210604	7080
14382	17217684	105
14383	17217789	248
14384	17218037	84
14385	17218121	415
14386	17218536	7080
14387	17225616	105
14388	17225721	248
14389	17225969	84
14390	17226053	123
14391	17226176	224
14392	17226400	77
14393	17226477	7098
14394	17233575	45
14395	17233620	226
14396	17233846	248
14397	17234094	111
14398	17234205	248
14399	17234453	226
14400	17234679	3626
14401	17238305	393
14402	17238698	1275
14403	17239973	421
14404	17240394	63
14405	17240457	1275
14406	17241732	226
14407	17241958	231
14408	17242189	226
14409	17242415	443
14410	17242858	63
14411	17242921	1275
14412	17244196	421
14413	17244617	63
14414	17244680	1261
14415	17245941	78
14416	17246019	226
14417	17246245	443
14418	17246688	67
14419	17246755	1167
14420	17247922	2659
14421	17250581	1161
14422	17251742	403
14423	17252145	421
14424	17252566	6626
14425	17259192	84
14426	17259276	78
14427	17259354	443
14428	17259797	1385
14429	17261182	78
14430	17261260	443
14431	17261703	111
14432	17261814	75
14433	17261889	189
14434	17262078	96
14435	17262174	64
14436	17262238	411
14437	17262649	111
14438	17262760	63
14439	17262823	277
14440	17263100	40
14441	17263140	123
14442	17263263	277
14443	17263540	3954
14444	17267494	224
14445	17267718	4407
14446	17272125	411
14447	17272536	277
14448	17272813	123
14449	17272936	277
14450	17273213	230
14451	17273443	77
14452	17273520	120
14453	17273640	105
14454	17273745	1348
14455	17275093	426
14456	17275519	28
14457	17275547	111
14458	17275658	232
14459	17275890	7095
14460	17282985	426
14461	17283411	28
14462	17283439	111
14463	17283550	232
14464	17283782	7095
14465	17290877	426
14466	17291303	31
14467	17291334	111
14468	17291445	232
14469	17291677	7096
14470	17298773	426
14471	17299199	31
14472	17299230	111
14473	17299341	232
14474	17299573	7095
14475	17306668	426
14476	17307094	223
14477	17307317	225
14478	17307542	78
14479	17307620	443
14480	17308063	1385
14481	17309448	78
14482	17309526	1361
14483	17310887	221
14484	17311108	96
14485	17311204	205
14486	17311409	227
14487	17311636	6633
14488	17318269	6783
14489	17325052	344
14490	17325396	6783
14491	17332179	232
14492	17332411	232
14493	17332643	6783
14494	17339426	226
14495	17339652	228
14496	17339880	6783
14497	17346663	226
14498	17346889	228
14499	17347117	6783
14500	17353900	226
14501	17354126	226
14502	17354352	223
14503	17354575	228
14504	17354803	1386
14505	17356189	59
14506	17356248	67
14507	17356315	1167
14508	17357482	58
14509	17357540	202
14510	17357742	3626
14511	17361368	6795
14512	17368163	78
14513	17368241	134
14514	17368375	64
14515	17368439	407
14516	17368846	111
14517	17368957	3955
14518	17372912	224
14519	17373136	78
14520	17373214	443
14521	17373657	85
14522	17373742	6633
14523	17380375	1383
14524	17381758	416
14525	17382174	123
14526	17382297	94
14527	17382391	6782
14528	17389173	78
14529	17389251	111
14530	17389362	45
14531	17389407	110
14532	17389517	110
14533	17389627	221
14534	17389848	1388
14535	17391236	443
14536	17391679	226
14537	17391905	229
14538	17392134	6633
14539	17398767	227
14540	17398994	78
14541	17399072	396
14542	17399468	6773
14543	17406241	6773
14544	17413014	6773
14545	17419787	226
14546	17420013	427
14547	17420440	233
14548	17420673	1360
14549	17422033	78
14550	17422111	75
14551	17422186	227
14552	17422413	4015
14553	17426428	84
14554	17426512	2680
14555	17429192	384
14556	17429576	74
14557	17429650	411
14558	17430061	3955
14559	17434016	111
14560	17434127	7097
14561	17441224	425
14562	17441649	101
14563	17441750	1171
14564	17442921	344
14565	17443265	226
14566	17443491	66
14567	17443557	429
14568	17443986	96
14569	17444082	6261
14570	17450343	226
14571	17450569	228
14572	17450797	346
14573	17451143	137
14574	17451280	85
14575	17451365	426
14576	17451791	31
14577	17451822	85
14578	17451907	202
14579	17452109	209
14580	17452318	1388
14581	17453706	443
14582	17454149	226
14583	17454375	4119
14584	17458494	78
14585	17458572	224
14586	17458796	1366
14587	17460162	111
14588	17460273	226
14589	17460499	84
14590	17460583	226
14591	17460809	111
14592	17460920	77
14593	17460997	6730
14594	17467727	101
14595	17467828	231
14596	17468059	107
14597	17468166	77
14598	17468243	6730
14599	17474973	230
14600	17475203	4062
14601	17479265	377
14602	17479642	1132
14603	17480774	109
14604	17480883	1188
14605	17482071	78
14606	17482149	99
14607	17482248	255
14608	17482503	103
14609	17482606	3626
14610	17486232	84
14611	17486316	248
14612	17486564	111
14613	17486675	78
14614	17486753	105
14615	17486858	4393
14616	17491251	7080
14617	17498331	114
14618	17498445	415
14619	17498860	221
14620	17499081	84
14621	17499165	226
14622	17499391	248
14623	17499639	111
14624	17499750	105
14625	17499855	1355
14626	17501210	4393
14627	17505603	7080
14628	17512683	114
14629	17512797	415
14630	17513212	221
14631	17513433	84
14632	17513517	226
14633	17513743	248
14634	17513991	111
14635	17514102	105
14636	17514207	1355
14637	17515562	4393
14638	17519955	7080
14639	17527035	114
14640	17527149	415
14641	17527564	221
14642	17527785	84
14643	17527869	226
14644	17528095	248
14645	17528343	111
14646	17528454	105
14647	17528559	1355
14648	17529914	1355
14649	17531269	4393
14650	17535662	7080
14651	17542742	114
14652	17542856	415
14653	17543271	221
14654	17543492	84
14655	17543576	226
14656	17543802	226
14657	17544028	226
14658	17544254	221
14659	17544475	78
14660	17544553	7075
14661	17551628	124
14662	17551752	1258
14663	17553010	230
14664	17553240	110
14665	17553350	228
14666	17553578	1161
14667	17554739	1382
14668	17556121	73
14669	17556194	6269
14670	17562463	1385
14671	17563848	78
14672	17563926	443
14673	17564369	1385
14674	17565754	78
14675	17565832	443
14676	17566275	1385
14677	17567660	78
14678	17567738	145
14679	17567883	85
14680	17567968	239
14681	17568207	4020
14682	17572227	443
14683	17572670	168
14684	17572838	6633
14685	17579471	1167
14686	17580638	59
14687	17580697	78
14688	17580775	6269
14689	17587044	67
14690	17587111	110
14691	17587221	6633
14692	17593854	227
14693	17594081	197
14694	17594278	7097
14695	17601375	7096
14696	17608471	443
14697	17608914	110
14698	17609024	6629
14699	17615653	227
14700	17615880	1167
14701	17617047	6783
14702	17623830	85
14703	17623915	67
14704	17623982	59
14705	17624041	84
14706	17624125	344
14707	17624469	110
14708	17624579	6633
14709	17631212	227
14710	17631439	1167
14711	17632606	67
14712	17632673	59
14713	17632732	411
14714	17633143	110
14715	17633253	1167
14716	17634420	67
14717	17634487	59
14718	17634546	99
14719	17634645	411
14720	17635056	112
14721	17635168	6633
14722	17641801	227
14723	17642028	1388
14724	17643416	6633
14725	17650049	411
14726	17650460	226
14727	17650686	1167
14728	17651853	227
14729	17652080	1167
14730	17653247	67
14731	17653314	250
14732	17653564	1355
14733	17654919	4393
14734	17659312	4393
14735	17663705	7080
14736	17670785	84
14737	17670869	6786
14738	17677655	6783
14739	17684438	105
14740	17684543	228
14741	17684771	228
14742	17684999	65
14743	17685064	443
14744	17685507	426
14745	17685933	1388
14746	17687321	78
14747	17687399	443
14748	17687842	219
14749	17688061	86
14750	17688147	228
14751	17688375	96
14752	17688471	121
14753	17688592	110
14754	17688702	219
14755	17688921	6269
14756	17695190	96
14757	17695286	1162
14758	17696448	344
14759	17696792	227
14760	17697019	72
14761	17697091	4031
14762	17701122	6698
14763	17707820	208
14764	17708028	228
14765	17708256	46
14766	17708302	78
14767	17708380	443
14768	17708823	1388
14769	17710211	78
14770	17710289	443
14771	17710732	1388
14772	17712120	78
14773	17712198	443
14774	17712641	1388
14775	17714029	78
14776	17714107	443
14777	17714550	1388
14778	17715938	78
14779	17716016	443
14780	17716459	1389
14781	17717848	78
14782	17717926	424
14783	17718350	231
14784	17718581	422
14785	17719003	123
14786	17719126	1354
14787	17720480	415
14788	17720895	7080
14789	17727975	4393
14790	17732368	114
14791	17732482	415
14792	17732897	221
14793	17733118	84
14794	17733202	226
14795	17733428	248
14796	17733676	111
14797	17733787	105
14798	17733892	1355
14799	17735247	7080
14800	17742327	4393
14801	17746720	114
14802	17746834	415
14803	17747249	221
14804	17747470	84
14805	17747554	226
14806	17747780	248
14807	17748028	111
14808	17748139	105
14809	17748244	1355
14810	17749599	7080
14811	17756679	228
14812	17756907	1171
14813	17758078	384
14814	17758462	228
14815	17758690	4092
14816	17762782	79
14817	17762861	226
14818	17763087	228
14819	17763315	6783
14820	17770098	226
14821	17770324	228
14822	17770552	6783
14823	17777335	226
14824	17777561	228
14825	17777789	6783
14826	17784572	146
14827	17784718	85
14828	17784803	228
14829	17785031	109
14830	17785140	1243
14831	17786383	78
14832	17786461	7119
14833	17793580	6783
14834	17800363	411
14835	17800774	219
14836	17800993	228
14837	17801221	78
14838	17801299	6269
14839	17807568	3950
14840	17811518	73
14841	17811591	93
14842	17811684	6612
14843	17818296	227
14844	17818523	1166
14845	17819689	67
14846	17819756	226
14847	17819982	228
14848	17820210	6612
14849	17826822	239
14850	17827061	266
14851	17827327	1355
14852	17828682	4393
14853	17833075	6783
14854	17839858	84
14855	17839942	6751
14856	17846693	219
14857	17846912	443
14858	17847355	1388
14859	17848743	1388
14860	17850131	1162
14861	17851293	1387
14862	17852680	1388
14863	17854068	78
14864	17854146	443
14865	17854589	1388
14866	17855977	78
14867	17856055	443
14868	17856498	1388
14869	17857886	78
14870	17857964	443
14871	17858407	1388
14872	17859795	78
14873	17859873	443
14874	17860316	1385
14875	17861701	78
14876	17861779	344
14877	17862123	85
14878	17862208	96
14879	17862304	105
14880	17862409	226
14881	17862635	4384
14882	17867019	1164
14883	17868183	67
14884	17868250	59
14885	17868309	84
14886	17868393	30
14887	17868423	411
14888	17868834	111
14889	17868945	6612
14890	17875557	227
14891	17875784	415
14892	17876199	232
14893	17876431	64
14894	17876495	219
14895	17876714	110
14896	17876824	379
14897	17877203	67
14898	17877270	3954
14899	17881224	140
14900	17881364	6783
14901	17888147	67
14902	17888214	123
14903	17888337	110
14904	17888447	1346
14905	17889793	239
14906	17890032	86
14907	17890118	100
14908	17890218	4384
14909	17894602	1257
14910	17895859	156
14911	17896015	223
14912	17896238	124
14913	17896362	41
14914	17896403	424
14915	17896827	72
14916	17896899	7075
14917	17903974	276
14918	17904250	78
14919	17904328	65
14920	17904393	46
14921	17904439	86
14922	17904525	100
14923	17904625	7180
14924	17911805	228
14925	17912033	84
14926	17912117	1388
14927	17913505	78
14928	17913583	103
14929	17913686	59
14930	17913745	78
14931	17913823	155
14932	17913978	77
14933	17914055	228
14934	17914283	100
14935	17914383	1257
14936	17915640	6633
14937	17922273	154
14938	17922427	226
14939	17922653	4384
14940	17927037	59
14941	17927096	209
14942	17927305	6711
14943	17934016	45
14944	17934061	7114
14945	17941175	100
14946	17941275	6255
14947	17947530	353
14948	17947883	542
14949	17948425	59
14950	17948484	411
14951	17948895	102
14952	17948997	84
14953	17949081	59
14954	17949140	6700
14955	17955840	209
14956	17956049	59
14957	17956108	109
14958	17956217	67
14959	17956284	411
14960	17956695	41
14961	17956736	424
14962	17957160	72
14963	17957232	7075
14964	17964307	276
14965	17964583	78
14966	17964661	65
14967	17964726	46
14968	17964772	86
14969	17964858	100
14970	17964958	4384
14971	17969342	1257
14972	17970599	156
14973	17970755	223
14974	17970978	124
14975	17971102	41
14976	17971143	424
14977	17971567	72
14978	17971639	7075
14979	17978714	59
14980	17978773	66
14981	17978839	111
14982	17978950	1469
14983	17980419	6698
14984	17987117	150
14985	17987267	239
14986	17987506	84
14987	17987590	100
14988	17987690	1244
14989	17988934	7073
14990	17996007	123
14991	17996130	46
14992	17996176	239
14993	17996415	6685
14994	18003100	124
14995	18003224	41
14996	18003265	100
14997	18003365	4384
14998	18007749	1257
14999	18009006	156
15000	18009162	223
15001	18009385	124
15002	18009509	86
15003	18009595	100
15004	18009695	1257
15005	18010952	156
15006	18011108	124
15007	18011232	86
15008	18011318	100
15009	18011418	4384
15010	18015802	276
15011	18016078	228
15012	18016306	1227
15013	18017533	84
15014	18017617	103
15015	18017720	208
15016	18017928	4027
15017	18021955	4031
15018	18025986	450
15019	18026436	111
15020	18026547	67
15021	18026614	4472
15022	18031086	138
15023	18031224	230
15024	18031454	230
15025	18031684	4384
15026	18036068	100
15027	18036168	411
15028	18036579	45
15029	18036624	232
15030	18036856	96
15031	18036952	3947
15032	18040899	227
15033	18041126	4233
15034	18045359	4061
15035	18049420	384
15036	18049804	1365
15037	18051169	2719
15038	18053888	84
15039	18053972	31
15040	18054003	1354
15041	18055357	84
15042	18055441	81
15043	18055522	379
15044	18055901	232
15045	18056133	384
15046	18056517	276
15047	18056793	46
15048	18056839	443
15049	18057282	443
15050	18057725	443
15051	18058168	443
15052	18058611	443
15053	18059054	7075
15054	18066129	78
15055	18066207	124
15056	18066331	1244
15057	18067575	64
15058	18067639	1257
15059	18068896	223
15060	18069119	425
15061	18069544	411
15062	18069955	78
15063	18070033	86
15064	18070119	1257
15065	18071376	46
15066	18071422	65
15067	18071487	223
15068	18071710	78
15069	18071788	156
15070	18071944	4384
15071	18076328	223
15072	18076551	111
15073	18076662	100
15074	18076762	276
15075	18077038	65
15076	18077103	4384
15077	18081487	124
15078	18081611	124
15079	18081735	78
15080	18081813	2687
15081	18084500	135
15082	18084635	80
15083	18084715	305
15084	18085020	345
15085	18085365	308
15086	18085673	123
15087	18085796	509
15088	18086305	7184
15089	18093489	78
15090	18093567	934
15091	18094501	16
15092	18094517	247
15093	18094764	2002
15094	18096766	91
15095	18096857	249
15096	18097106	228
15097	18097334	227
15098	18097561	429
15099	18097990	612
15100	18098602	377
15101	18098979	202
15102	18099181	4088
15103	18103269	384
15104	18103653	77
15105	18103730	6827
15106	18110557	78
15107	18110635	98
15108	18110733	6711
15109	18117444	93
15110	18117537	113
15111	18117650	224
15112	18117874	258
15113	18118132	498
15114	18118630	197
15115	18118827	113
15116	18118940	227
15117	18119167	4019
15118	18123186	111
15119	18123297	101
15120	18123398	1355
15121	18124753	4407
15122	18129160	123
15123	18129283	226
15124	18129509	78
15125	18129587	426
15126	18130013	111
15127	18130124	232
15128	18130356	121
15129	18130477	1387
15130	18131864	344
15131	18132208	443
15132	18132651	64
15133	18132715	67
15134	18132782	450
15135	18133232	2644
15136	18135876	426
15137	18136302	47
15138	18136349	86
15139	18136435	450
15140	18136885	2644
15141	18139529	4407
15142	18143936	121
15143	18144057	224
15144	18144281	430
15145	18144711	1365
15146	18146076	411
15147	18146487	229
15148	18146716	264
15149	18146980	220
15150	18147200	96
15151	18147296	97
15152	18147393	199
15153	18147592	130
15154	18147722	76
15155	18147798	222
15156	18148020	66
15157	18148086	84
15158	18148170	40
15159	18148210	123
15160	18148333	277
15161	18148610	40
15162	18148650	123
15163	18148773	63
15164	18148836	1329
15165	18150165	379
15166	18150544	230
15167	18150774	222
15168	18150996	1166
15169	18152162	67
15170	18152229	1152
15171	18153381	67
15172	18153448	1166
15173	18154614	67
15174	18154681	1166
15175	18155847	84
15176	18155931	66
15177	18155997	84
15178	18156081	59
15179	18156140	67
15180	18156207	123
15181	18156330	224
15182	18156554	4407
15183	18160961	123
15184	18161084	224
15185	18161308	4407
15186	18165715	123
15187	18165838	224
15188	18166062	4407
15189	18170469	123
15190	18170592	224
15191	18170816	4407
15192	18175223	123
15193	18175346	224
15194	18175570	4407
15195	18179977	123
15196	18180100	224
15197	18180324	4407
15198	18184731	123
15199	18184854	224
15200	18185078	4407
15201	18189485	7073
15202	18196558	84
15203	18196642	124
15204	18196766	254
15205	18197020	1388
15206	18198408	4407
15207	18202815	123
15208	18202938	224
15209	18203162	4407
15210	18207569	123
15211	18207692	224
15212	18207916	4407
15213	18212323	123
15214	18212446	224
15215	18212670	4407
15216	18217077	123
15217	18217200	224
15218	18217424	4407
15219	18221831	123
15220	18221954	224
15221	18222178	4407
15222	18226585	123
15223	18226708	224
15224	18226932	4407
15225	18231339	123
15226	18231462	224
15227	18231686	4407
15228	18236093	123
15229	18236216	224
15230	18236440	4407
15231	18240847	123
15232	18240970	224
15233	18241194	4407
15234	18245601	123
15235	18245724	224
15236	18245948	4407
15237	18250355	55
15238	18250410	411
15239	18250821	1167
15240	18251988	111
15241	18252099	411
15242	18252510	59
15243	18252569	228
15244	18252797	77
15245	18252874	1388
15246	18254262	78
15247	18254340	77
15248	18254417	6783
15249	18261200	344
15250	18261544	121
15251	18261665	224
15252	18261889	4407
15253	18266296	83
15254	18266379	66
15255	18266445	6631
15256	18273076	96
15257	18273172	85
15258	18273257	202
15259	18273459	219
15260	18273678	3628
15261	18277306	1272
15262	18278578	1275
15263	18279853	421
15264	18280274	86
15265	18280360	222
15266	18280582	124
15267	18280706	42
15268	18280748	96
15269	18280844	3955
15270	18284799	1385
15271	18286184	3935
15272	18290119	84
15273	18290203	65
15274	18290268	439
15275	18290707	1244
15276	18291951	223
15277	18292174	7099
15278	18299273	78
15279	18299351	423
15280	18299774	1244
15281	18301018	223
15282	18301241	7072
15283	18308313	78
15284	18308391	424
15285	18308815	1257
15286	18310072	443
15287	18310515	226
15288	18310741	123
15289	18310864	223
15290	18311087	59
15291	18311146	1365
15292	18312511	4406
15293	18316917	123
15294	18317040	123
15295	18317163	277
15296	18317440	40
15297	18317480	4407
15298	18321887	78
15299	18321965	63
15300	18322028	393
15301	18322421	123
15302	18322544	344
15303	18322888	429
15304	18323317	1254
15305	18324571	78
15306	18324649	223
15307	18324872	383
15308	18325255	405
15309	18325660	245
15310	18325905	1363
15311	18327268	111
15312	18327379	3955
15313	18331334	59
15314	18331393	84
15315	18331477	66
15316	18331543	411
15317	18331954	223
15318	18332177	96
15319	18332273	421
15320	18332694	416
15321	18333110	421
15322	18333531	59
15323	18333590	84
15324	18333674	1355
15325	18335029	1195
15326	18336224	202
15327	18336426	77
15328	18336503	7098
15329	18343601	45
15330	18343646	77
15331	18343723	7098
15332	18350821	45
15333	18350866	77
15334	18350943	7098
15335	18358041	45
15336	18358086	77
15337	18358163	7098
15338	18365261	45
15339	18365306	77
15340	18365383	7098
15341	18372481	45
15342	18372526	189
15343	18372715	84
15344	18372799	142
15345	18372941	1275
15346	18374216	67
15347	18374283	421
15348	18374704	63
15349	18374767	1274
15350	18376041	421
15351	18376462	63
15352	18376525	1274
15353	18377799	421
15354	18378220	63
15355	18378283	1274
15356	18379557	421
15357	18379978	63
15358	18380041	1274
15359	18381315	421
15360	18381736	63
15361	18381799	1274
15362	18383073	421
15363	18383494	63
15364	18383557	1274
15365	18384831	421
15366	18385252	384
15367	18385636	1355
15368	18386991	145
15369	18387136	1388
15370	18388524	421
15371	18388945	3955
15372	18392900	3944
15373	18396844	7080
15374	18403924	4393
15375	18408317	145
15376	18408462	202
15377	18408664	344
15378	18409008	6683
15379	18415691	123
15380	18415814	228
15381	18416042	4393
15382	18420435	1355
15383	18421790	111
15384	18421901	226
15385	18422127	221
15386	18422348	4393
15387	18426741	1355
15388	18428096	111
15389	18428207	226
15390	18428433	221
15391	18428654	4393
15392	18433047	1355
15393	18434402	111
15394	18434513	226
15395	18434739	221
15396	18434960	421
15397	18435381	63
15398	18435444	224
15399	18435668	4407
15400	18440075	123
15401	18440198	84
15402	18440282	226
15403	18440508	248
15404	18440756	226
15405	18440982	84
15406	18441066	1161
15407	18442227	106
15408	18442333	277
15409	18442610	40
15410	18442650	123
15411	18442773	277
15412	18443050	78
15413	18443128	77
15414	18443205	78
15415	18443283	6783
15416	18450066	123
15417	18450189	277
15418	18450466	40
15419	18450506	123
15420	18450629	276
15421	18450905	78
15422	18450983	78
15423	18451061	6775
15424	18457836	84
15425	18457920	59
15426	18457979	1165
15427	18459144	85
15428	18459229	7098
15429	18466327	40
15430	18466367	410
15431	18466777	221
15432	18466998	228
15433	18467226	4119
15434	18471345	226
15435	18471571	228
15436	18471799	3954
15437	18475753	227
15438	18475980	50
15439	18476030	195
15440	18476225	58
15441	18476283	110
15442	18476393	6655
15443	18483048	227
15444	18483275	45
15445	18483320	77
15446	18483397	7097
15447	18490494	45
15448	18490539	77
15449	18490616	2654
15450	18493270	63
15451	18493333	1275
15452	18494608	6655
15453	18501263	77
15454	18501340	45
15455	18501385	140
15456	18501525	44
15457	18501569	230
15458	18501799	286
15459	18502085	121
15460	18502206	105
15461	18502311	1365
15462	18503676	47
15463	18503723	86
15464	18503809	447
15465	18504256	280
15466	18504536	1365
15467	18505901	47
15468	18505948	86
15469	18506034	450
15470	18506484	280
15471	18506764	1365
15472	18508129	47
15473	18508176	86
15474	18508262	447
15475	18508709	280
15476	18508989	1365
15477	18510354	47
15478	18510401	86
15479	18510487	450
15480	18510937	280
15481	18511217	1365
15482	18512582	63
15483	18512645	96
15484	18512741	228
15485	18512969	6783
15486	18519752	226
15487	18519978	228
15488	18520206	123
15489	18520329	76
15490	18520405	58
15491	18520463	77
15492	18520540	96
15493	18520636	3956
15494	18524592	1388
15495	18525980	202
15496	18526182	1387
15497	18527569	450
15498	18528019	450
15499	18528469	1388
15500	18529857	78
15501	18529935	443
15502	18530378	1388
15503	18531766	78
15504	18531844	443
15505	18532287	1388
15506	18533675	78
15507	18533753	78
15508	18533831	465
15509	18534296	443
15510	18534739	226
15511	18534965	65
15512	18535030	84
15513	18535114	59
15514	18535173	67
15515	18535240	3955
15516	18539195	1161
15517	18540356	1373
15518	18541729	223
15519	18541952	116
15520	18542068	104
15521	18542172	6632
15522	18548804	227
15523	18549031	2654
15524	18551685	121
15525	18551806	228
15526	18552034	6783
15527	18558817	219
15528	18559036	3955
15529	18562991	226
15530	18563217	99
15531	18563316	6714
15532	18570030	122
15533	18570152	7080
15534	18577232	228
15535	18577460	86
15536	18577546	111
15537	18577657	64
15538	18577721	227
15539	18577948	415
15540	18578363	226
15541	18578589	6783
15542	18585372	78
15543	18585450	436
15544	18585886	1167
15545	18587053	67
15546	18587120	229
15547	18587349	6798
15548	18594147	600
15549	18594747	942
15550	18595689	1373
15551	18597062	78
15552	18597140	1360
15553	18598500	445
15554	18598945	137
15555	18599082	226
15556	18599308	6631
15557	18605939	96
15558	18606035	2680
15559	18608715	263
15560	18608978	1451
15561	18610429	80
15562	18610509	246
15563	18610755	6632
15564	18617387	1170
15565	18618557	450
15566	18619007	280
15567	18619287	1364
15568	18620651	107
15569	18620758	65
15570	18620823	202
15571	18621025	78
15572	18621103	109
15573	18621212	1361
15574	18622573	6269
15575	18628842	1159
15576	18630001	78
15577	18630079	443
15578	18630522	220
15579	18630742	75
15580	18630817	219
15581	18631036	1365
15582	18632401	47
15583	18632448	219
15584	18632667	7095
15585	18639762	1351
15586	18641113	226
15587	18641339	4119
15588	18645458	78
15589	18645536	2680
15590	18648216	228
15591	18648444	63
15592	18648507	426
15593	18648933	248
15594	18649181	84
15595	18649265	221
15596	18649486	84
15597	18649570	226
15598	18649796	230
15599	18650026	4062
15600	18654088	107
15601	18654195	77
15602	18654272	6730
15603	18661002	230
15604	18661232	4062
15605	18665294	377
15606	18665671	1132
15607	18666803	101
15608	18666904	231
15609	18667135	225
15610	18667360	226
15611	18667586	228
15612	18667814	252
15613	18668066	229
15614	18668295	208
15615	18668503	1161
15616	18669664	264
15617	18669928	226
15618	18670154	248
15619	18670402	228
15620	18670630	111
15621	18670741	1355
15622	18672096	4393
15623	18676489	7080
15624	18683569	114
15625	18683683	415
15626	18684098	221
15627	18684319	84
15628	18684403	226
15629	18684629	248
15630	18684877	111
15631	18684988	105
15632	18685093	1355
15633	18686448	4393
15634	18690841	7080
15635	18697921	114
15636	18698035	415
15637	18698450	221
15638	18698671	84
15639	18698755	226
15640	18698981	248
15641	18699229	111
15642	18699340	105
15643	18699445	1355
15644	18700800	4393
15645	18705193	7080
15646	18712273	114
15647	18712387	415
15648	18712802	221
15649	18713023	84
15650	18713107	226
15651	18713333	248
15652	18713581	111
15653	18713692	105
15654	18713797	105
15655	18713902	1355
15656	18715257	4393
15657	18719650	7080
15658	18726730	114
15659	18726844	415
15660	18727259	221
15661	18727480	84
15662	18727564	84
15663	18727648	84
15664	18727732	415
15665	18728147	223
15666	18728370	4384
15667	18732754	46
15668	18732800	276
15669	18733076	456
15670	18733532	227
15671	18733759	443
15672	18734202	1161
15673	18735363	156
15674	18735519	232
15675	18735751	1161
15676	18736912	226
15677	18737138	228
15678	18737366	6783
15679	18744149	226
15680	18744375	228
15681	18744603	6783
15682	18751386	226
15683	18751612	228
15684	18751840	78
15685	18751918	219
15686	18752137	84
15687	18752221	1456
15688	18753677	6783
15689	18760460	391
15690	18760851	3955
15691	18764806	59
15692	18764865	66
15693	18764931	223
15694	18765154	1162
15695	18766316	84
15696	18766400	227
15697	18766627	1167
15698	18767794	67
15699	18767861	426
15700	18768287	426
15701	18768713	426
15702	18769139	6633
15703	18775772	227
15704	18775999	1166
15705	18777165	67
15706	18777232	59
15707	18777291	1388
15708	18778679	219
15709	18778898	84
15710	18778982	64
15711	18779046	411
15712	18779457	202
15713	18779659	227
15714	18779886	1167
15715	18781053	67
15716	18781120	59
15717	18781179	84
15718	18781263	64
15719	18781327	6633
15720	18787960	227
15721	18788187	59
15722	18788246	84
15723	18788330	64
15724	18788394	58
15725	18788452	6632
15726	18795084	228
15727	18795312	1167
15728	18796479	67
15729	18796546	226
15730	18796772	1166
15731	18797938	6633
15732	18804571	78
15733	18804649	59
15734	18804708	67
15735	18804775	59
15736	18804834	84
15737	18804918	393
15738	18805311	105
15739	18805416	1355
15740	18806771	1355
15741	18808126	4393
15742	18812519	411
15743	18812930	4116
15744	18817046	1385
15745	18818431	111
15746	18818542	384
15747	18818926	384
15748	18819310	67
15749	18819377	4119
15750	18823496	1365
15751	18824861	226
15752	18825087	228
15753	18825315	6783
15754	18832098	96
15755	18832194	232
15756	18832426	443
15757	18832869	344
15758	18833213	287
15759	18833500	227
15760	18833727	96
15761	18833823	1162
15762	18834985	344
15763	18835329	85
15764	18835414	202
15765	18835616	67
15766	18835683	74
15767	18835757	1469
15768	18837226	4031
15769	18841257	6698
15770	18847955	443
15771	18848398	123
15772	18848521	228
15773	18848749	6783
15774	18855532	226
15775	18855758	228
15776	18855986	6783
15777	18862769	226
15778	18862995	228
15779	18863223	6783
15780	18870006	226
15781	18870232	228
15782	18870460	6783
15783	18877243	226
15784	18877469	228
15785	18877697	6783
15786	18884480	226
15787	18884706	228
15788	18884934	58
15789	18884992	67
15790	18885059	99
15791	18885158	422
15792	18885580	93
15793	18885673	114
15794	18885787	1355
15795	18887142	7080
15796	18894222	4393
15797	18898615	114
15798	18898729	415
15799	18899144	221
15800	18899365	84
15801	18899449	226
15802	18899675	248
15803	18899923	111
15804	18900034	105
15805	18900139	1355
15806	18901494	7080
15807	18908574	4393
15808	18912967	114
15809	18913081	415
15810	18913496	221
15811	18913717	84
15812	18913801	226
15813	18914027	248
15814	18914275	111
15815	18914386	105
15816	18914491	1355
15817	18915846	384
15818	18916230	228
15819	18916458	4092
15820	18920550	79
15821	18920629	6765
15822	18927394	228
15823	18927622	78
15824	18927700	443
15825	18928143	1388
15826	18929531	78
15827	18929609	443
15828	18930052	1388
15829	18931440	78
15830	18931518	443
15831	18931961	1385
15832	18933346	78
15833	18933424	219
15834	18933643	443
15835	18934086	225
15836	18934311	276
15837	18934587	228
15838	18934815	4420
15839	18939235	1388
15840	18940623	6633
15841	18947256	96
15842	18947352	443
15843	18947795	228
15844	18948023	1161
15845	18949184	6630
15846	18955814	4016
15847	18959830	81
15848	18959911	1166
15849	18961077	67
15850	18961144	59
15851	18961203	84
15852	18961287	78
15853	18961365	443
15854	18961808	1166
15855	18962974	84
15856	18963058	379
15857	18963437	105
15858	18963542	1355
15859	18964897	1388
15860	18966285	233
15861	18966518	1162
15862	18967680	96
15863	18967776	6783
15864	18974559	226
15865	18974785	226
15866	18975011	85
15867	18975096	226
15868	18975322	226
15869	18975548	228
15870	18975776	6797
15871	18982573	226
15872	18982799	228
15873	18983027	6797
15874	18989824	226
15875	18990050	228
15876	18990278	6797
15877	18997075	226
15878	18997301	228
15879	18997529	6797
15880	19004326	226
15881	19004552	228
15882	19004780	202
15883	19004982	219
15884	19005201	251
15885	19005452	248
15886	19005700	84
15887	19005784	2630
15888	19008414	59
15889	19008473	84
15890	19008557	66
15891	19008623	411
15892	19009034	111
15893	19009145	6612
15894	19015757	227
15895	19015984	1164
15896	19017148	67
15897	19017215	4393
15898	19021608	450
15899	19022058	110
15900	19022168	96
15901	19022264	227
15902	19022491	110
15903	19022601	84
15904	19022685	6665
15905	19029350	174
15906	19029524	1388
15907	19030912	84
15908	19030996	424
15909	19031420	227
15910	19031647	105
15911	19031752	84
15912	19031836	424
15913	19032260	72
15914	19032332	7075
15915	19039407	276
15916	19039683	78
15917	19039761	65
15918	19039826	46
15919	19039872	86
15920	19039958	100
15921	19040058	4384
15922	19044442	1257
15923	19045699	156
15924	19045855	223
15925	19046078	124
15926	19046202	41
15927	19046243	424
15928	19046667	72
15929	19046739	275
15930	19047014	1388
15931	19048402	264
15932	19048666	226
15933	19048892	228
15934	19049120	208
15935	19049328	64
15936	19049392	228
15937	19049620	78
15938	19049698	228
15939	19049926	228
15940	19050154	72
15941	19050226	276
15942	19050502	1166
15943	19051668	57
15944	19051725	78
15945	19051803	7075
15946	19058878	65
15947	19058943	439
15948	19059382	1456
15949	19060838	65
15950	19060903	38
15951	19060941	72
15952	19061013	1219
15953	19062232	92
15954	19062324	542
15955	19062866	66
15956	19062932	84
15957	19063016	65
15958	19063081	67
15959	19063148	1170
15960	19064318	1471
15961	19065789	1164
15962	19066953	66
15963	19067019	225
15964	19067244	84
15965	19067328	6633
15966	19073961	86
15967	19074047	100
15968	19074147	4384
15969	19078531	1257
15970	19079788	156
15971	19079944	223
15972	19080167	124
15973	19080291	41
15974	19080332	424
15975	19080756	72
15976	19080828	7075
15977	19087903	276
15978	19088179	78
15979	19088257	65
15980	19088322	46
15981	19088368	86
15982	19088454	100
15983	19088554	4384
15984	19092938	1257
15985	19094195	66
15986	19094261	59
15987	19094320	66
15988	19094386	72
15989	19094458	1467
15990	19095925	6905
15991	19102830	84
15992	19102914	265
15993	19103179	75
15994	19103254	276
15995	19103530	1244
15996	19104774	423
15997	19105197	123
15998	19105320	84
15999	19105404	1459
16000	19106863	46
16001	19106909	86
16002	19106995	72
16003	19107067	7075
16004	19114142	276
16005	19114418	78
16006	19114496	65
16007	19114561	46
16008	19114607	424
16009	19115031	72
16010	19115103	276
16011	19115379	78
16012	19115457	46
16013	19115503	424
16014	19115927	72
16015	19115999	7075
16016	19123074	156
16017	19123230	67
16018	19123297	6604
16019	19129901	411
16020	19130312	208
16021	19130520	4032
16022	19134552	6694
16023	19141246	6698
16024	19147944	209
16025	19148153	86
16026	19148239	84
16027	19148323	456
16028	19148779	4472
16029	19153251	267
16030	19153518	4019
16031	19157537	7075
16032	19164612	4384
16033	19168996	47
16034	19169043	47
16035	19169090	450
16036	19169540	6288
16037	19175828	6639
16038	19182467	67
16039	19182534	6898
16040	19189432	6729
16041	19196161	80
16042	19196241	111
16043	19196352	280
16044	19196632	280
16045	19196912	2719
16046	19199631	93
16047	19199724	222
16048	19199946	223
16049	19200169	6731
16050	19206900	426
16051	19207326	4016
16052	19211342	78
16053	19211420	4390
16054	19215810	207
16055	19216017	207
16056	19216224	207
16057	19216431	207
16058	19216638	207
16059	19216845	4384
16060	19221229	223
16061	19221452	99
16062	19221551	276
16063	19221827	1257
16064	19223084	46
16065	19223130	65
16066	19223195	1363
16067	19224558	6711
16068	19231269	223
16069	19231492	232
16070	19231724	100
16071	19231824	124
16072	19231948	424
16073	19232372	65
16074	19232437	223
16075	19232660	78
16076	19232738	276
16077	19233014	65
16078	19233079	86
16079	19233165	7075
16080	19240240	156
16081	19240396	124
16082	19240520	2697
16083	19243217	46
16084	19243263	7075
16085	19250338	223
16086	19250561	279
16087	19250840	90
16088	19250930	5
16089	19250935	289
16090	19251224	305
16091	19251529	292
16092	19251821	421
16093	19252242	308
16094	19252550	388
16095	19252938	223
16096	19253161	603
16097	19253764	198
16098	19253962	598
16099	19254560	498
16100	19255058	199
16101	19255257	587
16102	19255844	435
16103	19256279	67
16104	19256346	1363
16105	19257709	1533
16106	19259242	301
16107	19259543	202
16108	19259745	1374
16109	19261119	4017
16110	19265136	230
16111	19265366	4162
16112	19269528	7153
16113	19276681	348
16114	19277029	1454
16115	19278483	345
16116	19278828	147
16117	19278975	76
16118	19279051	225
16119	19279276	305
16120	19279581	111
16121	19279692	147
16122	19279839	391
16123	19280230	1449
16124	19281679	248
16125	19281927	111
16126	19282038	101
16127	19282139	1275
16128	19283414	421
16129	19283835	84
16130	19283919	228
16131	19284147	1365
16132	19285512	86
16133	19285598	448
16134	19286046	150
16135	19286196	226
16136	19286422	202
16137	19286624	4119
16138	19290743	104
16139	19290847	84
16140	19290931	4385
16141	19295316	280
16142	19295596	1365
16143	19296961	111
16144	19297072	232
16145	19297304	4385
16146	19301689	280
16147	19301969	1271
16148	19303240	421
16149	19303661	63
16150	19303724	1352
16151	19305076	450
16152	19305526	52
16153	19305578	84
16154	19305662	384
16155	19306046	95
16156	19306141	344
16157	19306485	6786
16158	19313271	162
16159	19313433	6723
16160	19320156	228
16161	19320384	472
16162	19320856	111
16163	19320967	264
16164	19321231	7098
16165	19328329	45
16166	19328374	77
16167	19328451	7098
16168	19335549	45
16169	19335594	123
16170	19335717	7097
16171	19342814	103
16172	19342917	438
16173	19343355	67
16174	19343422	59
16175	19343481	84
16176	19343565	59
16177	19343624	84
16178	19343708	59
16179	19343767	84
16180	19343851	59
16181	19343910	411
16182	19344321	108
16183	19344429	411
16184	19344840	66
16185	19344906	84
16186	19344990	421
16187	19345411	63
16188	19345474	1275
16189	19346749	421
16190	19347170	63
16191	19347233	1275
16192	19348508	421
16193	19348929	63
16194	19348992	1275
16195	19350267	421
16196	19350688	63
16197	19350751	1275
16198	19352026	421
16199	19352447	63
16200	19352510	1275
16201	19353785	421
16202	19354206	63
16203	19354269	1275
16204	19355544	421
16205	19355965	63
16206	19356028	1275
16207	19357303	7098
16208	19364401	411
16209	19364812	423
16210	19365235	391
16211	19365626	226
16212	19365852	1275
16213	19367127	421
16214	19367548	63
16215	19367611	1275
16216	19368886	421
16217	19369307	63
16218	19369370	1275
16219	19370645	421
16220	19371066	63
16221	19371129	1271
16222	19372400	421
16223	19372821	63
16224	19372884	1275
16225	19374159	421
16226	19374580	63
16227	19374643	1275
16228	19375918	421
16229	19376339	63
16230	19376402	1275
16231	19377677	421
16232	19378098	63
16233	19378161	1275
16234	19379436	421
16235	19379857	63
16236	19379920	1275
16237	19381195	421
16238	19381616	63
16239	19381679	1275
16240	19382954	421
16241	19383375	63
16242	19383438	1275
16243	19384713	67
16244	19384780	3935
16245	19388715	59
16246	19388774	228
16247	19389002	6613
16248	19395615	65
16249	19395680	67
16250	19395747	224
16251	19395971	4119
16252	19400090	228
16253	19400318	223
16254	19400541	1387
16255	19401928	202
16256	19402130	421
16257	19402551	63
16258	19402614	1273
16259	19403887	410
16260	19404297	108
16261	19404405	3953
16262	19408358	58
16263	19408416	219
16264	19408635	3623
16265	19412258	344
16266	19412602	1161
16267	19413763	277
16268	19414040	277
16269	19414317	40
16270	19414357	232
16271	19414589	60
16272	19414649	61
16273	19414710	412
16274	19415122	58
16275	19415180	6633
16276	19421813	146
16277	19421959	1166
16278	19423125	209
16279	19423334	124
16280	19423458	129
16281	19423587	78
16282	19423665	422
16283	19424087	1248
16284	19425335	223
16285	19425558	7073
16286	19432631	78
16287	19432709	423
16288	19433132	1243
16289	19434375	223
16290	19434598	7075
16291	19441673	78
16292	19441751	1385
16293	19443136	78
16294	19443214	421
16295	19443635	63
16296	19443698	66
16297	19443764	31
16298	19443795	1275
16299	19445070	419
16300	19445489	45
16301	19445534	77
16302	19445611	7098
16303	19452709	1270
16304	19453979	228
16305	19454207	123
16306	19454330	4080
16307	19458410	421
16308	19458831	202
16309	19459033	6756
16310	19465789	273
16311	19466062	223
16312	19466285	65
16313	19466350	107
16314	19466457	104
16315	19466561	401
16316	19466962	233
16317	19467195	227
16318	19467422	67
16319	19467489	66
16320	19467555	411
16321	19467966	111
16322	19468077	6633
16323	19474710	64
16324	19474774	344
16325	19475118	40
16326	19475158	7051
16327	19482209	40
16328	19482249	65
16329	19482314	411
16330	19482725	105
16331	19482830	85
16332	19482915	141
16333	19483056	224
16334	19483280	4407
16335	19487687	123
16336	19487810	224
16337	19488034	4407
16338	19492441	123
16339	19492564	224
16340	19492788	4407
16341	19497195	123
16342	19497318	224
16343	19497542	4407
16344	19501949	123
16345	19502072	224
16346	19502296	4407
16347	19506703	123
16348	19506826	7192
16349	19514018	220
16350	19514238	225
16351	19514463	277
16352	19514740	66
16353	19514806	40
16354	19514846	123
16355	19514969	277
16356	19515246	40
16357	19515286	123
16358	19515409	277
16359	19515686	40
16360	19515726	123
16361	19515849	277
16362	19516126	40
16363	19516166	123
16364	19516289	277
16365	19516566	40
16366	19516606	123
16367	19516729	277
16368	19517006	40
16369	19517046	123
16370	19517169	277
16371	19517446	40
16372	19517486	264
16373	19517750	7080
16374	19524830	415
16375	19525245	226
16376	19525471	22
16377	19525493	2680
16378	19528173	1163
16379	19529336	1355
16380	19530691	7080
16381	19537771	4393
16382	19542164	6269
16383	19548433	7131
16384	19555564	4016
16385	19559580	421
16386	19560001	443
16387	19560444	7080
16388	19567524	105
16389	19567629	248
16390	19567877	84
16391	19567961	415
16392	19568376	7080
16393	19575456	105
16394	19575561	248
16395	19575809	84
16396	19575893	415
16397	19576308	7080
16398	19583388	105
16399	19583493	248
16400	19583741	84
16401	19583825	415
16402	19584240	40
16403	19584280	123
16404	19584403	63
16405	19584466	1275
16406	19585741	421
16407	19586162	221
16408	19586383	84
16409	19586467	226
16410	19586693	84
16411	19586777	221
16412	19586998	85
16413	19587083	6751
16414	19593834	77
16415	19593911	7098
16416	19601009	45
16417	19601054	77
16418	19601131	228
16419	19601359	230
16420	19601589	228
16421	19601817	1387
16422	19603204	45
16423	19603249	77
16424	19603326	7098
16425	19610424	45
16426	19610469	41
16427	19610510	228
16428	19610738	228
16429	19610966	78
16430	19611044	411
16431	19611455	64
16432	19611519	59
16433	19611578	219
16434	19611797	4407
16435	19616204	7098
16436	19623302	67
16437	19623369	415
16438	19623784	443
16439	19624227	1385
16440	19625612	78
16441	19625690	443
16442	19626133	6632
16443	19632765	82
16444	19632847	6730
16445	19639577	151
16446	19639728	67
16447	19639795	227
16448	19640022	1164
16449	19641186	67
16450	19641253	123
16451	19641376	224
16452	19641600	4406
16453	19646006	123
16454	19646129	224
16455	19646353	1167
16456	19647520	123
16457	19647643	277
16458	19647920	3977
16459	19651897	224
16460	19652121	123
16461	19652244	174
16462	19652418	119
16463	19652537	377
16464	19652914	229
16465	19653143	259
16466	19653402	99
16467	19653501	28
16468	19653529	111
16469	19653640	232
16470	19653872	7095
16471	19660967	426
16472	19661393	28
16473	19661421	111
16474	19661532	232
16475	19661764	7095
16476	19668859	426
16477	19669285	28
16478	19669313	111
16479	19669424	232
16480	19669656	7095
16481	19676751	426
16482	19677177	31
16483	19677208	111
16484	19677319	232
16485	19677551	7095
16486	19684646	426
16487	19685072	31
16488	19685103	123
16489	19685226	58
16490	19685284	443
16491	19685727	1388
16492	19687115	78
16493	19687193	443
16494	19687636	121
16495	19687757	257
16496	19688014	67
16497	19688081	227
16498	19688308	58
16499	19688366	1168
16500	19689534	226
16501	19689760	7080
16502	19696840	226
16503	19697066	7094
16504	19704160	6783
16505	19710943	226
16506	19711169	228
16507	19711397	6783
16508	19718180	226
16509	19718406	228
16510	19718634	6783
16511	19725417	226
16512	19725643	228
16513	19725871	6745
16514	19732616	202
16515	19732818	6797
16516	19739615	78
16517	19739693	101
16518	19739794	411
16519	19740205	66
16520	19740271	84
16521	19740355	2654
16522	19743009	85
16523	19743094	78
16524	19743172	424
16525	19743596	6633
16526	19750229	228
16527	19750457	1173
16528	19751630	67
16529	19751697	1207
16530	19752904	116
16531	19753020	443
16532	19753463	1388
16533	19754851	96
16534	19754947	1155
16535	19756102	78
16536	19756180	182
16537	19756362	4050
16538	19760412	4062
16539	19764474	4393
16540	19768867	443
16541	19769310	232
16542	19769542	86
16543	19769628	230
16544	19769858	67
16545	19769925	7080
16546	19777005	78
16547	19777083	1388
16548	19778471	228
16549	19778699	6633
16550	19785332	59
16551	19785391	84
16552	19785475	396
16553	19785871	1370
16554	19787241	6795
16555	19794036	6795
16556	19800831	226
16557	19801057	230
16558	19801287	139
16559	19801426	7154
16560	19808580	106
16561	19808686	6783
16562	19815469	3954
16563	19819423	67
16564	19819490	1451
16565	19820941	384
16566	19821325	74
16567	19821399	4015
16568	19825414	84
16569	19825498	3955
16570	19829453	59
16571	19829512	7097
16572	19836609	425
16573	19837034	111
16574	19837145	6626
16575	19843771	109
16576	19843880	3628
16577	19847508	228
16578	19847736	228
16579	19847964	111
16580	19848075	6783
16581	19854858	85
16582	19854943	228
16583	19855171	6783
16584	19861954	70
16585	19862024	6265
16586	19868289	96
16587	19868385	31
16588	19868416	111
16589	19868527	96
16590	19868623	4407
16591	19873030	4111
16592	19877141	78
16593	19877219	2680
16594	19879899	228
16595	19880127	1388
16596	19881515	443
16597	19881958	123
16598	19882081	280
16599	19882361	226
16600	19882587	221
16601	19882808	415
16602	19883223	221
16603	19883444	84
16604	19883528	377
16605	19883905	1140
16606	19885045	6730
16607	19891775	230
16608	19892005	4062
16609	19896067	377
16610	19896444	1132
16611	19897576	101
16612	19897677	231
16613	19897908	107
16614	19898015	77
16615	19898092	67
16616	19898159	78
16617	19898237	443
16618	19898680	231
16619	19898911	84
16620	19898995	4021
16621	19903016	85
16622	19903101	379
16623	19903480	84
16624	19903564	226
16625	19903790	443
16626	19904233	248
16627	19904481	105
16628	19904586	1355
16629	19905941	4393
16630	19910334	7080
16631	19917414	114
16632	19917528	415
16633	19917943	221
16634	19918164	84
16635	19918248	226
16636	19918474	248
16637	19918722	111
16638	19918833	105
16639	19918938	1355
16640	19920293	4393
16641	19924686	7080
16642	19931766	114
16643	19931880	415
16644	19932295	221
16645	19932516	84
16646	19932600	226
16647	19932826	248
16648	19933074	111
16649	19933185	105
16650	19933290	1355
16651	19934645	4393
16652	19939038	7080
16653	19946118	114
16654	19946232	415
16655	19946647	221
16656	19946868	84
16657	19946952	226
16658	19947178	248
16659	19947426	111
16660	19947537	111
16661	19947648	105
16662	19947753	1355
16663	19949108	4393
16664	19953501	7080
16665	19960581	114
16666	19960695	415
16667	19961110	221
16668	19961331	221
16669	19961552	221
16670	19961773	114
16671	19961887	65
16672	19961952	1243
16673	19963195	123
16674	19963318	116
16675	19963434	209
16676	19963643	67
16677	19963710	6629
16678	19970339	1161
16679	19971500	73
16680	19971573	443
16681	19972016	85
16682	19972101	78
16683	19972179	443
16684	19972622	1385
16685	19974007	78
16686	19974085	443
16687	19974528	1385
16688	19975913	78
16689	19975991	443
16690	19976434	228
16691	19976662	96
16692	19976758	266
16693	19977024	80
16694	19977104	1381
16695	19978485	107
16696	19978592	1167
16697	19979759	64
16698	19979823	111
16699	19979934	65
16700	19979999	85
16701	19980084	411
16702	19980495	67
16703	19980562	59
16704	19980621	84
16705	19980705	1351
16706	19982056	1350
16707	19983406	1350
16708	19984756	1170
16709	19985926	67
16710	19985993	59
16711	19986052	84
16712	19986136	64
16713	19986200	226
16714	19986426	344
16715	19986770	411
16716	19987181	110
16717	19987291	6632
16718	19993923	3623
16719	19997546	67
16720	19997613	59
16721	19997672	84
16722	19997756	64
16723	19997820	411
16724	19998231	110
16725	19998341	1167
16726	19999508	67
16727	19999575	64
16728	19999639	411
16729	20000050	110
16730	20000160	67
16731	20000227	1167
16732	20001394	67
16733	20001461	59
16734	20001520	84
16735	20001604	78
16736	20001682	59
16737	20001741	1167
16738	20002908	228
16739	20003136	6633
16740	20009769	84
16741	20009853	64
16742	20009917	411
16743	20010328	6783
16744	20017111	111
16745	20017222	105
16746	20017327	102
16747	20017429	1355
16748	20018784	6783
16749	20025567	1379
16750	20026946	226
16751	20027172	248
16752	20027420	100
16753	20027520	100
16754	20027620	84
16755	20027704	6783
16756	20034487	31
16757	20034518	78
16758	20034596	443
16759	20035039	1388
16760	20036427	344
16761	20036771	450
16762	20037221	6783
16763	20044004	202
16764	20044206	229
16765	20044435	67
16766	20044502	344
16767	20044846	85
16768	20044931	202
16769	20045133	219
16770	20045352	6269
16771	20051621	92
16772	20051713	239
16773	20051952	72
16774	20052024	1469
16775	20053493	4031
16776	20057524	4119
16777	20061643	424
16778	20062067	443
16779	20062510	1388
16780	20063898	78
16781	20063976	443
16782	20064419	1388
16783	20065807	78
16784	20065885	443
16785	20066328	1388
16786	20067716	78
16787	20067794	443
16788	20068237	1388
16789	20069625	78
16790	20069703	443
16791	20070146	1388
16792	20071534	78
16793	20071612	443
16794	20072055	166
16795	20072221	229
16796	20072450	72
16797	20072522	7073
16798	20079595	121
16799	20079716	6269
16800	20085985	105
16801	20086090	1355
16802	20087445	7080
16803	20094525	4393
16804	20098918	114
16805	20099032	415
16806	20099447	221
16807	20099668	84
16808	20099752	226
16809	20099978	248
16810	20100226	111
16811	20100337	105
16812	20100442	1355
16813	20101797	7080
16814	20108877	4393
16815	20113270	114
16816	20113384	415
16817	20113799	221
16818	20114020	84
16819	20114104	226
16820	20114330	248
16821	20114578	111
16822	20114689	105
16823	20114794	4092
16824	20118886	79
16825	20118965	6765
16826	20125730	228
16827	20125958	1171
16828	20127129	384
16829	20127513	228
16830	20127741	6783
16831	20134524	226
16832	20134750	228
16833	20134978	6783
16834	20141761	226
16835	20141987	228
16836	20142215	6783
16837	20148998	226
16838	20149224	228
16839	20149452	96
16840	20149548	3935
16841	20153483	67
16842	20153550	78
16843	20153628	443
16844	20154071	196
16845	20154267	226
16846	20154493	1167
16847	20155660	344
16848	20156004	6612
16849	20162616	443
16850	20163059	85
16851	20163144	1209
16852	20164353	246
16853	20164599	228
16854	20164827	59
16855	20164886	84
16856	20164970	64
16857	20165034	411
16858	20165445	228
16859	20165673	6783
16860	20172456	59
16861	20172515	266
16862	20172781	103
16863	20172884	111
16864	20172995	105
16865	20173100	226
16866	20173326	232
16867	20173558	85
16868	20173643	344
16869	20173987	1191
16870	20175178	78
16871	20175256	78
16872	20175334	219
16873	20175553	78
16874	20175631	78
16875	20175709	443
16876	20176152	1385
16877	20177537	78
16878	20177615	443
16879	20178058	1388
16880	20179446	78
16881	20179524	443
16882	20179967	1388
16883	20181355	78
16884	20181433	443
16885	20181876	1388
16886	20183264	78
16887	20183342	443
16888	20183785	6269
16889	20190054	96
16890	20190150	233
16891	20190383	226
16892	20190609	221
16893	20190830	1261
16894	20192091	66
16895	20192157	411
16896	20192568	111
16897	20192679	6612
16898	20199291	227
16899	20199518	1164
16900	20200682	67
16901	20200749	59
16902	20200808	84
16903	20200892	7080
16904	20207972	209
16905	20208181	227
16906	20208408	344
16907	20208752	67
16908	20208819	50
16909	20208869	411
16910	20209280	1495
16911	20210775	177
16912	20210952	226
16913	20211178	411
16914	20211589	4384
16915	20215973	67
16916	20216040	7152
16917	20223192	265
16918	20223457	100
16919	20223557	4384
16920	20227941	1257
16921	20229198	156
16922	20229354	223
16923	20229577	124
16924	20229701	41
16925	20229742	424
16926	20230166	72
16927	20230238	7075
16928	20237313	276
16929	20237589	78
16930	20237667	65
16931	20237732	46
16932	20237778	86
16933	20237864	100
16934	20237964	4162
16935	20242126	314
16936	20242440	226
16937	20242666	384
16938	20243050	78
16939	20243128	443
16940	20243571	4044
16941	20247615	110
16942	20247725	443
16943	20248168	6783
16944	20254951	404
16945	20255355	228
16946	20255583	4384
16947	20259967	156
16948	20260123	59
16949	20260182	80
16950	20260262	228
16951	20260490	1257
16952	20261747	112
16953	20261859	90
16954	20261949	34
16955	20261983	44
16956	20262027	43
16957	20262070	6269
16958	20268339	84
16959	20268423	63
16960	20268486	542
16961	20269028	111
16962	20269139	67
16963	20269206	59
16964	20269265	58
16965	20269323	6632
16966	20275955	72
16967	20276027	59
16968	20276086	109
16969	20276195	67
16970	20276262	411
16971	20276673	3955
16972	20280628	424
16973	20281052	72
16974	20281124	7075
16975	20288199	276
16976	20288475	78
16977	20288553	65
16978	20288618	46
16979	20288664	86
16980	20288750	100
16981	20288850	4384
16982	20293234	1257
16983	20294491	156
16984	20294647	223
16985	20294870	124
16986	20294994	41
16987	20295035	424
16988	20295459	72
16989	20295531	7075
16990	20302606	276
16991	20302882	111
16992	20302993	1171
16993	20304164	59
16994	20304223	75
16995	20304298	72
16996	20304370	1282
16997	20305652	265
16998	20305917	379
16999	20306296	206
17000	20306502	78
17001	20306580	276
17002	20306856	99
17003	20306955	423
17004	20307378	266
17005	20307644	80
17006	20307724	41
17007	20307765	424
17008	20308189	4384
17009	20312573	1257
17010	20313830	156
17011	20313986	223
17012	20314209	124
17013	20314333	41
17014	20314374	100
17015	20314474	4384
17016	20318858	156
17017	20319014	223
17018	20319237	41
17019	20319278	100
17020	20319378	4384
17021	20323762	1257
17022	20325019	78
17023	20325097	84
17024	20325181	3951
17025	20329132	111
17026	20329243	4037
17027	20333280	6699
17028	20339979	1234
17029	20341213	1427
17030	20342640	4385
17031	20347025	232
17032	20347257	411
17033	20347668	85
17034	20347753	90
17035	20347843	109
17036	20347952	2682
17037	20350634	1257
17038	20351891	7075
17039	20358966	45
17040	20359011	426
17041	20359437	209
17042	20359646	1194
17043	20360840	3959
17044	20364799	84
17045	20364883	1377
17046	20366260	1130
17047	20367390	7075
17048	20374465	232
17049	20374697	232
17050	20374929	450
17051	20375379	1360
17052	20376739	121
17053	20376860	429
17054	20377289	472
17055	20377761	1357
17056	20379118	450
17057	20379568	1224
17058	20380792	223
17059	20381015	2630
17060	20383645	7164
17061	20390809	7148
17062	20397957	7063
17063	20405020	7193
17064	20412213	7164
17065	20419377	1257
17066	20420634	65
17067	20420699	72
17068	20420771	78
17069	20420849	50
17070	20420899	7075
17071	20427974	124
17072	20428098	111
17073	20428209	1454
17074	20429663	424
17075	20430087	450
17076	20430537	223
17077	20430760	424
17078	20431184	100
17079	20431284	424
17080	20431708	65
17081	20431773	223
17082	20431996	156
17083	20432152	124
17084	20432276	232
17085	20432508	4384
17086	20436892	78
17087	20436970	46
17088	20437016	1257
17089	20438273	41
17090	20438314	4384
17091	20442698	424
17092	20443122	426
17093	20443548	79
17094	20443627	4418
17095	20448045	94
17096	20448139	4384
17097	20452523	85
17098	20452608	7080
17099	20459688	294
17100	20459982	1358
17101	20461340	65
17102	20461405	532
17103	20461937	4483
17104	20466420	1971
17105	20468391	305
17106	20468696	112
17107	20468808	2311
17108	20471119	98
17109	20471217	84
17110	20471301	84
17111	20471385	505
17112	20471890	289
17113	20472179	6326
17114	20478505	229
17115	20478734	2682
17116	20481416	433
17117	20481849	1366
17118	20483215	45
17119	20483260	59
17120	20483319	73
17121	20483392	125
17122	20483517	25
17123	20483542	253
17124	20483795	84
17125	20483879	290
17126	20484169	137
17127	20484306	942
17128	20485248	6687
17129	20491935	73
17130	20492008	226
17131	20492234	248
17132	20492482	111
17133	20492593	277
17134	20492870	40
17135	20492910	221
17136	20493131	443
17137	20493574	31
17138	20493605	232
17139	20493837	208
17140	20494045	76
17141	20494121	78
17142	20494199	3623
17143	20497822	1161
17144	20498983	227
17145	20499210	411
17146	20499621	2644
17147	20502265	426
17148	20502691	47
17149	20502738	86
17150	20502824	450
17151	20503274	2644
17152	20505918	426
17153	20506344	277
17154	20506621	40
17155	20506661	123
17156	20506784	86
17157	20506870	426
17158	20507296	6633
17159	20513929	220
17160	20514149	80
17161	20514229	346
17162	20514575	6975
17163	20521550	1375
17164	20522925	6737
17165	20529662	1125
17166	20530787	392
17167	20531179	200
17168	20531379	6613
17169	20537992	384
17170	20538376	4407
17171	20542783	123
17172	20542906	224
17173	20543130	4407
17174	20547537	123
17175	20547660	45
17176	20547705	4406
17177	20552111	208
17178	20552319	103
17179	20552422	84
17180	20552506	66
17181	20552572	411
17182	20552983	66
17183	20553049	411
17184	20553460	66
17185	20553526	411
17186	20553937	66
17187	20554003	76
17188	20554079	224
17189	20554303	76
17190	20554379	102
17191	20554481	411
17192	20554892	40
17193	20554932	123
17194	20555055	277
17195	20555332	40
17196	20555372	123
17197	20555495	277
17198	20555772	40
17199	20555812	123
17200	20555935	277
17201	20556212	40
17202	20556252	123
17203	20556375	277
17204	20556652	40
17205	20556692	123
17206	20556815	277
17207	20557092	40
17208	20557132	123
17209	20557255	277
17210	20557532	40
17211	20557572	123
17212	20557695	277
17213	20557972	4407
17214	20562379	6629
17215	20569008	4382
17216	20573390	6267
17217	20579657	78
17218	20579735	277
17219	20580012	40
17220	20580052	123
17221	20580175	277
17222	20580452	40
17223	20580492	123
17224	20580615	277
17225	20580892	40
17226	20580932	123
17227	20581055	277
17228	20581332	40
17229	20581372	123
17230	20581495	277
17231	20581772	40
17232	20581812	123
17233	20581935	277
17234	20582212	40
17235	20582252	123
17236	20582375	277
17237	20582652	40
17238	20582692	123
17239	20582815	277
17240	20583092	40
17241	20583132	123
17242	20583255	277
17243	20583532	40
17244	20583572	123
17245	20583695	277
17246	20583972	40
17247	20584012	123
17248	20584135	277
17249	20584412	84
17250	20584496	2654
17251	20587150	66
17252	20587216	67
17253	20587283	1164
17254	20588447	111
17255	20588558	84
17256	20588642	63
17257	20588705	2610
17258	20591315	443
17259	20591758	469
17260	20592227	226
17261	20592453	6264
17262	20598717	40
17263	20598757	123
17264	20598880	277
17265	20599157	6631
17266	20605788	224
17267	20606012	1169
17268	20607181	67
17269	20607248	344
17270	20607592	1161
17271	20608753	96
17272	20608849	85
17273	20608934	77
17274	20609011	77
17275	20609088	7095
17276	20616183	448
17277	20616631	124
17278	20616755	42
17279	20616797	7083
17280	20623880	67
17281	20623947	1168
17282	20625115	78
17283	20625193	59
17284	20625252	7095
17285	20632347	123
17286	20632470	6753
17287	20639223	223
17288	20639446	7070
17289	20646516	77
17290	20646593	423
17291	20647016	1243
17292	20648259	223
17293	20648482	7069
17294	20655551	78
17295	20655629	423
17296	20656052	1258
17297	20657310	223
17298	20657533	4119
17299	20661652	228
17300	20661880	40
17301	20661920	123
17302	20662043	94
17303	20662137	43
17304	20662180	277
17305	20662457	40
17306	20662497	123
17307	20662620	224
17308	20662844	4407
17309	20667251	277
17310	20667528	443
17311	20667971	45
17312	20668016	7095
17313	20675111	40
17314	20675151	6269
17315	20681420	1370
17316	20682790	78
17317	20682868	65
17318	20682933	124
17319	20683057	121
17320	20683178	123
17321	20683301	123
17322	20683424	78
17323	20683502	96
17324	20683598	84
17325	20683682	111
17326	20683793	6619
17327	20690412	227
17328	20690639	1173
17329	20691812	120
17330	20691932	202
17331	20692134	3953
17332	20696087	1258
17333	20697345	7160
17334	20704505	95
17335	20704600	227
17336	20704827	111
17337	20704938	220
17338	20705158	66
17339	20705224	63
17340	20705287	1275
17341	20706562	421
17342	20706983	63
17343	20707046	1275
17344	20708321	421
17345	20708742	63
17346	20708805	1275
17347	20710080	421
17348	20710501	63
17349	20710564	1275
17350	20711839	421
17351	20712260	63
17352	20712323	1275
17353	20713598	421
17354	20714019	1333
17355	20715352	427
17356	20715779	84
17357	20715863	77
17358	20715940	59
17359	20715999	7102
17360	20723101	45
17361	20723146	77
17362	20723223	7098
17363	20730321	45
17364	20730366	77
17365	20730443	7098
17366	20737541	45
17367	20737586	77
17368	20737663	7098
17369	20744761	45
17370	20744806	77
17371	20744883	7102
17372	20751985	45
17373	20752030	77
17374	20752107	7102
17375	20759209	45
17376	20759254	77
17377	20759331	7102
17378	20766433	80
17379	20766513	145
17380	20766658	221
17381	20766879	78
17382	20766957	3955
17383	20770912	1167
17384	20772079	59
17385	20772138	105
17386	20772243	1355
17387	20773598	7080
17388	20780678	1161
17389	20781839	1354
17390	20783193	1459
17391	20784652	40
17392	20784692	4393
17393	20789085	1355
17394	20790440	111
17395	20790551	226
17396	20790777	221
17397	20790998	4393
17398	20795391	1355
17399	20796746	111
17400	20796857	226
17401	20797083	221
17402	20797304	4393
17403	20801697	1355
17404	20803052	111
17405	20803163	226
17406	20803389	221
17407	20803610	6687
17408	20810297	7098
17409	20817395	45
17410	20817440	123
17411	20817563	277
17412	20817840	40
17413	20817880	415
17414	20818295	221
17415	20818516	84
17416	20818600	221
17417	20818821	415
17418	20819236	219
17419	20819455	277
17420	20819732	224
17421	20819956	4407
17422	20824363	123
17423	20824486	224
17424	20824710	443
17425	20825153	377
17426	20825530	443
17427	20825973	226
17428	20826199	123
17429	20826322	224
17430	20826546	4407
17431	20830953	123
17432	20831076	78
17433	20831154	228
17434	20831382	443
17435	20831825	228
17436	20832053	79
17437	20832132	110
17438	20832242	65
17439	20832307	96
17440	20832403	1275
17441	20833678	4407
17442	20838085	225
17443	20838310	7098
17444	20845408	4119
17445	20849527	226
17446	20849753	228
17447	20849981	4119
17448	20854100	1157
17449	20855257	67
17450	20855324	4062
17451	20859386	6975
17452	20866361	84
17453	20866445	67
17454	20866512	59
17455	20866571	84
17456	20866655	421
17457	20867076	63
17458	20867139	1275
17459	20868414	421
17460	20868835	63
17461	20868898	59
17462	20868957	45
17463	20869002	77
17464	20869079	1167
17465	20870246	63
17466	20870309	419
17467	20870728	177
17468	20870905	61
17469	20870966	101
17470	20871067	84
17471	20871151	225
17472	20871376	252
17473	20871628	47
17474	20871675	86
17475	20871761	450
17476	20872211	280
17477	20872491	1365
17478	20873856	47
17479	20873903	86
17480	20873989	450
17481	20874439	280
17482	20874719	1365
17483	20876084	47
17484	20876131	86
17485	20876217	450
17486	20876667	280
17487	20876947	1365
17488	20878312	47
17489	20878359	86
17490	20878445	450
17491	20878895	280
17492	20879175	1365
17493	20880540	44
17494	20880584	45
17495	20880629	67
17496	20880696	6783
17497	20887479	226
17498	20887705	228
17499	20887933	6783
17500	20894716	258
17501	20894974	391
17502	20895365	84
17503	20895449	421
17504	20895870	67
17505	20895937	59
17506	20895996	78
17507	20896074	4393
17508	20900467	78
17509	20900545	280
17510	20900825	1388
17511	20902213	78
17512	20902291	443
17513	20902734	1388
17514	20904122	78
17515	20904200	443
17516	20904643	1388
17517	20906031	78
17518	20906109	443
17519	20906552	1366
17520	20907918	199
17521	20908117	1386
17522	20909503	228
17523	20909731	227
17524	20909958	77
17525	20910035	111
17526	20910146	411
17527	20910557	1172
17528	20911729	219
17529	20911948	230
17530	20912178	7075
17531	20919253	1173
17532	20920426	67
17533	20920493	59
17534	20920552	84
17535	20920636	49
17536	20920685	149
17537	20920834	1164
17538	20921998	226
17539	20922224	344
17540	20922568	59
17541	20922627	228
17542	20922855	6783
17543	20929638	1354
17544	20930992	1132
17545	20932124	1355
17546	20933479	6783
17547	20940262	450
17548	20940712	232
17549	20940944	67
17550	20941011	84
17551	20941095	4393
17552	20945488	228
17553	20945716	78
17554	20945794	443
17555	20946237	1401
17556	20947638	64
17557	20947702	411
17558	20948113	6798
17559	20954911	226
17560	20955137	1374
17561	20956511	1374
17562	20957885	78
17563	20957963	396
17564	20958359	106
17565	20958465	278
17566	20958743	84
17567	20958827	1388
17568	20960215	1164
17569	20961379	84
17570	20961463	58
17571	20961521	80
17572	20961601	246
17573	20961847	2680
17574	20964527	263
17575	20964790	1170
17576	20965960	66
17577	20966026	280
17578	20966306	1360
17579	20967666	449
17580	20968115	1158
17581	20969273	228
17582	20969501	1161
17583	20970662	443
17584	20971105	67
17585	20971172	86
17586	20971258	1389
17587	20972647	219
17588	20972866	443
17589	20973309	1388
17590	20974697	127
17591	20974824	1160
17592	20975984	344
17593	20976328	44
17594	20976372	86
17595	20976458	344
17596	20976802	1358
17597	20978160	2680
17598	20980840	228
17599	20981068	1388
17600	20982456	443
17601	20982899	226
17602	20983125	4113
17603	20987238	123
17604	20987361	7096
17605	20994457	84
17606	20994541	415
17607	20994956	114
17608	20995070	415
17609	20995485	221
17610	20995706	101
17611	20995807	231
17612	20996038	4062
17613	21000100	377
17614	21000477	1132
17615	21001609	101
17616	21001710	231
17617	21001941	107
17618	21002048	77
17619	21002125	6730
17620	21008855	230
17621	21009085	84
17622	21009169	228
17623	21009397	6783
17624	21016180	84
17625	21016264	220
17626	21016484	6688
17627	21023172	219
17628	21023391	103
17629	21023494	221
17630	21023715	84
17631	21023799	6783
17632	21030582	226
17633	21030808	111
17634	21030919	105
17635	21031024	1355
17636	21032379	4393
17637	21036772	7080
17638	21043852	114
17639	21043966	415
17640	21044381	221
17641	21044602	84
17642	21044686	226
17643	21044912	248
17644	21045160	111
17645	21045271	105
17646	21045376	1355
17647	21046731	4393
17648	21051124	7080
17649	21058204	114
17650	21058318	415
17651	21058733	221
17652	21058954	84
17653	21059038	226
17654	21059264	248
17655	21059512	111
17656	21059623	105
17657	21059728	1355
17658	21061083	4393
17659	21065476	7080
17660	21072556	114
17661	21072670	415
17662	21073085	221
17663	21073306	84
17664	21073390	226
17665	21073616	226
17666	21073842	248
17667	21074090	111
17668	21074201	105
17669	21074306	1355
17670	21075661	4393
17671	21080054	7080
17672	21087134	114
17673	21087248	415
17674	21087663	415
17675	21088078	415
17676	21088493	7075
17677	21095568	124
17678	21095692	276
17679	21095968	424
17680	21096392	78
17681	21096470	6730
17682	21103200	84
17683	21103284	3951
17684	21107235	1161
17685	21108396	232
17686	21108628	6783
17687	21115411	219
17688	21115630	228
17689	21115858	6783
17690	21122641	226
17691	21122867	228
17692	21123095	6783
17693	21129878	226
17694	21130104	228
17695	21130332	6783
17696	21137115	443
17697	21137558	344
17698	21137902	379
17699	21138281	73
17700	21138354	68
17701	21138422	6782
17702	21145204	59
17703	21145263	110
17704	21145373	227
17705	21145600	124
17706	21145724	219
17707	21145943	6398
17708	21152341	84
17709	21152425	64
17710	21152489	414
17711	21152903	111
17712	21153014	111
17713	21153125	111
17714	21153236	59
17715	21153295	84
17716	21153379	64
17717	21153443	411
17718	21153854	110
17719	21153964	78
17720	21154042	202
17721	21154244	6633
17722	21160877	227
17723	21161104	1167
17724	21162271	2642
17725	21164913	84
17726	21164997	64
17727	21165061	411
17728	21165472	110
17729	21165582	6633
17730	21172215	227
17731	21172442	59
17732	21172501	84
17733	21172585	110
17734	21172695	6633
17735	21179328	227
17736	21179555	84
17737	21179639	59
17738	21179698	84
17739	21179782	64
17740	21179846	411
17741	21180257	228
17742	21180485	64
17743	21180549	59
17744	21180608	443
17745	21181051	64
17746	21181115	411
17747	21181526	110
17748	21181636	6633
17749	21188269	1386
17750	21189655	248
17751	21189903	111
17752	21190014	111
17753	21190125	105
17754	21190230	1386
17755	21191616	229
17756	21191845	78
17757	21191923	226
17758	21192149	228
17759	21192377	6766
17760	21199143	3990
17761	21203133	1385
17762	21204518	38
17763	21204556	228
17764	21204784	6783
17765	21211567	226
17766	21211793	202
17767	21211995	209
17768	21212204	1388
17769	21213592	6269
17770	21219861	84
17771	21219945	84
17772	21220029	202
17773	21220231	219
17774	21220450	6269
17775	21226719	96
17776	21226815	1162
17777	21227977	411
17778	21228388	84
17779	21228472	74
17780	21228546	72
17781	21228618	1469
17782	21230087	6783
17783	21236870	7075
17784	21243945	6783
17785	21250728	226
17786	21250954	228
17787	21251182	6783
17788	21257965	226
17789	21258191	228
17790	21258419	6783
17791	21265202	226
17792	21265428	228
17793	21265656	6783
17794	21272439	226
17795	21272665	228
17796	21272893	6783
17797	21279676	226
17798	21279902	228
17799	21280130	6783
17800	21286913	6891
17801	21293804	385
17802	21294189	106
17803	21294295	1244
17804	21295539	270
17805	21295809	1161
17806	21296970	111
17807	21297081	105
17808	21297186	1355
17809	21298541	7080
17810	21305621	4393
17811	21310014	114
17812	21310128	415
17813	21310543	221
17814	21310764	84
17815	21310848	226
17816	21311074	248
17817	21311322	111
17818	21311433	105
17819	21311538	1355
17820	21312893	7080
17821	21319973	4393
17822	21324366	114
17823	21324480	415
17824	21324895	221
17825	21325116	84
17826	21325200	226
17827	21325426	248
17828	21325674	111
17829	21325785	6765
17830	21332550	228
17831	21332778	1171
17832	21333949	384
17833	21334333	228
17834	21334561	1388
17835	21335949	443
17836	21336392	1388
17837	21337780	78
17838	21337858	443
17839	21338301	1388
17840	21339689	78
17841	21339767	443
17842	21340210	1388
17843	21341598	78
17844	21341676	443
17845	21342119	344
17846	21342463	2679
17847	21345142	84
17848	21345226	223
17849	21345449	4015
17850	21349464	425
17851	21349889	78
17852	21349967	59
17853	21350026	202
17854	21350228	1167
17855	21351395	6781
17856	21358176	219
17857	21358395	59
17858	21358454	84
17859	21358538	443
17860	21358981	66
17861	21359047	411
17862	21359458	110
17863	21359568	6621
17864	21366189	443
17865	21366632	1388
17866	21368020	66
17867	21368086	379
17868	21368465	208
17869	21368673	248
17870	21368921	111
17871	21369032	78
17872	21369110	445
17873	21369555	219
17874	21369774	202
17875	21369976	226
17876	21370202	228
17877	21370430	228
17878	21370658	96
17879	21370754	228
17880	21370982	228
17881	21371210	6797
17882	21378007	226
17883	21378233	228
17884	21378461	6797
17885	21385258	226
17886	21385484	228
17887	21385712	6797
17888	21392509	226
17889	21392735	228
17890	21392963	6797
17891	21399760	226
17892	21399986	228
17893	21400214	6797
17894	21407011	1162
17895	21408173	344
17896	21408517	84
17897	21408601	84
17898	21408685	415
17899	21409100	276
17900	21409376	111
17901	21409487	6612
17902	21416099	227
17903	21416326	1164
17904	21417490	67
17905	21417557	59
17906	21417616	84
17907	21417700	66
17908	21417766	411
17909	21418177	1355
17910	21419532	7096
17911	21426628	96
17912	21426724	202
17913	21426926	84
17914	21427010	6650
17915	21433660	1167
17916	21434827	97
17917	21434924	230
17918	21435154	78
17919	21435232	6633
17920	21441865	7075
17921	21448940	83
17922	21449023	7161
17923	21456184	379
17924	21456563	72
17925	21456635	7075
17926	21463710	276
17927	21463986	78
17928	21464064	65
17929	21464129	46
17930	21464175	86
17931	21464261	100
17932	21464361	4384
17933	21468745	1257
17934	21470002	156
17935	21470158	223
17936	21470381	124
17937	21470505	41
17938	21470546	424
17939	21470970	72
17940	21471042	6827
17941	21477869	1326
17942	21479195	78
17943	21479273	80
17944	21479353	228
17945	21479581	228
17946	21479809	6711
17947	21486520	227
17948	21486747	6783
17949	21493530	1353
17950	21494883	82
17951	21494965	228
17952	21495193	7075
17953	21502268	78
17954	21502346	64
17955	21502410	1452
17956	21503862	443
17957	21504305	276
17958	21504581	239
17959	21504820	7178
17960	21511998	167
17961	21512165	73
17962	21512238	109
17963	21512347	1162
17964	21513509	220
17965	21513729	140
17966	21513869	542
17967	21514411	227
17968	21514638	59
17969	21514697	1157
17970	21515854	96
17971	21515950	3954
17972	21519904	75
17973	21519979	66
17974	21520045	225
17975	21520270	84
17976	21520354	3953
17977	21524307	1382
17978	21525689	100
17979	21525789	4384
17980	21530173	1257
17981	21531430	156
17982	21531586	223
17983	21531809	124
17984	21531933	41
17985	21531974	424
17986	21532398	72
17987	21532470	7075
17988	21539545	276
17989	21539821	78
17990	21539899	65
17991	21539964	46
17992	21540010	86
17993	21540096	100
17994	21540196	4384
17995	21544580	1257
17996	21545837	156
17997	21545993	227
17998	21546220	6622
17999	21552842	1161
18000	21554003	239
18001	21554242	75
18002	21554317	232
18003	21554549	379
18004	21554928	103
18005	21555031	7181
18006	21562212	223
18007	21562435	78
18008	21562513	7066
18009	21569579	99
18010	21569678	379
18011	21570057	73
18012	21570130	86
18013	21570216	100
18014	21570316	7075
18015	21577391	276
18016	21577667	78
18017	21577745	65
18018	21577810	46
18019	21577856	86
18020	21577942	72
18021	21578014	7075
18022	21585089	78
18023	21585167	65
18024	21585232	86
18025	21585318	72
18026	21585390	7075
18027	21592465	276
18028	21592741	223
18029	21592964	411
18030	21593375	411
18031	21593786	6629
18032	21600415	6704
18033	21607119	1470
18034	21608589	72
18035	21608661	72
18036	21608733	7096
18037	21615829	450
18038	21616279	4472
18039	21620751	275
18040	21621026	2735
18041	21623761	209
18042	21623970	1450
18043	21625420	276
18044	21625696	1257
18045	21626953	426
18046	21627379	111
18047	21627490	4385
18048	21631875	84
18049	21631959	1205
18050	21633164	411
18051	21633575	224
18052	21633799	231
18053	21634030	4384
18054	21638414	31
18055	21638445	426
18056	21638871	31
18057	21638902	280
18058	21639182	287
18059	21639469	7181
18060	21646650	199
18061	21646849	227
18062	21647076	47
18063	21647123	2682
18064	21649805	65
18065	21649870	1243
18066	21651113	387
18067	21651500	388
18068	21651888	388
18069	21652276	388
18070	21652664	387
18071	21653051	276
18072	21653327	424
18073	21653751	422
18074	21654173	223
18075	21654396	50
18076	21654446	1257
18077	21655703	46
18078	21655749	86
18079	21655835	73
18080	21655908	276
18081	21656184	7075
18082	21663259	78
18083	21663337	100
18084	21663437	124
18085	21663561	100
18086	21663661	424
18087	21664085	65
18088	21664150	77
18089	21664227	424
18090	21664651	450
18091	21665101	1257
18092	21666358	223
18093	21666581	41
18094	21666622	276
18095	21666898	86
18096	21666984	1257
18097	21668241	276
18098	21668517	1365
18099	21669882	227
18100	21670109	2735
18101	21672844	196
18102	21673040	182
18103	21673222	200
18104	21673422	4393
18105	21677815	85
18106	21677900	111
18107	21678011	124
18108	21678135	339
18109	21678474	194
18110	21678668	498
18111	21679166	289
18112	21679455	139
18113	21679594	194
18114	21679788	6326
18115	21686114	411
18116	21686525	233
18117	21686758	309
18118	21687067	91
18119	21687158	1136
18120	21688294	79
18121	21688373	1384
18122	21689757	7143
18123	21696900	227
18124	21697127	65
18125	21697192	125
18126	21697317	73
18127	21697390	85
18128	21697475	944
18129	21698419	424
18130	21698843	222
18131	21699065	94
18132	21699159	929
18133	21700088	602
18134	21700690	4019
18135	21704709	246
18136	21704955	84
18137	21705039	226
18138	21705265	248
18139	21705513	77
18140	21705590	7098
18141	21712688	415
18142	21713103	6782
18143	21719885	111
18144	21719996	450
18145	21720446	4420
18146	21724866	229
18147	21725095	228
18148	21725323	6264
18149	21731587	85
18150	21731672	67
18151	21731739	4385
18152	21736124	277
18153	21736401	1365
18154	21737766	111
18155	21737877	232
18156	21738109	4385
18157	21742494	280
18158	21742774	1365
18159	21744139	77
18160	21744216	7098
18161	21751314	45
18162	21751359	231
18163	21751590	280
18164	21751870	3955
18165	21755825	436
18166	21756261	4016
18167	21760277	220
18168	21760497	1292
18169	21761789	229
18170	21762018	1348
18171	21763366	237
18172	21763603	130
18173	21763733	151
18174	21763884	3935
18175	21767819	103
18176	21767922	1275
18177	21769197	421
18178	21769618	63
18179	21769681	1275
18180	21770956	421
18181	21771377	123
18182	21771500	1275
18183	21772775	6633
18184	21779408	7128
18185	21786536	407
18186	21786943	107
18187	21787050	76
18188	21787126	111
18189	21787237	78
18190	21787315	108
18191	21787423	76
18192	21787499	109
18193	21787608	6630
18194	21794238	96
18195	21794334	6612
18196	21800946	224
18197	21801170	78
18198	21801248	7098
18199	21808346	45
18200	21808391	77
18201	21808468	7098
18202	21815566	45
18203	21815611	77
18204	21815688	7097
18205	21822785	45
18206	21822830	77
18207	21822907	7098
18208	21830005	45
18209	21830050	77
18210	21830127	7098
18211	21837225	45
18212	21837270	77
18213	21837347	7098
18214	21844445	45
18215	21844490	77
18216	21844567	7098
18217	21851665	45
18218	21851710	77
18219	21851787	1266
18220	21853053	6866
18221	21859919	6633
18222	21866552	3626
18223	21870178	228
18224	21870406	77
18225	21870483	7098
18226	21877581	45
18227	21877626	77
18228	21877703	7098
18229	21884801	45
18230	21884846	77
18231	21884923	7098
18232	21892021	45
18233	21892066	77
18234	21892143	7098
18235	21899241	45
18236	21899286	77
18237	21899363	7098
18238	21906461	45
18239	21906506	77
18240	21906583	7098
18241	21913681	45
18242	21913726	77
18243	21913803	7098
18244	21920901	45
18245	21920946	77
18246	21921023	7098
18247	21928121	45
18248	21928166	77
18249	21928243	7098
18250	21935341	45
18251	21935386	77
18252	21935463	7098
18253	21942561	45
18254	21942606	77
18255	21942683	411
18256	21943094	1166
18257	21944260	111
18258	21944371	84
18259	21944455	59
18260	21944514	228
18261	21944742	411
18262	21945153	123
18263	21945276	226
18264	21945502	1388
18265	21946890	193
18266	21947083	78
18267	21947161	1162
18268	21948323	7098
18269	21955421	45
18270	21955466	77
18271	21955543	3953
18272	21959496	96
18273	21959592	59
18274	21959651	84
18275	21959735	96
18276	21959831	85
18277	21959916	202
18278	21960118	219
18279	21960337	224
18280	21960561	224
18281	21960785	4404
18282	21965189	208
18283	21965397	61
18284	21965458	412
18285	21965870	1252
18286	21967122	84
18287	21967206	59
18288	21967265	228
18289	21967493	66
18290	21967559	4404
18291	21971963	422
18292	21972385	276
18293	21972661	424
18294	21973085	1238
18295	21974323	224
18296	21974547	7073
18297	21981620	78
18298	21981698	424
18299	21982122	1237
18300	21983359	223
18301	21983582	7072
18302	21990654	78
18303	21990732	418
18304	21991150	226
18305	21991376	443
18306	21991819	4406
18307	21996225	45
18308	21996270	226
18309	21996496	111
18310	21996607	77
18311	21996684	3975
18312	22000659	421
18313	22001080	63
18314	22001143	1275
18315	22002418	77
18316	22002495	6783
18317	22009278	123
18318	22009401	280
18319	22009681	7095
18320	22016776	7095
18321	22023871	226
18322	22024097	222
18323	22024319	124
18324	22024443	46
18325	22024489	6718
18326	22031207	6725
18327	22037932	153
18328	22038085	228
18329	22038313	55
18330	22038368	6633
18331	22045001	227
18332	22045228	1164
18333	22046392	67
18334	22046459	59
18335	22046518	44
18336	22046562	3628
18337	22050190	1171
18338	22051361	272
18339	22051633	430
18340	22052063	224
18341	22052287	1456
18342	22053743	248
18343	22053991	95
18344	22054086	3952
18345	22058038	123
18346	22058161	277
18347	22058438	40
18348	22058478	123
18349	22058601	277
18350	22058878	40
18351	22058918	123
18352	22059041	277
18353	22059318	40
18354	22059358	123
18355	22059481	277
18356	22059758	40
18357	22059798	123
18358	22059921	277
18359	22060198	40
18360	22060238	201
18361	22060439	189
18362	22060628	220
18363	22060848	224
18364	22061072	58
18365	22061130	4411
18366	22065541	123
18367	22065664	224
18368	22065888	4407
18369	22070295	123
18370	22070418	224
18371	22070642	4407
18372	22075049	123
18373	22075172	224
18374	22075396	4407
18375	22079803	123
18376	22079926	224
18377	22080150	4411
18378	22084561	123
18379	22084684	224
18380	22084908	4411
18381	22089319	123
18382	22089442	224
18383	22089666	4411
18384	22094077	7080
18385	22101157	415
18386	22101572	84
18387	22101656	228
18388	22101884	2680
18389	22104564	110
18390	22104674	66
18391	22104740	111
18392	22104851	105
18393	22104956	1355
18394	22106311	85
18395	22106396	93
18396	22106489	80
18397	22106569	7098
18398	22113667	7080
18399	22120747	105
18400	22120852	248
18401	22121100	84
18402	22121184	415
18403	22121599	7080
18404	22128679	105
18405	22128784	248
18406	22129032	84
18407	22129116	415
18408	22129531	7080
18409	22136611	105
18410	22136716	248
18411	22136964	84
18412	22137048	415
18413	22137463	4023
18414	22141486	4407
18415	22145893	123
18416	22146016	45
18417	22146061	77
18418	22146138	280
18419	22146418	114
18420	22146532	415
18421	22146947	221
18422	22147168	415
18423	22147583	114
18424	22147697	96
18425	22147793	155
18426	22147948	63
18427	22148011	1275
18428	22149286	421
18429	22149707	63
18430	22149770	6783
18431	22156553	101
18432	22156654	1389
18433	22158043	78
18434	22158121	421
18435	22158542	63
18436	22158605	1275
18437	22159880	421
18438	22160301	223
18439	22160524	443
18440	22160967	6783
18441	22167750	443
18442	22168193	3954
18443	22172147	227
18444	22172374	96
18445	22172470	344
18446	22172814	277
18447	22173091	1275
18448	22174366	109
18449	22174475	4407
18450	22178882	1385
18451	22180267	78
18452	22180345	443
18453	22180788	1385
18454	22182173	59
18455	22182232	84
18456	22182316	1132
18457	22183448	6264
18458	22189712	411
18459	22190123	84
18460	22190207	65
18461	22190272	411
18462	22190683	40
18463	22190723	123
18464	22190846	277
18465	22191123	40
18466	22191163	123
18467	22191286	64
18468	22191350	123
18469	22191473	224
18470	22191697	59
18471	22191756	123
18472	22191879	3937
18473	22195816	230
18474	22196046	154
18475	22196200	107
18476	22196307	219
18477	22196526	84
18478	22196610	231
18479	22196841	111
18480	22196952	232
18481	22197184	7096
18482	22204280	426
18483	22204706	31
18484	22204737	111
18485	22204848	232
18486	22205080	7095
18487	22212175	426
18488	22212601	28
18489	22212629	111
18490	22212740	232
18491	22212972	7095
18492	22220067	426
18493	22220493	28
18494	22220521	111
18495	22220632	232
18496	22220864	7095
18497	22227959	426
18498	22228385	31
18499	22228416	111
18500	22228527	123
18501	22228650	84
18502	22228734	1388
18503	22230122	78
18504	22230200	443
18505	22230643	1385
18506	22232028	225
18507	22232253	6721
18508	22238974	411
18509	22239385	1355
18510	22240740	84
18511	22240824	66
18512	22240890	228
18513	22241118	1355
18514	22242473	228
18515	22242701	426
18516	22243127	226
18517	22243353	228
18518	22243581	6783
18519	22250364	226
18520	22250590	228
18521	22250818	6783
18522	22257601	226
18523	22257827	228
18524	22258055	6783
18525	22264838	226
18526	22265064	162
18527	22265226	226
18528	22265452	443
18529	22265895	96
18530	22265991	6630
18531	22272621	260
18532	22272881	76
18533	22272957	59
18534	22273016	96
18535	22273112	396
18536	22273508	1258
18537	22274766	34
18538	22274800	92
18539	22274892	64
18540	22274956	411
18541	22275367	95
18542	22275462	76
18543	22275538	59
18544	22275597	78
18545	22275675	202
18546	22275877	66
18547	22275943	443
18548	22276386	1388
18549	22277774	221
18550	22277995	231
18551	22278226	111
18552	22278337	1388
18553	22279725	7096
18554	22286821	450
18555	22287271	84
18556	22287355	411
18557	22287766	1355
18558	22289121	443
18559	22289564	233
18560	22289797	6783
18561	22296580	219
18562	22296799	110
18563	22296909	6783
18564	22303692	1370
18565	22305062	78
18566	22305140	226
18567	22305366	226
18568	22305592	229
18569	22305821	6798
18570	22312619	84
18571	22312703	427
18572	22313130	233
18573	22313363	226
18574	22313589	50
18575	22313639	411
18576	22314050	246
18577	22314296	4015
18578	22318311	84
18579	22318395	1451
18580	22319846	384
18581	22320230	59
18582	22320289	105
18583	22320394	425
18584	22320819	111
18585	22320930	7097
18586	22328027	59
18587	22328086	410
18588	22328496	85
18589	22328581	6269
18590	22334850	84
18591	22334934	232
18592	22335166	226
18593	22335392	95
18594	22335487	6783
18595	22342270	226
18596	22342496	67
18597	22342563	85
18598	22342648	202
18599	22342850	111
18600	22342961	232
18601	22343193	202
18602	22343395	102
18603	22343497	1388
18604	22344885	443
18605	22345328	226
18606	22345554	4119
18607	22349673	78
18608	22349751	2680
18609	22352431	421
18610	22352852	4385
18611	22357237	221
18612	22357458	114
18613	22357572	77
18614	22357649	114
18615	22357763	415
18616	22358178	107
18617	22358285	77
18618	22358362	1132
18619	22359494	101
18620	22359595	231
18621	22359826	107
18622	22359933	77
18623	22360010	6730
18624	22366740	230
18625	22366970	4062
18626	22371032	377
18627	22371409	411
18628	22371820	443
18629	22372263	1385
18630	22373648	220
18631	22373868	431
18632	22374299	1246
18633	22375545	96
18634	22375641	208
18635	22375849	415
18636	22376264	221
18637	22376485	1388
18638	22377873	84
18639	22377957	248
18640	22378205	111
18641	22378316	105
18642	22378421	1355
18643	22379776	4393
18644	22384169	7080
18645	22391249	114
18646	22391363	415
18647	22391778	221
18648	22391999	84
18649	22392083	226
18650	22392309	248
18651	22392557	111
18652	22392668	105
18653	22392773	1355
18654	22394128	4393
18655	22398521	7080
18656	22405601	114
18657	22405715	415
18658	22406130	221
18659	22406351	84
18660	22406435	226
18661	22406661	248
18662	22406909	111
18663	22407020	105
18664	22407125	1355
18665	22408480	4393
18666	22412873	7080
18667	22419953	114
18668	22420067	415
18669	22420482	221
18670	22420703	84
18671	22420787	84
18672	22420871	226
18673	22421097	248
18674	22421345	111
18675	22421456	105
18676	22421561	1355
18677	22422916	4393
18678	22427309	7080
18679	22434389	114
18680	22434503	114
18681	22434617	114
18682	22434731	4384
18683	22439115	46
18684	22439161	116
18685	22439277	7075
18686	22446352	223
18687	22446575	1132
18688	22447707	411
18689	22448118	1167
18690	22449285	6779
18691	22456064	443
18692	22456507	1388
18693	22457895	96
18694	22457991	443
18695	22458434	1385
18696	22459819	78
18697	22459897	443
18698	22460340	1385
18699	22461725	78
18700	22461803	443
18701	22462246	1386
18702	22463632	3942
18703	22467574	202
18704	22467776	103
18705	22467879	253
18706	22468132	78
18707	22468210	1387
18708	22469597	66
18709	22469663	227
18710	22469890	94
18711	22469984	46
18712	22470030	96
18713	22470126	1393
18714	22471519	411
18715	22471930	110
18716	22472040	6632
18717	22478672	86
18718	22478758	86
18719	22478844	86
18720	22478930	64
18721	22478994	411
18722	22479405	111
18723	22479516	6633
18724	22486149	227
18725	22486376	228
18726	22486604	6269
18727	22492873	1167
18728	22494040	67
18729	22494107	59
18730	22494166	1162
18731	22495328	411
18732	22495739	111
18733	22495850	6633
18734	22502483	227
18735	22502710	1167
18736	22503877	67
18737	22503944	64
18738	22504008	411
18739	22504419	227
18740	22504646	1167
18741	22505813	67
18742	22505880	411
18743	22506291	64
18744	22506355	411
18745	22506766	110
18746	22506876	6632
18747	22513508	443
18748	22513951	113
18749	22514064	64
18750	22514128	6782
18751	22520910	110
18752	22521020	6618
18753	22527638	227
18754	22527865	1167
18755	22529032	226
18756	22529258	226
18757	22529484	248
18758	22529732	248
18759	22529980	111
18760	22530091	226
18761	22530317	79
18762	22530396	228
18763	22530624	84
18764	22530708	6765
18765	22537473	1172
18766	22538645	2611
18767	22541256	226
18768	22541482	111
18769	22541593	443
18770	22542036	1388
18771	22543424	78
18772	22543502	6632
18773	22550134	6613
18774	22556747	1388
18775	22558135	1161
18776	22559296	221
18777	22559517	411
18778	22559928	6269
18779	22566197	96
18780	22566293	1162
18781	22567455	344
18782	22567799	85
18783	22567884	6635
18784	22574519	264
18785	22574783	239
18786	22575022	74
18787	22575096	72
18788	22575168	1388
18789	22576556	4384
18790	22580940	1385
18791	22582325	78
18792	22582403	443
18793	22582846	1388
18794	22584234	78
18795	22584312	443
18796	22584755	1388
18797	22586143	78
18798	22586221	443
18799	22586664	1388
18800	22588052	78
18801	22588130	443
18802	22588573	1388
18803	22589961	78
18804	22590039	443
18805	22590482	1388
18806	22591870	1376
18807	22593246	84
18808	22593330	7070
18809	22600400	276
18810	22600676	229
18811	22600905	85
18812	22600990	248
18813	22601238	111
18814	22601349	105
18815	22601454	1355
18816	22602809	7080
18817	22609889	4393
18818	22614282	114
18819	22614396	415
18820	22614811	221
18821	22615032	84
18822	22615116	226
18823	22615342	248
18824	22615590	111
18825	22615701	105
18826	22615806	1355
18827	22617161	7080
18828	22624241	4393
18829	22628634	114
18830	22628748	415
18831	22629163	221
18832	22629384	84
18833	22629468	226
18834	22629694	248
18835	22629942	1171
18836	22631113	384
18837	22631497	228
18838	22631725	4092
18839	22635817	79
18840	22635896	6775
18841	22642671	7080
18842	22649751	226
18843	22649977	228
18844	22650205	6783
18845	22656988	226
18846	22657214	228
18847	22657442	6783
18848	22664225	226
18849	22664451	228
18850	22664679	6783
18851	22671462	202
18852	22671664	1164
18853	22672828	411
18854	22673239	92
18855	22673331	2682
18856	22676013	1365
18857	22677378	228
18858	22677606	64
18859	22677670	1384
18860	22679054	59
18861	22679113	1382
18862	22680495	96
18863	22680591	66
18864	22680657	264
18865	22680921	1384
18866	22682305	108
18867	22682413	6613
18868	22689026	227
18869	22689253	1169
18870	22690422	6783
18871	22697205	226
18872	22697431	108
18873	22697539	103
18874	22697642	6686
18875	22704328	226
18876	22704554	248
18877	22704802	228
18878	22705030	6783
18879	22711813	96
18880	22711909	1389
18881	22713298	78
18882	22713376	443
18883	22713819	443
18884	22714262	344
18885	22714606	443
18886	22715049	443
18887	22715492	1388
18888	22716880	78
18889	22716958	443
18890	22717401	1388
18891	22718789	78
18892	22718867	443
18893	22719310	1388
18894	22720698	78
18895	22720776	443
18896	22721219	1388
18897	22722607	78
18898	22722685	443
18899	22723128	1388
18900	22724516	85
18901	22724601	202
18902	22724803	220
18903	22725023	221
18904	22725244	114
18905	22725358	78
18906	22725436	227
18907	22725663	1164
18908	22726827	67
18909	22726894	59
18910	22726953	84
18911	22727037	66
18912	22727103	411
18913	22727514	111
18914	22727625	6632
18915	22734257	105
18916	22734362	280
18917	22734642	67
18918	22734709	6783
18919	22741492	411
18920	22741903	1388
18921	22743291	3955
18922	22747246	276
18923	22747522	65
18924	22747587	228
18925	22747815	1169
18926	22748984	1258
18927	22750242	411
18928	22750653	4456
18929	22755109	103
18930	22755212	4384
18931	22759596	1257
18932	22760853	156
18933	22761009	223
18934	22761232	124
18935	22761356	41
18936	22761397	424
18937	22761821	72
18938	22761893	7075
18939	22768968	276
18940	22769244	78
18941	22769322	65
18942	22769387	46
18943	22769433	86
18944	22769519	100
18945	22769619	4384
18946	22774003	1366
18947	22775369	163
18948	22775532	228
18949	22775760	6783
18950	22782543	443
18951	22782986	228
18952	22783214	1454
18953	22784668	96
18954	22784764	1387
18955	22786151	220
18956	22786371	155
18957	22786526	228
18958	22786754	1257
18959	22788011	223
18960	22788234	110
18961	22788344	6620
18962	22794964	6783
18963	22801747	156
18964	22801903	67
18965	22801970	4470
18966	22806440	84
18967	22806524	426
18968	22806950	426
18969	22807376	85
18970	22807461	98
18971	22807559	6783
18972	22814342	6685
18973	22821027	67
18974	22821094	96
18975	22821190	6632
18976	22827822	224
18977	22828046	2680
18978	22830726	84
18979	22830810	109
18980	22830919	67
18981	22830986	411
18982	22831397	6631
18983	22838028	78
18984	22838106	72
18985	22838178	7075
18986	22845253	276
18987	22845529	78
18988	22845607	65
18989	22845672	46
18990	22845718	86
18991	22845804	100
18992	22845904	4384
18993	22850288	1257
18994	22851545	156
18995	22851701	223
18996	22851924	124
18997	22852048	41
18998	22852089	424
18999	22852513	72
19000	22852585	7075
19001	22859660	276
19002	22859936	78
19003	22860014	67
19004	22860081	3944
19005	22864025	6633
19006	22870658	84
19007	22870742	84
19008	22870826	81
19009	22870907	103
19010	22871010	208
19011	22871218	4473
19012	22875691	65
19013	22875756	223
19014	22875979	1244
19015	22877223	7060
19016	22884283	103
19017	22884386	246
19018	22884632	424
19019	22885056	72
19020	22885128	1257
19021	22886385	156
19022	22886541	223
19023	22886764	124
19024	22886888	41
19025	22886929	424
19026	22887353	4384
19027	22891737	1257
19028	22892994	223
19029	22893217	129
19030	22893346	424
19031	22893770	4384
19032	22898154	1257
19033	22899411	156
19034	22899567	65
19035	22899632	1156
19036	22900788	84
19037	22900872	3951
19038	22904823	1470
19039	22906293	72
19040	22906365	75
19041	22906440	74
19042	22906514	280
19043	22906794	209
19044	22907003	2735
19045	22909738	1326
19046	22911064	230
19047	22911294	275
19048	22911569	74
19049	22911643	156
19050	22911799	276
19051	22912075	111
19052	22912186	1365
19053	22913551	2719
19054	22916270	219
19055	22916489	59
19056	22916548	3966
19057	22920514	76
19058	22920590	77
19059	22920667	1257
19060	22921924	426
19061	22922350	47
19062	22922397	426
19063	22922823	40
19064	22922863	229
19065	22923092	1359
19066	22924451	149
19067	22924600	79
19068	22924679	86
19069	22924765	4019
19070	22928784	124
19071	22928908	1167
19072	22930075	1353
19073	22931428	1358
19074	22932786	1358
19075	22934144	1358
19076	22935502	1353
19077	22936855	156
19078	22937011	100
19079	22937111	123
19080	22937234	65
19081	22937299	66
19082	22937365	276
19083	22937641	124
19084	22937765	232
19085	22937997	73
19086	22938070	156
19087	22938226	1257
19088	22939483	424
19089	22939907	6633
19090	22946540	7075
19091	22953615	124
19092	22953739	100
19093	22953839	424
19094	22954263	223
19095	22954486	100
19096	22954586	117
19097	22954703	276
19098	22954979	65
19099	22955044	86
19100	22955130	156
19101	22955286	424
19102	22955710	276
19103	22955986	156
19104	22956142	45
19105	22956187	391
19106	22956578	267
19107	22956845	112
19108	22956957	640
19109	22957597	115
19110	22957712	1355
19111	22959067	201
19112	22959268	84
19113	22959352	424
19114	22959776	299
19115	22960075	197
19116	22960272	305
19117	22960577	94
19118	22960671	16
19119	22960687	305
19120	22960992	1136
19121	22962128	6674
19122	22968802	453
19123	22969255	297
19124	22969552	930
19125	22970482	77
19126	22970559	232
19127	22970791	32
19128	22970823	278
19129	22971101	76
19130	22971177	44
19131	22971221	86
19132	22971307	84
19133	22971391	79
19134	22971470	602
19135	22972072	250
19136	22972322	429
19137	22972751	196
19138	22972947	599
19139	22973546	523
19140	22974069	1449
19141	22975518	84
19142	22975602	221
19143	22975823	84
19144	22975907	226
19145	22976133	224
19146	22976357	4407
19147	22980764	114
19148	22980878	1387
19149	22982265	86
19150	22982351	3628
19151	22985979	7119
19152	22993098	405
19153	22993503	443
19154	22993946	1161
19155	22995107	219
19156	22995326	84
19157	22995410	2644
19158	22998054	426
19159	22998480	47
19160	22998527	86
19161	22998613	450
19162	22999063	2644
19163	23001707	426
19164	23002133	47
19165	23002180	224
19166	23002404	4407
19167	23006811	123
19168	23006934	454
19169	23007388	232
19170	23007620	1166
19171	23008786	98
19172	23008884	2682
19173	23011566	70
19174	23011636	230
19175	23011866	79
19176	23011945	218
19177	23012163	76
19178	23012239	6905
19179	23019144	6932
19180	23026076	227
19181	23026303	215
19182	23026518	277
19183	23026795	40
19184	23026835	123
19185	23026958	277
19186	23027235	40
19187	23027275	421
19188	23027696	277
19189	23027973	1173
19190	23029146	4429
19191	23033575	76
19192	23033651	224
19193	23033875	6570
19194	23040445	227
19195	23040672	6632
19196	23047304	224
19197	23047528	6628
19198	23054156	225
19199	23054381	3953
19200	23058334	58
19201	23058392	3935
19202	23062327	96
19203	23062423	6625
19204	23069048	4407
19205	23073455	123
19206	23073578	224
19207	23073802	4407
19208	23078209	123
19209	23078332	224
19210	23078556	4406
19211	23082962	123
19212	23083085	224
19213	23083309	4407
19214	23087716	123
19215	23087839	224
19216	23088063	4407
19217	23092470	123
19218	23092593	224
19219	23092817	4407
19220	23097224	123
19221	23097347	224
19222	23097571	4407
19223	23101978	123
19224	23102101	224
19225	23102325	277
19226	23102602	1345
19227	23103947	1164
19228	23105111	1161
19229	23106272	443
19230	23106715	224
19231	23106939	4407
19232	23111346	123
19233	23111469	224
19234	23111693	4407
19235	23116100	123
19236	23116223	224
19237	23116447	4407
19238	23120854	123
19239	23120977	224
19240	23121201	4407
19241	23125608	123
19242	23125731	224
19243	23125955	4407
19244	23130362	123
19245	23130485	224
19246	23130709	4407
19247	23135116	123
19248	23135239	224
19249	23135463	4407
19250	23139870	123
19251	23139993	224
19252	23140217	4407
19253	23144624	123
19254	23144747	224
19255	23144971	4407
19256	23149378	123
19257	23149501	224
19258	23149725	4407
19259	23154132	123
19260	23154255	224
19261	23154479	76
19262	23154555	59
19263	23154614	228
19264	23154842	411
19265	23155253	66
19266	23155319	67
19267	23155386	7098
19268	23162484	45
19269	23162529	78
19270	23162607	4119
19271	23166726	145
19272	23166871	228
19273	23167099	85
19274	23167184	4407
19275	23171591	121
19276	23171712	224
19277	23171936	1171
19278	23173107	58
19279	23173165	66
19280	23173231	407
19281	23173638	202
19282	23173840	219
19283	23174059	3628
19284	23177687	344
19285	23178031	63
19286	23178094	63
19287	23178157	1272
19288	23179429	7098
19289	23186527	42
19290	23186569	7083
19291	23193652	273
19292	23193925	411
19293	23194336	66
19294	23194402	443
19295	23194845	108
19296	23194953	1272
19297	23196225	7181
19298	23203406	1144
19299	23204550	7070
19300	23211620	78
19301	23211698	421
19302	23212119	1243
19303	23213362	223
19304	23213585	7073
19305	23220658	78
19306	23220736	423
19307	23221159	1243
19308	23222402	223
19309	23222625	7074
19310	23229699	78
19311	23229777	6783
19312	23236560	7097
19313	23243657	124
19314	23243781	94
19315	23243875	86
19316	23243961	224
19317	23244185	2680
19318	23246865	40
19319	23246905	123
19320	23247028	277
19321	23247305	224
19322	23247529	6783
19323	23254312	421
19324	23254733	426
19325	23255159	4404
19326	23259563	4404
19327	23263967	78
19328	23264045	60
19329	23264105	46
19330	23264151	123
19331	23264274	1357
19332	23265631	1354
19333	23266985	6724
19334	23273709	430
19335	23274139	67
19336	23274206	66
19337	23274272	67
19338	23274339	59
19339	23274398	84
19340	23274482	64
19341	23274546	419
19342	23274965	1161
19343	23276126	6631
19344	23282757	78
19345	23282835	1363
19346	23284198	67
19347	23284265	73
19348	23284338	226
19349	23284564	348
19350	23284912	6632
19351	23291544	45
19352	23291589	77
19353	23291666	7098
19354	23298764	45
19355	23298809	77
19356	23298886	7098
19357	23305984	45
19358	23306029	77
19359	23306106	7098
19360	23313204	45
19361	23313249	77
19362	23313326	7098
19363	23320424	45
19364	23320469	77
19365	23320546	6699
19366	23327245	106
19367	23327351	7193
19368	23334544	427
19369	23334971	63
19370	23335034	112
19371	23335146	1274
19372	23336420	421
19373	23336841	63
19374	23336904	1274
19375	23338178	421
19376	23338599	63
19377	23338662	1274
19378	23339936	421
19379	23340357	63
19380	23340420	1274
19381	23341694	421
19382	23342115	63
19383	23342178	1274
19384	23343452	421
19385	23343873	63
19386	23343936	1274
19387	23345210	421
19388	23345631	63
19389	23345694	1274
19390	23346968	145
19391	23347113	221
19392	23347334	226
19393	23347560	443
19394	23348003	1167
19395	23349170	227
19396	23349397	95
19397	23349492	248
19398	23349740	111
19399	23349851	105
19400	23349956	219
19401	23350175	121
19402	23350296	73
19403	23350369	4407
19404	23354776	1355
19405	23356131	111
19406	23356242	226
19407	23356468	221
19408	23356689	4393
19409	23361082	1355
19410	23362437	111
19411	23362548	226
19412	23362774	221
19413	23362995	4393
19414	23367388	1355
19415	23368743	111
19416	23368854	226
19417	23369080	221
19418	23369301	4393
19419	23373694	1447
19420	23375141	1275
19421	23376416	421
19422	23376837	123
19423	23376960	224
19424	23377184	31
19425	23377215	7080
19426	23384295	114
19427	23384409	415
19428	23384824	114
19429	23384938	6783
19430	23391721	7098
19431	23398819	1144
19432	23399963	123
19433	23400086	277
19434	23400363	40
19435	23400403	123
19436	23400526	7098
19437	23407624	107
19438	23407731	226
19439	23407957	228
19440	23408185	40
19441	23408225	123
19442	23408348	277
19443	23408625	40
19444	23408665	65
19445	23408730	443
19446	23409173	1388
19447	23410561	93
19448	23410654	2680
19449	23413334	96
19450	23413430	228
19451	23413658	202
19452	23413860	77
19453	23413937	277
19454	23414214	66
19455	23414280	1275
19456	23415555	226
19457	23415781	228
19458	23416009	4119
19459	23420128	226
19460	23420354	66
19461	23420420	411
19462	23420831	231
19463	23421062	1161
19464	23422223	75
19465	23422298	411
19466	23422709	111
19467	23422820	6612
19468	23429432	7098
19469	23436530	45
19470	23436575	77
19471	23436652	7097
19472	23443749	45
19473	23443794	104
19474	23443898	421
19475	23444319	63
19476	23444382	66
19477	23444448	24
19478	23444472	2659
19479	23447131	44
19480	23447175	212
19481	23447387	6730
19482	23454117	425
19483	23454542	222
19484	23454764	84
19485	23454848	86
19486	23454934	450
19487	23455384	280
19488	23455664	1365
19489	23457029	47
19490	23457076	86
19491	23457162	450
19492	23457612	280
19493	23457892	1365
19494	23459257	47
19495	23459304	86
19496	23459390	450
19497	23459840	280
19498	23460120	1365
19499	23461485	47
19500	23461532	86
19501	23461618	450
19502	23462068	280
19503	23462348	1365
19504	23463713	44
19505	23463757	86
19506	23463843	421
19507	23464264	411
19508	23464675	226
19509	23464901	228
19510	23465129	6783
19511	23471912	226
19512	23472138	104
19513	23472242	1354
19514	23473596	76
19515	23473672	84
19516	23473756	411
19517	23474167	111
19518	23474278	443
19519	23474721	105
19520	23474826	443
19521	23475269	1368
19522	23476637	78
19523	23476715	443
19524	23477158	1388
19525	23478546	78
19526	23478624	443
19527	23479067	1388
19528	23480455	78
19529	23480533	443
19530	23480976	1388
19531	23482364	78
19532	23482442	3950
19533	23486392	78
19534	23486470	6780
19535	23493250	58
19536	23493308	3951
19537	23497259	97
19538	23497356	6635
19539	23503991	64
19540	23504055	344
19541	23504399	6795
19542	23511194	78
19543	23511272	64
19544	23511336	411
19545	23511747	105
19546	23511852	6613
19547	23518465	224
19548	23518689	230
19549	23518919	66
19550	23518985	228
19551	23519213	6783
19552	23525996	111
19553	23526107	4120
19554	23530227	226
19555	23530453	106
19556	23530559	77
19557	23530636	246
19558	23530882	226
19559	23531108	4385
19560	23535493	7096
19561	23542589	411
19562	23543000	4385
19563	23547385	105
19564	23547490	6633
19565	23554123	443
19566	23554566	1388
19567	23555954	77
19568	23556031	227
19569	23556258	1387
19570	23557645	226
19571	23557871	180
19572	23558051	78
19573	23558129	78
19574	23558207	396
19575	23558603	1366
19576	23559969	233
19577	23560202	1360
19578	23561562	445
19579	23562007	78
19580	23562085	64
19581	23562149	2680
19582	23564829	84
19583	23564913	2680
19584	23567593	263
19585	23567856	74
19586	23567930	80
19587	23568010	66
19588	23568076	225
19589	23568301	1364
19590	23569665	450
19591	23570115	280
19592	23570395	65
19593	23570460	84
19594	23570544	219
19595	23570763	1161
19596	23571924	411
19597	23572335	450
19598	23572785	78
19599	23572863	343
19600	23573206	1385
19601	23574591	78
19602	23574669	6227
19603	23580896	219
19604	23581115	6783
19605	23587898	86
19606	23587984	450
19607	23588434	6269
19608	23594703	96
19609	23594799	226
19610	23595025	4119
19611	23599144	78
19612	23599222	2680
19613	23601902	228
19614	23602130	1388
19615	23603518	99
19616	23603617	68
19617	23603685	415
19618	23604100	7079
19619	23611179	90
19620	23611269	122
19621	23611391	114
19622	23611505	6730
19623	23618235	231
19624	23618466	231
19625	23618697	107
19626	23618804	77
19627	23618881	6730
19628	23625611	230
19629	23625841	4062
19630	23629903	377
19631	23630280	1132
19632	23631412	101
19633	23631513	6632
19634	23638145	6781
19635	23644926	226
19636	23645152	434
19637	23645586	194
19638	23645780	72
19639	23645852	344
19640	23646196	4031
19641	23650227	114
19642	23650341	415
19643	23650756	226
19644	23650982	221
19645	23651203	226
19646	23651429	248
19647	23651677	111
19648	23651788	105
19649	23651893	1355
19650	23653248	4393
19651	23657641	7080
19652	23664721	114
19653	23664835	415
19654	23665250	221
19655	23665471	84
19656	23665555	226
19657	23665781	248
19658	23666029	111
19659	23666140	105
19660	23666245	1355
19661	23667600	4393
19662	23671993	7080
19663	23679073	114
19664	23679187	415
19665	23679602	221
19666	23679823	84
19667	23679907	226
19668	23680133	248
19669	23680381	111
19670	23680492	105
19671	23680597	1355
19672	23681952	4393
19673	23686345	7080
19674	23693425	114
19675	23693539	415
19676	23693954	221
19677	23694175	221
19678	23694396	84
19679	23694480	226
19680	23694706	248
19681	23694954	111
19682	23695065	105
19683	23695170	1355
19684	23696525	4393
19685	23700918	7080
19686	23707998	7080
19687	23715078	7080
19688	23722158	1243
19689	23723401	49
19690	23723450	78
19691	23723528	4384
19692	23727912	65
19693	23727977	231
19694	23728208	3955
19695	23732163	59
19696	23732222	1382
19697	23733604	6779
19698	23740383	226
19699	23740609	344
19700	23740953	6783
19701	23747736	226
19702	23747962	228
19703	23748190	6783
19704	23754973	226
19705	23755199	228
19706	23755427	6783
19707	23762210	82
19708	23762292	2654
19709	23764946	6729
19710	23771675	208
19711	23771883	84
19712	23771967	228
19713	23772195	226
19714	23772421	111
19715	23772532	67
19716	23772599	53
19717	23772652	424
19718	23773076	344
19719	23773420	78
19720	23773498	6633
19721	23780131	227
19722	23780358	1164
19723	23781522	232
19724	23781754	232
19725	23781986	232
19726	23782218	110
19727	23782328	6633
19728	23788961	228
19729	23789189	1167
19730	23790356	67
19731	23790423	443
19732	23790866	1162
19733	23792028	59
19734	23792087	84
19735	23792171	64
19736	23792235	85
19737	23792320	6633
19738	23798953	228
19739	23799181	1167
19740	23800348	67
19741	23800415	59
19742	23800474	84
19743	23800558	110
19744	23800668	6633
19745	23807301	67
19746	23807368	59
19747	23807427	84
19748	23807511	76
19749	23807587	110
19750	23807697	6632
19751	23814329	227
19752	23814556	1167
19753	23815723	6633
19754	23822356	230
19755	23822586	110
19756	23822696	1387
19757	23824083	227
19758	23824310	1167
19759	23825477	67
19760	23825544	59
19761	23825603	78
19762	23825681	84
19763	23825765	226
19764	23825991	226
19765	23826217	248
19766	23826465	78
19767	23826543	235
19768	23826778	443
19769	23827221	221
19770	23827442	4092
19771	23831534	228
19772	23831762	1451
19773	23833213	78
19774	23833291	86
19775	23833377	6783
19776	23840160	226
19777	23840386	228
19778	23840614	3954
19779	23844568	3935
19780	23848503	1388
19781	23849891	85
19782	23849976	425
19783	23850401	3943
19784	23854344	1162
19785	23855506	344
19786	23855850	85
19787	23855935	202
19788	23856137	219
19789	23856356	3965
19790	23860321	379
19791	23860700	84
19792	23860784	239
19793	23861023	74
19794	23861097	226
19795	23861323	6783
19796	23868106	226
19797	23868332	228
19798	23868560	6783
19799	23875343	226
19800	23875569	228
19801	23875797	6783
19802	23882580	226
19803	23882806	228
19804	23883034	6783
19805	23889817	226
19806	23890043	228
19807	23890271	6783
19808	23897054	226
19809	23897280	228
19810	23897508	6782
19811	23904290	226
19812	23904516	224
19813	23904740	6718
19814	23911458	1243
19815	23912701	78
19816	23912779	84
19817	23912863	219
19818	23913082	226
19819	23913308	248
19820	23913556	111
19821	23913667	105
19822	23913772	1355
19823	23915127	7080
19824	23922207	4393
19825	23926600	114
19826	23926714	415
19827	23927129	221
19828	23927350	84
19829	23927434	226
19830	23927660	248
19831	23927908	111
19832	23928019	105
19833	23928124	1355
19834	23929479	7080
19835	23936559	4393
19836	23940952	114
19837	23941066	415
19838	23941481	221
19839	23941702	84
19840	23941786	226
19841	23942012	228
19842	23942240	4092
19843	23946332	79
19844	23946411	6765
19845	23953176	228
19846	23953404	1384
19847	23954788	1355
19848	23956143	78
19849	23956221	443
19850	23956664	1388
19851	23958052	78
19852	23958130	443
19853	23958573	1388
19854	23959961	78
19855	23960039	443
19856	23960482	1385
19857	23961867	3951
19858	23965818	59
19859	23965877	3931
19860	23969808	124
19861	23969932	1234
19862	23971166	111
19863	23971277	443
19864	23971720	110
19865	23971830	93
19866	23971923	64
19867	23971987	77
19868	23972064	344
19869	23972408	94
19870	23972502	384
19871	23972886	6612
19872	23979498	224
19873	23979722	1166
19874	23980888	67
19875	23980955	59
19876	23981014	1388
19877	23982402	78
19878	23982480	224
19879	23982704	208
19880	23982912	1468
19881	23984380	84
19882	23984464	226
19883	23984690	443
19884	23985133	1385
19885	23986518	344
19886	23986862	226
19887	23987088	228
19888	23987316	6783
19889	23994099	6783
19890	24000882	202
19891	24001084	4396
19892	24005480	6797
19893	24012277	226
19894	24012503	228
19895	24012731	6797
19896	24019528	226
19897	24019754	228
19898	24019982	6797
19899	24026779	226
19900	24027005	228
19901	24027233	6797
19902	24034030	226
19903	24034256	228
19904	24034484	6797
19905	24041281	226
19906	24041507	219
19907	24041726	6783
19908	24048509	436
19909	24048945	415
19910	24049360	7080
19911	24056440	223
19912	24056663	67
19913	24056730	59
19914	24056789	84
19915	24056873	66
19916	24056939	411
19917	24057350	111
19918	24057461	6612
19919	24064073	227
19920	24064300	1164
19921	24065464	111
19922	24065575	426
19923	24066001	84
19924	24066085	1385
19925	24067470	6711
19926	24074181	226
19927	24074407	59
19928	24074466	140
19929	24074606	36
19930	24074642	443
19931	24075085	59
19932	24075144	276
19933	24075420	6612
19934	24082032	1332
19935	24083364	206
19936	24083570	7075
19937	24090645	276
19938	24090921	78
19939	24090999	65
19940	24091064	46
19941	24091110	86
19942	24091196	100
19943	24091296	4384
19944	24095680	1257
19945	24096937	156
19946	24097093	223
19947	24097316	124
19948	24097440	41
19949	24097481	424
19950	24097905	72
19951	24097977	7075
19952	24105052	227
19953	24105279	114
19954	24105393	443
19955	24105836	1388
19956	24107224	6632
19957	24113856	228
19958	24114084	73
19959	24114157	55
19960	24114212	226
19961	24114438	77
19962	24114515	78
19963	24114593	228
19964	24114821	276
19965	24115097	65
19966	24115162	227
19967	24115389	3953
19968	24119342	1387
19969	24120729	78
19970	24120807	84
19971	24120891	1362
19972	24122253	264
19973	24122517	1364
19974	24123881	1365
19975	24125246	219
19976	24125465	348
19977	24125813	1388
19978	24127201	1475
19979	24128676	84
19980	24128760	176
19981	24128936	3954
19982	24132890	109
19983	24132999	246
19984	24133245	265
19985	24133510	225
19986	24133735	84
19987	24133819	3954
19988	24137773	1155
19989	24138928	232
19990	24139160	4384
19991	24143544	1257
19992	24144801	156
19993	24144957	223
19994	24145180	124
19995	24145304	41
19996	24145345	424
19997	24145769	72
19998	24145841	7075
19999	24152916	276
20000	24153192	78
20001	24153270	65
20002	24153335	46
20003	24153381	86
20004	24153467	100
20005	24153567	4384
20006	24157951	1257
20007	24159208	156
20008	24159364	223
20009	24159587	84
20010	24159671	96
20011	24159767	3955
20012	24163722	265
20013	24163987	265
20014	24164252	222
20015	24164474	208
20016	24164682	4030
20017	24168712	267
20018	24168979	124
20019	24169103	65
20020	24169168	276
20021	24169444	1244
20022	24170688	208
20023	24170896	84
20024	24170980	100
20025	24171080	4384
20026	24175464	276
20027	24175740	78
20028	24175818	65
20029	24175883	46
20030	24175929	86
20031	24176015	100
20032	24176115	7075
20033	24183190	276
20034	24183466	65
20035	24183531	41
20036	24183572	100
20037	24183672	7075
20038	24190747	276
20039	24191023	78
20040	24191101	124
20041	24191225	59
20042	24191284	67
20043	24191351	1160
20044	24192511	72
20045	24192583	75
20046	24192658	84
20047	24192742	239
20048	24192981	426
20049	24193407	4466
20050	24197873	275
20051	24198148	114
20052	24198262	1378
20053	24199640	456
20054	24200096	246
20055	24200342	78
20056	24200420	129
20057	24200549	1365
20058	24201914	4385
20059	24206299	280
20060	24206579	93
20061	24206672	66
20062	24206738	6665
20063	24213403	253
20064	24213656	231
20065	24213887	276
20066	24214163	111
20067	24214274	450
20068	24214724	232
20069	24214956	86
20070	24215042	84
20071	24215126	123
20072	24215249	6925
20073	24222174	228
20074	24222402	280
20075	24222682	80
20076	24222762	124
20077	24222886	59
20078	24222945	111
20079	24223056	111
20080	24223167	111
20081	24223278	111
20082	24223389	111
20083	24223500	78
20084	24223578	4019
20085	24227597	99
20086	24227696	124
20087	24227820	50
20088	24227870	156
20089	24228026	424
20090	24228450	450
20091	24228900	84
20092	24228984	65
20093	24229049	4384
20094	24233433	65
20095	24233498	3955
20096	24237453	4384
20097	24241837	7075
20098	24248912	124
20099	24249036	100
20100	24249136	424
20101	24249560	7075
20102	24256635	7075
20103	24263710	156
20104	24263866	124
20105	24263990	424
20106	24264414	78
20107	24264492	100
20108	24264592	156
20109	24264748	65
20110	24264813	45
20111	24264858	4418
20112	24269276	1363
20113	24270639	139
20114	24270778	1924
20115	24272702	141
20116	24272843	105
20117	24272948	112
20118	24273060	225
20119	24273285	100
20120	24273385	195
20121	24273580	658
20122	24274238	289
20123	24274527	196
20124	24274723	209
20125	24274932	289
20126	24275221	77
20127	24275298	3983
20128	24279281	6383
20129	24285664	85
20130	24285749	6266
20131	24292015	231
20132	24292246	409
20133	24292655	246
20134	24292901	427
20135	24293328	228
20136	24293556	73
20137	24293629	6282
20138	24299911	264
20139	24300175	6309
20140	24306484	520
20141	24307004	6729
20142	24313733	6932
20143	24320665	112
20144	24320777	520
20145	24321297	340
20146	24321637	73
20147	24321710	264
20148	24321974	415
20149	24322389	221
20150	24322610	84
20151	24322694	63
20152	24322757	1273
20153	24324030	4019
20154	24328049	226
20155	24328275	232
20156	24328507	1161
20157	24329668	280
20158	24329948	104
20159	24330052	6783
20160	24336835	85
20161	24336920	96
20162	24337016	411
20163	24337427	280
20164	24337707	1365
20165	24339072	111
20166	24339183	232
20167	24339415	4385
20168	24343800	280
20169	24344080	1365
20170	24345445	111
20171	24345556	63
20172	24345619	1275
20173	24346894	422
20174	24347316	4380
20175	24351696	209
20176	24351905	59
20177	24351964	6739
20178	24358703	1224
20179	24359927	127
20180	24360054	78
20181	24360132	235
20182	24360367	76
20183	24360443	229
20184	24360672	1282
20185	24361954	1279
20186	24363233	82
20187	24363315	4018
20188	24367333	77
20189	24367410	7098
20190	24374508	45
20191	24374553	77
20192	24374630	7098
20193	24381728	40
20194	24381768	77
20195	24381845	59
20196	24381904	195
20197	24382099	6657
20198	24388756	96
20199	24388852	3893
20200	24392745	96
20201	24392841	3955
20202	24396796	58
20203	24396854	3951
20204	24400805	96
20205	24400901	1155
20206	24402056	67
20207	24402123	1164
20208	24403287	58
20209	24403345	3948
20210	24407293	1275
20211	24408568	421
20212	24408989	63
20213	24409052	1275
20214	24410327	421
20215	24410748	63
20216	24410811	1275
20217	24412086	421
20218	24412507	63
20219	24412570	1275
20220	24413845	421
20221	24414266	63
20222	24414329	1275
20223	24415604	421
20224	24416025	63
20225	24416088	1275
20226	24417363	421
20227	24417784	63
20228	24417847	1275
20229	24419122	421
20230	24419543	63
20231	24419606	77
20232	24419683	226
20233	24419909	59
20234	24419968	85
20235	24420053	6783
20236	24426836	63
20237	24426899	1275
20238	24428174	421
20239	24428595	63
20240	24428658	1275
20241	24429933	421
20242	24430354	63
20243	24430417	1275
20244	24431692	421
20245	24432113	63
20246	24432176	1275
20247	24433451	421
20248	24433872	63
20249	24433935	1275
20250	24435210	421
20251	24435631	63
20252	24435694	1275
20253	24436969	421
20254	24437390	63
20255	24437453	1275
20256	24438728	421
20257	24439149	63
20258	24439212	1275
20259	24440487	421
20260	24440908	63
20261	24440971	1271
20262	24442242	421
20263	24442663	63
20264	24442726	1275
20265	24444001	421
20266	24444422	63
20267	24444485	6628
20268	24451113	66
20269	24451179	67
20270	24451246	6612
20271	24457858	111
20272	24457969	84
20273	24458053	4407
20274	24462460	121
20275	24462581	228
20276	24462809	2610
20277	24465419	4207
20278	24469626	443
20279	24470069	219
20280	24470288	1273
20281	24471561	421
20282	24471982	63
20283	24472045	59
20284	24472104	67
20285	24472171	108
20286	24472279	76
20287	24472355	3628
20288	24475983	344
20289	24476327	1162
20290	24477489	96
20291	24477585	123
20292	24477708	123
20293	24477831	277
20294	24478108	4407
20295	24482515	412
20296	24482927	1252
20297	24484179	78
20298	24484257	76
20299	24484333	95
20300	24484428	6613
20301	24491041	224
20302	24491265	277
20303	24491542	1362
20304	24492904	216
20305	24493120	1238
20306	24494358	223
20307	24494581	7072
20308	24501653	78
20309	24501731	423
20310	24502154	1244
20311	24503398	223
20312	24503621	7071
20313	24510692	78
20314	24510770	424
20315	24511194	1258
20316	24512452	228
20317	24512680	4119
20318	24516799	1229
20319	24518028	421
20320	24518449	58
20321	24518507	232
20322	24518739	63
20323	24518802	279
20324	24519081	7098
20325	24526179	45
20326	24526224	77
20327	24526301	63
20328	24526364	1388
20329	24527752	40
20330	24527792	1365
20331	24529157	1268
20332	24530425	1272
20333	24531697	237
20334	24531934	124
20335	24532058	123
20336	24532181	424
20337	24532605	224
20338	24532829	220
20339	24533049	1368
20340	24534417	94
20341	24534511	84
20342	24534595	111
20343	24534706	84
20344	24534790	66
20345	24534856	411
20346	24535267	105
20347	24535372	7061
20348	24542433	85
20349	24542518	59
20350	24542577	223
20351	24542800	90
20352	24542890	84
20353	24542974	73
20354	24543047	84
20355	24543131	202
20356	24543333	1206
20357	24544539	123
20358	24544662	224
20359	24544886	4407
20360	24549293	123
20361	24549416	224
20362	24549640	4407
20363	24554047	123
20364	24554170	224
20365	24554394	4407
20366	24558801	123
20367	24558924	224
20368	24559148	4407
20369	24563555	123
20370	24563678	224
20371	24563902	4032
20372	24567934	142
20373	24568076	1336
20374	24569412	189
20375	24569601	123
20376	24569724	3953
20377	24573677	277
20378	24573954	40
20379	24573994	123
20380	24574117	277
20381	24574394	40
20382	24574434	123
20383	24574557	277
20384	24574834	40
20385	24574874	123
20386	24574997	277
20387	24575274	40
20388	24575314	123
20389	24575437	277
20390	24575714	40
20391	24575754	123
20392	24575877	277
20393	24576154	40
20394	24576194	123
20395	24576317	277
20396	24576594	415
20397	24577009	84
20398	24577093	248
20399	24577341	6783
20400	24584124	110
20401	24584234	411
20402	24584645	228
20403	24584873	226
20404	24585099	248
20405	24585347	111
20406	24585458	96
20407	24585554	287
20408	24585841	246
20409	24586087	1275
20410	24587362	105
20411	24587467	248
20412	24587715	84
20413	24587799	415
20414	24588214	7080
20415	24595294	105
20416	24595399	248
20417	24595647	84
20418	24595731	415
20419	24596146	7080
20420	24603226	105
20421	24603331	248
20422	24603579	84
20423	24603663	415
20424	24604078	7080
20425	24611158	249
20426	24611407	277
20427	24611684	40
20428	24611724	421
20429	24612145	63
20430	24612208	38
20431	24612246	4393
20432	24616639	7080
20433	24623719	114
20434	24623833	1355
20435	24625188	1385
20436	24626573	4407
20437	24630980	216
20438	24631196	45
20439	24631241	77
20440	24631318	7098
20441	24638416	45
20442	24638461	4407
20443	24642868	6730
20444	24649598	78
20445	24649676	443
20446	24650119	7098
20447	24657217	45
20448	24657262	77
20449	24657339	7098
20450	24664437	124
20451	24664561	6783
20452	24671344	226
20453	24671570	1388
20454	24672958	1167
20455	24674125	55
20456	24674180	96
20457	24674276	6264
20458	24680540	224
20459	24680764	77
20460	24680841	59
20461	24680900	277
20462	24681177	78
20463	24681255	443
20464	24681698	1385
20465	24683083	78
20466	24683161	96
20467	24683257	78
20468	24683335	77
20469	24683412	85
20470	24683497	7098
20471	24690595	6655
20472	24697250	239
20473	24697489	1166
20474	24698655	4407
20475	24703062	123
20476	24703185	224
20477	24703409	4406
20478	24707815	123
20479	24707938	226
20480	24708164	40
20481	24708204	123
20482	24708327	111
20483	24708438	419
20484	24708857	1165
20485	24710022	119
20486	24710141	381
20487	24710522	4062
20488	24714584	148
20489	24714732	429
20490	24715161	220
20491	24715381	232
20492	24715613	7096
20493	24722709	426
20494	24723135	28
20495	24723163	111
20496	24723274	232
20497	24723506	7096
20498	24730602	426
20499	24731028	28
20500	24731056	111
20501	24731167	232
20502	24731399	7095
20503	24738494	426
20504	24738920	28
20505	24738948	111
20506	24739059	232
20507	24739291	7095
20508	24746386	426
20509	24746812	31
20510	24746843	111
20511	24746954	232
20512	24747186	6264
20513	24753450	76
20514	24753526	78
20515	24753604	443
20516	24754047	1385
20517	24755432	78
20518	24755510	222
20519	24755732	220
20520	24755952	6771
20521	24762723	221
20522	24762944	76
20523	24763020	227
20524	24763247	7086
20525	24770333	111
20526	24770444	6783
20527	24777227	111
20528	24777338	228
20529	24777566	6783
20530	24784349	226
20531	24784575	228
20532	24784803	6783
20533	24791586	226
20534	24791812	228
20535	24792040	6783
20536	24798823	226
20537	24799049	230
20538	24799279	2654
20539	24801933	228
20540	24802161	1385
20541	24803546	67
20542	24803613	1171
20543	24804784	56
20544	24804840	3951
20545	24808791	104
20546	24808895	202
20547	24809097	1374
20548	24810471	223
20549	24810694	104
20550	24810798	6632
20551	24817430	228
20552	24817658	1164
20553	24818822	96
20554	24818918	382
20555	24819300	111
20556	24819411	443
20557	24819854	226
20558	24820080	227
20559	24820307	2477
20560	24822784	78
20561	24822862	150
20562	24823012	231
20563	24823243	226
20564	24823469	78
20565	24823547	280
20566	24823827	7080
20567	24830907	1132
20568	24832039	2713
20569	24834752	111
20570	24834863	3955
20571	24838818	6783
20572	24845601	226
20573	24845827	237
20574	24846064	67
20575	24846131	225
20576	24846356	78
20577	24846434	168
20578	24846602	230
20579	24846832	230
20580	24847062	6520
20581	24853582	226
20582	24853808	445
20583	24854253	139
20584	24854392	7154
20585	24861546	228
20586	24861774	111
20587	24861885	4019
20588	24865904	263
20589	24866167	1451
20590	24867618	384
20591	24868002	246
20592	24868248	4015
20593	24872263	105
20594	24872368	67
20595	24872435	111
20596	24872546	7097
20597	24879643	425
20598	24880068	111
20599	24880179	59
20600	24880238	96
20601	24880334	85
20602	24880419	7097
20603	24887516	1162
20604	24888678	228
20605	24888906	202
20606	24889108	226
20607	24889334	228
20608	24889562	1202
20609	24890764	95
20610	24890859	4119
20611	24894978	232
20612	24895210	3935
20613	24899145	1162
20614	24900307	244
20615	24900551	78
20616	24900629	2680
20617	24903309	228
20618	24903537	1388
20619	24904925	443
20620	24905368	226
20621	24905594	72
20622	24905666	7080
20623	24912746	114
20624	24912860	4392
20625	24917252	7079
20626	24924331	90
20627	24924421	122
20628	24924543	4062
20629	24928605	377
20630	24928982	77
20631	24929059	6730
20632	24935789	230
20633	24936019	4062
20634	24940081	377
20635	24940458	1132
20636	24941590	101
20637	24941691	231
20638	24941922	107
20639	24942029	1169
20640	24943198	1378
20641	24944576	78
20642	24944654	196
20643	24944850	6783
20644	24951633	75
20645	24951708	202
20646	24951910	6698
20647	24958608	7080
20648	24965688	114
20649	24965802	78
20650	24965880	415
20651	24966295	84
20652	24966379	226
20653	24966605	248
20654	24966853	111
20655	24966964	105
20656	24967069	1355
20657	24968424	4393
20658	24972817	7080
20659	24979897	114
20660	24980011	415
20661	24980426	221
20662	24980647	84
20663	24980731	226
20664	24980957	248
20665	24981205	111
20666	24981316	105
20667	24981421	1355
20668	24982776	4393
20669	24987169	7080
20670	24994249	114
20671	24994363	415
20672	24994778	221
20673	24994999	84
20674	24995083	226
20675	24995309	248
20676	24995557	111
20677	24995668	105
20678	24995773	1355
20679	24997128	4393
20680	25001521	7080
20681	25008601	114
20682	25008715	415
20683	25009130	415
20684	25009545	221
20685	25009766	84
20686	25009850	226
20687	25010076	248
20688	25010324	111
20689	25010435	105
20690	25010540	1355
20691	25011895	4393
20692	25016288	4393
20693	25020681	4393
20694	25025074	276
20695	25025350	94
20696	25025444	223
20697	25025667	1257
20698	25026924	124
20699	25027048	77
20700	25027125	2654
20701	25029779	65
20702	25029844	155
20703	25029999	1382
20704	25031381	78
20705	25031459	202
20706	25031661	1385
20707	25033046	78
20708	25033124	443
20709	25033567	1385
20710	25034952	78
20711	25035030	443
20712	25035473	1385
20713	25036858	78
20714	25036936	1159
20715	25038095	4061
20716	25042156	6783
20717	25048939	275
20718	25049214	443
20719	25049657	78
20720	25049735	228
20721	25049963	84
20722	25050047	67
20723	25050114	124
20724	25050238	202
20725	25050440	230
20726	25050670	1167
20727	25051837	67
20728	25051904	59
20729	25051963	451
20730	25052414	451
20731	25052865	451
20732	25053316	227
20733	25053543	1158
20734	25054701	67
20735	25054768	59
20736	25054827	84
20737	25054911	6783
20738	25061694	85
20739	25061779	64
20740	25061843	411
20741	25062254	110
20742	25062364	219
20743	25062583	1167
20744	25063750	67
20745	25063817	59
20746	25063876	84
20747	25063960	65
20748	25064025	411
20749	25064436	227
20750	25064663	1167
20751	25065830	84
20752	25065914	64
20753	25065978	411
20754	25066389	6633
20755	25073022	227
20756	25073249	1167
20757	25074416	67
20758	25074483	59
20759	25074542	1166
20760	25075708	67
20761	25075775	227
20762	25076002	226
20763	25076228	67
20764	25076295	59
20765	25076354	84
20766	25076438	64
20767	25076502	228
20768	25076730	221
20769	25076951	84
20770	25077035	84
20771	25077119	226
20772	25077345	228
20773	25077573	435
20774	25078008	6783
20775	25084791	415
20776	25085206	1171
20777	25086377	79
20778	25086456	249
20779	25086705	228
20780	25086933	232
20781	25087165	1388
20782	25088553	78
20783	25088631	443
20784	25089074	1167
20785	25090241	1167
20786	25091408	1388
20787	25092796	219
20788	25093015	4119
20789	25097134	2654
20790	25099788	85
20791	25099873	202
20792	25100075	219
20793	25100294	6269
20794	25106563	96
20795	25106659	1167
20796	25107826	103
20797	25107929	264
20798	25108193	84
20799	25108277	239
20800	25108516	78
20801	25108594	1388
20802	25109982	78
20803	25110060	443
20804	25110503	1388
20805	25111891	78
20806	25111969	443
20807	25112412	1388
20808	25113800	78
20809	25113878	443
20810	25114321	1388
20811	25115709	78
20812	25115787	443
20813	25116230	1388
20814	25117618	78
20815	25117696	443
20816	25118139	1389
20817	25119528	78
20818	25119606	76
20819	25119682	1134
20820	25120816	276
20821	25121092	223
20822	25121315	221
20823	25121536	96
20824	25121632	84
20825	25121716	226
20826	25121942	248
20827	25122190	111
20828	25122301	105
20829	25122406	1355
20830	25123761	7080
20831	25130841	4393
20832	25135234	114
20833	25135348	415
20834	25135763	221
20835	25135984	84
20836	25136068	226
20837	25136294	248
20838	25136542	111
20839	25136653	105
20840	25136758	1355
20841	25138113	7080
20842	25145193	4393
20843	25149586	114
20844	25149700	415
20845	25150115	221
20846	25150336	84
20847	25150420	79
20848	25150499	6765
20849	25157264	228
20850	25157492	1171
20851	25158663	384
20852	25159047	78
20853	25159125	105
20854	25159230	228
20855	25159458	6783
20856	25166241	226
20857	25166467	228
20858	25166695	6783
20859	25173478	226
20860	25173704	228
20861	25173932	6783
20862	25180715	146
20863	25180861	2654
20864	25183515	66
20865	25183581	6783
20866	25190364	46
20867	25190410	43
20868	25190453	86
20869	25190539	6783
20870	25197322	226
20871	25197548	78
20872	25197626	110
20873	25197736	443
20874	25198179	202
20875	25198381	226
20876	25198607	103
20877	25198710	1166
20878	25199876	67
20879	25199943	59
20880	25200002	84
20881	25200086	74
20882	25200160	226
20883	25200386	228
20884	25200614	67
20885	25200681	6686
20886	25207367	72
20887	25207439	221
20888	25207660	84
20889	25207744	7143
20890	25214887	226
20891	25215113	202
20892	25215315	78
20893	25215393	443
20894	25215836	6783
20895	25222619	1388
20896	25224007	6269
20897	25230276	111
20898	25230387	1388
20899	25231775	78
20900	25231853	443
20901	25232296	1385
20902	25233681	78
20903	25233759	443
20904	25234202	1388
20905	25235590	78
20906	25235668	443
20907	25236111	1388
20908	25237499	78
20909	25237577	443
20910	25238020	1388
20911	25239408	78
20912	25239486	96
20913	25239582	1388
20914	25240970	196
20915	25241166	114
20916	25241280	4393
20917	25245673	65
20918	25245738	84
20919	25245822	66
20920	25245888	411
20921	25246299	111
20922	25246410	6612
20923	25253022	227
20924	25253249	1164
20925	25254413	67
20926	25254480	59
20927	25254539	248
20928	25254787	1368
20929	25256155	411
20930	25256566	226
20931	25256792	1454
20932	25258246	78
20933	25258324	64
20934	25258388	174
20935	25258562	61
20936	25258623	4119
20937	25262742	64
20938	25262806	116
20939	25262922	1166
20940	25264088	107
20941	25264195	4384
20942	25268579	1257
20943	25269836	156
20944	25269992	223
20945	25270215	124
20946	25270339	41
20947	25270380	424
20948	25270804	72
20949	25270876	7075
20950	25277951	276
20951	25278227	78
20952	25278305	65
20953	25278370	46
20954	25278416	86
20955	25278502	100
20956	25278602	4384
20957	25282986	1257
20958	25284243	76
20959	25284319	85
20960	25284404	6783
20961	25291187	226
20962	25291413	1167
20963	25292580	228
20964	25292808	73
20965	25292881	67
20966	25292948	78
20967	25293026	228
20968	25293254	6785
20969	25300039	4384
20970	25304423	156
20971	25304579	124
20972	25304703	67
20973	25304770	6783
20974	25311553	6783
20975	25318336	223
20976	25318559	411
20977	25318970	456
20978	25319426	379
20979	25319805	111
20980	25319916	111
20981	25320027	96
20982	25320123	59
20983	25320182	78
20984	25320260	73
20985	25320333	411
20986	25320744	95
20987	25320839	412
20988	25321251	66
20989	25321317	84
20990	25321401	379
20991	25321780	67
20992	25321847	411
20993	25322258	6632
20994	25328890	59
20995	25328949	443
20996	25329392	7075
20997	25336467	276
20998	25336743	78
20999	25336821	65
21000	25336886	46
21001	25336932	86
21002	25337018	100
21003	25337118	4384
21004	25341502	1257
21005	25342759	156
21006	25342915	223
21007	25343138	124
21008	25343262	41
21009	25343303	424
21010	25343727	72
21011	25343799	7075
21012	25350874	276
21013	25351150	78
21014	25351228	65
21015	25351293	411
21016	25351704	225
21017	25351929	96
21018	25352025	379
21019	25352404	379
21020	25352783	471
21021	25353254	4030
21022	25357284	6697
21023	25363981	441
21024	25364422	46
21025	25364468	124
21026	25364592	78
21027	25364670	276
21028	25364946	4030
21029	25368976	269
21030	25369245	72
21031	25369317	7075
21032	25376392	156
21033	25376548	223
21034	25376771	124
21035	25376895	41
21036	25376936	424
21037	25377360	72
21038	25377432	1257
21039	25378689	156
21040	25378845	124
21041	25378969	86
21042	25379055	72
21043	25379127	1257
21044	25380384	156
21045	25380540	223
21046	25380763	46
21047	25380809	66
21048	25380875	96
21049	25380971	59
21050	25381030	75
21051	25381105	84
21052	25381189	265
21053	25381454	84
21054	25381538	1365
21055	25382903	7174
21056	25390077	1326
21057	25391403	2735
21058	25394138	1326
21059	25395464	230
21060	25395694	84
21061	25395778	223
21062	25396001	78
21063	25396079	280
21064	25396359	47
21065	25396406	426
21066	25396832	345
21067	25397177	105
21068	25397282	1474
21069	25398756	424
21070	25399180	377
21071	25399557	156
21072	25399713	2719
21073	25402432	426
21074	25402858	1365
21075	25404223	426
21076	25404649	221
21077	25404870	121
21078	25404991	1271
21079	25406262	379
21080	25406641	1365
21081	25408006	84
21082	25408090	423
21083	25408513	66
21084	25408579	84
21085	25408663	84
21086	25408747	84
21087	25408831	84
21088	25408915	84
21089	25408999	223
21090	25409222	2680
21091	25411902	72
21092	25411974	46
21093	25412020	54
21094	25412074	78
21095	25412152	100
21096	25412252	209
21097	25412461	264
21098	25412725	124
21099	25412849	276
21100	25413125	124
21101	25413249	1171
21102	25414420	1257
21103	25415677	4384
21104	25420061	7075
21105	25427136	124
21106	25427260	1257
21107	25428517	4384
21108	25432901	4384
21109	25437285	78
21110	25437363	46
21111	25437409	100
21112	25437509	223
21113	25437732	1257
21114	25438989	78
21115	25439067	124
21116	25439191	89
21117	25439280	2734
21118	25442014	16
21119	25442030	16
21120	25442046	502
21121	25442548	45
21122	25442593	111
21123	25442704	142
21124	25442846	443
21125	25443289	4436
21126	25447725	1982
21127	25449707	91
21128	25449798	112
21129	25449910	249
21130	25450159	91
21131	25450250	231
21132	25450481	1193
21133	25451674	1223
21134	25452897	214
21135	25453111	1167
21136	25454278	368
21137	25454646	97
21138	25454743	84
21139	25454827	1360
21140	25456187	427
21141	25456614	426
21142	25457040	1256
21143	25458296	379
21144	25458675	1158
21145	25459833	340
21146	25460173	4061
21147	25464234	1276
21148	25465510	139
21149	25465649	350
21150	25465999	304
21151	25466303	84
21152	25466387	384
21153	25466771	114
21154	25466885	415
21155	25467300	221
21156	25467521	123
21157	25467644	277
21158	25467921	1450
21159	25469371	78
21160	25469449	450
21161	25469899	85
21162	25469984	425
21163	25470409	123
21164	25470532	1387
21165	25471919	219
21166	25472138	344
21167	25472482	75
21168	25472557	426
21169	25472983	43
21170	25473026	86
21171	25473112	450
21172	25473562	2644
21173	25476206	426
21174	25476632	47
21175	25476679	86
21176	25476765	123
21177	25476888	277
21178	25477165	40
21179	25477205	2722
21180	25479927	111
21181	25480038	66
21182	25480104	1366
21183	25481470	84
21184	25481554	67
21185	25481621	223
21186	25481844	435
21187	25482279	228
21188	25482507	392
21189	25482899	232
21190	25483131	222
21191	25483353	84
21192	25483437	1454
21193	25484891	224
21194	25485115	4407
21195	25489522	123
21196	25489645	224
21197	25489869	4407
21198	25494276	7098
21199	25501374	224
21200	25501598	64
21201	25501662	425
21202	25502087	3980
21203	25506067	58
21204	25506125	1164
21205	25507289	55
21206	25507344	1171
21207	25508515	67
21208	25508582	1171
21209	25509753	58
21210	25509811	59
21211	25509870	84
21212	25509954	59
21213	25510013	67
21214	25510080	1171
21215	25511251	277
21216	25511528	40
21217	25511568	123
21218	25511691	277
21219	25511968	40
21220	25512008	123
21221	25512131	277
21222	25512408	40
21223	25512448	123
21224	25512571	277
21225	25512848	40
21226	25512888	123
21227	25513011	277
21228	25513288	40
21229	25513328	123
21230	25513451	277
21231	25513728	40
21232	25513768	123
21233	25513891	277
21234	25514168	40
21235	25514208	123
21236	25514331	224
21237	25514555	83
21238	25514638	65
21239	25514703	219
21240	25514922	1388
21241	25516310	123
21242	25516433	277
21243	25516710	40
21244	25516750	123
21245	25516873	277
21246	25517150	40
21247	25517190	123
21248	25517313	277
21249	25517590	40
21250	25517630	123
21251	25517753	277
21252	25518030	40
21253	25518070	123
21254	25518193	277
21255	25518470	40
21256	25518510	123
21257	25518633	277
21258	25518910	40
21259	25518950	123
21260	25519073	277
21261	25519350	40
21262	25519390	123
21263	25519513	277
21264	25519790	40
21265	25519830	123
21266	25519953	277
21267	25520230	40
21268	25520270	123
21269	25520393	277
21270	25520670	40
21271	25520710	123
21272	25520833	1167
21273	25522000	106
21274	25522106	84
21275	25522190	1171
21276	25523361	227
21277	25523588	411
21278	25523999	1273
21279	25525272	421
21280	25525693	443
21281	25526136	226
21282	25526362	2672
21283	25529034	6264
21284	25535298	96
21285	25535394	277
21286	25535671	40
21287	25535711	123
21288	25535834	66
21289	25535900	84
21290	25535984	225
21291	25536209	6631
21292	25542840	1161
21293	25544001	96
21294	25544097	85
21295	25544182	202
21296	25544384	45
21297	25544429	45
21298	25544474	77
21299	25544551	1275
21300	25545826	7083
21301	25552909	273
21302	25553182	222
21303	25553404	3944
21304	25557348	225
21305	25557573	3935
21306	25561508	96
21307	25561604	77
21308	25561681	120
21309	25561801	80
21310	25561881	78
21311	25561959	422
21312	25562381	1244
21313	25563625	223
21314	25563848	7073
21315	25570921	78
21316	25570999	423
21317	25571422	1243
21318	25572665	223
21319	25572888	7076
21320	25579964	78
21321	25580042	443
21322	25580485	1385
21323	25581870	277
21324	25582147	40
21325	25582187	67
21326	25582254	450
21327	25582704	123
21328	25582827	1122
21329	25583949	4407
21330	25588356	123
21331	25588479	224
21332	25588703	123
21333	25588826	226
21334	25589052	7119
21335	25596171	40
21336	25596211	277
21337	25596488	277
21338	25596765	431
21339	25597196	61
21340	25597257	424
21341	25597681	6758
21342	25604439	74
21343	25604513	76
21344	25604589	215
21345	25604804	6706
21346	25611510	411
21347	25611921	227
21348	25612148	411
21349	25612559	111
21350	25612670	6633
21351	25619303	228
21352	25619531	7098
21353	25626629	219
21354	25626848	66
21355	25626914	66
21356	25626980	230
21357	25627210	411
21358	25627621	84
21359	25627705	221
21360	25627926	141
21361	25628067	59
21362	25628126	421
21363	25628547	63
21364	25628610	1275
21365	25629885	421
21366	25630306	63
21367	25630369	1275
21368	25631644	421
21369	25632065	63
21370	25632128	1275
21371	25633403	421
21372	25633824	63
21373	25633887	1275
21374	25635162	421
21375	25635583	63
21376	25635646	1471
21377	25637117	83
21378	25637200	199
21379	25637399	83
21380	25637482	45
21381	25637527	59
21382	25637586	77
21383	25637663	7098
21384	25644761	45
21385	25644806	77
21386	25644883	7098
21387	25651981	45
21388	25652026	77
21389	25652103	7098
21390	25659201	45
21391	25659246	77
21392	25659323	7098
21393	25666421	45
21394	25666466	77
21395	25666543	7102
21396	25673645	45
21397	25673690	77
21398	25673767	7102
21399	25680869	45
21400	25680914	77
21401	25680991	221
21402	25681212	226
21403	25681438	111
21404	25681549	1388
21405	25682937	227
21406	25683164	7080
21407	25690244	67
21408	25690311	84
21409	25690395	226
21410	25690621	248
21411	25690869	344
21412	25691213	229
21413	25691442	84
21414	25691526	277
21415	25691803	111
21416	25691914	226
21417	25692140	221
21418	25692361	4393
21419	25696754	1355
21420	25698109	111
21421	25698220	226
21422	25698446	221
21423	25698667	4393
21424	25703060	1355
21425	25704415	111
21426	25704526	226
21427	25704752	221
21428	25704973	4393
21429	25709366	1355
21430	25710721	84
21431	25710805	77
21432	25710882	6269
21433	25717151	40
21434	25717191	123
21435	25717314	111
21436	25717425	1355
21437	25718780	4393
21438	25723173	7080
21439	25730253	105
21440	25730358	226
21441	25730584	1275
21442	25731859	80
21443	25731939	123
21444	25732062	224
21445	25732286	4407
21446	25736693	123
21447	25736816	1275
21448	25738091	4062
21449	25742153	228
21450	25742381	6782
21451	25749163	4407
21452	25753570	123
21453	25753693	224
21454	25753917	4407
21455	25758324	46
21456	25758370	1385
21457	25759755	78
21458	25759833	6783
21459	25766616	59
21460	25766675	67
21461	25766742	58
21462	25766800	1161
21463	25767961	63
21464	25768024	224
21465	25768248	1159
21466	25769407	77
21467	25769484	228
21468	25769712	4119
21469	25773831	226
21470	25774057	228
21471	25774285	227
21472	25774512	58
21473	25774570	230
21474	25774800	219
21475	25775019	4407
21476	25779426	1164
21477	25780590	67
21478	25780657	59
21479	25780716	1275
21480	25781991	421
21481	25782412	63
21482	25782475	1275
21483	25783750	421
21484	25784171	96
21485	25784267	7097
21486	25791364	45
21487	25791409	227
21488	25791636	7090
21489	25798726	59
21490	25798785	61
21491	25798846	6269
21492	25805115	1132
21493	25806247	7128
21494	25813375	143
21495	25813518	434
21496	25813952	450
21497	25814402	280
21498	25814682	1365
21499	25816047	47
21500	25816094	86
21501	25816180	450
21502	25816630	280
21503	25816910	1365
21504	25818275	47
21505	25818322	86
21506	25818408	450
21507	25818858	280
21508	25819138	1365
21509	25820503	47
21510	25820550	86
21511	25820636	450
21512	25821086	280
21513	25821366	1365
21514	25822731	44
21515	25822775	86
21516	25822861	450
21517	25823311	1162
21518	25824473	85
21519	25824558	228
21520	25824786	6783
21521	25831569	226
21522	25831795	228
21523	25832023	429
21524	25832452	76
21525	25832528	1379
21526	25833907	415
21527	25834322	6641
21528	25840963	96
21529	25841059	1329
21530	25842388	248
21531	25842636	1388
21532	25844024	85
21533	25844109	443
21534	25844552	1388
21535	25845940	78
21536	25846018	443
21537	25846461	1388
21538	25847849	78
21539	25847927	443
21540	25848370	1388
21541	25849758	78
21542	25849836	421
21543	25850257	1172
21544	25851429	443
21545	25851872	139
21546	25852011	84
21547	25852095	59
21548	25852154	68
21549	25852222	1165
21550	25853387	228
21551	25853615	6267
21552	25859882	78
21553	25859960	424
21554	25860384	228
21555	25860612	1167
21556	25861779	67
21557	25861846	59
21558	25861905	55
21559	25861960	107
21560	25862067	227
21561	25862294	6783
21562	25869077	78
21563	25869155	96
21564	25869251	1383
21565	25870634	228
21566	25870862	76
21567	25870938	377
21568	25871315	84
21569	25871399	228
21570	25871627	425
21571	25872052	1355
21572	25873407	77
21573	25873484	426
21574	25873910	246
21575	25874156	1164
21576	25875320	1388
21577	25876708	78
21578	25876786	434
21579	25877220	84
21580	25877304	78
21581	25877382	229
21582	25877611	394
21583	25878005	396
21584	25878401	396
21585	25878797	1366
21586	25880163	78
21587	25880241	7104
21588	25887345	106
21589	25887451	278
21590	25887729	442
21591	25888171	228
21592	25888399	1449
21593	25889848	384
21594	25890232	74
21595	25890306	4015
21596	25894321	84
21597	25894405	2680
21598	25897085	225
21599	25897310	84
21600	25897394	448
21601	25897842	280
21602	25898122	1360
21603	25899482	227
21604	25899709	67
21605	25899776	344
21606	25900120	219
21607	25900339	280
21608	25900619	85
21609	25900704	443
21610	25901147	146
21611	25901293	78
21612	25901371	443
21613	25901814	84
21614	25901898	343
21615	25902241	1387
21616	25903628	450
21617	25904078	2679
21618	25906757	85
21619	25906842	229
21620	25907071	228
21621	25907299	1388
21622	25908687	443
21623	25909130	226
21624	25909356	4119
21625	25913475	78
21626	25913553	7072
21627	25920625	4393
21628	25925018	7080
21629	25932098	1355
21630	25933453	4392
21631	25937845	7079
21632	25944924	90
21633	25945014	1132
21634	25946146	101
21635	25946247	230
21636	25946477	4062
21637	25950539	377
21638	25950916	1132
21639	25952048	101
21640	25952149	231
21641	25952380	107
21642	25952487	77
21643	25952564	6783
21644	25959347	59
21645	25959406	203
21646	25959609	228
21647	25959837	7214
21648	25967051	1388
21649	25968439	239
21650	25968678	6269
21651	25974947	1471
21652	25976418	4393
21653	25980811	7080
21654	25987891	228
21655	25988119	114
21656	25988233	221
21657	25988454	84
21658	25988538	226
21659	25988764	248
21660	25989012	111
21661	25989123	105
21662	25989228	1355
21663	25990583	4393
21664	25994976	7080
21665	26002056	114
21666	26002170	415
21667	26002585	221
21668	26002806	84
21669	26002890	226
21670	26003116	248
21671	26003364	111
21672	26003475	105
21673	26003580	1355
21674	26004935	4393
21675	26009328	7080
21676	26016408	114
21677	26016522	415
21678	26016937	221
21679	26017158	84
21680	26017242	226
21681	26017468	248
21682	26017716	111
21683	26017827	105
21684	26017932	1355
21685	26019287	4393
21686	26023680	7080
21687	26030760	114
21688	26030874	114
21689	26030988	415
21690	26031403	221
21691	26031624	84
21692	26031708	226
21693	26031934	248
21694	26032182	111
21695	26032293	105
21696	26032398	1355
21697	26033753	1355
21698	26035108	1355
21699	26036463	116
21700	26036579	424
21701	26037003	65
21702	26037068	276
21703	26037344	46
21704	26037390	230
21705	26037620	1172
21706	26038792	112
21707	26038904	78
21708	26038982	156
21709	26039138	228
21710	26039366	1161
21711	26040527	226
21712	26040753	6783
21713	26047536	6783
21714	26054319	226
21715	26054545	228
21716	26054773	6783
21717	26061556	226
21718	26061782	228
21719	26062010	59
21720	26062069	1132
21721	26063201	1385
21722	26064586	384
21723	26064970	6783
21724	26071753	228
21725	26071981	67
21726	26072048	411
21727	26072459	84
21728	26072543	100
21729	26072643	4390
21730	26077033	435
21731	26077468	59
21732	26077527	84
21733	26077611	65
21734	26077676	209
21735	26077885	209
21736	26078094	209
21737	26078303	67
21738	26078370	59
21739	26078429	84
21740	26078513	64
21741	26078577	411
21742	26078988	1388
21743	26080376	219
21744	26080595	110
21745	26080705	6632
21746	26087337	227
21747	26087564	96
21748	26087660	59
21749	26087719	84
21750	26087803	64
21751	26087867	411
21752	26088278	111
21753	26088389	6633
21754	26095022	67
21755	26095089	59
21756	26095148	411
21757	26095559	110
21758	26095669	6632
21759	26102301	1164
21760	26103465	67
21761	26103532	59
21762	26103591	84
21763	26103675	64
21764	26103739	59
21765	26103798	84
21766	26103882	67
21767	26103949	78
21768	26104027	84
21769	26104111	64
21770	26104175	411
21771	26104586	110
21772	26104696	443
21773	26105139	415
21774	26105554	221
21775	26105775	221
21776	26105996	84
21777	26106080	443
21778	26106523	91
21779	26106614	1388
21780	26108002	114
21781	26108116	228
21782	26108344	228
21783	26108572	84
21784	26108656	443
21785	26109099	450
21786	26109549	226
21787	26109775	228
21788	26110003	6783
21789	26116786	59
21790	26116845	59
21791	26116904	1388
21792	26118292	96
21793	26118388	2680
21794	26121068	1167
21795	26122235	219
21796	26122454	6269
21797	26128723	96
21798	26128819	1162
21799	26129981	344
21800	26130325	59
21801	26130384	208
21802	26130592	379
21803	26130971	264
21804	26131235	84
21805	26131319	228
21806	26131547	226
21807	26131773	228
21808	26132001	6783
21809	26138784	226
21810	26139010	228
21811	26139238	6783
21812	26146021	226
21813	26146247	228
21814	26146475	6783
21815	26153258	226
21816	26153484	228
21817	26153712	6783
21818	26160495	226
21819	26160721	228
21820	26160949	6783
21821	26167732	226
21822	26167958	228
21823	26168186	256
21824	26168442	231
21825	26168673	78
21826	26168751	65
21827	26168816	425
21828	26169241	344
21829	26169585	221
21830	26169806	84
21831	26169890	226
21832	26170116	248
21833	26170364	111
21834	26170475	105
21835	26170580	1355
21836	26171935	7080
21837	26179015	4393
21838	26183408	114
21839	26183522	415
21840	26183937	221
21841	26184158	84
21842	26184242	226
21843	26184468	248
21844	26184716	111
21845	26184827	105
21846	26184932	1355
21847	26186287	7080
21848	26193367	4393
21849	26197760	114
21850	26197874	415
21851	26198289	221
21852	26198510	228
21853	26198738	1171
21854	26199909	380
21855	26200289	228
21856	26200517	4092
21857	26204609	228
21858	26204837	111
21859	26204948	443
21860	26205391	1388
21861	26206779	78
21862	26206857	443
21863	26207300	1388
21864	26208688	78
21865	26208766	443
21866	26209209	226
21867	26209435	78
21868	26209513	1168
21869	26210681	111
21870	26210792	1381
21871	26212173	124
21872	26212297	253
21873	26212550	232
21874	26212782	1388
21875	26214170	67
21876	26214237	228
21877	26214465	227
21878	26214692	6674
21879	26221366	6269
21880	26227635	96
21881	26227731	215
21882	26227946	59
21883	26228005	84
21884	26228089	66
21885	26228155	411
21886	26228566	111
21887	26228677	78
21888	26228755	443
21889	26229198	84
21890	26229282	1468
21891	26230750	75
21892	26230825	415
21893	26231240	221
21894	26231461	427
21895	26231888	78
21896	26231966	6269
21897	26238235	228
21898	26238463	6783
21899	26245246	1388
21900	26246634	226
21901	26246860	1162
21902	26248022	260
21903	26248282	226
21904	26248508	228
21905	26248736	6797
21906	26255533	226
21907	26255759	228
21908	26255987	6797
21909	26262784	226
21910	26263010	228
21911	26263238	6797
21912	26270035	226
21913	26270261	228
21914	26270489	6797
21915	26277286	226
21916	26277512	228
21917	26277740	344
21918	26278084	226
21919	26278310	7080
21920	26285390	7080
21921	26292470	1355
21922	26293825	124
21923	26293949	411
21924	26294360	111
21925	26294471	6612
21926	26301083	227
21927	26301310	1164
21928	26302474	67
21929	26302541	59
21930	26302600	84
21931	26302684	66
21932	26302750	226
21933	26302976	111
21934	26303087	76
21935	26303163	78
21936	26303241	73
21937	26303314	228
21938	26303542	110
21939	26303652	177
21940	26303829	154
21941	26303983	6783
21942	26310766	110
21943	26310876	78
21944	26310954	59
21945	26311013	142
21946	26311155	7075
21947	26318230	276
21948	26318506	78
21949	26318584	65
21950	26318649	46
21951	26318695	86
21952	26318781	100
21953	26318881	4384
21954	26323265	1257
21955	26324522	156
21956	26324678	223
21957	26324901	124
21958	26325025	41
21959	26325066	424
21960	26325490	72
21961	26325562	7075
21962	26332637	276
21963	26332913	228
21964	26333141	230
21965	26333371	4376
21966	26337747	78
21967	26337825	59
21968	26337884	6632
21969	26344516	84
21970	26344600	84
21971	26344684	228
21972	26344912	404
21973	26345316	1351
21974	26346667	7075
21975	26353742	78
21976	26353820	46
21977	26353866	84
21978	26353950	1387
21979	26355337	1388
21980	26356725	65
21981	26356790	3953
21982	26360743	141
21983	26360884	103
21984	26360987	91
21985	26361078	91
21986	26361169	344
21987	26361513	125
21988	26361638	228
21989	26361866	246
21990	26362112	2659
21991	26364771	66
21992	26364837	84
21993	26364921	59
21994	26364980	264
21995	26365244	103
21996	26365347	84
21997	26365431	3954
21998	26369385	1155
21999	26370540	66
22000	26370606	4384
22001	26374990	1257
22002	26376247	156
22003	26376403	223
22004	26376626	124
22005	26376750	41
22006	26376791	424
22007	26377215	72
22008	26377287	7075
22009	26384362	276
22010	26384638	78
22011	26384716	65
22012	26384781	46
22013	26384827	86
22014	26384913	100
22015	26385013	4384
22016	26389397	1257
22017	26390654	156
22018	26390810	223
22019	26391033	124
22020	26391157	3935
22021	26395092	59
22022	26395151	111
22023	26395262	103
22024	26395365	103
22025	26395468	200
22026	26395668	6697
22027	26402365	1469
22028	26403834	1363
22029	26405197	123
22030	26405320	46
22031	26405366	223
22032	26405589	78
22033	26405667	6697
22034	26412364	384
22035	26412748	4384
22036	26417132	1257
22037	26418389	78
22038	26418467	65
22039	26418532	46
22040	26418578	86
22041	26418664	100
22042	26418764	4384
22043	26423148	276
22044	26423424	78
22045	26423502	46
22046	26423548	424
22047	26423972	4384
22048	26428356	276
22049	26428632	78
22050	26428710	65
22051	26428775	41
22052	26428816	94
22053	26428910	225
22054	26429135	64
22055	26429199	239
22056	26429438	266
22057	26429704	377
22058	26430081	264
22059	26430345	31
22060	26430376	267
22061	26430643	114
22062	26430757	230
22063	26430987	2735
22064	26433722	85
22065	26433807	264
22066	26434071	65
22067	26434136	223
22068	26434359	2719
22069	26437078	86
22070	26437164	1365
22071	26438529	125
22072	26438654	225
22073	26438879	97
22074	26438976	250
22075	26439226	101
22076	26439327	78
22077	26439405	1365
22078	26440770	47
22079	26440817	40
22080	26440857	111
22081	26440968	425
22082	26441393	258
22083	26441651	232
22084	26441883	4385
22085	26446268	4385
22086	26450653	73
22087	26450726	6870
22088	26457596	111
22089	26457707	225
22090	26457932	225
22091	26458157	225
22092	26458382	225
22093	26458607	225
22094	26458832	65
22095	26458897	73
22096	26458970	423
22097	26459393	123
22098	26459516	58
22099	26459574	223
22100	26459797	72
22101	26459869	6634
22102	26466503	379
22103	26466882	86
22104	26466968	156
22105	26467124	48
22106	26467172	59
22107	26467231	276
22108	26467507	1257
22109	26468764	4384
22110	26473148	6882
22111	26480030	7075
22112	26487105	1257
22113	26488362	1257
22114	26489619	223
22115	26489842	41
22116	26489883	7075
22117	26496958	65
22118	26497023	4384
22119	26501407	223
22120	26501630	86
22121	26501716	86
22122	26501802	267
22123	26502069	230
22124	26502299	114
22125	26502413	308
22126	26502721	4407
22127	26507128	248
22128	26507376	7080
22129	26514456	207
22130	26514663	197
22131	26514860	509
22132	26515369	199
22133	26515568	139
22134	26515707	587
22135	26516294	199
22136	26516493	368
22137	26516861	59
22138	26516920	80
22139	26517000	113
22140	26517113	84
22141	26517197	3976
22142	26521173	6975
22143	26528148	264
22144	26528412	138
22145	26528550	138
22146	26528688	1364
22147	26530052	84
22148	26530136	103
22149	26530239	84
22150	26530323	279
22151	26530602	1130
22152	26531732	222
22153	26531954	16
22154	26531970	302
22155	26532272	675
22156	26532947	264
22157	26533211	80
22158	26533291	7080
22159	26540371	114
22160	26540485	415
22161	26540900	45
22162	26540945	77
22163	26541022	246
22164	26541268	228
22165	26541496	4385
22166	26545881	219
22167	26546100	1365
22168	26547465	7075
22169	26554540	146
22170	26554686	96
22171	26554782	202
22172	26554984	1162
22173	26556146	1365
22174	26557511	111
22175	26557622	232
22176	26557854	4385
22177	26562239	280
22178	26562519	1365
22179	26563884	111
22180	26563995	232
22181	26564227	45
22182	26564272	77
22183	26564349	7098
22184	26571447	280
22185	26571727	86
22186	26571813	111
22187	26571924	227
22188	26572151	263
22189	26572414	6227
22190	26578641	460
22191	26579101	94
22192	26579195	389
22193	26579584	130
22194	26579714	81
22195	26579795	81
22196	26579876	411
22197	26580287	73
22198	26580360	63
22199	26580423	1275
22200	26581698	421
22201	26582119	63
22202	26582182	1275
22203	26583457	4407
22204	26587864	63
22205	26587927	105
22206	26588032	1365
22207	26589397	1171
22208	26590568	67
22209	26590635	59
22210	26590694	67
22211	26590761	59
22212	26590820	84
22213	26590904	59
22214	26590963	67
22215	26591030	66
22216	26591096	411
22217	26591507	66
22218	26591573	84
22219	26591657	59
22220	26591716	77
22221	26591793	7098
22222	26598891	45
22223	26598936	77
22224	26599013	7098
22225	26606111	45
22226	26606156	77
22227	26606233	7098
22228	26613331	45
22229	26613376	77
22230	26613453	7098
22231	26620551	45
22232	26620596	77
22233	26620673	7098
22234	26627771	45
22235	26627816	77
22236	26627893	7098
22237	26634991	45
22238	26635036	77
22239	26635113	7098
22240	26642211	45
22241	26642256	63
22242	26642319	227
22243	26642546	112
22244	26642658	344
22245	26643002	226
22246	26643228	45
22247	26643273	77
22248	26643350	7098
22249	26650448	45
22250	26650493	77
22251	26650570	7098
22252	26657668	45
22253	26657713	77
22254	26657790	7098
22255	26664888	45
22256	26664933	77
22257	26665010	7098
22258	26672108	45
22259	26672153	77
22260	26672230	7098
22261	26679328	45
22262	26679373	77
22263	26679450	7098
22264	26686548	45
22265	26686593	77
22266	26686670	7098
22267	26693768	45
22268	26693813	77
22269	26693890	7098
22270	26700988	45
22271	26701033	77
22272	26701110	7098
22273	26708208	45
22274	26708253	77
22275	26708330	7098
22276	26715428	45
22277	26715473	59
22278	26715532	224
22279	26715756	411
22280	26716167	59
22281	26716226	67
22282	26716293	6632
22283	26722925	277
22284	26723202	40
22285	26723242	1388
22286	26724630	78
22287	26724708	1267
22288	26725975	1162
22289	26727137	344
22290	26727481	77
22291	26727558	7098
22292	26734656	45
22293	26734701	108
22294	26734809	411
22295	26735220	96
22296	26735316	3953
22297	26739269	85
22298	26739354	202
22299	26739556	219
22300	26739775	3628
22301	26743403	123
22302	26743526	123
22303	26743649	224
22304	26743873	277
22305	26744150	1252
22306	26745402	78
22307	26745480	60
22308	26745540	6622
22309	26752162	96
22310	26752258	1164
22311	26753422	58
22312	26753480	224
22313	26753704	121
22314	26753825	251
22315	26754076	223
22316	26754299	7073
22317	26761372	78
22318	26761450	423
22319	26761873	1244
22320	26763117	223
22321	26763340	7069
22322	26770409	78
22323	26770487	423
22324	26770910	1257
22325	26772167	223
22326	26772390	6783
22327	26779173	226
22328	26779399	77
22329	26779476	6730
22330	26786206	84
22331	26786290	7098
22332	26793388	45
22333	26793433	288
22334	26793721	1275
22335	26794996	421
22336	26795417	63
22337	26795480	45
22338	26795525	78
22339	26795603	4420
22340	26800023	111
22341	26800134	77
22342	26800211	77
22343	26800288	6756
22344	26807044	122
22345	26807166	7083
22346	26814249	1370
22347	26815619	116
22348	26815735	228
22349	26815963	151
22350	26816114	1390
22351	26817504	6655
22352	26824159	67
22353	26824226	6623
22354	26830849	227
22355	26831076	1173
22356	26832249	84
22357	26832333	4407
22358	26836740	96
22359	26836836	111
22360	26836947	120
22361	26837067	454
22362	26837521	4385
22363	26841906	264
22364	26842170	415
22365	26842585	66
22366	26842651	66
22367	26842717	40
22368	26842757	123
22369	26842880	277
22370	26843157	40
22371	26843197	123
22372	26843320	277
22373	26843597	40
22374	26843637	123
22375	26843760	277
22376	26844037	40
22377	26844077	123
22378	26844200	277
22379	26844477	40
22380	26844517	123
22381	26844640	84
22382	26844724	231
22383	26844955	106
22384	26845061	7191
22385	26852252	123
22386	26852375	66
22387	26852441	224
22388	26852665	4407
22389	26857072	123
22390	26857195	224
22391	26857419	4407
22392	26861826	123
22393	26861949	224
22394	26862173	4407
22395	26866580	123
22396	26866703	224
22397	26866927	4407
22398	26871334	123
22399	26871457	224
22400	26871681	4411
22401	26876092	123
22402	26876215	224
22403	26876439	4411
22404	26880850	123
22405	26880973	224
22406	26881197	84
22407	26881281	248
22408	26881529	105
22409	26881634	226
22410	26881860	411
22411	26882271	1355
22412	26883626	84
22413	26883710	221
22414	26883931	84
22415	26884015	226
22416	26884241	202
22417	26884443	84
22418	26884527	290
22419	26884817	77
22420	26884894	248
22421	26885142	84
22422	26885226	415
22423	26885641	7080
22424	26892721	105
22425	26892826	248
22426	26893074	84
22427	26893158	415
22428	26893573	7080
22429	26900653	105
22430	26900758	248
22431	26901006	84
22432	26901090	415
22433	26901505	7080
22434	26908585	105
22435	26908690	269
22436	26908959	224
22437	26909183	3628
22438	26912811	7098
22439	26919909	45
22440	26919954	86
22441	26920040	105
22442	26920145	1355
22443	26921500	4393
22444	26925893	111
22445	26926004	78
22446	26926082	277
22447	26926359	251
22448	26926610	421
22449	26927031	63
22450	26927094	1275
22451	26928369	421
22452	26928790	277
22453	26929067	1132
22454	26930199	443
22455	26930642	1389
22456	26932031	1275
22457	26933306	421
22458	26933727	63
22459	26933790	1275
22460	26935065	123
22461	26935188	226
22462	26935414	228
22463	26935642	1388
22464	26937030	64
22465	26937094	84
22466	26937178	67
22467	26937245	85
22468	26937330	123
22469	26937453	63
22470	26937516	81
22471	26937597	224
22472	26937821	443
22473	26938264	1385
22474	26939649	78
22475	26939727	443
22476	26940170	96
22477	26940266	3955
22478	26944221	377
22479	26944598	96
22480	26944694	1275
22481	26945969	59
22482	26946028	84
22483	26946112	64
22484	26946176	277
22485	26946453	40
22486	26946493	123
22487	26946616	277
22488	26946893	40
22489	26946933	55
22490	26946988	4406
22491	26951394	123
22492	26951517	67
22493	26951584	1269
22494	26952853	65
22495	26952918	154
22496	26953072	1161
22497	26954233	231
22498	26954464	4444
22499	26958908	7184
22500	26966092	196
22501	26966288	7096
22502	26973384	426
22503	26973810	28
22504	26973838	111
22505	26973949	232
22506	26974181	7096
22507	26981277	426
22508	26981703	28
22509	26981731	111
22510	26981842	232
22511	26982074	7095
22512	26989169	426
22513	26989595	28
22514	26989623	111
22515	26989734	232
22516	26989966	7095
22517	26997061	426
22518	26997487	28
22519	26997515	111
22520	26997626	232
22521	26997858	7095
22522	27004953	85
22523	27005038	219
22524	27005257	443
22525	27005700	1388
22526	27007088	78
22527	27007166	443
22528	27007609	6798
22529	27014407	228
22530	27014635	226
22531	27014861	145
22532	27015006	3964
22533	27018970	58
22534	27019028	105
22535	27019133	226
22536	27019359	226
22537	27019585	232
22538	27019817	6783
22539	27026600	226
22540	27026826	228
22541	27027054	6783
22542	27033837	226
22543	27034063	228
22544	27034291	6783
22545	27041074	226
22546	27041300	228
22547	27041528	443
22548	27041971	59
22549	27042030	6783
22550	27048813	78
22551	27048891	411
22552	27049302	66
22553	27049368	84
22554	27049452	59
22555	27049511	67
22556	27049578	85
22557	27049663	230
22558	27049893	7075
22559	27056968	67
22560	27057035	59
22561	27057094	84
22562	27057178	66
22563	27057244	67
22564	27057311	122
22565	27057433	67
22566	27057500	1388
22567	27058888	228
22568	27059116	67
22569	27059183	226
22570	27059409	443
22571	27059852	231
22572	27060083	101
22573	27060184	221
22574	27060405	443
22575	27060848	1366
22576	27062214	415
22577	27062629	230
22578	27062859	1365
22579	27064224	226
22580	27064450	59
22581	27064509	226
22582	27064735	228
22583	27064963	6648
22584	27071611	411
22585	27072022	228
22586	27072250	396
22587	27072646	6798
22588	27079444	6773
22589	27086217	6798
22590	27093015	226
22591	27093241	229
22592	27093470	264
22593	27093734	84
22594	27093818	427
22595	27094245	344
22596	27094589	96
22597	27094685	73
22598	27094758	80
22599	27094838	246
22600	27095084	2680
22601	27097764	263
22602	27098027	1451
22603	27099478	67
22604	27099545	411
22605	27099956	7097
22606	27107053	425
22607	27107478	111
22608	27107589	67
22609	27107656	6613
22610	27114269	202
22611	27114471	96
22612	27114567	429
22613	27114996	219
22614	27115215	6783
22615	27121998	72
22616	27122070	228
22617	27122298	6783
22618	27129081	220
22619	27129301	202
22620	27129503	226
22621	27129729	7096
22622	27136825	1164
22623	27137989	219
22624	27138208	84
22625	27138292	443
22626	27138735	226
22627	27138961	4119
22628	27143080	78
22629	27143158	2680
22630	27145838	228
22631	27146066	1247
22632	27147313	1355
22633	27148668	4393
22634	27153061	111
22635	27153172	1355
22636	27154527	4392
22637	27158919	7079
22638	27165998	231
22639	27166229	107
22640	27166336	377
22641	27166713	1132
22642	27167845	101
22643	27167946	231
22644	27168177	107
22645	27168284	77
22646	27168361	6730
22647	27175091	230
22648	27175321	1388
22649	27176709	64
22650	27176773	78
22651	27176851	443
22652	27177294	4527
22653	27181821	226
22654	27182047	84
22655	27182131	3628
22656	27185759	72
22657	27185831	1355
22658	27187186	4393
22659	27191579	443
22660	27192022	7080
22661	27199102	415
22662	27199517	221
22663	27199738	84
22664	27199822	226
22665	27200048	248
22666	27200296	111
22667	27200407	105
22668	27200512	1355
22669	27201867	4393
22670	27206260	7080
22671	27213340	114
22672	27213454	415
22673	27213869	221
22674	27214090	84
22675	27214174	226
22676	27214400	248
22677	27214648	111
22678	27214759	105
22679	27214864	1355
22680	27216219	4393
22681	27220612	7080
22682	27227692	114
22683	27227806	415
22684	27228221	221
22685	27228442	84
22686	27228526	226
22687	27228752	248
22688	27229000	111
22689	27229111	105
22690	27229216	1355
22691	27230571	4393
22692	27234964	7080
22693	27242044	7080
22694	27249124	114
22695	27249238	415
22696	27249653	221
22697	27249874	84
22698	27249958	226
22699	27250184	248
22700	27250432	111
22701	27250543	105
22702	27250648	105
22703	27250753	105
22704	27250858	78
22705	27250936	7075
22706	27258011	124
22707	27258135	116
22708	27258251	123
22709	27258374	377
22710	27258751	59
22711	27258810	228
22712	27259038	232
22713	27259270	78
22714	27259348	443
22715	27259791	3626
22716	27263417	78
22717	27263495	228
22718	27263723	1385
22719	27265108	78
22720	27265186	443
22721	27265629	1385
22722	27267014	78
22723	27267092	443
22724	27267535	66
22725	27267601	231
22726	27267832	226
22727	27268058	103
22728	27268161	1383
22729	27269544	443
22730	27269987	84
22731	27270071	6633
22732	27276704	411
22733	27277115	72
22734	27277187	2626
22735	27279813	6699
22736	27286512	64
22737	27286576	411
22738	27286987	111
22739	27287098	7096
22740	27294194	7097
22741	27301291	7097
22742	27308388	84
22743	27308472	64
22744	27308536	411
22745	27308947	110
22746	27309057	6633
22747	27315690	226
22748	27315916	344
22749	27316260	227
22750	27316487	1167
22751	27317654	67
22752	27317721	344
22753	27318065	64
22754	27318129	411
22755	27318540	110
22756	27318650	6633
22757	27325283	227
22758	27325510	1167
22759	27326677	84
22760	27326761	64
22761	27326825	6633
22762	27333458	227
22763	27333685	1167
22764	27334852	59
22765	27334911	84
22766	27334995	64
22767	27335059	411
22768	27335470	110
22769	27335580	64
22770	27335644	411
22771	27336055	84
22772	27336139	228
22773	27336367	411
22774	27336778	110
22775	27336888	6633
22776	27343521	227
22777	27343748	6783
22778	27350531	114
22779	27350645	415
22780	27351060	415
22781	27351475	221
22782	27351696	6267
22783	27357963	6763
22784	27364726	226
22785	27364952	3623
22786	27368575	79
22787	27368654	387
22788	27369041	265
22789	27369306	3955
22790	27373261	1388
22791	27374649	78
22792	27374727	443
22793	27375170	6269
22794	27381439	65
22795	27381504	64
22796	27381568	1388
22797	27382956	344
22798	27383300	1387
22799	27384687	59
22800	27384746	96
22801	27384842	1162
22802	27386004	344
22803	27386348	85
22804	27386433	202
22805	27386635	64
22806	27386699	4031
22807	27390730	103
22808	27390833	379
22809	27391212	264
22810	27391476	443
22811	27391919	78
22812	27391997	443
22813	27392440	1388
22814	27393828	78
22815	27393906	443
22816	27394349	1388
22817	27395737	78
22818	27395815	443
22819	27396258	1388
22820	27397646	78
22821	27397724	443
22822	27398167	1388
22823	27399555	78
22824	27399633	443
22825	27400076	1388
22826	27401464	78
22827	27401542	443
22828	27401985	424
22829	27402409	77
22830	27402486	223
22831	27402709	124
22832	27402833	6783
22833	27409616	202
22834	27409818	415
22835	27410233	221
22836	27410454	84
22837	27410538	226
22838	27410764	248
22839	27411012	111
22840	27411123	105
22841	27411228	1355
22842	27412583	7080
22843	27419663	4393
22844	27424056	114
22845	27424170	415
22846	27424585	221
22847	27424806	84
22848	27424890	226
22849	27425116	248
22850	27425364	111
22851	27425475	105
22852	27425580	1355
22853	27426935	7080
22854	27434015	4393
22855	27438408	114
22856	27438522	415
22857	27438937	384
22858	27439321	228
22859	27439549	4092
22860	27443641	79
22861	27443720	6765
22862	27450485	443
22863	27450928	248
22864	27451176	6783
22865	27457959	226
22866	27458185	228
22867	27458413	6783
22868	27465196	226
22869	27465422	228
22870	27465650	6783
22871	27472433	1388
22872	27473821	228
22873	27474049	59
22874	27474108	227
22875	27474335	74
22876	27474409	423
22877	27474832	83
22878	27474915	448
22879	27475363	226
22880	27475589	84
22881	27475673	443
22882	27476116	67
22883	27476183	3983
22884	27480166	1161
22885	27481327	39
22886	27481366	3953
22887	27485319	66
22888	27485385	410
22889	27485795	108
22890	27485903	6612
22891	27492515	228
22892	27492743	228
22893	27492971	6783
22894	27499754	411
22895	27500165	72
22896	27500237	219
22897	27500456	114
22898	27500570	415
22899	27500985	1360
22900	27502345	228
22901	27502573	6783
22902	27509356	443
22903	27509799	1388
22904	27511187	226
22905	27511413	78
22906	27511491	85
22907	27511576	226
22908	27511802	78
22909	27511880	443
22910	27512323	1388
22911	27513711	78
22912	27513789	443
22913	27514232	1388
22914	27515620	78
22915	27515698	443
22916	27516141	1388
22917	27517529	78
22918	27517607	443
22919	27518050	1388
22920	27519438	78
22921	27519516	443
22922	27519959	202
22923	27520161	78
22924	27520239	4393
22925	27524632	4393
22926	27529025	105
22927	27529130	46
22928	27529176	6612
22929	27535788	227
22930	27536015	1164
22931	27537179	67
22932	27537246	59
22933	27537305	84
22934	27537389	66
22935	27537455	411
22936	27537866	111
22937	27537977	84
22938	27538061	86
22939	27538147	6269
22940	27544416	228
22941	27544644	73
22942	27544717	443
22943	27545160	227
22944	27545387	230
22945	27545617	212
22946	27545829	1388
22947	27547217	226
22948	27547443	223
22949	27547666	66
22950	27547732	83
22951	27547815	1257
22952	27549072	156
22953	27549228	223
22954	27549451	124
22955	27549575	41
22956	27549616	424
22957	27550040	72
22958	27550112	7075
22959	27557187	276
22960	27557463	78
22961	27557541	65
22962	27557606	46
22963	27557652	86
22964	27557738	100
22965	27557838	4384
22966	27562222	1257
22967	27563479	156
22968	27563635	427
22969	27564062	456
22970	27564518	1242
22971	27565760	228
22972	27565988	64
22973	27566052	1169
22974	27567221	264
22975	27567485	411
22976	27567896	443
22977	27568339	82
22978	27568421	220
22979	27568641	1257
22980	27569898	223
22981	27570121	86
22982	27570207	411
22983	27570618	226
22984	27570844	226
22985	27571070	124
22986	27571194	59
22987	27571253	275
22988	27571528	208
22989	27571736	232
22990	27571968	232
22991	27572200	202
22992	27572402	86
22993	27572488	443
22994	27572931	84
22995	27573015	3954
22996	27576969	59
22997	27577028	67
22998	27577095	1170
22999	27578265	384
23000	27578649	208
23001	27578857	411
23002	27579268	6632
23003	27585900	59
23004	27585959	111
23005	27586070	7075
23006	27593145	276
23007	27593421	78
23008	27593499	65
23009	27593564	46
23010	27593610	86
23011	27593696	100
23012	27593796	4384
23013	27598180	1257
23014	27599437	156
23015	27599593	223
23016	27599816	124
23017	27599940	41
23018	27599981	424
23019	27600405	72
23020	27600477	7075
23021	27607552	276
23022	27607828	78
23023	27607906	65
23024	27607971	46
23025	27608017	2678
23026	27610695	109
23027	27610804	411
23028	27611215	208
23029	27611423	208
23030	27611631	151
23031	27611782	1202
23032	27612984	72
23033	27613056	90
23034	27613146	423
23035	27613569	123
23036	27613692	65
23037	27613757	223
23038	27613980	1468
23039	27615448	103
23040	27615551	7075
23041	27622626	276
23042	27622902	223
23043	27623125	124
23044	27623249	41
23045	27623290	424
23046	27623714	72
23047	27623786	7075
23048	27630861	156
23049	27631017	223
23050	27631240	41
23051	27631281	100
23052	27631381	7075
23053	27638456	156
23054	27638612	223
23055	27638835	124
23056	27638959	86
23057	27639045	101
23058	27639146	101
23059	27639247	110
23060	27639357	84
23061	27639441	379
23062	27639820	103
23063	27639923	379
23064	27640302	47
23065	27640349	441
23066	27640790	85
23067	27640875	441
23068	27641316	230
23069	27641546	2735
23070	27644281	384
23071	27644665	46
23072	27644711	65
23073	27644776	4385
23074	27649161	2719
23075	27651880	45
23076	27651925	85
23077	27652010	96
23078	27652106	262
23079	27652368	4033
23080	27656401	4061
23081	27660462	223
23082	27660685	86
23083	27660771	450
23084	27661221	232
23085	27661453	125
23086	27661578	7131
23087	27668709	225
23088	27668934	78
23089	27669012	2644
23090	27671656	111
23091	27671767	264
23092	27672031	1243
23093	27673274	227
23094	27673501	443
23095	27673944	443
23096	27674387	443
23097	27674830	443
23098	27675273	443
23099	27675716	124
23100	27675840	246
23101	27676086	4382
23102	27680468	423
23103	27680891	68
23104	27680959	65
23105	27681024	7075
23106	27688099	3967
23107	27692066	103
23108	27692169	7075
23109	27699244	78
23110	27699322	89
23111	27699411	66
23112	27699477	156
23113	27699633	276
23114	27699909	1257
23115	27701166	1257
23116	27702423	4384
23117	27706807	276
23118	27707083	276
23119	27707359	65
23120	27707424	86
23121	27707510	4384
23122	27711894	124
23123	27712018	7075
23124	27719093	65
23125	27719158	424
23126	27719582	232
23127	27719814	1323
23128	27721137	453
23129	27721590	195
23130	27721785	292
23131	27722077	182
23132	27722259	226
23133	27722485	4393
23134	27726878	15
23135	27726893	654
23136	27727547	308
23137	27727855	112
23138	27727967	16
23139	27727983	2311
23140	27730294	112
23141	27730406	7180
23142	27737586	65
23143	27737651	231
23144	27737882	175
23145	27738057	235
23146	27738292	2673
23147	27740965	1292
23148	27742257	384
23149	27742641	106
23150	27742747	19
23151	27742766	111
23152	27742877	218
23153	27743095	208
23154	27743303	220
23155	27743523	6665
23156	27750188	231
23157	27750419	81
23158	27750500	6731
23159	27757231	788
23160	27758019	7096
23161	27765115	384
23162	27765499	2680
23163	27768179	4393
23164	27772572	7080
23165	27779652	114
23166	27779766	123
23167	27779889	224
23168	27780113	84
23169	27780197	443
23170	27780640	7096
23171	27787736	96
23172	27787832	111
23173	27787943	4384
23174	27792327	78
23175	27792405	344
23176	27792749	6267
23177	27799016	85
23178	27799101	47
23179	27799148	86
23180	27799234	450
23181	27799684	2644
23182	27802328	426
23183	27802754	47
23184	27802801	86
23185	27802887	450
23186	27803337	121
23187	27803458	224
23188	27803682	4407
23189	27808089	426
23190	27808515	43
23191	27808558	228
23192	27808786	78
23193	27808864	384
23194	27809248	1203
23195	27810451	93
23196	27810544	6928
23197	27817472	82
23198	27817554	6723
23199	27824277	222
23200	27824499	224
23201	27824723	1164
23202	27825887	57
23203	27825944	123
23204	27826067	277
23205	27826344	40
23206	27826384	123
23207	27826507	277
23208	27826784	1273
23209	27828057	123
23210	27828180	228
23211	27828408	111
23212	27828519	59
23213	27828578	84
23214	27828662	66
23215	27828728	84
23216	27828812	66
23217	27828878	411
23218	27829289	66
23219	27829355	84
23220	27829439	110
23221	27829549	78
23222	27829627	111
23223	27829738	411
23224	27830149	66
23225	27830215	224
23226	27830439	4407
23227	27834846	123
23228	27834969	224
23229	27835193	4407
23230	27839600	123
23231	27839723	224
23232	27839947	4407
23233	27844354	123
23234	27844477	224
23235	27844701	4407
23236	27849108	123
23237	27849231	224
23238	27849455	4407
23239	27853862	123
23240	27853985	224
23241	27854209	4407
23242	27858616	123
23243	27858739	224
23244	27858963	4407
23245	27863370	123
23246	27863493	123
23247	27863616	388
23248	27864004	228
23249	27864232	202
23250	27864434	78
23251	27864512	123
23252	27864635	224
23253	27864859	4407
23254	27869266	123
23255	27869389	224
23256	27869613	4407
23257	27874020	123
23258	27874143	224
23259	27874367	4407
23260	27878774	123
23261	27878897	224
23262	27879121	4407
23263	27883528	123
23264	27883651	224
23265	27883875	4407
23266	27888282	123
23267	27888405	224
23268	27888629	4407
23269	27893036	123
23270	27893159	224
23271	27893383	4407
23272	27897790	123
23273	27897913	224
23274	27898137	4407
23275	27902544	123
23276	27902667	224
23277	27902891	4407
23278	27907298	123
23279	27907421	224
23280	27907645	4407
23281	27912052	123
23282	27912175	65
23283	27912240	67
23284	27912307	3951
23285	27916258	66
23286	27916324	84
23287	27916408	1166
23288	27917574	77
23289	27917651	7098
23290	27924749	4118
23291	27928867	228
23292	27929095	240
23293	27929335	85
23294	27929420	202
23295	27929622	224
23296	27929846	4407
23297	27934253	121
23298	27934374	224
23299	27934598	76
23300	27934674	58
23301	27934732	1169
23302	27935901	219
23303	27936120	3623
23304	27939743	344
23305	27940087	1161
23306	27941248	421
23307	27941669	421
23308	27942090	63
23309	27942153	77
23310	27942230	273
23311	27942503	222
23312	27942725	124
23313	27942849	1167
23314	27944016	58
23315	27944074	59
23316	27944133	67
23317	27944200	63
23318	27944263	259
23319	27944522	167
23320	27944689	422
23321	27945111	1244
23322	27946355	223
23323	27946578	7073
23324	27953651	78
23325	27953729	424
23326	27954153	1243
23327	27955396	223
23328	27955619	7069
23329	27962688	78
23330	27962766	424
23331	27963190	6783
23332	27969973	78
23333	27970051	223
23334	27970274	1132
23335	27971406	411
23336	27971817	4407
23337	27976224	123
23338	27976347	80
23339	27976427	277
23340	27976704	40
23341	27976744	123
23342	27976867	123
23343	27976990	228
23344	27977218	1365
23345	27978583	86
23346	27978669	224
23347	27978893	224
23348	27979117	1373
23349	27980490	412
23350	27980902	1254
23351	27982156	225
23352	27982381	135
23353	27982516	386
23354	27982902	76
23355	27982978	217
23356	27983195	1366
23357	27984561	84
23358	27984645	1155
23359	27985800	67
23360	27985867	59
23361	27985926	411
23362	27986337	1275
23363	27987612	344
23364	27987956	227
23365	27988183	45
23366	27988228	4385
23367	27992613	2719
23368	27995332	379
23369	27995711	114
23370	27995825	6349
23371	28002174	109
23372	28002283	7098
23373	28009381	45
23374	28009426	77
23375	28009503	7098
23376	28016601	45
23377	28016646	77
23378	28016723	7098
23379	28023821	45
23380	28023866	77
23381	28023943	7098
23382	28031041	45
23383	28031086	77
23384	28031163	7098
23385	28038261	45
23386	28038306	264
23387	28038570	226
23388	28038796	142
23389	28038938	1333
23390	28040271	421
23391	28040692	228
23392	28040920	63
23393	28040983	1274
23394	28042257	421
23395	28042678	63
23396	28042741	1274
23397	28044015	421
23398	28044436	63
23399	28044499	1274
23400	28045773	421
23401	28046194	63
23402	28046257	1274
23403	28047531	421
23404	28047952	63
23405	28048015	1272
23406	28049287	421
23407	28049708	63
23408	28049771	1274
23409	28051045	421
23410	28051466	63
23411	28051529	226
23412	28051755	111
23413	28051866	1355
23414	28053221	78
23415	28053299	3955
23416	28057254	105
23417	28057359	411
23418	28057770	415
23419	28058185	221
23420	28058406	84
23421	28058490	7098
23422	28065588	221
23423	28065809	384
23424	28066193	224
23425	28066417	226
23426	28066643	221
23427	28066864	4393
23428	28071257	1355
23429	28072612	111
23430	28072723	226
23431	28072949	221
23432	28073170	4393
23433	28077563	1355
23434	28078918	111
23435	28079029	226
23436	28079255	221
23437	28079476	4393
23438	28083869	1355
23439	28085224	111
23440	28085335	378
23441	28085713	63
23442	28085776	1162
23443	28086938	4407
23444	28091345	123
23445	28091468	426
23446	28091894	105
23447	28091999	105
23448	28092104	1355
23449	28093459	248
23450	28093707	228
23451	28093935	77
23452	28094012	167
23453	28094179	40
23454	28094219	123
23455	28094342	277
23456	28094619	40
23457	28094659	77
23458	28094736	231
23459	28094967	6783
23460	28101750	226
23461	28101976	277
23462	28102253	40
23463	28102293	123
23464	28102416	277
23465	28102693	17
23466	28102710	78
23467	28102788	443
23468	28103231	226
23469	28103457	110
23470	28103567	411
23471	28103978	84
23472	28104062	219
23473	28104281	45
23474	28104326	123
23475	28104449	6693
23476	28111142	63
23477	28111205	4119
23478	28115324	226
23479	28115550	228
23480	28115778	4119
23481	28119897	68
23482	28119965	6633
23483	28126598	101
23484	28126699	344
23485	28127043	277
23486	28127320	65
23487	28127385	411
23488	28127796	104
23489	28127900	77
23490	28127977	7097
23491	28135074	45
23492	28135119	77
23493	28135196	226
23494	28135422	67
23495	28135489	1275
23496	28136764	421
23497	28137185	84
23498	28137269	277
23499	28137546	111
23500	28137657	212
23501	28137869	85
23502	28137954	77
23503	28138031	1354
23504	28139385	4483
23505	28143868	7212
23506	28151080	280
23507	28151360	1365
23508	28152725	47
23509	28152772	86
23510	28152858	450
23511	28153308	280
23512	28153588	1365
23513	28154953	47
23514	28155000	86
23515	28155086	447
23516	28155533	280
23517	28155813	1365
23518	28157178	47
23519	28157225	86
23520	28157311	450
23521	28157761	280
23522	28158041	1365
23523	28159406	47
23524	28159453	86
23525	28159539	450
23526	28159989	280
23527	28160269	219
23528	28160488	344
23529	28160832	6783
23530	28167615	226
23531	28167841	228
23532	28168069	6770
23533	28174839	1341
23534	28176180	387
23535	28176567	88
23536	28176655	4393
23537	28181048	1168
23538	28182216	67
23539	28182283	98
23540	28182381	84
23541	28182465	78
23542	28182543	450
23543	28182993	1388
23544	28184381	78
23545	28184459	443
23546	28184902	1379
23547	28186281	78
23548	28186359	443
23549	28186802	1388
23550	28188190	78
23551	28188268	443
23552	28188711	443
23553	28189154	64
23554	28189218	1392
23555	28190610	228
23556	28190838	76
23557	28190914	96
23558	28191010	411
23559	28191421	65
23560	28191486	84
23561	28191570	219
23562	28191789	396
23563	28192185	1243
23564	28193428	84
23565	28193512	66
23566	28193578	407
23567	28193985	111
23568	28194096	84
23569	28194180	3954
23570	28198134	84
23571	28198218	226
23572	28198444	443
23573	28198887	84
23574	28198971	78
23575	28199049	6783
23576	28205832	410
23577	28206242	1388
23578	28207630	415
23579	28208045	6776
23580	28214821	45
23581	28214866	248
23582	28215114	377
23583	28215491	86
23584	28215577	84
23585	28215661	66
23586	28215727	78
23587	28215805	443
23588	28216248	1401
23589	28217649	6633
23590	28224282	443
23591	28224725	6795
23592	28231520	1370
23593	28232890	1373
23594	28234263	1366
23595	28235629	78
23596	28235707	396
23597	28236103	415
23598	28236518	233
23599	28236751	1360
23600	28238111	6269
23601	28244380	58
23602	28244438	246
23603	28244684	4015
23604	28248699	263
23605	28248962	1451
23606	28250413	384
23607	28250797	74
23608	28250871	84
23609	28250955	3955
23610	28254910	280
23611	28255190	1360
23612	28256550	450
23613	28257000	84
23614	28257084	3935
23615	28261019	3628
23616	28264647	344
23617	28264991	1361
23618	28266352	202
23619	28266554	1388
23620	28267942	6260
23621	28274202	443
23622	28274645	1388
23623	28276033	95
23624	28276128	137
23625	28276265	78
23626	28276343	280
23627	28276623	59
23628	28276682	96
23629	28276778	220
23630	28276998	4119
23631	28281117	78
23632	28281195	2680
23633	28283875	228
23634	28284103	1388
23635	28285491	443
23636	28285934	277
23637	28286211	105
23638	28286316	1355
23639	28287671	226
23640	28287897	111
23641	28288008	1355
23642	28289363	4392
23643	28293755	77
23644	28293832	6730
23645	28300562	101
23646	28300663	231
23647	28300894	107
23648	28301001	77
23649	28301078	6730
23650	28307808	230
23651	28308038	4062
23652	28312100	377
23653	28312477	226
23654	28312703	110
23655	28312813	228
23656	28313041	4111
23657	28317152	1348
23658	28318500	78
23659	28318578	266
23660	28318844	1162
23661	28320006	75
23662	28320081	105
23663	28320186	1355
23664	28321541	3628
23665	28325169	7080
23666	28332249	114
23667	28332363	415
23668	28332778	221
23669	28332999	84
23670	28333083	226
23671	28333309	248
23672	28333557	111
23673	28333668	105
23674	28333773	1355
23675	28335128	4393
23676	28339521	7080
23677	28346601	114
23678	28346715	415
23679	28347130	221
23680	28347351	84
23681	28347435	226
23682	28347661	248
23683	28347909	111
23684	28348020	105
23685	28348125	1355
23686	28349480	4393
23687	28353873	7080
23688	28360953	114
23689	28361067	415
23690	28361482	221
23691	28361703	84
23692	28361787	226
23693	28362013	248
23694	28362261	111
23695	28362372	105
23696	28362477	1355
23697	28363832	4393
23698	28368225	4393
23699	28372618	7080
23700	28379698	114
23701	28379812	415
23702	28380227	221
23703	28380448	84
23704	28380532	226
23705	28380758	248
23706	28381006	111
23707	28381117	111
23708	28381228	111
23709	28381339	223
23710	28381562	4384
23711	28385946	46
23712	28385992	78
23713	28386070	424
23714	28386494	101
23715	28386595	64
23716	28386659	96
23717	28386755	443
23718	28387198	443
23719	28387641	4119
23720	28391760	6267
23721	28398027	228
23722	28398255	443
23723	28398698	226
23724	28398924	228
23725	28399152	6783
23726	28405935	226
23727	28406161	228
23728	28406389	1384
23729	28407773	104
23730	28407877	77
23731	28407954	78
23732	28408032	215
23733	28408247	225
23734	28408472	1388
23735	28409860	411
23736	28410271	3955
23737	28414226	78
23738	28414304	6783
23739	28421087	1347
23740	28422434	1397
23741	28423831	110
23742	28423941	6633
23743	28430574	227
23744	28430801	426
23745	28431227	426
23746	28431653	1350
23747	28433003	411
23748	28433414	110
23749	28433524	6633
23750	28440157	227
23751	28440384	1167
23752	28441551	78
23753	28441629	202
23754	28441831	67
23755	28441898	59
23756	28441957	84
23757	28442041	202
23758	28442243	110
23759	28442353	6636
23760	28448989	227
23761	28449216	1158
23762	28450374	67
23763	28450441	59
23764	28450500	411
23765	28450911	110
23766	28451021	1167
23767	28452188	67
23768	28452255	59
23769	28452314	64
23770	28452378	411
23771	28452789	104
23772	28452893	6632
23773	28459525	227
23774	28459752	111
23775	28459863	6782
23776	28466645	411
23777	28467056	443
23778	28467499	6629
23779	28474128	227
23780	28474355	1167
23781	28475522	67
23782	28475589	1388
23783	28476977	7080
23784	28484057	114
23785	28484171	114
23786	28484285	415
23787	28484700	3626
23788	28488326	4091
23789	28492417	78
23790	28492495	2642
23791	28495137	228
23792	28495365	96
23793	28495461	376
23794	28495837	2654
23795	28498491	226
23796	28498717	228
23797	28498945	6783
23798	28505728	1162
23799	28506890	111
23800	28507001	110
23801	28507111	1388
23802	28508499	202
23803	28508701	225
23804	28508926	65
23805	28508991	344
23806	28509335	85
23807	28509420	202
23808	28509622	219
23809	28509841	6686
23810	28516527	110
23811	28516637	6698
23812	28523335	208
23813	28523543	103
23814	28523646	379
23815	28524025	4119
23816	28528144	228
23817	28528372	6783
23818	28535155	226
23819	28535381	228
23820	28535609	6783
23821	28542392	226
23822	28542618	228
23823	28542846	6783
23824	28549629	226
23825	28549855	228
23826	28550083	6783
23827	28556866	226
23828	28557092	228
23829	28557320	6783
23830	28564103	226
23831	28564329	228
23832	28564557	6797
23833	28571354	250
23834	28571604	230
23835	28571834	65
23836	28571899	46
23837	28571945	1385
23838	28573330	4393
23839	28577723	114
23840	28577837	415
23841	28578252	221
23842	28578473	84
23843	28578557	226
23844	28578783	248
23845	28579031	111
23846	28579142	105
23847	28579247	1355
23848	28580602	7080
23849	28587682	4393
23850	28592075	114
23851	28592189	415
23852	28592604	221
23853	28592825	84
23854	28592909	226
23855	28593135	248
23856	28593383	111
23857	28593494	105
23858	28593599	1355
23859	28594954	7080
23860	28602034	4393
23861	28606427	114
23862	28606541	4092
23863	28610633	79
23864	28610712	6765
23865	28617477	228
23866	28617705	1171
23867	28618876	6783
23868	28625659	226
23869	28625885	1388
23870	28627273	78
23871	28627351	443
23872	28627794	1388
23873	28629182	78
23874	28629260	443
23875	28629703	1388
23876	28631091	78
23877	28631169	443
23878	28631612	66
23879	28631678	67
23880	28631745	228
23881	28631973	7075
23882	28639048	263
23883	28639311	208
23884	28639519	78
23885	28639597	411
23886	28640008	6775
23887	28646783	92
23888	28646875	1193
23889	28648068	85
23890	28648153	67
23891	28648220	1169
23892	28649389	108
23893	28649497	6612
23894	28656109	224
23895	28656333	1166
23896	28657499	67
23897	28657566	443
23898	28658009	1388
23899	28659397	6632
23900	28666029	75
23901	28666104	84
23902	28666188	7080
23903	28673268	114
23904	28673382	138
23905	28673520	443
23906	28673963	1388
23907	28675351	6783
23908	28682134	226
23909	28682360	78
23910	28682438	228
23911	28682666	219
23912	28682885	84
23913	28682969	228
23914	28683197	6797
23915	28689994	226
23916	28690220	228
23917	28690448	6797
23918	28697245	226
23919	28697471	228
23920	28697699	6797
23921	28704496	226
23922	28704722	228
23923	28704950	6797
23924	28711747	226
23925	28711973	228
23926	28712201	6783
23927	28718984	6269
23928	28725253	228
23929	28725481	1355
23930	28726836	1355
23931	28728191	248
23932	28728439	123
23933	28728562	1164
23934	28729726	67
23935	28729793	59
23936	28729852	84
23937	28729936	66
23938	28730002	411
23939	28730413	111
23940	28730524	6632
23941	28737156	227
23942	28737383	221
23943	28737604	232
23944	28737836	1162
23945	28738998	443
23946	28739441	167
23947	28739608	6650
23948	28746258	67
23949	28746325	65
23950	28746390	381
23951	28746771	226
23952	28746997	67
23953	28747064	65
23954	28747129	108
23955	28747237	225
23956	28747462	276
23957	28747738	78
23958	28747816	65
23959	28747881	46
23960	28747927	86
23961	28748013	100
23962	28748113	4384
23963	28752497	1257
23964	28753754	156
23965	28753910	223
23966	28754133	124
23967	28754257	41
23968	28754298	424
23969	28754722	72
23970	28754794	7075
23971	28761869	276
23972	28762145	78
23973	28762223	4472
23974	28766695	209
23975	28766904	276
23976	28767180	443
23977	28767623	110
23978	28767733	59
23979	28767792	4017
23980	28771809	75
23981	28771884	6783
23982	28778667	155
23983	28778822	77
23984	28778899	276
23985	28779175	65
23986	28779240	424
23987	28779664	6632
23988	28786296	78
23989	28786374	78
23990	28786452	46
23991	28786498	64
23992	28786562	231
23993	28786793	6711
23994	28793504	446
23995	28793950	445
23996	28794395	6269
23997	28800664	6282
23998	28806946	226
23999	28807172	263
24000	28807435	1167
24001	28808602	1168
24002	28809770	58
24003	28809828	6630
24004	28816458	80
24005	28816538	4027
24006	28820565	3954
24007	28824519	1161
24008	28825680	66
24009	28825746	227
24010	28825973	1257
24011	28827230	156
24012	28827386	223
24013	28827609	124
24014	28827733	41
24015	28827774	424
24016	28828198	72
24017	28828270	7075
24018	28835345	276
24019	28835621	78
24020	28835699	65
24021	28835764	46
24022	28835810	86
24023	28835896	100
24024	28835996	4384
24025	28840380	1257
24026	28841637	156
24027	28841793	223
24028	28842016	124
24029	28842140	41
24030	28842181	1164
24031	28843345	411
24032	28843756	84
24033	28843840	4030
24034	28847870	6925
24035	28854795	7066
24036	28861861	72
24037	28861933	75
24038	28862008	230
24039	28862238	99
24040	28862337	423
24041	28862760	124
24042	28862884	65
24043	28862949	72
24044	28863021	215
24045	28863236	1257
24046	28864493	78
24047	28864571	65
24048	28864636	46
24049	28864682	86
24050	28864768	100
24051	28864868	4384
24052	28869252	1257
24053	28870509	78
24054	28870587	65
24055	28870652	86
24056	28870738	72
24057	28870810	1257
24058	28872067	78
24059	28872145	65
24060	28872210	46
24061	28872256	424
24062	28872680	67
24063	28872747	66
24064	28872813	227
24065	28873040	265
24066	28873305	103
24067	28873408	208
24068	28873616	103
24069	28873719	111
24070	28873830	1362
24071	28875192	230
24072	28875422	138
24073	28875560	90
24074	28875650	114
24075	28875764	80
24076	28875844	424
24077	28876268	56
24078	28876324	450
24079	28876774	280
24080	28877054	47
24081	28877101	79
24082	28877180	54
24083	28877234	140
24084	28877374	6700
24085	28884074	6729
24086	28890803	65
24087	28890868	280
24088	28891148	280
24089	28891428	86
24090	28891514	84
24091	28891598	1354
24092	28892952	84
24093	28893036	222
24094	28893258	1365
24095	28894623	7096
24096	28901719	2682
24097	28904401	276
24098	28904677	67
24099	28904744	207
24100	28904951	207
24101	28905158	207
24102	28905365	207
24103	28905572	207
24104	28905779	46
24105	28905825	84
24106	28905909	2630
24107	28908539	99
24108	28908638	276
24109	28908914	124
24110	28909038	1257
24111	28910295	1454
24112	28911749	208
24113	28911957	4472
24114	28916429	223
24115	28916652	276
24116	28916928	111
24117	28917039	78
24118	28917117	156
24119	28917273	276
24120	28917549	276
24121	28917825	276
24122	28918101	156
24123	28918257	156
24124	28918413	124
24125	28918537	424
24126	28918961	2697
24127	28921658	86
24128	28921744	1257
24129	28923001	124
24130	28923125	7075
24131	28930200	450
24132	28930650	109
24133	28930759	109
24134	28930868	662
24135	28931530	85
24136	28931615	640
24137	28932255	84
24138	28932339	1355
24139	28933694	502
24140	28934196	1939
24141	28936135	294
24142	28936429	139
24143	28936568	248
24144	28936816	194
24145	28937010	139
24146	28937149	4472
24147	28941621	95
24148	28941716	403
24149	28942119	1104
24150	28943223	97
24151	28943320	1128
24152	28944448	230
24153	28944678	80
24154	28944758	84
24155	28944842	112
24156	28944954	91
24157	28945045	94
24158	28945139	7066
24159	28952205	110
24160	28952315	3966
24161	28956281	77
24162	28956358	224
24163	28956582	1358
24164	28957940	483
24165	28958423	4385
24166	28962808	80
24167	28962888	7084
24168	28969972	1355
24169	28971327	4393
24170	28975720	7080
24171	28982800	421
24172	28983221	63
24173	28983284	264
24174	28983548	4385
24175	28987933	426
24176	28988359	344
24177	28988703	86
24178	28988789	1235
24179	28990024	228
24180	28990252	202
24181	28990454	3626
24182	28994080	219
24183	28994299	111
24184	28994410	232
24185	28994642	4385
24186	28999027	280
24187	28999307	1365
24188	29000672	111
24189	29000783	232
24190	29001015	4384
24191	29005399	421
24192	29005820	63
24193	29005883	1275
24194	29007158	1365
24195	29008523	31
24196	29008554	96
24197	29008650	229
24198	29008879	80
24199	29008959	84
24200	29009043	189
24201	29009232	1280
24202	29010512	126
24203	29010638	1125
24204	29011763	472
24205	29012235	470
24206	29012705	6613
24207	29019318	253
24208	29019571	45
24209	29019616	77
24210	29019693	7098
24211	29026791	45
24212	29026836	77
24213	29026913	277
24214	29027190	45
24215	29027235	67
24216	29027302	86
24217	29027388	66
24218	29027454	411
24219	29027865	117
24220	29027982	411
24221	29028393	109
24222	29028502	72
24223	29028574	108
24224	29028682	411
24225	29029093	227
24226	29029320	6612
24227	29035932	227
24228	29036159	76
24229	29036235	111
24230	29036346	63
24231	29036409	1275
24232	29037684	421
24233	29038105	63
24234	29038168	1275
24235	29039443	421
24236	29039864	63
24237	29039927	1275
24238	29041202	421
24239	29041623	63
24240	29041686	1275
24241	29042961	421
24242	29043382	63
24243	29043445	1275
24244	29044720	421
24245	29045141	63
24246	29045204	1275
24247	29046479	421
24248	29046900	63
24249	29046963	1275
24250	29048238	421
24251	29048659	45
24252	29048704	280
24253	29048984	67
24254	29049051	6687
24255	29055738	228
24256	29055966	421
24257	29056387	63
24258	29056450	1275
24259	29057725	421
24260	29058146	63
24261	29058209	1271
24262	29059480	421
24263	29059901	63
24264	29059964	1275
24265	29061239	421
24266	29061660	63
24267	29061723	1275
24268	29062998	421
24269	29063419	63
24270	29063482	1275
24271	29064757	421
24272	29065178	63
24273	29065241	1275
24274	29066516	421
24275	29066937	63
24276	29067000	1275
24277	29068275	421
24278	29068696	63
24279	29068759	1271
24280	29070030	421
24281	29070451	63
24282	29070514	1271
24283	29071785	421
24284	29072206	63
24285	29072269	1275
24286	29073544	421
24287	29073965	96
24288	29074061	84
24289	29074145	6629
24290	29080774	109
24291	29080883	411
24292	29081294	59
24293	29081353	224
24294	29081577	4407
24295	29085984	2610
24296	29088594	443
24297	29089037	77
24298	29089114	219
24299	29089333	6264
24300	29095597	63
24301	29095660	1273
24302	29096933	421
24303	29097354	96
24304	29097450	59
24305	29097509	67
24306	29097576	59
24307	29097635	344
24308	29097979	1161
24309	29099140	96
24310	29099236	85
24311	29099321	40
24312	29099361	40
24313	29099401	123
24314	29099524	224
24315	29099748	78
24316	29099826	60
24317	29099886	61
24318	29099947	59
24319	29100006	67
24320	29100073	66
24321	29100139	84
24322	29100223	123
24323	29100346	259
24324	29100605	393
24325	29100998	7070
24326	29108068	78
24327	29108146	423
24328	29108569	1244
24329	29109813	223
24330	29110036	7072
24331	29117108	78
24332	29117186	423
24333	29117609	1244
24334	29118853	223
24335	29119076	7069
24336	29126145	4119
24337	29130264	228
24338	29130492	63
24339	29130555	231
24340	29130786	3953
24341	29134739	1275
24342	29136014	419
24343	29136433	250
24344	29136683	77
24345	29136760	7098
24346	29143858	45
24347	29143903	421
24348	29144324	443
24349	29144767	448
24350	29145215	232
24351	29145447	63
24352	29145510	63
24353	29145573	226
24354	29145799	7075
24355	29152874	273
24356	29153147	76
24357	29153223	76
24358	29153299	86
24359	29153385	245
24360	29153630	78
24361	29153708	217
24362	29153925	411
24363	29154336	59
24364	29154395	84
24365	29154479	64
24366	29154543	67
24367	29154610	277
24368	29154887	202
24369	29155089	96
24370	29155185	416
24371	29155601	235
24372	29155836	426
24373	29156262	103
24374	29156365	4393
24375	29160758	1195
24376	29161953	225
24377	29162178	4407
24378	29166585	123
24379	29166708	224
24380	29166932	4407
24381	29171339	123
24382	29171462	224
24383	29171686	4407
24384	29176093	123
24385	29176216	224
24386	29176440	4407
24387	29180847	123
24388	29180970	224
24389	29181194	4407
24390	29185601	123
24391	29185724	378
24392	29186102	84
24393	29186186	83
24394	29186269	106
24395	29186375	40
24396	29186415	67
24397	29186482	123
24398	29186605	277
24399	29186882	40
24400	29186922	123
24401	29187045	277
24402	29187322	40
24403	29187362	123
24404	29187485	277
24405	29187762	40
24406	29187802	123
24407	29187925	277
24408	29188202	40
24409	29188242	123
24410	29188365	277
24411	29188642	40
24412	29188682	123
24413	29188805	277
24414	29189082	40
24415	29189122	123
24416	29189245	248
24417	29189493	105
24418	29189598	7080
24419	29196678	228
24420	29196906	2680
24421	29199586	111
24422	29199697	4393
24423	29204090	145
24424	29204235	415
24425	29204650	221
24426	29204871	4407
24427	29209278	425
24428	29209703	103
24429	29209806	63
24430	29209869	84
24431	29209953	415
24432	29210368	7080
24433	29217448	105
24434	29217553	248
24435	29217801	84
24436	29217885	415
24437	29218300	7080
24438	29225380	105
24439	29225485	248
24440	29225733	84
24441	29225817	415
24442	29226232	7080
24443	29233312	105
24444	29233417	248
24445	29233665	100
24446	29233765	123
24447	29233888	85
24448	29233973	1275
24449	29235248	421
24450	29235669	232
24451	29235901	248
24452	29236149	111
24453	29236260	105
24454	29236365	226
24455	29236591	443
24456	29237034	224
24457	29237258	402
24458	29237660	7098
24459	29244758	45
24460	29244803	77
24461	29244880	6783
24462	29251663	224
24463	29251887	77
24464	29251964	1389
24465	29253353	78
24466	29253431	77
24467	29253508	7098
24468	29260606	45
24469	29260651	77
24470	29260728	423
24471	29261151	228
24472	29261379	6783
24473	29268162	78
24474	29268240	227
24475	29268467	79
24476	29268546	411
24477	29268957	96
24478	29269053	123
24479	29269176	45
24480	29269221	1438
24481	29270659	123
24482	29270782	1385
24483	29272167	78
24484	29272245	443
24485	29272688	1385
24486	29274073	411
24487	29274484	1167
24488	29275651	107
24489	29275758	202
24490	29275960	77
24491	29276037	111
24492	29276148	6649
24493	29282797	227
24494	29283024	224
24495	29283248	4406
24496	29287654	123
24497	29287777	224
24498	29288001	78
24499	29288079	84
24500	29288163	277
24501	29288440	40
24502	29288480	411
24503	29288891	77
24504	29288968	227
24505	29289195	381
24506	29289576	219
24507	29289795	230
24508	29290025	90
24509	29290115	1355
24510	29291470	4525
24511	29295995	426
24512	29296421	28
24513	29296449	111
24514	29296560	232
24515	29296792	7091
24516	29303883	426
24517	29304309	28
24518	29304337	111
24519	29304448	232
24520	29304680	7096
24521	29311776	426
24522	29312202	31
24523	29312233	111
24524	29312344	232
24525	29312576	7096
24526	29319672	426
24527	29320098	28
24528	29320126	111
24529	29320237	232
24530	29320469	7095
24531	29327564	426
24532	29327990	96
24533	29328086	1162
24534	29329248	1385
24535	29330633	78
24536	29330711	443
24537	29331154	1365
24538	29332519	226
24539	29332745	85
24540	29332830	229
24541	29333059	105
24542	29333164	59
24543	29333223	84
24544	29333307	227
24545	29333534	221
24546	29333755	228
24547	29333983	7094
24548	29341077	226
24549	29341303	228
24550	29341531	6783
24551	29348314	226
24552	29348540	228
24553	29348768	6783
24554	29355551	226
24555	29355777	228
24556	29356005	6783
24557	29362788	443
24558	29363231	105
24559	29363336	226
24560	29363562	443
24561	29364005	6625
24562	29370630	228
24563	29370858	75
24564	29370933	96
24565	29371029	410
24566	29371439	344
24567	29371783	6795
24568	29378578	78
24569	29378656	411
24570	29379067	111
24571	29379178	6631
24572	29385809	227
24573	29386036	411
24574	29386447	6632
24575	29393079	411
24576	29393490	78
24577	29393568	7080
24578	29400648	411
24579	29401059	228
24580	29401287	1388
24581	29402675	94
24582	29402769	226
24583	29402995	114
24584	29403109	1388
24585	29404497	45
24586	29404542	226
24587	29404768	1387
24588	29406155	232
24589	29406387	221
24590	29406608	111
24591	29406719	228
24592	29406947	6783
24593	29413730	219
24594	29413949	1167
24595	29415116	1161
24596	29416277	1374
24597	29417651	226
24598	29417877	226
24599	29418103	226
24600	29418329	229
24601	29418558	6798
24602	29425356	1347
24603	29426703	445
24604	29427148	139
24605	29427287	1161
24606	29428448	67
24607	29428515	84
24608	29428599	2680
24609	29431279	384
24610	29431663	74
24611	29431737	80
24612	29431817	246
24613	29432063	411
24614	29432474	2654
24615	29435128	425
24616	29435553	111
24617	29435664	7097
24618	29442761	411
24619	29443172	1164
24620	29444336	1161
24621	29445497	202
24622	29445699	111
24623	29445810	344
24624	29446154	226
24625	29446380	1161
24626	29447541	6783
24627	29454324	226
24628	29454550	346
24629	29454896	75
24630	29454971	228
24631	29455199	426
24632	29455625	66
24633	29455691	344
24634	29456035	434
24635	29456469	2680
24636	29459149	228
24637	29459377	1388
24638	29460765	443
24639	29461208	226
24640	29461434	7087
24641	29468521	77
24642	29468598	111
24643	29468709	105
24644	29468814	84
24645	29468898	226
24646	29469124	111
24647	29469235	1355
24648	29470590	230
24649	29470820	4062
24650	29474882	107
24651	29474989	77
24652	29475066	6730
24653	29481796	230
24654	29482026	4062
24655	29486088	377
24656	29486465	1132
24657	29487597	101
24658	29487698	78
24659	29487776	227
24660	29488003	443
24661	29488446	6775
24662	29495221	105
24663	29495326	228
24664	29495554	379
24665	29495933	85
24666	29496018	239
24667	29496257	111
24668	29496368	105
24669	29496473	1162
24670	29497635	4393
24671	29502028	7080
24672	29509108	114
24673	29509222	415
24674	29509637	221
24675	29509858	84
24676	29509942	226
24677	29510168	248
24678	29510416	111
24679	29510527	105
24680	29510632	1355
24681	29511987	4393
24682	29516380	7080
24683	29523460	114
24684	29523574	415
24685	29523989	221
24686	29524210	84
24687	29524294	226
24688	29524520	248
24689	29524768	111
24690	29524879	105
24691	29524984	1355
24692	29526339	4393
24693	29530732	7080
24694	29537812	114
24695	29537926	415
24696	29538341	221
24697	29538562	84
24698	29538646	226
24699	29538872	248
24700	29539120	111
24701	29539231	105
24702	29539336	1355
24703	29540691	1355
24704	29542046	4393
24705	29546439	7080
24706	29553519	114
24707	29553633	415
24708	29554048	221
24709	29554269	84
24710	29554353	226
24711	29554579	248
24712	29554827	248
24713	29555075	226
24714	29555301	65
24715	29555366	1236
24716	29556602	123
24717	29556725	223
24718	29556948	6269
24719	29563217	6269
24720	29569486	105
24721	29569591	67
24722	29569658	1388
24723	29571046	232
24724	29571278	2655
24725	29573933	85
24726	29574018	443
24727	29574461	6783
24728	29581244	78
24729	29581322	443
24730	29581765	1385
24731	29583150	78
24732	29583228	443
24733	29583671	93
24734	29583764	228
24735	29583992	231
24736	29584223	228
24737	29584451	4020
24738	29588471	78
24739	29588549	4119
24740	29592668	6633
24741	29599301	1167
24742	29600468	3950
24743	29604418	1388
24744	29605806	103
24745	29605909	78
24746	29605987	227
24747	29606214	1167
24748	29607381	67
24749	29607448	1350
24750	29608798	1350
24751	29610148	111
24752	29610259	6633
24753	29616892	227
24754	29617119	1166
24755	29618285	67
24756	29618352	59
24757	29618411	228
24758	29618639	4019
24759	29622658	84
24760	29622742	64
24761	29622806	411
24762	29623217	6633
24763	29629850	227
24764	29630077	1167
24765	29631244	67
24766	29631311	59
24767	29631370	84
24768	29631454	64
24769	29631518	6622
24770	29638140	227
24771	29638367	59
24772	29638426	84
24773	29638510	64
24774	29638574	111
24775	29638685	6633
24776	29645318	228
24777	29645546	1167
24778	29646713	67
24779	29646780	67
24780	29646847	1378
24781	29648225	6633
24782	29654858	6782
24783	29661640	1167
24784	29662807	67
24785	29662874	59
24786	29662933	84
24787	29663017	226
24788	29663243	4393
24789	29667636	7080
24790	29674716	7080
24791	29681796	114
24792	29681910	1161
24793	29683071	1366
24794	29684437	228
24795	29684665	1162
24796	29685827	384
24797	29686211	6975
24798	29693186	76
24799	29693262	1166
24800	29694428	78
24801	29694506	443
24802	29694949	1388
24803	29696337	85
24804	29696422	227
24805	29696649	227
24806	29696876	1388
24807	29698264	6269
24808	29704533	228
24809	29704761	112
24810	29704873	202
24811	29705075	219
24812	29705294	6269
24813	29711563	96
24814	29711659	1449
24815	29713108	227
24816	29713335	4031
24817	29717366	6698
24818	29724064	208
24819	29724272	103
24820	29724375	6783
24821	29731158	443
24822	29731601	1388
24823	29732989	78
24824	29733067	443
24825	29733510	1388
24826	29734898	78
24827	29734976	443
24828	29735419	1388
24829	29736807	78
24830	29736885	443
24831	29737328	1388
24832	29738716	78
24833	29738794	443
24834	29739237	1388
24835	29740625	78
24836	29740703	443
24837	29741146	1388
24838	29742534	6891
24839	29749425	377
24840	29749802	124
24841	29749926	124
24842	29750050	226
24843	29750276	7080
24844	29757356	4393
24845	29761749	114
24846	29761863	415
24847	29762278	221
24848	29762499	84
24849	29762583	226
24850	29762809	248
24851	29763057	111
24852	29763168	105
24853	29763273	1355
24854	29764628	7080
24855	29771708	4393
24856	29776101	114
24857	29776215	415
24858	29776630	221
24859	29776851	84
24860	29776935	226
24861	29777161	248
24862	29777409	111
24863	29777520	105
24864	29777625	1355
24865	29778980	7080
24866	29786060	4385
24867	29790445	6765
24868	29797210	228
24869	29797438	1171
24870	29798609	384
24871	29798993	228
24872	29799221	1388
24873	29800609	84
24874	29800693	226
24875	29800919	228
24876	29801147	6783
24877	29807930	226
24878	29808156	228
24879	29808384	6783
24880	29815167	226
24881	29815393	228
24882	29815621	6783
24883	29822404	96
24884	29822500	84
24885	29822584	443
24886	29823027	4384
24887	29827411	384
24888	29827795	7119
24889	29834914	228
24890	29835142	6632
24891	29841774	6783
24892	29848557	411
24893	29848968	59
24894	29849027	219
24895	29849246	82
24896	29849328	59
24897	29849387	224
24898	29849611	1166
24899	29850777	67
24900	29850844	59
24901	29850903	84
24902	29850987	6783
24903	29857770	226
24904	29857996	1164
24905	29859160	239
24906	29859399	266
24907	29859665	4393
24908	29864058	7080
24909	29871138	106
24910	29871244	6783
24911	29878027	78
24912	29878105	1388
24913	29879493	78
24914	29879571	228
24915	29879799	443
24916	29880242	96
24917	29880338	221
24918	29880559	443
24919	29881002	1388
24920	29882390	78
24921	29882468	443
24922	29882911	1388
24923	29884299	78
24924	29884377	443
24925	29884820	1388
24926	29886208	78
24927	29886286	443
24928	29886729	1388
24929	29888117	78
24930	29888195	443
24931	29888638	1388
24932	29890026	1162
24933	29891188	443
24934	29891631	105
24935	29891736	105
24936	29891841	226
24937	29892067	424
24938	29892491	59
24939	29892550	84
24940	29892634	66
24941	29892700	411
24942	29893111	111
24943	29893222	6612
24944	29899834	227
24945	29900061	1164
24946	29901225	67
24947	29901292	415
24948	29901707	450
24949	29902157	85
24950	29902242	1162
24951	29903404	84
24952	29903488	1388
24953	29904876	84
24954	29904960	36
24955	29904996	4119
24956	29909115	78
24957	29909193	84
24958	29909277	124
24959	29909401	224
24960	29909625	235
24961	29909860	156
24962	29910016	223
24963	29910239	124
24964	29910363	41
24965	29910404	424
24966	29910828	72
24967	29910900	7075
24968	29917975	276
24969	29918251	78
24970	29918329	65
24971	29918394	46
24972	29918440	86
24973	29918526	100
24974	29918626	4384
24975	29923010	1257
24976	29924267	156
24977	29924423	223
24978	29924646	7180
24979	29931826	4472
24980	29936298	78
24981	29936376	6633
24982	29943009	227
24983	29943236	74
24984	29943310	6684
24985	29949994	6783
24986	29956777	1353
24987	29958130	78
24988	29958208	228
24989	29958436	156
24990	29958592	124
24991	29958716	100
24992	29958816	1168
24993	29959984	228
24994	29960212	228
24995	29960440	86
24996	29960526	110
24997	29960636	209
24998	29960845	1455
24999	29962300	7153
25000	29969453	1363
25001	29970816	1161
25002	29971977	1256
25003	29973233	1388
25004	29974621	384
25005	29975005	59
25006	29975064	6633
25007	29981697	99
25008	29981796	3953
25009	29985749	6632
25010	29992381	6694
25011	29999075	6632
25012	30005707	59
25013	30005766	111
25014	30005877	67
25015	30005944	276
25016	30006220	78
25017	30006298	65
25018	30006363	46
25019	30006409	86
25020	30006495	100
25021	30006595	4384
25022	30010979	1257
25023	30012236	156
25024	30012392	223
25025	30012615	124
25026	30012739	41
25027	30012780	424
25028	30013204	72
25029	30013276	7075
25030	30020351	276
25031	30020627	78
25032	30020705	65
25033	30020770	46
25034	30020816	86
25035	30020902	59
25036	30020961	67
25037	30021028	67
25038	30021095	6697
25039	30027792	1271
25040	30029063	1261
25041	30030324	75
25042	30030399	239
25043	30030638	456
25044	30031094	7069
25045	30038163	99
25046	30038262	46
25047	30038308	124
25048	30038432	75
25049	30038507	1243
25050	30039750	276
25051	30040026	223
25052	30040249	124
25053	30040373	41
25054	30040414	424
25055	30040838	72
25056	30040910	7075
25057	30047985	276
25058	30048261	223
25059	30048484	124
25060	30048608	424
25061	30049032	4384
25062	30053416	276
25063	30053692	223
25064	30053915	124
25065	30054039	41
25066	30054080	100
25067	30054180	84
25068	30054264	59
25069	30054323	67
25070	30054390	379
25071	30054769	208
25072	30054977	4037
25073	30059014	208
25074	30059222	86
25075	30059308	135
25076	30059443	456
25077	30059899	141
25078	30060040	441
25079	30060481	4472
25080	30064953	7075
25081	30072028	100
25082	30072128	424
25083	30072552	86
25084	30072638	450
25085	30073088	111
25086	30073199	6309
25087	30079508	67
25088	30079575	174
25089	30079749	1466
25090	30081215	1130
25091	30082345	124
25092	30082469	426
25093	30082895	232
25094	30083127	450
25095	30083577	264
25096	30083841	93
25097	30083934	222
25098	30084156	470
25099	30084626	426
25100	30085052	45
25101	30085097	1449
25102	30086546	78
25103	30086624	84
25104	30086708	7164
25105	30093872	7243
25106	30101115	7163
25107	30108278	7133
25108	30115411	7144
25109	30122555	41
25110	30122596	264
25111	30122860	1243
25112	30124103	7069
25113	30131172	156
25114	30131328	46
25115	30131374	276
25116	30131650	84
25117	30131734	4384
25118	30136118	7180
25119	30143298	65
25120	30143363	156
25121	30143519	227
25122	30143746	223
25123	30143969	78
25124	30144047	156
25125	30144203	156
25126	30144359	156
25127	30144515	78
25128	30144593	78
25129	30144671	46
25130	30144717	100
25131	30144817	1257
25132	30146074	424
25133	30146498	276
25134	30146774	424
25135	30147198	1257
25136	30148455	209
25137	30148664	90
25138	30148754	90
25139	30148844	1889
25140	30150733	200
25141	30150933	1947
25142	30152880	221
25143	30153101	105
25144	30153206	46
25145	30153252	509
25146	30153761	85
25147	30153846	930
25148	30154776	587
25149	30155363	305
25150	30155668	930
25151	30156598	263
25152	30156861	237
25153	30157098	6633
25154	30163731	601
25155	30164332	351
25156	30164683	216
25157	30164899	78
25158	30164977	6664
25159	30171641	233
25160	30171874	788
25161	30172662	232
25162	30172894	344
25163	30173238	1261
25164	30174499	354
25165	30174853	1474
25166	30176327	231
25167	30176558	470
25168	30177028	227
25169	30177255	248
25170	30177503	280
25171	30177783	4472
25172	30182255	1236
25173	30183491	101
25174	30183592	1355
25175	30184947	4393
25176	30189340	40
25177	30189380	123
25178	30189503	384
25179	30189887	7096
25180	30196983	1365
25181	30198348	202
25182	30198550	232
25183	30198782	276
25184	30199058	443
25185	30199501	3623
25186	30203124	6686
25187	30209810	96
25188	30209906	86
25189	30209992	450
25190	30210442	2644
25191	30213086	426
25192	30213512	47
25193	30213559	86
25194	30213645	450
25195	30214095	2644
25196	30216739	40
25197	30216779	123
25198	30216902	277
25199	30217179	31
25200	30217210	7139
25201	30224349	55
25202	30224404	441
25203	30224845	6269
25204	30231114	220
25205	30231334	195
25206	30231529	222
25207	30231751	7088
25208	30238839	237
25209	30239076	200
25210	30239276	187
25211	30239463	3935
25212	30243398	84
25213	30243482	123
25214	30243605	224
25215	30243829	4407
25216	30248236	123
25217	30248359	224
25218	30248583	77
25219	30248660	123
25220	30248783	84
25221	30248867	232
25222	30249099	109
25223	30249208	76
25224	30249284	227
25225	30249511	6612
25226	30256123	225
25227	30256348	6572
25228	30262920	225
25229	30263145	6632
25230	30269777	62
25231	30269839	3935
25232	30273774	96
25233	30273870	6632
25234	30280502	227
25235	30280729	123
25236	30280852	277
25237	30281129	40
25238	30281169	123
25239	30281292	277
25240	30281569	40
25241	30281609	123
25242	30281732	277
25243	30282009	40
25244	30282049	123
25245	30282172	277
25246	30282449	40
25247	30282489	123
25248	30282612	277
25249	30282889	40
25250	30282929	123
25251	30283052	277
25252	30283329	40
25253	30283369	123
25254	30283492	277
25255	30283769	40
25256	30283809	123
25257	30283932	6866
25258	30290798	83
25259	30290881	1457
25260	30292338	443
25261	30292781	40
25262	30292821	123
25263	30292944	277
25264	30293221	40
25265	30293261	123
25266	30293384	277
25267	30293661	40
25268	30293701	123
25269	30293824	277
25270	30294101	40
25271	30294141	123
25272	30294264	277
25273	30294541	40
25274	30294581	123
25275	30294704	277
25276	30294981	40
25277	30295021	123
25278	30295144	277
25279	30295421	40
25280	30295461	123
25281	30295584	277
25282	30295861	40
25283	30295901	123
25284	30296024	277
25285	30296301	40
25286	30296341	123
25287	30296464	277
25288	30296741	40
25289	30296781	123
25290	30296904	277
25291	30297181	40
25292	30297221	228
25293	30297449	411
25294	30297860	1167
25295	30299027	225
25296	30299252	3945
25297	30303197	60
25298	30303257	63
25299	30303320	1273
25300	30304593	226
25301	30304819	7122
25302	30311941	223
25303	30312164	96
25304	30312260	1161
25305	30313421	123
25306	30313544	277
25307	30313821	40
25308	30313861	58
25309	30313919	66
25310	30313985	84
25311	30314069	66
25312	30314135	96
25313	30314231	85
25314	30314316	202
25315	30314518	219
25316	30314737	6783
25317	30321520	7098
25318	30328618	45
25319	30328663	63
25320	30328726	222
25321	30328948	124
25322	30329072	42
25323	30329114	65
25324	30329179	84
25325	30329263	111
25326	30329374	411
25327	30329785	45
25328	30329830	104
25329	30329934	111
25330	30330045	1238
25331	30331283	223
25332	30331506	7072
25333	30338578	78
25334	30338656	423
25335	30339079	1244
25336	30340323	223
25337	30340546	7072
25338	30347618	78
25339	30347696	418
25340	30348114	1237
25341	30349351	1385
25342	30350736	443
25343	30351179	123
25344	30351302	77
25345	30351379	2656
25346	30354035	277
25347	30354312	40
25348	30354352	161
25349	30354513	224
25350	30354737	4407
25351	30359144	123
25352	30359267	40
25353	30359307	6269
25354	30365576	425
25355	30366001	450
25356	30366451	123
25357	30366574	123
25358	30366697	78
25359	30366775	1243
25360	30368018	78
25361	30368096	246
25362	30368342	230
25363	30368572	144
25364	30368716	401
25365	30369117	230
25366	30369347	77
25367	30369424	1164
25368	30370588	66
25369	30370654	411
25370	30371065	104
25371	30371169	6730
25372	30377899	77
25373	30377976	7095
25374	30385071	58
25375	30385129	7098
25376	30392227	426
25377	30392653	86
25378	30392739	208
25379	30392947	7080
25380	30400027	85
25381	30400112	96
25382	30400208	1275
25383	30401483	421
25384	30401904	63
25385	30401967	1275
25386	30403242	421
25387	30403663	63
25388	30403726	1275
25389	30405001	421
25390	30405422	63
25391	30405485	1275
25392	30406760	421
25393	30407181	63
25394	30407244	1275
25395	30408519	421
25396	30408940	6711
25397	30415651	220
25398	30415871	225
25399	30416096	225
25400	30416321	6633
25401	30422954	84
25402	30423038	45
25403	30423083	77
25404	30423160	7098
25405	30430258	45
25406	30430303	77
25407	30430380	7098
25408	30437478	45
25409	30437523	77
25410	30437600	7098
25411	30444698	45
25412	30444743	77
25413	30444820	7102
25414	30451922	45
25415	30451967	77
25416	30452044	7102
25417	30459146	45
25418	30459191	77
25419	30459268	7102
25420	30466370	45
25421	30466415	111
25422	30466526	1355
25423	30467881	145
25424	30468026	443
25425	30468469	1167
25426	30469636	248
25427	30469884	7080
25428	30476964	4393
25429	30481357	145
25430	30481502	415
25431	30481917	1275
25432	30483192	3955
25433	30487147	215
25434	30487362	123
25435	30487485	221
25436	30487706	4393
25437	30492099	1355
25438	30493454	111
25439	30493565	226
25440	30493791	221
25441	30494012	4393
25442	30498405	1355
25443	30499760	111
25444	30499871	226
25445	30500097	221
25446	30500318	4393
25447	30504711	1355
25448	30506066	111
25449	30506177	226
25450	30506403	75
25451	30506478	45
25452	30506523	219
25453	30506742	277
25454	30507019	40
25455	30507059	450
25456	30507509	226
25457	30507735	248
25458	30507983	111
25459	30508094	84
25460	30508178	6633
25461	30514811	63
25462	30514874	107
25463	30514981	4407
25464	30519388	123
25465	30519511	224
25466	30519735	1388
25467	30521123	63
25468	30521186	230
25469	30521416	226
25470	30521642	228
25471	30521870	224
25472	30522094	4407
25473	30526501	123
25474	30526624	224
25475	30526848	99
25476	30526947	443
25477	30527390	1388
25478	30528778	228
25479	30529006	96
25480	30529102	3954
25481	30533056	75
25482	30533131	344
25483	30533475	421
25484	30533896	123
25485	30534019	249
25486	30534268	45
25487	30534313	226
25488	30534539	228
25489	30534767	4119
25490	30538886	226
25491	30539112	76
25492	30539188	59
25493	30539247	6730
25494	30545977	6264
25495	30552241	224
25496	30552465	239
25497	30552704	1165
25498	30553869	67
25499	30553936	63
25500	30553999	1275
25501	30555274	421
25502	30555695	63
25503	30555758	228
25504	30555986	411
25505	30556397	77
25506	30556474	7098
25507	30563572	6650
25508	30570222	224
25509	30570446	67
25510	30570513	6665
25511	30577178	96
25512	30577274	377
25513	30577651	120
25514	30577771	105
25515	30577876	1349
25516	30579225	1365
25517	30580590	47
25518	30580637	86
25519	30580723	447
25520	30581170	280
25521	30581450	1365
25522	30582815	47
25523	30582862	86
25524	30582948	450
25525	30583398	280
25526	30583678	1365
25527	30585043	47
25528	30585090	86
25529	30585176	450
25530	30585626	280
25531	30585906	1363
25532	30587269	47
25533	30587316	86
25534	30587402	450
25535	30587852	280
25536	30588132	1365
25537	30589497	344
25538	30589841	6783
25539	30596624	226
25540	30596850	228
25541	30597078	6783
25542	30603861	229
25543	30604090	78
25544	30604168	146
25545	30604314	432
25546	30604746	111
25547	30604857	66
25548	30604923	411
25549	30605334	230
25550	30605564	415
25551	30605979	443
25552	30606422	280
25553	30606702	78
25554	30606780	443
25555	30607223	1388
25556	30608611	78
25557	30608689	443
25558	30609132	1379
25559	30610511	78
25560	30610589	443
25561	30611032	1388
25562	30612420	228
25563	30612648	228
25564	30612876	78
25565	30612954	6783
25566	30619737	3947
25567	30623684	96
25568	30623780	6630
25569	30630410	228
25570	30630638	3955
25571	30634593	96
25572	30634689	1374
25573	30636063	223
25574	30636286	6635
25575	30642921	227
25576	30643148	1155
25577	30644303	67
25578	30644370	75
25579	30644445	1168
25580	30645613	6613
25581	30652226	228
25582	30652454	4393
25583	30656847	7158
25584	30664005	443
25585	30664448	226
25586	30664674	123
25587	30664797	78
25588	30664875	99
25589	30664974	226
25590	30665200	111
25591	30665311	221
25592	30665532	225
25593	30665757	450
25594	30666207	415
25595	30666622	227
25596	30666849	443
25597	30667292	1387
25598	30668679	77
25599	30668756	59
25600	30668815	219
25601	30669034	226
25602	30669260	78
25603	30669338	78
25604	30669416	78
25605	30669494	396
25606	30669890	1370
25607	30671260	142
25608	30671402	7140
25609	30678542	106
25610	30678648	85
25611	30678733	84
25612	30678817	264
25613	30679081	1451
25614	30680532	80
25615	30680612	246
25616	30680858	4015
25617	30684873	84
25618	30684957	6632
25619	30691589	1166
25620	30692755	1360
25621	30694115	450
25622	30694565	280
25623	30694845	6783
25624	30701628	59
25625	30701687	85
25626	30701772	7080
25627	30708852	86
25628	30708938	96
25629	30709034	78
25630	30709112	85
25631	30709197	1388
25632	30710585	78
25633	30710663	220
25634	30710883	6269
25635	30717152	443
25636	30717595	1365
25637	30718960	111
25638	30719071	202
25639	30719273	145
25640	30719418	1391
25641	30720809	443
25642	30721252	226
25643	30721478	4119
25644	30725597	78
25645	30725675	1346
25646	30727021	224
25647	30727245	248
25648	30727493	111
25649	30727604	221
25650	30727825	84
25651	30727909	226
25652	30728135	105
25653	30728240	377
25654	30728617	1140
25655	30729757	6730
25656	30736487	230
25657	30736717	4062
25658	30740779	377
25659	30741156	1132
25660	30742288	101
25661	30742389	231
25662	30742620	107
25663	30742727	228
25664	30742955	67
25665	30743022	6783
25666	30749805	1387
25667	30751192	99
25668	30751291	443
25669	30751734	101
25670	30751835	219
25671	30752054	84
25672	30752138	248
25673	30752386	111
25674	30752497	344
25675	30752841	1355
25676	30754196	4393
25677	30758589	7080
25678	30765669	114
25679	30765783	415
25680	30766198	221
25681	30766419	84
25682	30766503	226
25683	30766729	248
25684	30766977	111
25685	30767088	105
25686	30767193	1355
25687	30768548	4393
25688	30772941	7080
25689	30780021	114
25690	30780135	415
25691	30780550	221
25692	30780771	84
25693	30780855	226
25694	30781081	248
25695	30781329	111
25696	30781440	105
25697	30781545	1355
25698	30782900	4393
25699	30787293	7080
25700	30794373	114
25701	30794487	415
25702	30794902	221
25703	30795123	84
25704	30795207	226
25705	30795433	248
25706	30795681	111
25707	30795792	105
25708	30795897	105
25709	30796002	1355
25710	30797357	4393
25711	30801750	7080
25712	30808830	114
25713	30808944	415
25714	30809359	221
25715	30809580	84
25716	30809664	226
25717	30809890	226
25718	30810116	84
25719	30810200	124
25720	30810324	276
25721	30810600	424
25722	30811024	65
25723	30811089	1161
25724	30812250	85
25725	30812335	228
25726	30812563	84
25727	30812647	1388
25728	30814035	6671
25729	30820706	436
25730	30821142	96
25731	30821238	6783
25732	30828021	1385
25733	30829406	228
25734	30829634	6783
25735	30836417	226
25736	30836643	228
25737	30836871	6783
25738	30843654	78
25739	30843732	96
25740	30843828	377
25741	30844205	443
25742	30844648	1456
25743	30846104	228
25744	30846332	2680
25745	30849012	3955
25746	30852967	59
25747	30853026	6633
25748	30859659	226
25749	30859885	111
25750	30859996	230
25751	30860226	67
25752	30860293	59
25753	30860352	84
25754	30860436	111
25755	30860547	111
25756	30860658	86
25757	30860744	1170
25758	30861914	67
25759	30861981	59
25760	30862040	84
25761	30862124	64
25762	30862188	443
25763	30862631	2680
25764	30865311	411
25765	30865722	110
25766	30865832	6633
25767	30872465	1167
25768	30873632	67
25769	30873699	59
25770	30873758	84
25771	30873842	64
25772	30873906	411
25773	30874317	110
25774	30874427	1167
25775	30875594	67
25776	30875661	64
25777	30875725	411
25778	30876136	110
25779	30876246	228
25780	30876474	1167
25781	30877641	67
25782	30877708	59
25783	30877767	84
25784	30877851	84
25785	30877935	226
25786	30878161	1167
25787	30879328	1378
25788	30880706	59
25789	30880765	84
25790	30880849	64
25791	30880913	411
25792	30881324	443
25793	30881767	1355
25794	30883122	4393
25795	30887515	4393
25796	30891908	1449
25797	30893357	85
25798	30893442	228
25799	30893670	443
25800	30894113	85
25801	30894198	100
25802	30894298	1292
25803	30895590	206
25804	30895796	59
25805	30895855	228
25806	30896083	6783
25807	30902866	226
25808	30903092	219
25809	30903311	67
25810	30903378	67
25811	30903445	1388
25812	30904833	1161
25813	30905994	78
25814	30906072	266
25815	30906338	6269
25816	30912607	96
25817	30912703	1162
25818	30913865	344
25819	30914209	246
25820	30914455	67
25821	30914522	1469
25822	30915991	4031
25823	30920022	6698
25824	30926720	208
25825	30926928	1388
25826	30928316	6783
25827	30935099	226
25828	30935325	228
25829	30935553	6783
25830	30942336	226
25831	30942562	228
25832	30942790	6783
25833	30949573	226
25834	30949799	228
25835	30950027	6783
25836	30956810	226
25837	30957036	228
25838	30957264	6783
25839	30964047	226
25840	30964273	228
25841	30964501	6782
25842	30971283	226
25843	30971509	1380
25844	30972889	6600
25845	30979489	46
25846	30979535	424
25847	30979959	78
25848	30980037	1355
25849	30981392	7080
25850	30988472	4393
25851	30992865	114
25852	30992979	415
25853	30993394	221
25854	30993615	84
25855	30993699	226
25856	30993925	248
25857	30994173	111
25858	30994284	105
25859	30994389	1355
25860	30995744	7080
25861	31002824	4393
25862	31007217	114
25863	31007331	415
25864	31007746	221
25865	31007967	84
25866	31008051	226
25867	31008277	248
25868	31008525	111
25869	31008636	105
25870	31008741	1355
25871	31010096	7096
25872	31017192	1171
25873	31018363	384
25874	31018747	228
25875	31018975	4092
25876	31023067	79
25877	31023146	226
25878	31023372	221
25879	31023593	78
25880	31023671	443
25881	31024114	1388
25882	31025502	78
25883	31025580	443
25884	31026023	1388
25885	31027411	78
25886	31027489	443
25887	31027932	1385
25888	31029317	227
25889	31029544	411
25890	31029955	6269
25891	31036224	1243
25892	31037467	80
25893	31037547	4420
25894	31041967	443
25895	31042410	1167
25896	31043577	1380
25897	31044957	6783
25898	31051740	65
25899	31051805	96
25900	31051901	411
25901	31052312	66
25902	31052378	67
25903	31052445	59
25904	31052504	84
25905	31052588	66
25906	31052654	411
25907	31053065	1388
25908	31054453	78
25909	31054531	59
25910	31054590	84
25911	31054674	379
25912	31055053	1355
25913	31056408	4393
25914	31060801	84
25915	31060885	1385
25916	31062270	228
25917	31062498	226
25918	31062724	228
25919	31062952	443
25920	31063395	6783
25921	31070178	344
25922	31070522	416
25923	31070938	6797
25924	31077735	226
25925	31077961	228
25926	31078189	6797
25927	31084986	226
25928	31085212	228
25929	31085440	6797
25930	31092237	226
25931	31092463	228
25932	31092691	6797
25933	31099488	226
25934	31099714	228
25935	31099942	6797
25936	31106739	226
25937	31106965	85
25938	31107050	3976
25939	31111026	111
25940	31111137	248
25941	31111385	84
25942	31111469	100
25943	31111569	66
25944	31111635	411
25945	31112046	111
25946	31112157	6612
25947	31118769	227
25948	31118996	1164
25949	31120160	67
25950	31120227	59
25951	31120286	84
25952	31120370	1388
25953	31121758	209
25954	31121967	219
25955	31122186	85
25956	31122271	264
25957	31122535	226
25958	31122761	411
25959	31123172	61
25960	31123233	6783
25961	31130016	228
25962	31130244	411
25963	31130655	46
25964	31130701	67
25965	31130768	84
25966	31130852	78
25967	31130930	65
25968	31130995	46
25969	31131041	86
25970	31131127	100
25971	31131227	4384
25972	31135611	1257
25973	31136868	156
25974	31137024	223
25975	31137247	124
25976	31137371	41
25977	31137412	424
25978	31137836	72
25979	31137908	7075
25980	31144983	276
25981	31145259	78
25982	31145337	65
25983	31145402	275
25984	31145677	7180
25985	31152857	223
25986	31153080	1161
25987	31154241	67
25988	31154308	111
25989	31154419	1455
25990	31155874	1387
25991	31157261	220
25992	31157481	6782
25993	31164263	404
25994	31164667	78
25995	31164745	46
25996	31164791	72
25997	31164863	59
25998	31164922	443
25999	31165365	443
26000	31165808	424
26001	31166232	227
26002	31166459	441
26003	31166900	215
26004	31167115	117
26005	31167232	456
26006	31167688	85
26007	31167773	84
26008	31167857	226
26009	31168083	103
26010	31168186	64
26011	31168250	3955
26012	31172205	223
26013	31172428	76
26014	31172504	2654
26015	31175158	1468
26016	31176626	1168
26017	31177794	66
26018	31177860	227
26019	31178087	84
26020	31178171	156
26021	31178327	223
26022	31178550	124
26023	31178674	41
26024	31178715	424
26025	31179139	72
26026	31179211	7075
26027	31186286	276
26028	31186562	78
26029	31186640	65
26030	31186705	46
26031	31186751	86
26032	31186837	100
26033	31186937	4384
26034	31191321	1257
26035	31192578	156
26036	31192734	223
26037	31192957	124
26038	31193081	41
26039	31193122	424
26040	31193546	66
26041	31193612	96
26042	31193708	96
26043	31193804	1472
26044	31195276	232
26045	31195508	273
26046	31195781	84
26047	31195865	84
26048	31195949	2689
26049	31198638	1244
26050	31199882	7073
26051	31206955	123
26052	31207078	46
26053	31207124	239
26054	31207363	116
26055	31207479	156
26056	31207635	65
26057	31207700	46
26058	31207746	86
26059	31207832	100
26060	31207932	4384
26061	31212316	1257
26062	31213573	156
26063	31213729	65
26064	31213794	46
26065	31213840	100
26066	31213940	7075
26067	31221015	156
26068	31221171	65
26069	31221236	46
26070	31221282	424
26071	31221706	72
26072	31221778	411
26073	31222189	1228
26074	31223417	84
26075	31223501	103
26076	31223604	4033
26077	31227637	6704
26078	31234341	4029
26079	31238370	232
26080	31238602	90
26081	31238692	209
26082	31238901	1378
26083	31240279	267
26084	31240546	1326
26085	31241872	1257
26086	31243129	4384
26087	31247513	100
26088	31247613	232
26089	31247845	232
26090	31248077	86
26091	31248163	1158
26092	31249321	84
26093	31249405	177
26094	31249582	84
26095	31249666	231
26096	31249897	46
26097	31249943	450
26098	31250393	1365
26099	31251758	111
26100	31251869	379
26101	31252248	121
26102	31252369	429
26103	31252798	200
26104	31252998	280
26105	31253278	384
26106	31253662	246
26107	31253908	223
26108	31254131	411
26109	31254542	387
26110	31254929	387
26111	31255316	388
26112	31255704	388
26113	31256092	388
26114	31256480	86
26115	31256566	384
26116	31256950	276
26117	31257226	1244
26118	31258470	78
26119	31258548	124
26120	31258672	156
26121	31258828	264
26122	31259092	1257
26123	31260349	263
26124	31260612	124
26125	31260736	1451
26126	31262187	67
26127	31262254	65
26128	31262319	223
26129	31262542	78
26130	31262620	78
26131	31262698	78
26132	31262776	223
26133	31262999	223
26134	31263222	41
26135	31263263	7075
26136	31270338	276
26137	31270614	6643
26138	31277257	156
26139	31277413	100
26140	31277513	276
26141	31277789	280
26142	31278069	230
26143	31278299	99
26144	31278398	509
26145	31278907	115
26146	31279022	502
26147	31279524	415
26148	31279939	111
26149	31280050	41
26150	31280091	308
26151	31280399	201
26152	31280600	601
26153	31281201	2002
26154	31283203	289
26155	31283492	602
26156	31284094	314
26157	31284408	96
26158	31284504	1401
26159	31285905	524
26160	31286429	125
26161	31286554	80
26162	31286634	223
26163	31286857	1389
26164	31288246	232
26165	31288478	1664
26166	31290142	446
26167	31290588	100
26168	31290688	273
26169	31290961	125
26170	31291086	97
26171	31291183	377
26172	31291560	187
26173	31291747	79
26174	31291826	607
26175	31292433	426
26176	31292859	7180
26177	31300039	278
26178	31300317	111
26179	31300428	101
26180	31300529	1355
26181	31301884	7098
26182	31308982	45
26183	31309027	80
26184	31309107	280
26185	31309387	31
26186	31309418	3628
26187	31313046	448
26188	31313494	78
26189	31313572	6264
26190	31319836	6256
26191	31326092	4019
26192	31330111	344
26193	31330455	232
26194	31330687	4385
26195	31335072	280
26196	31335352	1365
26197	31336717	111
26198	31336828	232
26199	31337060	4385
26200	31341445	280
26201	31341725	7098
26202	31348823	45
26203	31348868	77
26204	31348945	111
26205	31349056	4451
26206	31353507	67
26207	31353574	4018
26208	31357592	1162
26209	31358754	95
26210	31358849	151
26211	31359000	81
26212	31359081	261
26213	31359342	76
26214	31359418	151
26215	31359569	151
26216	31359720	59
26217	31359779	265
26218	31360044	421
26219	31360465	63
26220	31360528	1275
26221	31361803	421
26222	31362224	63
26223	31362287	224
26224	31362511	421
26225	31362932	411
26226	31363343	448
26227	31363791	222
26228	31364013	6612
26229	31370625	101
26230	31370726	3935
26231	31374661	96
26232	31374757	3929
26233	31378686	96
26234	31378782	3955
26235	31382737	55
26236	31382792	1166
26237	31383958	58
26238	31384016	3955
26239	31387971	96
26240	31388067	45
26241	31388112	77
26242	31388189	7098
26243	31395287	45
26244	31395332	77
26245	31395409	7098
26246	31402507	45
26247	31402552	77
26248	31402629	7098
26249	31409727	45
26250	31409772	77
26251	31409849	7098
26252	31416947	45
26253	31416992	77
26254	31417069	7098
26255	31424167	45
26256	31424212	77
26257	31424289	7098
26258	31431387	45
26259	31431432	77
26260	31431509	7098
26261	31438607	421
26262	31439028	1349
26263	31440377	411
26264	31440788	73
26265	31440861	6267
26266	31447128	7098
26267	31454226	45
26268	31454271	77
26269	31454348	7098
26270	31461446	45
26271	31461491	77
26272	31461568	7098
26273	31468666	45
26274	31468711	77
26275	31468788	7098
26276	31475886	45
26277	31475931	77
26278	31476008	7098
26279	31483106	45
26280	31483151	77
26281	31483228	7098
26282	31490326	45
26283	31490371	77
26284	31490448	7098
26285	31497546	45
26286	31497591	77
26287	31497668	7098
26288	31504766	45
26289	31504811	77
26290	31504888	7098
26291	31511986	45
26292	31512031	77
26293	31512108	7098
26294	31519206	45
26295	31519251	77
26296	31519328	6632
26297	31525960	67
26298	31526027	3943
26299	31529970	59
26300	31530029	67
26301	31530096	2654
26302	31532750	94
26303	31532844	123
26304	31532967	277
26305	31533244	78
26306	31533322	1360
26307	31534682	469
26308	31535151	344
26309	31535495	85
26310	31535580	45
26311	31535625	77
26312	31535702	6586
26313	31542288	67
26314	31542355	103
26315	31542458	411
26316	31542869	108
26317	31542977	202
26318	31543179	219
26319	31543398	3628
26320	31547026	344
26321	31547370	1385
26322	31548755	4407
26323	31553162	28
26324	31553190	123
26325	31553313	60
26326	31553373	61
26327	31553434	412
26328	31553846	96
26329	31553942	411
26330	31554353	227
26331	31554580	76
26332	31554656	28
26333	31554684	222
26334	31554906	6647
26335	31561553	78
26336	31561631	423
26337	31562054	1243
26338	31563297	223
26339	31563520	7073
26340	31570593	78
26341	31570671	423
26342	31571094	1244
26343	31572338	223
26344	31572561	7075
26345	31579636	78
26346	31579714	226
26347	31579940	4398
26348	31584338	45
26349	31584383	230
26350	31584613	1208
26351	31585821	77
26352	31585898	7097
26353	31592995	394
26354	31593389	63
26355	31593452	1275
26356	31594727	421
26357	31595148	7096
26358	31602244	1161
26359	31603405	280
26360	31603685	7095
26361	31610780	45
26362	31610825	45
26363	31610870	229
26364	31611099	275
26365	31611374	222
26366	31611596	428
26367	31612024	383
26368	31612407	6785
26369	31619192	123
26370	31619315	438
26371	31619753	231
26372	31619984	59
26373	31620043	111
26374	31620154	6633
26375	31626787	228
26376	31627015	1132
26377	31628147	224
26378	31628371	4404
26379	31632775	67
26380	31632842	4407
26381	31637249	1351
26382	31638600	232
26383	31638832	6700
26384	31645532	1355
26385	31646887	220
26386	31647107	58
26387	31647165	277
26388	31647442	40
26389	31647482	123
26390	31647605	277
26391	31647882	40
26392	31647922	123
26393	31648045	277
26394	31648322	40
26395	31648362	123
26396	31648485	277
26397	31648762	40
26398	31648802	123
26399	31648925	277
26400	31649202	40
26401	31649242	4044
26402	31653286	427
26403	31653713	228
26404	31653941	228
26405	31654169	3955
26406	31658124	411
26407	31658535	123
26408	31658658	224
26409	31658882	4407
26410	31663289	123
26411	31663412	224
26412	31663636	4407
26413	31668043	123
26414	31668166	224
26415	31668390	4407
26416	31672797	123
26417	31672920	224
26418	31673144	4411
26419	31677555	123
26420	31677678	224
26421	31677902	4411
26422	31682313	123
26423	31682436	224
26424	31682660	4411
26425	31687071	123
26426	31687194	105
26427	31687299	7080
26428	31694379	415
26429	31694794	6783
26430	31701577	110
26431	31701687	226
26432	31701913	1355
26433	31703268	7080
26434	31710348	4393
26435	31714741	145
26436	31714886	277
26437	31715163	2654
26438	31717817	7098
26439	31724915	45
26440	31724960	415
26441	31725375	7080
26442	31732455	105
26443	31732560	248
26444	31732808	84
26445	31732892	415
26446	31733307	7080
26447	31740387	105
26448	31740492	248
26449	31740740	84
26450	31740824	415
26451	31741239	7080
26452	31748319	105
26453	31748424	248
26454	31748672	84
26455	31748756	206
26456	31748962	123
26457	31749085	96
26458	31749181	77
26459	31749258	7098
26460	31756356	4385
26461	31760741	84
26462	31760825	226
26463	31761051	248
26464	31761299	221
26465	31761520	3955
26466	31765475	123
26467	31765598	6775
26468	31772373	1275
26469	31773648	421
26470	31774069	63
26471	31774132	226
26472	31774358	123
26473	31774481	377
26474	31774858	78
26475	31774936	443
26476	31775379	63
26477	31775442	1275
26478	31776717	421
26479	31777138	63
26480	31777201	7069
26481	31784270	6783
26482	31791053	226
26483	31791279	443
26484	31791722	55
26485	31791777	2680
26486	31794457	3943
26487	31798400	202
26488	31798602	40
26489	31798642	421
26490	31799063	84
26491	31799147	123
26492	31799270	78
26493	31799348	443
26494	31799791	1385
26495	31801176	78
26496	31801254	58
26497	31801312	66
26498	31801378	4062
26499	31805440	1161
26500	31806601	63
26501	31806664	67
26502	31806731	59
26503	31806790	84
26504	31806874	123
26505	31806997	277
26506	31807274	40
26507	31807314	123
26508	31807437	443
26509	31807880	76
26510	31807956	224
26511	31808180	4407
26512	31812587	3972
26513	31816559	63
26514	31816622	84
26515	31816706	1484
26516	31818190	344
26517	31818534	101
26518	31818635	286
26519	31818921	121
26520	31819042	103
26521	31819145	28
26522	31819173	111
26523	31819284	232
26524	31819516	7095
26525	31826611	426
26526	31827037	28
26527	31827065	111
26528	31827176	232
26529	31827408	7095
26530	31834503	426
26531	31834929	28
26532	31834957	111
26533	31835068	232
26534	31835300	7096
26535	31842396	426
26536	31842822	28
26537	31842850	111
26538	31842961	232
26539	31843193	7095
26540	31850288	426
26541	31850714	31
26542	31850745	202
26543	31850947	1385
26544	31852332	78
26545	31852410	443
26546	31852853	1385
26547	31854238	79
26548	31854317	229
26549	31854546	6783
26550	31861329	6770
26551	31868099	226
26552	31868325	111
26553	31868436	76
26554	31868512	84
26555	31868596	114
26556	31868710	6783
26557	31875493	426
26558	31875919	228
26559	31876147	6783
26560	31882930	226
26561	31883156	228
26562	31883384	6783
26563	31890167	226
26564	31890393	228
26565	31890621	6783
26566	31897404	226
26567	31897630	226
26568	31897856	67
26569	31897923	228
26570	31898151	1385
26571	31899536	1155
26572	31900691	58
26573	31900749	3952
26574	31904701	95
26575	31904796	2654
26576	31907450	202
26577	31907652	78
26578	31907730	424
26579	31908154	1173
26580	31909327	67
26581	31909394	59
26582	31909453	84
26583	31909537	6593
26584	31916130	59
26585	31916189	3951
26586	31920140	443
26587	31920583	1355
26588	31921938	4462
26589	31926400	4120
26590	31930520	78
26591	31930598	6714
26592	31937312	228
26593	31937540	7080
26594	31944620	78
26595	31944698	86
26596	31944784	114
26597	31944898	78
26598	31944976	6783
26599	31951759	4015
26600	31955774	96
26601	31955870	6783
26602	31962653	226
26603	31962879	237
26604	31963116	66
26605	31963182	85
26606	31963267	78
26607	31963345	230
26608	31963575	229
26609	31963804	229
26610	31964033	6798
26611	31970831	226
26612	31971057	111
26613	31971168	278
26614	31971446	84
26615	31971530	219
26616	31971749	411
26617	31972160	384
26618	31972544	74
26619	31972618	84
26620	31972702	84
26621	31972786	2680
26622	31975466	263
26623	31975729	3955
26624	31979684	59
26625	31979743	111
26626	31979854	7097
26627	31986951	429
26628	31987380	1387
26629	31988767	66
26630	31988833	219
26631	31989052	4393
26632	31993445	232
26633	31993677	6269
26634	31999946	228
26635	32000174	219
26636	32000393	226
26637	32000619	228
26638	32000847	70
26639	32000917	1162
26640	32002079	6267
26641	32008346	31
26642	32008377	227
26643	32008604	6269
26644	32014873	7109
26645	32021982	226
26646	32022208	4119
26647	32026327	78
26648	32026405	2680
26649	32029085	228
26650	32029313	84
26651	32029397	63
26652	32029460	226
26653	32029686	226
26654	32029912	413
26655	32030325	221
26656	32030546	84
26657	32030630	226
26658	32030856	101
26659	32030957	231
26660	32031188	4062
26661	32035250	377
26662	32035627	1132
26663	32036759	101
26664	32036860	231
26665	32037091	107
26666	32037198	77
26667	32037275	6730
26668	32044005	443
26669	32044448	84
26670	32044532	1385
26671	32045917	93
26672	32046010	252
26673	32046262	4393
26674	32050655	208
26675	32050863	96
26676	32050959	264
26677	32051223	226
26678	32051449	248
26679	32051697	6269
26680	32057966	105
26681	32058071	1355
26682	32059426	4393
26683	32063819	7080
26684	32070899	114
26685	32071013	415
26686	32071428	221
26687	32071649	84
26688	32071733	226
26689	32071959	248
26690	32072207	111
26691	32072318	105
26692	32072423	1355
26693	32073778	4393
26694	32078171	7080
26695	32085251	114
26696	32085365	415
26697	32085780	221
26698	32086001	84
26699	32086085	226
26700	32086311	248
26701	32086559	111
26702	32086670	105
26703	32086775	1355
26704	32088130	4393
26705	32092523	7080
26706	32099603	114
26707	32099717	415
26708	32100132	221
26709	32100353	84
26710	32100437	226
26711	32100663	248
26712	32100911	111
26713	32101022	111
26714	32101133	105
26715	32101238	1355
26716	32102593	4393
26717	32106986	7080
26718	32114066	114
26719	32114180	415
26720	32114595	221
26721	32114816	84
26722	32114900	84
26723	32114984	221
26724	32115205	46
26725	32115251	116
26726	32115367	7075
26727	32122442	171
26728	32122613	85
26729	32122698	219
26730	32122917	96
26731	32123013	411
26732	32123424	6266
26733	32129690	1382
26734	32131072	228
26735	32131300	344
26736	32131644	1385
26737	32133029	1385
26738	32134414	443
26739	32134857	1385
26740	32136242	78
26741	32136320	443
26742	32136763	1385
26743	32138148	232
26744	32138380	55
26745	32138435	101
26746	32138536	6269
26747	32144805	80
26748	32144885	443
26749	32145328	226
26750	32145554	1167
26751	32146721	66
26752	32146787	1165
26753	32147952	228
26754	32148180	260
26755	32148440	435
26756	32148875	84
26757	32148959	64
26758	32149023	411
26759	32149434	86
26760	32149520	86
26761	32149606	232
26762	32149838	59
26763	32149897	84
26764	32149981	65
26765	32150046	411
26766	32150457	110
26767	32150567	7096
26768	32157663	1450
26769	32159113	6633
26770	32165746	227
26771	32165973	1167
26772	32167140	59
26773	32167199	84
26774	32167283	64
26775	32167347	411
26776	32167758	110
26777	32167868	6633
26778	32174501	227
26779	32174728	49
26780	32174777	84
26781	32174861	110
26782	32174971	6632
26783	32181603	227
26784	32181830	67
26785	32181897	59
26786	32181956	84
26787	32182040	64
26788	32182104	411
26789	32182515	411
26790	32182926	78
26791	32183004	59
26792	32183063	226
26793	32183289	64
26794	32183353	411
26795	32183764	110
26796	32183874	6633
26797	32190507	228
26798	32190735	105
26799	32190840	1355
26800	32192195	1355
26801	32193550	84
26802	32193634	219
26803	32193853	79
26804	32193932	6797
26805	32200729	219
26806	32200948	6765
26807	32207713	230
26808	32207943	4119
26809	32212062	64
26810	32212126	443
26811	32212569	1388
26812	32213957	78
26813	32214035	96
26814	32214131	84
26815	32214215	92
26816	32214307	1388
26817	32215695	85
26818	32215780	443
26819	32216223	67
26820	32216290	1162
26821	32217452	344
26822	32217796	85
26823	32217881	202
26824	32218083	384
26825	32218467	92
26826	32218559	72
26827	32218631	1469
26828	32220100	4031
26829	32224131	6781
26830	32230912	226
26831	32231138	1388
26832	32232526	78
26833	32232604	443
26834	32233047	1388
26835	32234435	78
26836	32234513	443
26837	32234956	1388
26838	32236344	78
26839	32236422	443
26840	32236865	1388
26841	32238253	78
26842	32238331	443
26843	32238774	1388
26844	32240162	78
26845	32240240	443
26846	32240683	1389
26847	32242072	78
26848	32242150	224
26849	32242374	1345
26850	32243719	124
26851	32243843	7075
26852	32250918	228
26853	32251146	105
26854	32251251	1355
26855	32252606	7080
26856	32259686	4393
26857	32264079	114
26858	32264193	415
26859	32264608	221
26860	32264829	84
26861	32264913	226
26862	32265139	248
26863	32265387	111
26864	32265498	105
26865	32265603	1355
26866	32266958	7080
26867	32274038	4393
26868	32278431	114
26869	32278545	415
26870	32278960	221
26871	32279181	84
26872	32279265	226
26873	32279491	248
26874	32279739	111
26875	32279850	105
26876	32279955	280
26877	32280235	228
26878	32280463	4092
26879	32284555	79
26880	32284634	6765
26881	32291399	228
26882	32291627	78
26883	32291705	415
26884	32292120	228
26885	32292348	6783
26886	32299131	226
26887	32299357	228
26888	32299585	6783
26889	32306368	85
26890	32306453	228
26891	32306681	6783
26892	32313464	146
26893	32313610	96
26894	32313706	6269
26895	32319975	1161
26896	32321136	276
26897	32321412	6633
26898	32328045	196
26899	32328241	6783
26900	32335024	59
26901	32335083	226
26902	32335309	1385
26903	32336694	95
26904	32336789	344
26905	32337133	87
26906	32337220	108
26907	32337328	84
26908	32337412	66
26909	32337478	411
26910	32337889	108
26911	32337997	6783
26912	32344780	226
26913	32345006	228
26914	32345234	64
26915	32345298	266
26916	32345564	103
26917	32345667	105
26918	32345772	1355
26919	32347127	233
26920	32347360	226
26921	32347586	443
26922	32348029	78
26923	32348107	443
26924	32348550	6783
26925	32355333	1388
26926	32356721	202
26927	32356923	201
26928	32357124	1388
26929	32358512	78
26930	32358590	443
26931	32359033	1388
26932	32360421	78
26933	32360499	443
26934	32360942	1388
26935	32362330	78
26936	32362408	443
26937	32362851	1388
26938	32364239	78
26939	32364317	443
26940	32364760	1385
26941	32366145	78
26942	32366223	219
26943	32366442	1388
26944	32367830	248
26945	32368078	226
26946	32368304	221
26947	32368525	72
26948	32368597	111
26949	32368708	6612
26950	32375320	227
26951	32375547	1164
26952	32376711	67
26953	32376778	59
26954	32376837	84
26955	32376921	64
26956	32376985	411
26957	32377396	226
26958	32377622	3935
26959	32381557	96
26960	32381653	219
26961	32381872	379
26962	32382251	78
26963	32382329	6633
26964	32388962	154
26965	32389116	1388
26966	32390504	443
26967	32390947	3955
26968	32394902	123
26969	32395025	84
26970	32395109	220
26971	32395329	223
26972	32395552	124
26973	32395676	41
26974	32395717	424
26975	32396141	72
26976	32396213	7075
26977	32403288	276
26978	32403564	78
26979	32403642	65
26980	32403707	46
26981	32403753	86
26982	32403839	100
26983	32403939	4384
26984	32408323	1257
26985	32409580	156
26986	32409736	223
26987	32409959	124
26988	32410083	314
26989	32410397	275
26990	32410672	422
26991	32411094	59
26992	32411153	84
26993	32411237	228
26994	32411465	73
26995	32411538	226
26996	32411764	77
26997	32411841	1351
26998	32413192	82
26999	32413274	223
27000	32413497	86
27001	32413583	4384
27002	32417967	66
27003	32418033	3955
27004	32421988	1387
27005	32423375	100
27006	32423475	67
27007	32423542	90
27008	32423632	103
27009	32423735	44
27010	32423779	126
27011	32423905	219
27012	32424124	218
27013	32424342	78
27014	32424420	215
27015	32424635	111
27016	32424746	76
27017	32424822	109
27018	32424931	411
27019	32425342	1164
27020	32426506	72
27021	32426578	59
27022	32426637	109
27023	32426746	67
27024	32426813	411
27025	32427224	78
27026	32427302	65
27027	32427367	46
27028	32427413	86
27029	32427499	100
27030	32427599	4384
27031	32431983	1257
27032	32433240	156
27033	32433396	223
27034	32433619	124
27035	32433743	41
27036	32433784	424
27037	32434208	72
27038	32434280	7075
27039	32441355	276
27040	32441631	78
27041	32441709	65
27042	32441774	46
27043	32441820	86
27044	32441906	100
27045	32442006	111
27046	32442117	66
27047	32442183	227
27048	32442410	72
27049	32442482	78
27050	32442560	78
27051	32442638	266
27052	32442904	266
27053	32443170	3955
27054	32447125	276
27055	32447401	1244
27056	32448645	423
27057	32449068	123
27058	32449191	84
27059	32449275	276
27060	32449551	78
27061	32449629	124
27062	32449753	41
27063	32449794	424
27064	32450218	72
27065	32450290	7075
27066	32457365	276
27067	32457641	78
27068	32457719	124
27069	32457843	41
27070	32457884	72
27071	32457956	1257
27072	32459213	78
27073	32459291	124
27074	32459415	41
27075	32459456	100
27076	32459556	7075
27077	32466631	4384
27078	32471015	6607
27079	32477622	411
27080	32478033	208
27081	32478241	6700
27082	32484941	1470
27083	32486411	6696
27084	32493107	450
27085	32493557	230
27086	32493787	4472
27087	32498259	457
27088	32498716	4475
27089	32503191	457
27090	32503648	276
27091	32503924	7075
27092	32510999	4384
27093	32515383	45
27094	32515428	450
27095	32515878	232
27096	32516110	84
27097	32516194	411
27098	32516605	230
27099	32516835	265
27100	32517100	77
27101	32517177	41
27102	32517218	47
27103	32517265	2719
27104	32519984	426
27105	32520410	103
27106	32520513	287
27107	32520800	7181
27108	32527981	150
27109	32528131	232
27110	32528363	246
27111	32528609	384
27112	32528993	65
27113	32529058	7154
27114	32536212	1353
27115	32537565	1353
27116	32538918	1358
27117	32540276	1358
27118	32541634	1358
27119	32542992	424
27120	32543416	80
27121	32543496	78
27122	32543574	276
27123	32543850	223
27124	32544073	424
27125	32544497	78
27126	32544575	379
27127	32544954	7075
27128	32552029	314
27129	32552343	424
27130	32552767	6726
27131	32559493	84
27132	32559577	424
27133	32560001	65
27134	32560066	223
27135	32560289	223
27136	32560512	223
27137	32560735	65
27138	32560800	65
27139	32560865	86
27140	32560951	4384
27141	32565335	156
27142	32565491	3965
27143	32569456	78
27144	32569534	7075
27145	32576609	156
27146	32576765	426
27147	32577191	453
27148	32577644	544
27149	32578188	308
27150	32578496	141
27151	32578637	308
27152	32578945	114
27153	32579059	248
27154	32579307	86
27155	32579393	294
27156	32579687	112
27157	32579799	523
27158	32580322	498
27159	32580820	91
27160	32580911	376
27161	32581287	1326
27162	32582613	67
27163	32582680	219
27164	32582899	340
27165	32583239	86
27166	32583325	250
27167	32583575	445
27168	32584020	221
27169	32584241	445
27170	32584686	485
27171	32585171	6297
27172	32591468	99
27173	32591567	78
27174	32591645	87
27175	32591732	262
27176	32591994	101
27177	32592095	151
27178	32592246	228
27179	32592474	305
27180	32592779	1365
27181	32594144	1326
27182	32595470	77
27183	32595547	248
27184	32595795	111
27185	32595906	101
27186	32596007	4407
27187	32600414	121
27188	32600535	6686
27189	32607221	426
27190	32607647	111
27191	32607758	1161
27192	32608919	208
27193	32609127	223
27194	32609350	3623
27195	32612973	1161
27196	32614134	1477
27197	32615611	202
27198	32615813	450
27199	32616263	2644
27200	32618907	426
27201	32619333	70
27202	32619403	86
27203	32619489	447
27204	32619936	2644
27205	32622580	426
27206	32623006	4407
27207	32627413	123
27208	32627536	224
27209	32627760	86
27210	32627846	1368
27211	32629214	84
27212	32629298	2682
27213	32631980	85
27214	32632065	346
27215	32632411	6773
27216	32639184	223
27217	32639407	438
27218	32639845	229
27219	32640074	6905
27220	32646979	7181
27221	32654160	66
27222	32654226	380
27223	32654606	40
27224	32654646	123
27225	32654769	277
27226	32655046	40
27227	32655086	123
27228	32655209	63
27229	32655272	40
27230	32655312	6631
27231	32661943	208
27232	32662151	58
27233	32662209	3935
27234	32666144	52
27235	32666196	1166
27236	32667362	58
27237	32667420	1166
27238	32668586	58
27239	32668644	1164
27240	32669808	67
27241	32669875	59
27242	32669934	67
27243	32670001	1171
27244	32671172	55
27245	32671227	123
27246	32671350	224
27247	32671574	4407
27248	32675981	123
27249	32676104	224
27250	32676328	4407
27251	32680735	123
27252	32680858	224
27253	32681082	4407
27254	32685489	123
27255	32685612	224
27256	32685836	4407
27257	32690243	123
27258	32690366	224
27259	32690590	4407
27260	32694997	123
27261	32695120	224
27262	32695344	4407
27263	32699751	123
27264	32699874	224
27265	32700098	4407
27266	32704505	40
27267	32704545	226
27268	32704771	4019
27269	32708790	231
27270	32709021	3626
27271	32712647	4407
27272	32717054	123
27273	32717177	224
27274	32717401	4407
27275	32721808	123
27276	32721931	224
27277	32722155	4407
27278	32726562	123
27279	32726685	224
27280	32726909	4407
27281	32731316	123
27282	32731439	224
27283	32731663	4407
27284	32736070	123
27285	32736193	224
27286	32736417	4407
27287	32740824	123
27288	32740947	224
27289	32741171	4407
27290	32745578	123
27291	32745701	224
27292	32745925	4407
27293	32750332	123
27294	32750455	224
27295	32750679	4407
27296	32755086	123
27297	32755209	224
27298	32755433	4407
27299	32759840	123
27300	32759963	224
27301	32760187	3954
27302	32764141	84
27303	32764225	2658
27304	32766883	66
27305	32766949	84
27306	32767033	1166
27307	32768199	229
27308	32768428	45
27309	32768473	77
27310	32768550	228
27311	32768778	64
27312	32768842	193
27313	32769035	202
27314	32769237	219
27315	32769456	121
27316	32769577	224
27317	32769801	3910
27318	32773711	84
27319	32773795	227
27320	32774022	6632
27321	32780654	225
27322	32780879	3623
27323	32784502	344
27324	32784846	1161
27325	32786007	96
27326	32786103	226
27327	32786329	1275
27328	32787604	421
27329	32788025	45
27330	32788070	124
27331	32788194	42
27332	32788236	3948
27333	32792184	227
27334	32792411	75
27335	32792486	82
27336	32792568	7098
27337	32799666	421
27338	32800087	429
27339	32800516	1128
27340	32801644	223
27341	32801867	7072
27342	32808939	78
27343	32809017	423
27344	32809440	1244
27345	32810684	223
27346	32810907	7072
27347	32817979	78
27348	32818057	422
27349	32818479	1257
27350	32819736	223
27351	32819959	228
27352	32820187	7089
27353	32827276	124
27354	32827400	377
27355	32827777	59
27356	32827836	224
27357	32828060	4406
27358	32832466	139
27359	32832605	123
27360	32832728	277
27361	32833005	40
27362	32833045	4405
27363	32837450	85
27364	32837535	232
27365	32837767	4404
27366	32842171	123
27367	32842294	123
27368	32842417	429
27369	32842846	78
27370	32842924	60
27371	32842984	76
27372	32843060	107
27373	32843167	1355
27374	32844522	153
27375	32844675	119
27376	32844794	435
27377	32845229	6633
27378	32851862	227
27379	32852089	1155
27380	32853244	67
27381	32853311	231
27382	32853542	63
27383	32853605	1275
27384	32854880	84
27385	32854964	1275
27386	32856239	22
27387	32856261	450
27388	32856711	4033
27389	32860744	105
27390	32860849	95
27391	32860944	67
27392	32861011	77
27393	32861088	7098
27394	32868186	45
27395	32868231	77
27396	32868308	7098
27397	32875406	45
27398	32875451	77
27399	32875528	7098
27400	32882626	45
27401	32882671	77
27402	32882748	7098
27403	32889846	45
27404	32889891	77
27405	32889968	7098
27406	32897066	1454
27407	32898520	189
27408	32898709	84
27409	32898793	84
27410	32898877	1168
27411	32900045	6631
27412	32906676	421
27413	32907097	63
27414	32907160	1272
27415	32908432	421
27416	32908853	63
27417	32908916	1274
27418	32910190	421
27419	32910611	63
27420	32910674	1274
27421	32911948	421
27422	32912369	63
27423	32912432	1274
27424	32913706	421
27425	32914127	63
27426	32914190	1274
27427	32915464	421
27428	32915885	63
27429	32915948	1274
27430	32917222	421
27431	32917643	1355
27432	32918998	145
27433	32919143	221
27434	32919364	1183
27435	32920547	227
27436	32920774	84
27437	32920858	105
27438	32920963	1355
27439	32922318	7080
27440	32929398	6269
27441	32935667	77
27442	32935744	1167
27443	32936911	4407
27444	32941318	123
27445	32941441	4393
27446	32945834	1355
27447	32947189	111
27448	32947300	226
27449	32947526	221
27450	32947747	4393
27451	32952140	1355
27452	32953495	111
27453	32953606	226
27454	32953832	221
27455	32954053	4393
27456	32958446	1355
27457	32959801	111
27458	32959912	226
27459	32960138	221
27460	32960359	7157
27461	32967516	421
27462	32967937	344
27463	32968281	224
27464	32968505	4407
27465	32972912	7096
27466	32980008	221
27467	32980229	84
27468	32980313	226
27469	32980539	415
27470	32980954	1168
27471	32982122	45
27472	32982167	1388
27473	32983555	277
27474	32983832	40
27475	32983872	123
27476	32983995	78
27477	32984073	45
27478	32984118	101
27479	32984219	228
27480	32984447	6782
27481	32991229	123
27482	32991352	277
27483	32991629	40
27484	32991669	123
27485	32991792	4378
27486	32996170	1385
27487	32997555	78
27488	32997633	6783
27489	33004416	67
27490	33004483	1171
27491	33005654	2659
27492	33008313	6264
27493	33014577	7098
27494	33021675	40
27495	33021715	270
27496	33021985	421
27497	33022406	228
27498	33022634	4119
27499	33026753	226
27500	33026979	228
27501	33027207	84
27502	33027291	95
27503	33027386	1132
27504	33028518	85
27505	33028603	123
27506	33028726	84
27507	33028810	66
27508	33028876	411
27509	33029287	45
27510	33029332	77
27511	33029409	7097
27512	33036506	45
27513	33036551	1388
27514	33037939	7075
27515	33045014	63
27516	33045077	1275
27517	33046352	1165
27518	33047517	123
27519	33047640	411
27520	33048051	97
27521	33048148	202
27522	33048350	107
27523	33048457	229
27524	33048686	259
27525	33048945	99
27526	33049044	47
27527	33049091	86
27528	33049177	450
27529	33049627	280
27530	33049907	1365
27531	33051272	47
27532	33051319	86
27533	33051405	450
27534	33051855	280
27535	33052135	1365
27536	33053500	47
27537	33053547	86
27538	33053633	447
27539	33054080	280
27540	33054360	1365
27541	33055725	47
27542	33055772	86
27543	33055858	450
27544	33056308	280
27545	33056588	1365
27546	33057953	44
27547	33057997	4119
27548	33062116	226
27549	33062342	228
27550	33062570	6783
27551	33069353	226
27552	33069579	228
27553	33069807	368
27554	33070175	1387
27555	33071562	1391
27556	33072953	248
27557	33073201	227
27558	33073428	6641
27559	33080069	220
27560	33080289	4119
27561	33084408	1387
27562	33085795	1368
27563	33087163	443
27564	33087606	1388
27565	33088994	78
27566	33089072	443
27567	33089515	1388
27568	33090903	78
27569	33090981	443
27570	33091424	1388
27571	33092812	78
27572	33092890	1388
27573	33094278	84
27574	33094362	443
27575	33094805	139
27576	33094944	59
27577	33095003	67
27578	33095070	1162
27579	33096232	57
27580	33096289	1172
27581	33097461	3626
27582	33101087	230
27583	33101317	7075
27584	33108392	59
27585	33108451	82
27586	33108533	66
27587	33108599	411
27588	33109010	1367
27589	33110377	66
27590	33110443	2680
27591	33113123	6783
27592	33119906	105
27593	33120011	1330
27594	33121341	2477
27595	33123818	228
27596	33124046	4050
27597	33128096	443
27598	33128539	4393
27599	33132932	228
27600	33133160	232
27601	33133392	111
27602	33133503	228
27603	33133731	1387
27604	33135118	2682
27605	33137800	67
27606	33137867	1385
27607	33139252	78
27608	33139330	434
27609	33139764	108
27610	33139872	96
27611	33139968	229
27612	33140197	396
27613	33140593	396
27614	33140989	396
27615	33141385	1370
27616	33142755	78
27617	33142833	86
27618	33142919	427
27619	33143346	233
27620	33143579	202
27621	33143781	75
27622	33143856	80
27623	33143936	246
27624	33144182	4015
27625	33148197	263
27626	33148460	1451
27627	33149911	384
27628	33150295	1170
27629	33151465	64
27630	33151529	450
27631	33151979	280
27632	33152259	1360
27633	33153619	226
27634	33153845	111
27635	33153956	96
27636	33154052	1355
27637	33155407	450
27638	33155857	1162
27639	33157019	443
27640	33157462	95
27641	33157557	78
27642	33157635	443
27643	33158078	127
27644	33158205	85
27645	33158290	3626
27646	33161916	47
27647	33161963	67
27648	33162030	1162
27649	33163192	4421
27650	33167613	78
27651	33167691	2680
27652	33170371	228
27653	33170599	1385
27654	33171984	443
27655	33172427	221
27656	33172648	123
27657	33172771	84
27658	33172855	84
27659	33172939	114
27660	33173053	415
27661	33173468	221
27662	33173689	84
27663	33173773	107
27664	33173880	77
27665	33173957	1132
27666	33175089	101
27667	33175190	231
27668	33175421	107
27669	33175528	77
27670	33175605	6730
27671	33182335	230
27672	33182565	4062
27673	33186627	6783
27674	33193410	411
27675	33193821	139
27676	33193960	78
27677	33194038	231
27678	33194269	1355
27679	33195624	4014
27680	33199638	344
27681	33199982	379
27682	33200361	84
27683	33200445	226
27684	33200671	219
27685	33200890	111
27686	33201001	105
27687	33201106	1355
27688	33202461	4393
27689	33206854	7080
27690	33213934	114
27691	33214048	415
27692	33214463	221
27693	33214684	84
27694	33214768	226
27695	33214994	248
27696	33215242	111
27697	33215353	105
27698	33215458	1355
27699	33216813	4393
27700	33221206	7080
27701	33228286	114
27702	33228400	415
27703	33228815	221
27704	33229036	84
27705	33229120	226
27706	33229346	248
27707	33229594	111
27708	33229705	105
27709	33229810	1355
27710	33231165	4393
27711	33235558	7080
27712	33242638	114
27713	33242752	415
27714	33243167	221
27715	33243388	84
27716	33243472	226
27717	33243698	248
27718	33243946	248
27719	33244194	111
27720	33244305	105
27721	33244410	1355
27722	33245765	4393
27723	33250158	7080
27724	33257238	114
27725	33257352	415
27726	33257767	221
27727	33257988	221
27728	33258209	415
27729	33258624	123
27730	33258747	78
27731	33258825	4384
27732	33263209	124
27733	33263333	219
27734	33263552	96
27735	33263648	67
27736	33263715	75
27737	33263790	1161
27738	33264951	109
27739	33265060	78
27740	33265138	202
27741	33265340	226
27742	33265566	226
27743	33265792	6786
27744	33272578	226
27745	33272804	228
27746	33273032	6783
27747	33279815	226
27748	33280041	443
27749	33280484	67
27750	33280551	4162
27751	33284713	1161
27752	33285874	61
27753	33285935	6783
27754	33292718	78
27755	33292796	59
27756	33292855	111
27757	33292966	59
27758	33293025	443
27759	33293468	227
27760	33293695	7075
27761	33300770	411
27762	33301181	110
27763	33301291	6633
27764	33307924	232
27765	33308156	232
27766	33308388	451
27767	33308839	64
27768	33308903	411
27769	33309314	111
27770	33309425	6633
27771	33316058	227
27772	33316285	4385
27773	33320670	73
27774	33320743	1167
27775	33321910	67
27776	33321977	59
27777	33322036	64
27778	33322100	411
27779	33322511	110
27780	33322621	6633
27781	33329254	227
27782	33329481	1167
27783	33330648	67
27784	33330715	65
27785	33330780	411
27786	33331191	227
27787	33331418	1167
27788	33332585	67
27789	33332652	84
27790	33332736	64
27791	33332800	411
27792	33333211	110
27793	33333321	6633
27794	33339954	228
27795	33340182	228
27796	33340410	64
27797	33340474	78
27798	33340552	110
27799	33340662	6633
27800	33347295	227
27801	33347522	1167
27802	33348689	78
27803	33348767	111
27804	33348878	105
27805	33348983	105
27806	33349088	264
27807	33349352	96
27808	33349448	228
27809	33349676	1385
27810	33351061	96
27811	33351157	4092
27812	33355249	78
27813	33355327	6783
27814	33362110	110
27815	33362220	6783
27816	33369003	226
27817	33369229	228
27818	33369457	344
27819	33369801	411
27820	33370212	411
27821	33370623	1388
27822	33372011	219
27823	33372230	3623
27824	33375853	84
27825	33375937	85
27826	33376022	202
27827	33376224	219
27828	33376443	6269
27829	33382712	80
27830	33382792	411
27831	33383203	74
27832	33383277	72
27833	33383349	1469
27834	33384818	1388
27835	33386206	78
27836	33386284	226
27837	33386510	228
27838	33386738	6783
27839	33393521	226
27840	33393747	228
27841	33393975	6783
27842	33400758	226
27843	33400984	228
27844	33401212	6783
27845	33407995	226
27846	33408221	228
27847	33408449	6783
27848	33415232	226
27849	33415458	228
27850	33415686	6783
27851	33422469	226
27852	33422695	228
27853	33422923	76
27854	33422999	209
27855	33423208	423
27856	33423631	1235
27857	33424866	443
27858	33425309	111
27859	33425420	105
27860	33425525	1355
27861	33426880	7080
27862	33433960	4393
27863	33438353	114
27864	33438467	415
27865	33438882	221
27866	33439103	84
27867	33439187	226
27868	33439413	248
27869	33439661	111
27870	33439772	105
27871	33439877	1355
27872	33441232	7080
27873	33448312	4393
27874	33452705	114
27875	33452819	415
27876	33453234	221
27877	33453455	84
27878	33453539	226
27879	33453765	248
27880	33454013	111
27881	33454124	426
27882	33454550	79
27883	33454629	6765
27884	33461394	228
27885	33461622	1171
27886	33462793	384
27887	33463177	228
27888	33463405	114
27889	33463519	443
27890	33463962	1388
27891	33465350	78
27892	33465428	443
27893	33465871	1388
27894	33467259	78
27895	33467337	443
27896	33467780	1387
27897	33469167	78
27898	33469245	58
27899	33469303	1161
27900	33470464	85
27901	33470549	78
27902	33470627	3985
27903	33474612	425
27904	33475037	1388
27905	33476425	64
27906	33476489	78
27907	33476567	226
27908	33476793	237
27909	33477030	202
27910	33477232	6269
27911	33483501	225
27912	33483726	411
27913	33484137	108
27914	33484245	6612
27915	33490857	224
27916	33491081	1388
27917	33492469	78
27918	33492547	443
27919	33492990	110
27920	33493100	379
27921	33493479	208
27922	33493687	111
27923	33493798	105
27924	33493903	232
27925	33494135	78
27926	33494213	1385
27927	33495598	228
27928	33495826	6783
27929	33502609	1386
27930	33503995	226
27931	33504221	6269
27932	33510490	6797
27933	33517287	226
27934	33517513	228
27935	33517741	6797
27936	33524538	226
27937	33524764	228
27938	33524992	6797
27939	33531789	226
27940	33532015	228
27941	33532243	6797
27942	33539040	226
27943	33539266	228
27944	33539494	6797
27945	33546291	226
27946	33546517	228
27947	33546745	96
27948	33546841	226
27949	33547067	226
27950	33547293	84
27951	33547377	415
27952	33547792	6612
27953	33554404	227
27954	33554631	1164
27955	33555795	67
27956	33555862	59
27957	33555921	84
27958	33556005	66
27959	33556071	411
27960	33556482	110
27961	33556592	4393
27962	33560985	78
27963	33561063	2689
27964	33563752	344
27965	33564096	96
27966	33564192	110
27967	33564302	228
27968	33564530	3955
27969	33568485	212
27970	33568697	226
27971	33568923	4119
27972	33573042	2654
27973	33575696	424
27974	33576120	411
27975	33576531	426
27976	33576957	65
27977	33577022	46
27978	33577068	86
27979	33577154	100
27980	33577254	4384
27981	33581638	1257
27982	33582895	156
27983	33583051	223
27984	33583274	124
27985	33583398	41
27986	33583439	424
27987	33583863	72
27988	33583935	7075
27989	33591010	276
27990	33591286	78
27991	33591364	65
27992	33591429	46
27993	33591475	1326
27994	33592801	314
27995	33593115	2630
27996	33595745	66
27997	33595811	411
27998	33596222	67
27999	33596289	73
28000	33596362	78
28001	33596440	228
28002	33596668	220
28003	33596888	155
28004	33597043	65
28005	33597108	424
28006	33597532	7075
28007	33604607	104
28008	33604711	2654
28009	33607365	4475
28010	33611840	72
28011	33611912	84
28012	33611996	7177
28013	33619173	384
28014	33619557	76
28015	33619633	267
28016	33619900	96
28017	33619996	94
28018	33620090	228
28019	33620318	6782
28020	33627100	228
28021	33627328	411
28022	33627739	66
28023	33627805	84
28024	33627889	58
28025	33627947	75
28026	33628022	66
28027	33628088	225
28028	33628313	84
28029	33628397	3955
28030	33632352	223
28031	33632575	124
28032	33632699	41
28033	33632740	424
28034	33633164	72
28035	33633236	7075
28036	33640311	276
28037	33640587	78
28038	33640665	65
28039	33640730	46
28040	33640776	86
28041	33640862	100
28042	33640962	4384
28043	33645346	1257
28044	33646603	156
28045	33646759	223
28046	33646982	124
28047	33647106	41
28048	33647147	424
28049	33647571	72
28050	33647643	227
28051	33647870	3934
28052	33651804	66
28053	33651870	75
28054	33651945	222
28055	33652167	229
28056	33652396	379
28057	33652775	379
28058	33653154	1167
28059	33654321	78
28060	33654399	273
28061	33654672	99
28062	33654771	423
28063	33655194	266
28064	33655460	78
28065	33655538	223
28066	33655761	46
28067	33655807	86
28068	33655893	100
28069	33655993	4384
28070	33660377	1257
28071	33661634	156
28072	33661790	223
28073	33662013	46
28074	33662059	86
28075	33662145	4384
28076	33666529	276
28077	33666805	223
28078	33667028	46
28079	33667074	86
28080	33667160	72
28081	33667232	4384
28082	33671616	66
28083	33671682	3954
28084	33675636	6613
28085	33682249	4031
28086	33686280	1468
28087	33687748	72
28088	33687820	1470
28089	33689290	209
28090	33689499	456
28091	33689955	2735
28092	33692690	90
28093	33692780	109
28094	33692889	441
28095	33693330	156
28096	33693486	1257
28097	33694743	3934
28098	33698677	47
28099	33698724	426
28100	33699150	450
28101	33699600	220
28102	33699820	76
28103	33699896	163
28104	33700059	379
28105	33700438	231
28106	33700669	86
28107	33700755	31
28108	33700786	86
28109	33700872	1360
28110	33702232	7121
28111	33709353	229
28112	33709582	1359
28113	33710941	6927
28114	33717868	450
28115	33718318	2682
28116	33721000	384
28117	33721384	124
28118	33721508	387
28119	33721895	111
28120	33722006	111
28121	33722117	111
28122	33722228	111
28123	33722339	111
28124	33722450	4384
28125	33726834	2680
28126	33729514	223
28127	33729737	78
28128	33729815	65
28129	33729880	100
28130	33729980	223
28131	33730203	3953
28132	33734156	276
28133	33734432	1326
28134	33735758	100
28135	33735858	4057
28136	33739915	411
28137	33740326	100
28138	33740426	424
28139	33740850	65
28140	33740915	65
28141	33740980	424
28142	33741404	124
28143	33741528	124
28144	33741652	424
28145	33742076	1257
28146	33743333	78
28147	33743411	1171
28148	33744582	223
28149	33744805	4384
28150	33749189	78
28151	33749267	1365
28152	33750632	5
28153	33750637	2735
28154	33753372	294
28155	33753666	15
28156	33753681	292
28157	33753973	195
28158	33754168	226
28159	33754394	182
28160	33754576	85
28161	33754661	141
28162	33754802	377
28163	33755179	305
28164	33755484	199
28165	33755683	301
28166	33755984	108
28167	33756092	84
28168	33756176	77
28169	33756253	299
28170	33756552	96
28171	33756648	168
28172	33756816	93
28173	33756909	78
28174	33756987	7249
28175	33764236	305
28176	33764541	1181
28177	33765722	6208
28178	33771930	229
28179	33772159	95
28180	33772254	140
28181	33772394	6795
28182	33779189	930
28183	33780119	379
28184	33780498	289
28185	33780787	31
28186	33780818	230
28187	33781048	224
28188	33781272	226
28189	33781498	248
28190	33781746	111
28191	33781857	1275
28192	33783132	421
28193	33783553	6791
28194	33790344	1365
28195	33791709	86
28196	33791795	85
28197	33791880	1385
28198	33793265	65
28199	33793330	1162
28200	33794492	85
28201	33794577	80
28202	33794657	1162
28203	33795819	4385
28204	33800204	280
28205	33800484	1365
28206	33801849	111
28207	33801960	232
28208	33802192	4385
28209	33806577	280
28210	33806857	1365
28211	33808222	1271
28212	33809493	422
28213	33809915	63
28214	33809978	232
28215	33810210	106
28216	33810316	411
28217	33810727	1227
28218	33811954	219
28219	33812173	220
28220	33812393	1373
28221	33813766	470
28222	33814236	1338
28223	33815574	392
28224	33815966	1280
28225	33817246	147
28226	33817393	111
28227	33817504	103
28228	33817607	7098
28229	33824705	45
28230	33824750	77
28231	33824827	7098
28232	33831925	45
28233	33831970	123
28234	33832093	7098
28235	33839191	1172
28236	33840363	6589
28237	33846952	67
28238	33847019	1164
28239	33848183	67
28240	33848250	59
28241	33848309	67
28242	33848376	59
28243	33848435	67
28244	33848502	59
28245	33848561	84
28246	33848645	66
28247	33848711	84
28248	33848795	59
28249	33848854	67
28250	33848921	421
28251	33849342	63
28252	33849405	1275
28253	33850680	421
28254	33851101	63
28255	33851164	1275
28256	33852439	421
28257	33852860	63
28258	33852923	1275
28259	33854198	421
28260	33854619	63
28261	33854682	1275
28262	33855957	421
28263	33856378	63
28264	33856441	1275
28265	33857716	421
28266	33858137	63
28267	33858200	1275
28268	33859475	421
28269	33859896	63
28270	33859959	1275
28271	33861234	7098
28272	33868332	83
28273	33868415	2681
28274	33871096	95
28275	33871191	1161
28276	33872352	1275
28277	33873627	421
28278	33874048	63
28279	33874111	1275
28280	33875386	421
28281	33875807	63
28282	33875870	1271
28283	33877141	421
28284	33877562	63
28285	33877625	1275
28286	33878900	421
28287	33879321	63
28288	33879384	1275
28289	33880659	421
28290	33881080	63
28291	33881143	1275
28292	33882418	421
28293	33882839	63
28294	33882902	1275
28295	33884177	421
28296	33884598	63
28297	33884661	1275
28298	33885936	421
28299	33886357	63
28300	33886420	1275
28301	33887695	421
28302	33888116	63
28303	33888179	1275
28304	33889454	421
28305	33889875	63
28306	33889938	1171
28307	33891109	411
28308	33891520	1166
28309	33892686	96
28310	33892782	411
28311	33893193	59
28312	33893252	67
28313	33893319	121
28314	33893440	224
28315	33893664	443
28316	33894107	126
28317	33894233	145
28318	33894378	6264
28319	33900642	96
28320	33900738	421
28321	33901159	63
28322	33901222	1171
28323	33902393	411
28324	33902804	96
28325	33902900	3954
28326	33906854	95
28327	33906949	1161
28328	33908110	96
28329	33908206	85
28330	33908291	202
28331	33908493	78
28332	33908571	277
28333	33908848	40
28334	33908888	123
28335	33909011	61
28336	33909072	412
28337	33909484	6626
28338	33916110	96
28339	33916206	4018
28340	33920224	58
28341	33920282	4407
28342	33924689	40
28343	33924729	6664
28344	33931393	216
28345	33931609	422
28346	33932031	1243
28347	33933274	223
28348	33933497	7073
28349	33940570	78
28350	33940648	423
28351	33941071	1242
28352	33942313	223
28353	33942536	7075
28354	33949611	78
28355	33949689	423
28356	33950112	443
28357	33950555	1271
28358	33951826	421
28359	33952247	101
28360	33952348	66
28361	33952414	63
28362	33952477	1275
28363	33953752	7098
28364	33960850	45
28365	33960895	77
28366	33960972	6783
28367	33967755	1270
28368	33969025	219
28369	33969244	111
28370	33969355	1268
28371	33970623	421
28372	33971044	421
28373	33971465	6693
28374	33978158	223
28375	33978381	124
28376	33978505	6718
28377	33985223	121
28378	33985344	238
28379	33985582	6724
28380	33992306	6718
28381	33999024	6756
28382	34005780	1155
28383	34006935	67
28384	34007002	59
28385	34007061	84
28386	34007145	77
28387	34007222	123
28388	34007345	277
28389	34007622	411
28390	34008033	277
28391	34008310	111
28392	34008421	1361
28393	34009782	4029
28394	34013811	111
28395	34013922	348
28396	34014270	84
28397	34014354	224
28398	34014578	4407
28399	34018985	123
28400	34019108	224
28401	34019332	4407
28402	34023739	123
28403	34023862	224
28404	34024086	4407
28405	34028493	123
28406	34028616	224
28407	34028840	4407
28408	34033247	123
28409	34033370	224
28410	34033594	4407
28411	34038001	83
28412	34038084	202
28413	34038286	220
28414	34038506	220
28415	34038726	411
28416	34039137	1171
28417	34040308	40
28418	34040348	123
28419	34040471	277
28420	34040748	40
28421	34040788	123
28422	34040911	277
28423	34041188	40
28424	34041228	123
28425	34041351	277
28426	34041628	40
28427	34041668	123
28428	34041791	277
28429	34042068	40
28430	34042108	123
28431	34042231	277
28432	34042508	40
28433	34042548	123
28434	34042671	277
28435	34042948	40
28436	34042988	7080
28437	34050068	415
28438	34050483	84
28439	34050567	226
28440	34050793	411
28441	34051204	221
28442	34051425	111
28443	34051536	105
28444	34051641	1355
28445	34052996	1161
28446	34054157	224
28447	34054381	59
28448	34054440	1275
28449	34055715	421
28450	34056136	7080
28451	34063216	105
28452	34063321	248
28453	34063569	84
28454	34063653	415
28455	34064068	7080
28456	34071148	105
28457	34071253	248
28458	34071501	84
28459	34071585	415
28460	34072000	7080
28461	34079080	105
28462	34079185	248
28463	34079433	84
28464	34079517	415
28465	34079932	278
28466	34080210	40
28467	34080250	202
28468	34080452	63
28469	34080515	1275
28470	34081790	1365
28471	34083155	415
28472	34083570	221
28473	34083791	84
28474	34083875	114
28475	34083989	59
28476	34084048	123
28477	34084171	93
28478	34084264	77
28479	34084341	7098
28480	34091439	45
28481	34091484	228
28482	34091712	123
28483	34091835	107
28484	34091942	443
28485	34092385	7098
28486	34099483	45
28487	34099528	77
28488	34099605	7098
28489	34106703	45
28490	34106748	1261
28491	34108009	226
28492	34108235	228
28493	34108463	1388
28494	34109851	84
28495	34109935	59
28496	34109994	1165
28497	34111159	85
28498	34111244	1284
28499	34112528	6610
28500	34119138	378
28501	34119516	40
28502	34119556	443
28503	34119999	1385
28504	34121384	78
28505	34121462	443
28506	34121905	3944
28507	34125849	228
28508	34126077	236
28509	34126313	219
28510	34126532	45
28511	34126577	411
28512	34126988	111
28513	34127099	7098
28514	34134197	123
28515	34134320	224
28516	34134544	4406
28517	34138950	123
28518	34139073	6730
28519	34145803	4384
28520	34150187	123
28521	34150310	277
28522	34150587	59
28523	34150646	123
28524	34150769	96
28525	34150865	277
28526	34151142	6269
28527	34157411	6730
28528	34164141	84
28529	34164225	225
28530	34164450	252
28531	34164702	111
28532	34164813	232
28533	34165045	7095
28534	34172140	426
28535	34172566	31
28536	34172597	111
28537	34172708	232
28538	34172940	7096
28539	34180036	426
28540	34180462	41
28541	34180503	111
28542	34180614	232
28543	34180846	7095
28544	34187941	426
28545	34188367	31
28546	34188398	111
28547	34188509	232
28548	34188741	7095
28549	34195836	426
28550	34196262	31
28551	34196293	111
28552	34196404	2655
28553	34199059	78
28554	34199137	443
28555	34199580	1385
28556	34200965	78
28557	34201043	402
28558	34201445	75
28559	34201520	226
28560	34201746	226
28561	34201972	7080
28562	34209052	96
28563	34209148	3964
28564	34213112	429
28565	34213541	1385
28566	34214926	226
28567	34215152	111
28568	34215263	6783
28569	34222046	226
28570	34222272	228
28571	34222500	6783
28572	34229283	226
28573	34229509	228
28574	34229737	6783
28575	34236520	226
28576	34236746	228
28577	34236974	2610
28578	34239584	410
28579	34239994	431
28580	34240425	78
28581	34240503	65
28582	34240568	84
28583	34240652	59
28584	34240711	67
28585	34240778	59
28586	34240837	1161
28587	34241998	396
28588	34242394	1243
28589	34243637	64
28590	34243701	410
28591	34244111	111
28592	34244222	6627
28593	34250849	203
28594	34251052	102
28595	34251154	1160
28596	34252314	1388
28597	34253702	111
28598	34253813	107
28599	34253920	1388
28600	34255308	443
28601	34255751	1354
28602	34257105	6780
28603	34263885	1355
28604	34265240	443
28605	34265683	450
28606	34266133	105
28607	34266238	443
28608	34266681	226
28609	34266907	1223
28610	34268130	84
28611	34268214	226
28612	34268440	228
28613	34268668	6633
28614	34275301	224
28615	34275525	3628
28616	34279153	396
28617	34279549	6798
28618	34286347	6773
28619	34293120	6798
28620	34299918	226
28621	34300144	229
28622	34300373	232
28623	34300605	1360
28624	34301965	445
28625	34302410	96
28626	34302506	6632
28627	34309138	4019
28628	34313157	84
28629	34313241	2680
28630	34315921	384
28631	34316305	74
28632	34316379	80
28633	34316459	59
28634	34316518	110
28635	34316628	7097
28636	34323725	425
28637	34324150	111
28638	34324261	78
28639	34324339	230
28640	34324569	344
28641	34324913	105
28642	34325018	7097
28643	34332115	85
28644	34332200	6261
28645	34338461	343
28646	34338804	228
28647	34339032	6783
28648	34345815	67
28649	34345882	219
28650	34346101	1161
28651	34347262	111
28652	34347373	84
28653	34347457	85
28654	34347542	1351
28655	34348893	228
28656	34349121	1388
28657	34350509	443
28658	34350952	226
28659	34351178	4119
28660	34355297	416
28661	34355713	123
28662	34355836	221
28663	34356057	221
28664	34356278	122
28665	34356400	114
28666	34356514	415
28667	34356929	221
28668	34357150	6730
28669	34363880	231
28670	34364111	231
28671	34364342	107
28672	34364449	77
28673	34364526	6730
28674	34371256	230
28675	34371486	4062
28676	34375548	377
28677	34375925	1132
28678	34377057	1388
28679	34378445	6647
28680	34385092	78
28681	34385170	228
28682	34385398	84
28683	34385482	105
28684	34385587	1463
28685	34387050	202
28686	34387252	103
28687	34387355	221
28688	34387576	84
28689	34387660	85
28690	34387745	248
28691	34387993	111
28692	34388104	105
28693	34388209	1355
28694	34389564	4393
28695	34393957	7080
28696	34401037	114
28697	34401151	415
28698	34401566	221
28699	34401787	84
28700	34401871	226
28701	34402097	248
28702	34402345	111
28703	34402456	105
28704	34402561	1355
28705	34403916	4393
28706	34408309	7080
28707	34415389	114
28708	34415503	415
28709	34415918	221
28710	34416139	84
28711	34416223	226
28712	34416449	248
28713	34416697	111
28714	34416808	105
28715	34416913	1355
28716	34418268	4393
28717	34422661	7080
28718	34429741	114
28719	34429855	415
28720	34430270	221
28721	34430491	84
28722	34430575	226
28723	34430801	226
28724	34431027	248
28725	34431275	111
28726	34431386	105
28727	34431491	1355
28728	34432846	4393
28729	34437239	7080
28730	34444319	114
28731	34444433	415
28732	34444848	415
28733	34445263	114
28734	34445377	424
28735	34445801	223
28736	34446024	1244
28737	34447268	46
28738	34447314	96
28739	34447410	344
28740	34447754	410
28741	34448164	50
28742	34448214	85
28743	34448299	78
28744	34448377	226
28745	34448603	219
28746	34448822	78
28747	34448900	226
28748	34449126	1385
28749	34450511	78
28750	34450589	443
28751	34451032	1385
28752	34452417	78
28753	34452495	6783
28754	34459278	84
28755	34459362	6827
28756	34466189	85
28757	34466274	174
28758	34466448	1378
28759	34467826	228
28760	34468054	66
28761	34468120	228
28762	34468348	65
28763	34468413	6783
28764	34475196	84
28765	34475280	1235
28766	34476515	6633
28767	34483148	227
28768	34483375	1167
28769	34484542	451
28770	34484993	451
28771	34485444	209
28772	34485653	110
28773	34485763	6633
28774	34492396	227
28775	34492623	1167
28776	34493790	67
28777	34493857	280
28778	34494137	246
28779	34494383	59
28780	34494442	84
28781	34494526	64
28782	34494590	110
28783	34494700	6633
28784	34501333	227
28785	34501560	1167
28786	34502727	67
28787	34502794	59
28788	34502853	84
28789	34502937	110
28790	34503047	6633
28791	34509680	67
28792	34509747	59
28793	34509806	84
28794	34509890	411
28795	34510301	110
28796	34510411	6633
28797	34517044	227
28798	34517271	1167
28799	34518438	6672
28800	34525110	443
28801	34525553	110
28802	34525663	228
28803	34525891	227
28804	34526118	1167
28805	34527285	67
28806	34527352	59
28807	34527411	6783
28808	34534194	248
28809	34534442	111
28810	34534553	111
28811	34534664	384
28812	34535048	344
28813	34535392	388
28814	34535780	226
28815	34536006	344
28816	34536350	1171
28817	34537521	223
28818	34537744	1385
28819	34539129	227
28820	34539356	1388
28821	34540744	78
28822	34540822	443
28823	34541265	202
28824	34541467	7096
28825	34548563	6624
28826	34555187	1388
28827	34556575	96
28828	34556671	2642
28829	34559313	411
28830	34559724	219
28831	34559943	6269
28832	34566212	96
28833	34566308	1162
28834	34567470	264
28835	34567734	6643
28836	34574377	239
28837	34574616	74
28838	34574690	72
28839	34574762	226
28840	34574988	228
28841	34575216	78
28842	34575294	443
28843	34575737	1388
28844	34577125	78
28845	34577203	443
28846	34577646	1388
28847	34579034	78
28848	34579112	443
28849	34579555	1388
28850	34580943	78
28851	34581021	443
28852	34581464	1388
28853	34582852	78
28854	34582930	443
28855	34583373	1388
28856	34584761	78
28857	34584839	443
28858	34585282	254
28859	34585536	77
28860	34585613	7070
28861	34592683	276
28862	34592959	7080
28863	34600039	248
28864	34600287	111
28865	34600398	105
28866	34600503	1355
28867	34601858	7080
28868	34608938	4393
28869	34613331	114
28870	34613445	415
28871	34613860	221
28872	34614081	84
28873	34614165	226
28874	34614391	248
28875	34614639	111
28876	34614750	105
28877	34614855	1355
28878	34616210	7080
28879	34623290	4393
28880	34627683	114
28881	34627797	415
28882	34628212	221
28883	34628433	84
28884	34628517	226
28885	34628743	248
28886	34628991	1368
28887	34630359	228
28888	34630587	1171
28889	34631758	384
28890	34632142	228
28891	34632370	4092
28892	34636462	443
28893	34636905	4393
28894	34641298	6783
28895	34648081	226
28896	34648307	228
28897	34648535	6783
28898	34655318	226
28899	34655544	228
28900	34655772	6783
28901	34662555	146
28902	34662701	228
28903	34662929	67
28904	34662996	85
28905	34663081	219
28906	34663300	223
28907	34663523	1155
28908	34664678	1365
28909	34666043	226
28910	34666269	110
28911	34666379	228
28912	34666607	78
28913	34666685	96
28914	34666781	3937
28915	34670718	3628
28916	34674346	96
28917	34674442	6612
28918	34681054	224
28919	34681278	1166
28920	34682444	67
28921	34682511	226
28922	34682737	228
28923	34682965	6612
28924	34689577	227
28925	34689804	103
28926	34689907	6781
28927	34696688	248
28928	34696936	111
28929	34697047	445
28930	34697492	228
28931	34697720	6783
28932	34704503	443
28933	34704946	1388
28934	34706334	226
28935	34706560	78
28936	34706638	1162
28937	34707800	1385
28938	34709185	78
28939	34709263	443
28940	34709706	1388
28941	34711094	78
28942	34711172	443
28943	34711615	1388
28944	34713003	78
28945	34713081	443
28946	34713524	1388
28947	34714912	78
28948	34714990	443
28949	34715433	1388
28950	34716821	78
28951	34716899	443
28952	34717342	344
28953	34717686	78
28954	34717764	84
28955	34717848	221
28956	34718069	114
28957	34718183	1164
28958	34719347	67
28959	34719414	59
28960	34719473	84
28961	34719557	66
28962	34719623	411
28963	34720034	111
28964	34720145	6612
28965	34726757	227
28966	34726984	7080
28967	34734064	228
28968	34734292	59
28969	34734351	202
28970	34734553	344
28971	34734897	208
28972	34735105	443
28973	34735548	2654
28974	34738202	381
28975	34738583	78
28976	34738661	6783
28977	34745444	59
28978	34745503	4384
28979	34749887	6783
28980	34756670	201
28981	34756871	124
28982	34756995	41
28983	34757036	424
28984	34757460	72
28985	34757532	7075
28986	34764607	276
28987	34764883	78
28988	34764961	65
28989	34765026	46
28990	34765072	86
28991	34765158	100
28992	34765258	4384
28993	34769642	1257
28994	34770899	156
28995	34771055	223
28996	34771278	124
28997	34771402	41
28998	34771443	163
28999	34771606	1326
29000	34772932	4385
29001	34777317	109
29002	34777426	6775
29003	34784201	84
29004	34784285	84
29005	34784369	228
29006	34784597	401
29007	34784998	77
29008	34785075	78
29009	34785153	124
29010	34785277	100
29011	34785377	1257
29012	34786634	228
29013	34786862	1171
29014	34788033	7182
29015	34795215	4384
29016	34799599	6631
29017	34806230	4469
29018	34810699	291
29019	34810990	426
29020	34811416	230
29021	34811646	344
29022	34811990	344
29023	34812334	443
29024	34812777	1385
29025	34814162	67
29026	34814229	84
29027	34814313	59
29028	34814372	67
29029	34814439	66
29030	34814505	239
29031	34814744	95
29032	34814839	67
29033	34814906	411
29034	34815317	6633
29035	34821950	65
29036	34822015	46
29037	34822061	86
29038	34822147	100
29039	34822247	4384
29040	34826631	1257
29041	34827888	156
29042	34828044	223
29043	34828267	124
29044	34828391	41
29045	34828432	424
29046	34828856	72
29047	34828928	7075
29048	34836003	276
29049	34836279	78
29050	34836357	65
29051	34836422	46
29052	34836468	86
29053	34836554	100
29054	34836654	4384
29055	34841038	67
29056	34841105	1171
29057	34842276	59
29058	34842335	239
29059	34842574	470
29060	34843044	64
29061	34843108	103
29062	34843211	103
29063	34843314	59
29064	34843373	223
29065	34843596	78
29066	34843674	7066
29067	34850740	99
29068	34850839	379
29069	34851218	223
29070	34851441	65
29071	34851506	41
29072	34851547	424
29073	34851971	72
29074	34852043	7075
29075	34859118	276
29076	34859394	78
29077	34859472	65
29078	34859537	41
29079	34859578	424
29080	34860002	7075
29081	34867077	156
29082	34867233	65
29083	34867298	41
29084	34867339	424
29085	34867763	4384
29086	34872147	1257
29087	34873404	1228
29088	34874632	411
29089	34875043	3935
29090	34878978	6698
29091	34885676	72
29092	34885748	75
29093	34885823	72
29094	34885895	4385
29095	34890280	209
29096	34890489	275
29097	34890764	2735
29098	34893499	138
29099	34893637	1378
29100	34895015	78
29101	34895093	276
29102	34895369	6612
29103	34901981	2719
29104	34904700	111
29105	34904811	209
29106	34905020	110
29107	34905130	75
29108	34905205	61
29109	34905266	7130
29110	34912396	377
29111	34912773	424
29112	34913197	232
29113	34913429	31
29114	34913460	2719
29115	34916179	1354
29116	34917533	84
29117	34917617	123
29118	34917740	1274
29119	34919014	209
29120	34919223	74
29121	34919297	264
29122	34919561	123
29123	34919684	1353
29124	34921037	84
29125	34921121	84
29126	34921205	84
29127	34921289	82
29128	34921371	84
29129	34921455	7075
29130	34928530	4019
29131	34932549	65
29132	34932614	223
29133	34932837	124
29134	34932961	72
29135	34933033	65
29136	34933098	2654
29137	34935752	156
29138	34935908	108
29139	34936016	6641
29140	34942657	1357
29141	34944014	7075
29142	34951089	124
29143	34951213	100
29144	34951313	424
29145	34951737	124
29146	34951861	1257
29147	34953118	424
29148	34953542	46
29149	34953588	100
29150	34953688	276
29151	34953964	223
29152	34954187	59
29153	34954246	65
29154	34954311	1257
29155	34955568	223
29156	34955791	31
29157	34955822	16
29158	34955838	1326
29159	34957164	85
29160	34957249	12
29161	34957261	85
29162	34957346	662
29163	34958008	84
29164	34958092	640
29165	34958732	201
29166	34958933	936
29167	34959869	301
29168	34960170	289
29169	34960459	112
29170	34960571	523
29171	34961094	114
29172	34961208	416
29173	34961624	237
29174	34961861	7097
29175	34968958	7152
29176	34976110	391
29177	34976501	189
29178	34976690	229
29179	34976919	453
29180	34977372	279
29181	34977651	84
29182	34977735	1214
29183	34978949	64
29184	34979013	6604
29185	34985617	174
29186	34985791	1373
29187	34987164	7182
29188	34994346	112
29189	34994458	91
29190	34994549	47
29191	34994596	456
29192	34995052	63
29193	34995115	84
29194	34995199	226
29195	34995425	248
29196	34995673	277
29197	34995950	40
29198	34995990	1388
29199	34997378	47
29200	34997425	232
29201	34997657	219
29202	34997876	226
29203	34998102	124
29204	34998226	85
29205	34998311	219
29206	34998530	73
29207	34998603	85
29208	34998688	2644
29209	35001332	426
29210	35001758	47
29211	35001805	86
29212	35001891	450
29213	35002341	2644
29214	35004985	426
29215	35005411	47
29216	35005458	277
29217	35005735	40
29218	35005775	123
29219	35005898	450
29220	35006348	96
29221	35006444	74
29222	35006518	246
29223	35006764	96
29224	35006860	70
29225	35006930	226
29226	35007156	187
29227	35007343	141
29228	35007484	130
29229	35007614	232
29230	35007846	1404
29231	35009250	227
29232	35009477	206
29233	35009683	4407
29234	35014090	123
29235	35014213	224
29236	35014437	4407
29237	35018844	123
29238	35018967	45
29239	35019012	4407
29240	35023419	59
29241	35023478	3912
29242	35027390	84
29243	35027474	59
29244	35027533	84
29245	35027617	66
29246	35027683	84
29247	35027767	66
29248	35027833	84
29249	35027917	66
29250	35027983	411
29251	35028394	108
29252	35028502	411
29253	35028913	66
29254	35028979	84
29255	35029063	40
29256	35029103	123
29257	35029226	277
29258	35029503	40
29259	35029543	123
29260	35029666	277
29261	35029943	40
29262	35029983	123
29263	35030106	277
29264	35030383	40
29265	35030423	123
29266	35030546	277
29267	35030823	40
29268	35030863	123
29269	35030986	277
29270	35031263	40
29271	35031303	123
29272	35031426	277
29273	35031703	40
29274	35031743	123
29275	35031866	277
29276	35032143	4407
29277	35036550	227
29278	35036777	1449
29279	35038226	243
29280	35038469	85
29281	35038554	277
29282	35038831	40
29283	35038871	123
29284	35038994	277
29285	35039271	40
29286	35039311	123
29287	35039434	277
29288	35039711	40
29289	35039751	123
29290	35039874	277
29291	35040151	40
29292	35040191	123
29293	35040314	277
29294	35040591	40
29295	35040631	123
29296	35040754	277
29297	35041031	40
29298	35041071	123
29299	35041194	277
29300	35041471	40
29301	35041511	123
29302	35041634	277
29303	35041911	40
29304	35041951	123
29305	35042074	277
29306	35042351	40
29307	35042391	123
29308	35042514	277
29309	35042791	40
29310	35042831	123
29311	35042954	59
29312	35043013	6628
29313	35049641	59
29314	35049700	228
29315	35049928	6610
29316	35056538	65
29317	35056603	84
29318	35056687	421
29319	35057108	63
29320	35057171	1379
29321	35058550	241
29322	35058791	1387
29323	35060178	1162
29324	35061340	344
29325	35061684	40
29326	35061724	123
29327	35061847	89
29328	35061936	76
29329	35062012	58
29330	35062070	1171
29331	35063241	28
29332	35063269	85
29333	35063354	202
29334	35063556	219
29335	35063775	3625
29336	35067400	228
29337	35067628	77
29338	35067705	7095
29339	35074800	421
29340	35075221	42
29341	35075263	7083
29342	35082346	1167
29343	35083513	58
29344	35083571	6685
29345	35090256	67
29346	35090323	1273
29347	35091596	4111
29348	35095707	1389
29349	35097096	80
29350	35097176	6877
29351	35104053	78
29352	35104131	423
29353	35104554	1244
29354	35105798	223
29355	35106021	7073
29356	35113094	78
29357	35113172	423
29358	35113595	1258
29359	35114853	223
29360	35115076	7071
29361	35122147	78
29362	35122225	277
29363	35122502	40
29364	35122542	107
29365	35122649	94
29366	35122743	123
29367	35122866	277
29368	35123143	4407
29369	35127550	123
29370	35127673	224
29371	35127897	1388
29372	35129285	277
29373	35129562	96
29374	35129658	86
29375	35129744	277
29376	35130021	40
29377	35130061	40
29378	35130101	1390
29379	35131491	83
29380	35131574	61
29381	35131635	1357
29382	35132992	6718
29383	35139710	77
29384	35139787	1368
29385	35141155	1139
29386	35142294	1373
29387	35143667	59
29388	35143726	84
29389	35143810	66
29390	35143876	411
29391	35144287	230
29392	35144517	45
29393	35144562	77
29394	35144639	76
29395	35144715	77
29396	35144792	86
29397	35144878	7097
29398	35151975	6696
29399	35158671	248
29400	35158919	202
29401	35159121	411
29402	35159532	63
29403	35159595	1275
29404	35160870	421
29405	35161291	63
29406	35161354	1275
29407	35162629	421
29408	35163050	63
29409	35163113	1275
29410	35164388	421
29411	35164809	63
29412	35164872	1275
29413	35166147	421
29414	35166568	63
29415	35166631	1275
29416	35167906	264
29417	35168170	106
29418	35168276	427
29419	35168703	427
29420	35169130	227
29421	35169357	4030
29422	35173387	7102
29423	35180489	45
29424	35180534	77
29425	35180611	7098
29426	35187709	45
29427	35187754	77
29428	35187831	7098
29429	35194929	45
29430	35194974	77
29431	35195051	7098
29432	35202149	45
29433	35202194	77
29434	35202271	7102
29435	35209373	45
29436	35209418	77
29437	35209495	7102
29438	35216597	45
29439	35216642	77
29440	35216719	7102
29441	35223821	145
29442	35223966	221
29443	35224187	226
29444	35224413	78
29445	35224491	3955
29446	35228446	415
29447	35228861	248
29448	35229109	111
29449	35229220	105
29450	35229325	85
29451	35229410	63
29452	35229473	64
29453	35229537	277
29454	35229814	40
29455	35229854	1355
29456	35231209	111
29457	35231320	226
29458	35231546	221
29459	35231767	4393
29460	35236160	1355
29461	35237515	111
29462	35237626	226
29463	35237852	221
29464	35238073	4393
29465	35242466	1355
29466	35243821	111
29467	35243932	226
29468	35244158	221
29469	35244379	4393
29470	35248772	427
29471	35249199	7098
29472	35256297	102
29473	35256399	123
29474	35256522	277
29475	35256799	31
29476	35256830	114
29477	35256944	415
29478	35257359	221
29479	35257580	7080
29480	35264660	66
29481	35264726	421
29482	35265147	78
29483	35265225	224
29484	35265449	4407
29485	35269856	123
29486	35269979	443
29487	35270422	421
29488	35270843	6730
29489	35277573	6783
29490	35284356	4407
29491	35288763	123
29492	35288886	224
29493	35289110	4407
29494	35293517	123
29495	35293640	276
29496	35293916	78
29497	35293994	443
29498	35294437	226
29499	35294663	411
29500	35295074	64
29501	35295138	59
29502	35295197	219
29503	35295416	277
29504	35295693	1171
29505	35296864	100
29506	35296964	4017
29507	35300981	4119
29508	35305100	226
29509	35305326	228
29510	35305554	4119
29511	35309673	6622
29512	35316295	96
29513	35316391	77
29514	35316468	96
29515	35316564	123
29516	35316687	6650
29517	35323337	227
29518	35323564	4407
29519	35327971	421
29520	35328392	63
29521	35328455	1275
29522	35329730	421
29523	35330151	4062
29524	35334213	1258
29525	35335471	45
29526	35335516	77
29527	35335593	66
29528	35335659	419
29529	35336078	6665
29530	35342743	140
29531	35342883	1161
29532	35344044	4062
29533	35348106	220
29534	35348326	84
29535	35348410	231
29536	35348641	86
29537	35348727	450
29538	35349177	280
29539	35349457	1365
29540	35350822	47
29541	35350869	86
29542	35350955	450
29543	35351405	280
29544	35351685	1365
29545	35353050	47
29546	35353097	86
29547	35353183	450
29548	35353633	280
29549	35353913	1365
29550	35355278	47
29551	35355325	86
29552	35355411	450
29553	35355861	280
29554	35356141	1365
29555	35357506	44
29556	35357550	86
29557	35357636	1385
29558	35359021	228
29559	35359249	6783
29560	35366032	226
29561	35366258	228
29562	35366486	6898
29563	35373384	6730
29564	35380114	78
29565	35380192	84
29566	35380276	3955
29567	35384231	58
29568	35384289	1168
29569	35385457	190
29570	35385647	226
29571	35385873	78
29572	35385951	85
29573	35386036	1388
29574	35387424	78
29575	35387502	443
29576	35387945	1388
29577	35389333	78
29578	35389411	443
29579	35389854	1388
29580	35391242	78
29581	35391320	443
29582	35391763	4119
29583	35395882	6730
29584	35402612	228
29585	35402840	228
29586	35403068	101
29587	35403169	411
29588	35403580	66
29589	35403646	84
29590	35403730	64
29591	35403794	7080
29592	35410874	6797
29593	35417671	78
29594	35417749	105
29595	35417854	6632
29596	35424486	227
29597	35424713	1164
29598	35425877	77
29599	35425954	224
29600	35426178	59
29601	35426237	226
29602	35426463	248
29603	35426711	142
29604	35426853	226
29605	35427079	6783
29606	35433862	221
29607	35434083	1392
29608	35435475	99
29609	35435574	4385
29610	35439959	7096
29611	35447055	84
29612	35447139	2680
29613	35449819	78
29614	35449897	65
29615	35449962	411
29616	35450373	78
29617	35450451	443
29618	35450894	1164
29619	35452058	67
29620	35452125	344
29621	35452469	6773
29622	35459242	1366
29623	35460608	1373
29624	35461981	1366
29625	35463347	78
29626	35463425	394
29627	35463819	452
29628	35464271	137
29629	35464408	3955
29630	35468363	6783
29631	35475146	4014
29632	35479160	2680
29633	35481840	263
29634	35482103	1451
29635	35483554	80
29636	35483634	246
29637	35483880	6633
29638	35490513	66
29639	35490579	227
29640	35490806	280
29641	35491086	1364
29642	35492450	450
29643	35492900	228
29644	35493128	67
29645	35493195	202
29646	35493397	111
29647	35493508	280
29648	35493788	219
29649	35494007	1158
29650	35495165	202
29651	35495367	443
29652	35495810	1386
29653	35497196	6227
29654	35503423	96
29655	35503519	85
29656	35503604	84
29657	35503688	411
29658	35504099	219
29659	35504318	108
29660	35504426	443
29661	35504869	226
29662	35505095	4119
29663	35509214	78
29664	35509292	2680
29665	35511972	105
29666	35512077	421
29667	35512498	415
29668	35512913	415
29669	35513328	100
29670	35513428	122
29671	35513550	114
29672	35513664	415
29673	35514079	4062
29674	35518141	377
29675	35518518	77
29676	35518595	6730
29677	35525325	230
29678	35525555	4062
29679	35529617	377
29680	35529994	1132
29681	35531126	101
29682	35531227	231
29683	35531458	226
29684	35531684	1165
29685	35532849	228
29686	35533077	443
29687	35533520	220
29688	35533740	111
29689	35533851	72
29690	35533923	4031
29691	35537954	208
29692	35538162	415
29693	35538577	221
29694	35538798	96
29695	35538894	226
29696	35539120	248
29697	35539368	111
29698	35539479	105
29699	35539584	1355
29700	35540939	4393
29701	35545332	7080
29702	35552412	114
29703	35552526	415
29704	35552941	221
29705	35553162	84
29706	35553246	226
29707	35553472	248
29708	35553720	111
29709	35553831	105
29710	35553936	1355
29711	35555291	4393
29712	35559684	7080
29713	35566764	114
29714	35566878	415
29715	35567293	221
29716	35567514	84
29717	35567598	226
29718	35567824	248
29719	35568072	111
29720	35568183	105
29721	35568288	1355
29722	35569643	4393
29723	35574036	7080
29724	35581116	114
29725	35581230	415
29726	35581645	221
29727	35581866	84
29728	35581950	84
29729	35582034	226
29730	35582260	248
29731	35582508	111
29732	35582619	105
29733	35582724	1355
29734	35584079	4393
29735	35588472	7080
29736	35595552	114
29737	35595666	114
29738	35595780	7080
29739	35602860	7075
29740	35609935	65
29741	35610000	276
29742	35610276	123
29743	35610399	344
29744	35610743	202
29745	35610945	4092
29746	35615037	3951
29747	35618988	219
29748	35619207	232
29749	35619439	1374
29750	35620813	3881
29751	35624694	228
29752	35624922	78
29753	35625000	226
29754	35625226	228
29755	35625454	6783
29756	35632237	226
29757	35632463	228
29758	35632691	1387
29759	35634078	411
29760	35634489	227
29761	35634716	219
29762	35634935	84
29763	35635019	155
29764	35635174	443
29765	35635617	111
29766	35635728	67
29767	35635795	96
29768	35635891	1191
29769	35637082	221
29770	35637303	78
29771	35637381	1167
29772	35638548	67
29773	35638615	59
29774	35638674	209
29775	35638883	209
29776	35639092	426
29777	35639518	227
29778	35639745	1167
29779	35640912	67
29780	35640979	59
29781	35641038	84
29782	35641122	426
29783	35641548	84
29784	35641632	64
29785	35641696	411
29786	35642107	110
29787	35642217	227
29788	35642444	1167
29789	35643611	67
29790	35643678	59
29791	35643737	84
29792	35643821	64
29793	35643885	411
29794	35644296	227
29795	35644523	1167
29796	35645690	84
29797	35645774	64
29798	35645838	411
29799	35646249	6627
29800	35652876	227
29801	35653103	1167
29802	35654270	67
29803	35654337	59
29804	35654396	1170
29805	35655566	6633
29806	35662199	227
29807	35662426	443
29808	35662869	67
29809	35662936	59
29810	35662995	84
29811	35663079	64
29812	35663143	226
29813	35663369	226
29814	35663595	248
29815	35663843	248
29816	35664091	3952
29817	35668043	202
29818	35668245	97
29819	35668342	78
29820	35668420	202
29821	35668622	228
29822	35668850	445
29823	35669295	226
29824	35669521	96
29825	35669617	226
29826	35669843	228
29827	35670071	6783
29828	35676854	6269
29829	35683123	280
29830	35683403	3960
29831	35687363	1388
29832	35688751	344
29833	35689095	1161
29834	35690256	6264
29835	35696520	96
29836	35696616	1162
29837	35697778	344
29838	35698122	85
29839	35698207	84
29840	35698291	3965
29841	35702256	84
29842	35702340	239
29843	35702579	74
29844	35702653	78
29845	35702731	443
29846	35703174	228
29847	35703402	6783
29848	35710185	226
29849	35710411	228
29850	35710639	6783
29851	35717422	226
29852	35717648	228
29853	35717876	6783
29854	35724659	226
29855	35724885	228
29856	35725113	6783
29857	35731896	226
29858	35732122	228
29859	35732350	6783
29860	35739133	226
29861	35739359	228
29862	35739587	6933
29863	35746520	424
29864	35746944	230
29865	35747174	1241
29866	35748415	78
29867	35748493	1355
29868	35749848	226
29869	35750074	248
29870	35750322	111
29871	35750433	105
29872	35750538	1355
29873	35751893	7080
29874	35758973	4393
29875	35763366	114
29876	35763480	415
29877	35763895	221
29878	35764116	84
29879	35764200	226
29880	35764426	248
29881	35764674	111
29882	35764785	105
29883	35764890	1355
29884	35766245	7080
29885	35773325	4393
29886	35777718	114
29887	35777832	415
29888	35778247	221
29889	35778468	84
29890	35778552	226
29891	35778778	111
29892	35778889	384
29893	35779273	228
29894	35779501	4092
29895	35783593	79
29896	35783672	6765
29897	35790437	6783
29898	35797220	3952
29899	35801172	1388
29900	35802560	78
29901	35802638	443
29902	35803081	1194
29903	35804275	78
29904	35804353	443
29905	35804796	1385
29906	35806181	78
29907	35806259	443
29908	35806702	84
29909	35806786	219
29910	35807005	96
29911	35807101	65
29912	35807166	59
29913	35807225	111
29914	35807336	78
29915	35807414	227
29916	35807641	443
29917	35808084	228
29918	35808312	67
29919	35808379	6615
29920	35814994	1162
29921	35816156	58
29922	35816214	1166
29923	35817380	67
29924	35817447	59
29925	35817506	84
29926	35817590	78
29927	35817668	443
29928	35818111	1164
29929	35819275	67
29930	35819342	208
29931	35819550	1382
29932	35820932	226
29933	35821158	248
29934	35821406	278
29935	35821684	443
29936	35822127	226
29937	35822353	6783
29938	35829136	226
29939	35829362	78
29940	35829440	228
29941	35829668	85
29942	35829753	226
29943	35829979	228
29944	35830207	6797
29945	35837004	226
29946	35837230	228
29947	35837458	6797
29948	35844255	226
29949	35844481	228
29950	35844709	6797
29951	35851506	226
29952	35851732	228
29953	35851960	6797
29954	35858757	226
29955	35858983	228
29956	35859211	1384
29957	35860595	202
29958	35860797	203
29959	35861000	221
29960	35861221	415
29961	35861636	1388
29962	35863024	59
29963	35863083	84
29964	35863167	66
29965	35863233	411
29966	35863644	111
29967	35863755	6612
29968	35870367	227
29969	35870594	1164
29970	35871758	67
29971	35871825	1355
29972	35873180	443
29973	35873623	66
29974	35873689	6269
29975	35879958	202
29976	35880160	6711
29977	35886871	6633
29978	35893504	1173
29979	35894677	6665
29980	35901342	228
29981	35901570	1388
29982	35902958	64
29983	35903022	7075
29984	35910097	1388
29985	35911485	4465
29986	35915950	46
29987	35915996	86
29988	35916082	100
29989	35916182	4384
29990	35920566	1257
29991	35921823	156
29992	35921979	223
29993	35922202	124
29994	35922326	41
29995	35922367	424
29996	35922791	72
29997	35922863	7075
29998	35929938	276
29999	35930214	78
30000	35930292	65
30001	35930357	46
30002	35930403	86
30003	35930489	114
30004	35930603	163
30005	35930766	276
30006	35931042	225
30007	35931267	1384
30008	35932651	411
30009	35933062	264
30010	35933326	443
30011	35933769	155
30012	35933924	231
30013	35934155	1388
30014	35935543	46
30015	35935589	72
30016	35935661	276
30017	35935937	67
30018	35936004	59
30019	35936063	441
30020	35936504	7075
30021	35943579	1385
30022	35944964	6764
30023	35951728	84
30024	35951812	1365
30025	35953177	441
30026	35953618	202
30027	35953820	100
30028	35953920	6783
30029	35960703	226
30030	35960929	84
30031	35961013	67
30032	35961080	1169
30033	35962249	58
30034	35962307	110
30035	35962417	84
30036	35962501	227
30037	35962728	84
30038	35962812	3955
30039	35966767	3955
30040	35970722	124
30041	35970846	41
30042	35970887	424
30043	35971311	72
30044	35971383	7075
30045	35978458	276
30046	35978734	78
30047	35978812	65
30048	35978877	46
30049	35978923	86
30050	35979009	100
30051	35979109	4384
30052	35983493	1257
30053	35984750	156
30054	35984906	223
30055	35985129	124
30056	35985253	41
30057	35985294	424
30058	35985718	72
30059	35985790	7075
30060	35992865	84
30061	35992949	6612
30062	35999561	1164
30063	36000725	84
30064	36000809	200
30065	36001009	120
30066	36001129	208
30067	36001337	208
30068	36001545	64
30069	36001609	65
30070	36001674	223
30071	36001897	1244
30072	36003141	7170
30073	36010311	103
30074	36010414	124
30075	36010538	124
30076	36010662	86
30077	36010748	100
30078	36010848	4384
30079	36015232	1257
30080	36016489	156
30081	36016645	223
30082	36016868	124
30083	36016992	86
30084	36017078	100
30085	36017178	1257
30086	36018435	78
30087	36018513	124
30088	36018637	86
30089	36018723	100
30090	36018823	7075
30091	36025898	276
30092	36026174	411
30093	36026585	84
30094	36026669	1164
30095	36027833	1468
30096	36029301	75
30097	36029376	239
30098	36029615	75
30099	36029690	7096
30100	36036786	4036
30101	36040822	1326
30102	36042148	230
30103	36042378	141
30104	36042519	141
30105	36042660	223
30106	36042883	129
30107	36043012	1171
30108	36044183	426
30109	36044609	4385
30110	36048994	6266
30111	36055260	354
30112	36055614	6605
30113	36062219	154
30114	36062373	4431
30115	36066804	101
30116	36066905	100
30117	36067005	4385
30118	36071390	4385
30119	36075775	280
30120	36076055	93
30121	36076148	221
30122	36076369	121
30123	36076490	230
30124	36076720	111
30125	36076831	80
30126	36076911	4019
30127	36080930	422
30128	36081352	111
30129	36081463	225
30130	36081688	225
30131	36081913	225
30132	36082138	225
30133	36082363	225
30134	36082588	1257
30135	36083845	1451
30136	36085296	124
30137	36085420	65
30138	36085485	46
30139	36085531	7075
30140	36092606	124
30141	36092730	1164
30142	36093894	78
30143	36093972	114
30144	36094086	3971
30145	36098057	228
30146	36098285	4384
30147	36102669	7075
30148	36109744	124
30149	36109868	100
30150	36109968	46
30151	36110014	7075
30152	36117089	100
30153	36117189	41
30154	36117230	7075
30155	36124305	156
30156	36124461	65
30157	36124526	64
30158	36124590	124
30159	36124714	424
30160	36125138	65
30161	36125203	47
30162	36125250	4469
30163	36129719	4472
30164	36134191	201
30165	36134392	1257
30166	36135649	200
30167	36135849	1889
30168	36137738	221
30169	36137959	1924
30170	36139883	112
30171	36139995	600
30172	36140595	85
30173	36140680	94
30174	36140774	139
30175	36140913	249
30176	36141162	85
30177	36141247	72
30178	36141319	434
30179	36141753	280
30180	36142033	4456
30181	36146489	107
30182	36146596	195
30183	36146791	431
30184	36147222	1319
30185	36148541	85
30186	36148626	220
30187	36148846	88
30188	36148934	120
30189	36149054	3953
30190	36153007	177
30191	36153184	226
30192	36153410	4476
30193	36157886	1624
30194	36159510	199
30195	36159709	111
30196	36159820	209
30197	36160029	124
30198	36160153	221
30199	36160374	84
30200	36160458	226
30201	36160684	77
30202	36160761	7080
30203	36167841	226
30204	36168067	111
30205	36168178	450
30206	36168628	96
30207	36168724	78
30208	36168802	46
30209	36168848	219
30210	36169067	96
30211	36169163	246
30212	36169409	219
30213	36169628	280
30214	36169908	1365
30215	36171273	111
30216	36171384	232
30217	36171616	4385
30218	36176001	280
30219	36176281	1365
30220	36177646	111
30221	36177757	77
30222	36177834	7098
30223	36184932	45
30224	36184977	6269
30225	36191246	252
30226	36191498	7098
30227	36198596	84
30228	36198680	344
30229	36199024	127
30230	36199151	78
30231	36199229	151
30232	36199380	104
30233	36199484	6723
30234	36206207	81
30235	36206288	266
30236	36206554	82
30237	36206636	6782
30238	36213418	1275
30239	36214693	421
30240	36215114	63
30241	36215177	1275
30242	36216452	421
30243	36216873	121
30244	36216994	1273
30245	36218267	64
30246	36218331	1167
30247	36219498	407
30248	36219905	66
30249	36219971	411
30250	36220382	107
30251	36220489	407
30252	36220896	108
30253	36221004	411
30254	36221415	111
30255	36221526	6607
30256	36228133	224
30257	36228357	78
30258	36228435	109
30259	36228544	411
30260	36228955	7098
30261	36236053	45
30262	36236098	77
30263	36236175	7098
30264	36243273	45
30265	36243318	77
30266	36243395	7098
30267	36250493	45
30268	36250538	77
30269	36250615	7098
30270	36257713	45
30271	36257758	77
30272	36257835	7098
30273	36264933	45
30274	36264978	77
30275	36265055	7098
30276	36272153	45
30277	36272198	77
30278	36272275	7098
30279	36279373	45
30280	36279418	77
30281	36279495	1266
30282	36280761	388
30283	36281149	73
30284	36281222	384
30285	36281606	219
30286	36281825	77
30287	36281902	7098
30288	36289000	45
30289	36289045	77
30290	36289122	7098
30291	36296220	45
30292	36296265	77
30293	36296342	7098
30294	36303440	45
30295	36303485	77
30296	36303562	7098
30297	36310660	45
30298	36310705	77
30299	36310782	7096
30300	36317878	45
30301	36317923	77
30302	36318000	7098
30303	36325098	45
30304	36325143	77
30305	36325220	7098
30306	36332318	45
30307	36332363	77
30308	36332440	7098
30309	36339538	45
30310	36339583	77
30311	36339660	7098
30312	36346758	45
30313	36346803	77
30314	36346880	7098
30315	36353978	45
30316	36354023	66
30317	36354089	1165
30318	36355254	66
30319	36355320	67
30320	36355387	1167
30321	36356554	111
30322	36356665	411
30323	36357076	40
30324	36357116	123
30325	36357239	4119
30326	36361358	84
30327	36361442	225
30328	36361667	85
30329	36361752	202
30330	36361954	7098
30331	36369052	45
30332	36369097	105
30333	36369202	6632
30334	36375834	67
30335	36375901	59
30336	36375960	67
30337	36376027	219
30338	36376246	3628
30339	36379874	344
30340	36380218	1161
30341	36381379	443
30342	36381822	224
30343	36382046	4404
30344	36386450	40
30345	36386490	412
30346	36386902	1252
30347	36388154	59
30348	36388213	67
30349	36388280	1458
30350	36389738	84
30351	36389822	277
30352	36390099	2610
30353	36392709	221
30354	36392930	250
30355	36393180	1238
30356	36394418	223
30357	36394641	7073
30358	36401714	78
30359	36401792	423
30360	36402215	1244
30361	36403459	223
30362	36403682	7073
30363	36410755	78
30364	36410833	418
30365	36411251	1243
30366	36412494	6783
30367	36419277	77
30368	36419354	4399
30369	36423753	6730
30370	36430483	226
30371	36430709	45
30372	36430754	77
30373	36430831	1275
30374	36432106	421
30375	36432527	63
30376	36432590	226
30377	36432816	77
30378	36432893	344
30379	36433237	3818
30380	36437055	77
30381	36437132	6632
30382	36443764	7095
30383	36450859	221
30384	36451080	124
30385	36451204	122
30386	36451326	224
30387	36451550	1355
30388	36452905	240
30389	36453145	215
30390	36453360	231
30391	36453591	226
30392	36453817	66
30393	36453883	411
30394	36454294	111
30395	36454405	6395
30396	36460800	377
30397	36461177	123
30398	36461300	224
30399	36461524	7051
30400	36468575	224
30401	36468799	232
30402	36469031	1248
30403	36470279	1470
30404	36471749	226
30405	36471975	141
30406	36472116	75
30407	36472191	123
30408	36472314	277
30409	36472591	40
30410	36472631	123
30411	36472754	277
30412	36473031	40
30413	36473071	123
30414	36473194	277
30415	36473471	40
30416	36473511	123
30417	36473634	277
30418	36473911	40
30419	36473951	123
30420	36474074	277
30421	36474351	379
30422	36474730	84
30423	36474814	189
30424	36475003	202
30425	36475205	111
30426	36475316	1254
30427	36476570	4411
30428	36480981	123
30429	36481104	224
30430	36481328	4407
30431	36485735	123
30432	36485858	224
30433	36486082	4407
30434	36490489	123
30435	36490612	224
30436	36490836	4407
30437	36495243	123
30438	36495366	224
30439	36495590	4411
30440	36500001	123
30441	36500124	224
30442	36500348	4411
30443	36504759	123
30444	36504882	224
30445	36505106	4411
30446	36509517	415
30447	36509932	84
30448	36510016	248
30449	36510264	228
30450	36510492	2680
30451	36513172	114
30452	36513286	226
30453	36513512	248
30454	36513760	111
30455	36513871	219
30456	36514090	123
30457	36514213	110
30458	36514323	77
30459	36514400	7098
30460	36521498	105
30461	36521603	248
30462	36521851	84
30463	36521935	415
30464	36522350	7080
30465	36529430	105
30466	36529535	248
30467	36529783	84
30468	36529867	415
30469	36530282	7080
30470	36537362	105
30471	36537467	248
30472	36537715	84
30473	36537799	415
30474	36538214	7080
30475	36545294	1374
30476	36546668	4407
30477	36551075	7084
30478	36558159	45
30479	36558204	77
30480	36558281	38
30481	36558319	7080
30482	36565399	114
30483	36565513	415
30484	36565928	4393
30485	36570321	109
30486	36570430	40
30487	36570470	228
30488	36570698	63
30489	36570761	1275
30490	36572036	421
30491	36572457	6269
30492	36578726	40
30493	36578766	4062
30494	36582828	1389
30495	36584217	1275
30496	36585492	421
30497	36585913	63
30498	36585976	1275
30499	36587251	421
30500	36587672	41
30501	36587713	228
30502	36587941	93
30503	36588034	78
30504	36588112	79
30505	36588191	110
30506	36588301	65
30507	36588366	96
30508	36588462	77
30509	36588539	410
30510	36588949	75
30511	36589024	1385
30512	36590409	1385
30513	36591794	78
30514	36591872	443
30515	36592315	1385
30516	36593700	1153
30517	36594853	68
30518	36594921	230
30519	36595151	344
30520	36595495	421
30521	36595916	1165
30522	36597081	67
30523	36597148	1275
30524	36598423	40
30525	36598463	123
30526	36598586	277
30527	36598863	40
30528	36598903	1132
30529	36600035	276
30530	36600311	123
30531	36600434	224
30532	36600658	111
30533	36600769	7090
30534	36607859	1484
30535	36609343	174
30536	36609517	85
30537	36609602	1132
30538	36610734	425
30539	36611159	222
30540	36611381	84
30541	36611465	232
30542	36611697	7096
30543	36618793	426
30544	36619219	28
30545	36619247	111
30546	36619358	232
30547	36619590	7095
30548	36626685	426
30549	36627111	28
30550	36627139	111
30551	36627250	232
30552	36627482	7095
30553	36634577	426
30554	36635003	28
30555	36635031	111
30556	36635142	232
30557	36635374	7095
30558	36642469	426
30559	36642895	31
30560	36642926	111
30561	36643037	232
30562	36643269	226
30563	36643495	443
30564	36643938	1385
30565	36645323	78
30566	36645401	443
30567	36645844	1376
30568	36647220	1121
30569	36648341	228
30570	36648569	228
30571	36648797	2654
30572	36651451	67
30573	36651518	59
30574	36651577	7086
30575	36658663	78
30576	36658741	228
30577	36658969	232
30578	36659201	226
30579	36659427	228
30580	36659655	6783
30581	36666438	226
30582	36666664	228
30583	36666892	6783
30584	36673675	226
30585	36673901	228
30586	36674129	6783
30587	36680912	78
30588	36680990	1132
30589	36682122	78
30590	36682200	443
30591	36682643	227
30592	36682870	75
30593	36682945	112
30594	36683057	411
30595	36683468	104
30596	36683572	415
30597	36683987	1367
30598	36685354	187
30599	36685541	228
30600	36685769	1167
30601	36686936	67
30602	36687003	59
30603	36687062	230
30604	36687292	96
30605	36687388	64
30606	36687452	78
30607	36687530	226
30608	36687756	83
30609	36687839	78
30610	36687917	226
30611	36688143	122
30612	36688265	226
30613	36688491	111
30614	36688602	280
30615	36688882	4385
30616	36693267	4393
30617	36697660	4119
30618	36701779	228
30619	36702007	246
30620	36702253	6633
30621	36708886	228
30622	36709114	6783
30623	36715897	63
30624	36715960	84
30625	36716044	202
30626	36716246	1373
30627	36717619	226
30628	36717845	226
30629	36718071	226
30630	36718297	229
30631	36718526	6691
30632	36725217	7127
30633	36732344	106
30634	36732450	2654
30635	36735104	1387
30636	36736491	6681
30637	36743172	1449
30638	36744621	384
30639	36745005	74
30640	36745079	4015
30641	36749094	84
30642	36749178	1167
30643	36750345	105
30644	36750450	96
30645	36750546	425
30646	36750971	111
30647	36751082	6730
30648	36757812	443
30649	36758255	84
30650	36758339	6262
30651	36764601	248
30652	36764849	429
30653	36765278	202
30654	36765480	85
30655	36765565	146
30656	36765711	6783
30657	36772494	226
30658	36772720	1202
30659	36773922	344
30660	36774266	219
30661	36774485	232
30662	36774717	6269
30663	36780986	96
30664	36781082	96
30665	36781178	4119
30666	36785297	78
30667	36785375	2680
30668	36788055	228
30669	36788283	1388
30670	36789671	111
30671	36789782	99
30672	36789881	114
30673	36789995	114
30674	36790109	7080
30675	36797189	90
30676	36797279	122
30677	36797401	114
30678	36797515	1132
30679	36798647	105
30680	36798752	230
30681	36798982	4062
30682	36803044	377
30683	36803421	1132
30684	36804553	101
30685	36804654	231
30686	36804885	107
30687	36804992	77
30688	36805069	78
30689	36805147	59
30690	36805206	443
30691	36805649	6797
30692	36812446	434
30693	36812880	248
30694	36813128	69
30695	36813197	6698
30696	36819895	7080
30697	36826975	114
30698	36827089	415
30699	36827504	202
30700	36827706	84
30701	36827790	226
30702	36828016	248
30703	36828264	111
30704	36828375	105
30705	36828480	1355
30706	36829835	4393
30707	36834228	7080
30708	36841308	114
30709	36841422	415
30710	36841837	221
30711	36842058	84
30712	36842142	226
30713	36842368	248
30714	36842616	111
30715	36842727	105
30716	36842832	1355
30717	36844187	4393
30718	36848580	7080
30719	36855660	114
30720	36855774	415
30721	36856189	221
30722	36856410	84
30723	36856494	226
30724	36856720	248
30725	36856968	111
30726	36857079	105
30727	36857184	1355
30728	36858539	4393
30729	36862932	7080
30730	36870012	114
30731	36870126	415
30732	36870541	221
30733	36870762	221
30734	36870983	84
30735	36871067	226
30736	36871293	248
30737	36871541	111
30738	36871652	105
30739	36871757	1355
30740	36873112	4393
30741	36877505	7080
30742	36884585	7080
30743	36891665	4393
30744	36896058	4384
30745	36900442	124
30746	36900566	116
30747	36900682	424
30748	36901106	202
30749	36901308	1161
30750	36902469	1171
30751	36903640	6629
30752	36910269	344
30753	36910613	443
30754	36911056	3991
30755	36915047	2591
30756	36917638	443
30757	36918081	78
30758	36918159	78
30759	36918237	443
30760	36918680	1385
30761	36920065	78
30762	36920143	443
30763	36920586	226
30764	36920812	76
30765	36920888	76
30766	36920964	96
30767	36921060	275
30768	36921335	78
30769	36921413	1388
30770	36922801	228
30771	36923029	84
30772	36923113	228
30773	36923341	139
30774	36923480	417
30775	36923897	223
30776	36924120	59
30777	36924179	84
30778	36924263	64
30779	36924327	7096
30780	36931423	7096
30781	36938519	280
30782	36938799	67
30783	36938866	59
30784	36938925	84
30785	36939009	64
30786	36939073	411
30787	36939484	1365
30788	36940849	264
30789	36941113	110
30790	36941223	6633
30791	36947856	227
30792	36948083	67
30793	36948150	59
30794	36948209	84
30795	36948293	64
30796	36948357	411
30797	36948768	110
30798	36948878	6632
30799	36955510	67
30800	36955577	59
30801	36955636	411
30802	36956047	110
30803	36956157	6631
30804	36962788	1167
30805	36963955	67
30806	36964022	59
30807	36964081	84
30808	36964165	64
30809	36964229	59
30810	36964288	1167
30811	36965455	67
30812	36965522	6782
30813	36972304	84
30814	36972388	65
30815	36972453	411
30816	36972864	110
30817	36972974	78
30818	36973052	84
30819	36973136	84
30820	36973220	226
30821	36973446	2659
30822	36976105	6760
30823	36982865	6769
30824	36989634	228
30825	36989862	1384
30826	36991246	79
30827	36991325	93
30828	36991418	78
30829	36991496	67
30830	36991563	78
30831	36991641	443
30832	36992084	1388
30833	36993472	1162
30834	36994634	426
30835	36995060	1440
30836	36996500	1388
30837	36997888	202
30838	36998090	85
30839	36998175	1162
30840	36999337	344
30841	36999681	85
30842	36999766	202
30843	36999968	219
30844	37000187	6613
30845	37006800	1167
30846	37007967	264
30847	37008231	84
30848	37008315	239
30849	37008554	228
30850	37008782	1162
30851	37009944	443
30852	37010387	1388
30853	37011775	78
30854	37011853	443
30855	37012296	1388
30856	37013684	78
30857	37013762	443
30858	37014205	1388
30859	37015593	78
30860	37015671	443
30861	37016114	1388
30862	37017502	78
30863	37017580	443
30864	37018023	1388
30865	37019411	78
30866	37019489	443
30867	37019932	1377
30868	37021309	250
30869	37021559	433
30870	37021992	276
30871	37022268	223
30872	37022491	105
30873	37022596	84
30874	37022680	226
30875	37022906	248
30876	37023154	111
30877	37023265	105
30878	37023370	1355
30879	37024725	7080
30880	37031805	4393
30881	37036198	114
30882	37036312	415
30883	37036727	221
30884	37036948	84
30885	37037032	226
30886	37037258	248
30887	37037506	111
30888	37037617	105
30889	37037722	1355
30890	37039077	7080
30891	37046157	4393
30892	37050550	114
30893	37050664	415
30894	37051079	221
30895	37051300	84
30896	37051384	86
30897	37051470	4092
30898	37055562	79
30899	37055641	6765
30900	37062406	228
30901	37062634	1171
30902	37063805	1385
30903	37065190	2651
30904	37067841	226
30905	37068067	228
30906	37068295	6783
30907	37075078	226
30908	37075304	228
30909	37075532	6783
30910	37082315	226
30911	37082541	228
30912	37082769	6783
30913	37089552	411
30914	37089963	96
30915	37090059	344
30916	37090403	124
30917	37090527	66
30918	37090593	86
30919	37090679	228
30920	37090907	67
30921	37090974	6783
30922	37097757	443
30923	37098200	84
30924	37098284	1147
30925	37099431	85
30926	37099516	67
30927	37099583	59
30928	37099642	84
30929	37099726	66
30930	37099792	411
30931	37100203	228
30932	37100431	6783
30933	37107214	59
30934	37107273	84
30935	37107357	6686
30936	37114043	78
30937	37114121	84
30938	37114205	226
30939	37114431	7143
30940	37121574	3974
30941	37125548	78
30942	37125626	1388
30943	37127014	78
30944	37127092	228
30945	37127320	443
30946	37127763	219
30947	37127982	78
30948	37128060	443
30949	37128503	1388
30950	37129891	78
30951	37129969	443
30952	37130412	1388
30953	37131800	78
30954	37131878	443
30955	37132321	1388
30956	37133709	78
30957	37133787	443
30958	37134230	1388
30959	37135618	78
30960	37135696	443
30961	37136139	78
30962	37136217	6269
30963	37142486	443
30964	37142929	415
30965	37143344	114
30966	37143458	78
30967	37143536	66
30968	37143602	411
30969	37144013	111
30970	37144124	6612
30971	37150736	227
30972	37150963	1164
30973	37152127	67
30974	37152194	59
30975	37152253	84
30976	37152337	105
30977	37152442	6783
30978	37159225	67
30979	37159292	1162
30980	37160454	6269
30981	37166723	1454
30982	37168177	3955
30983	37172132	59
30984	37172191	1494
30985	37173685	443
30986	37174128	226
30987	37174354	67
30988	37174421	1258
30989	37175679	226
30990	37175905	1332
30991	37177237	41
30992	37177278	424
30993	37177702	72
30994	37177774	7075
30995	37184849	276
30996	37185125	78
30997	37185203	65
30998	37185268	46
30999	37185314	86
31000	37185400	100
31001	37185500	4384
31002	37189884	1257
31003	37191141	156
31004	37191297	223
31005	37191520	124
31006	37191644	41
31007	37191685	424
31008	37192109	85
31009	37192194	114
31010	37192308	78
31011	37192386	67
31012	37192453	93
31013	37192546	6632
31014	37199178	384
31015	37199562	7096
31016	37206658	78
31017	37206736	404
31018	37207140	1388
31019	37208528	86
31020	37208614	4384
31021	37212998	156
31022	37213154	84
31023	37213238	66
31024	37213304	1237
31025	37214541	1257
31026	37215798	226
31027	37216024	4091
31028	37220115	246
31029	37220361	111
31030	37220472	90
31031	37220562	6297
31032	37226859	99
31033	37226958	1388
31034	37228346	78
31035	37228424	411
31036	37228835	58
31037	37228893	6632
31038	37235525	96
31039	37235621	227
31040	37235848	265
31041	37236113	411
31042	37236524	411
31043	37236935	6633
31044	37243568	1171
31045	37244739	46
31046	37244785	86
31047	37244871	100
31048	37244971	4384
31049	37249355	1257
31050	37250612	156
31051	37250768	223
31052	37250991	124
31053	37251115	41
31054	37251156	424
31055	37251580	72
31056	37251652	7075
31057	37258727	276
31058	37259003	78
31059	37259081	65
31060	37259146	46
31061	37259192	86
31062	37259278	100
31063	37259378	4384
31064	37263762	1257
31065	37265019	411
31066	37265430	84
31067	37265514	3955
31068	37269469	265
31069	37269734	150
31070	37269884	42
31071	37269926	4027
31072	37273953	4020
31073	37277973	110
31074	37278083	124
31075	37278207	65
31076	37278272	276
31077	37278548	4462
31078	37283010	208
31079	37283218	46
31080	37283264	46
31081	37283310	424
31082	37283734	72
31083	37283806	7075
31084	37290881	276
31085	37291157	78
31086	37291235	65
31087	37291300	46
31088	37291346	424
31089	37291770	72
31090	37291842	276
31091	37292118	223
31092	37292341	46
31093	37292387	424
31094	37292811	72
31095	37292883	1257
31096	37294140	156
31097	37294296	225
31098	37294521	67
31099	37294588	59
31100	37294647	72
31101	37294719	84
31102	37294803	84
31103	37294887	241
31104	37295128	280
31105	37295408	2678
31106	37298086	114
31107	37298200	267
31108	37298467	457
31109	37298924	138
31110	37299062	65
31111	37299127	78
31112	37299205	59
31113	37299264	280
31114	37299544	45
31115	37299589	1167
31116	37300756	125
31117	37300881	1228
31118	37302109	212
31119	37302321	280
31120	37302601	4061
31121	37306662	7096
31122	37313758	111
31123	37313869	111
31124	37313980	31
31125	37314011	121
31126	37314132	425
31127	37314557	258
31128	37314815	78
31129	37314893	6695
31130	37321588	84
31131	37321672	73
31132	37321745	78
31133	37321823	84
31134	37321907	443
31135	37322350	443
31136	37322793	443
31137	37323236	443
31138	37323679	443
31139	37324122	276
31140	37324398	74
31141	37324472	46
31142	37324518	124
31143	37324642	41
31144	37324683	1257
31145	37325940	46
31146	37325986	59
31147	37326045	223
31148	37326268	85
31149	37326353	1167
31150	37327520	79
31151	37327599	1257
31152	37328856	4384
31153	37333240	7075
31154	37340315	124
31155	37340439	41
31156	37340480	4384
31157	37344864	7075
31158	37351939	86
31159	37352025	4384
31160	37356409	78
31161	37356487	124
31162	37356611	111
31163	37356722	46
31164	37356768	7075
31165	37363843	124
31166	37363967	111
31167	37364078	2735
31168	37366813	456
31169	37367269	112
31170	37367381	276
31171	37367657	115
31172	37367772	509
31173	37368281	413
31174	37368694	308
31175	37369002	141
31176	37369143	526
31177	37369669	4445
31178	37374114	196
31179	37374310	16
31180	37374326	587
31181	37374913	230
31182	37375143	602
31183	37375745	6512
31184	37382257	426
31185	37382683	1332
31186	37384015	4390
31187	37388405	151
31188	37388556	6729
31189	37395285	247
31190	37395532	197
31191	37395729	95
31192	37395824	218
31193	37396042	42
31194	37396084	1228
31195	37397312	230
31196	37397542	78
31197	37397620	267
31198	37397887	304
31199	37398191	112
31200	37398303	86
31201	37398389	3953
31202	37402342	45
31203	37402387	415
31204	37402802	221
31205	37403023	84
31206	37403107	224
31207	37403331	4393
31208	37407724	78
31209	37407802	86
31210	37407888	4385
31211	37412273	344
31212	37412617	228
31213	37412845	124
31214	37412969	96
31215	37413065	344
31216	37413409	84
31217	37413493	96
31218	37413589	426
31219	37414015	47
31220	37414062	86
31221	37414148	450
31222	37414598	2644
31223	37417242	426
31224	37417668	47
31225	37417715	86
31226	37417801	224
31227	37418025	4407
31228	37422432	123
31229	37422555	1161
31230	37423716	227
31231	37423943	4407
31232	37428350	264
31233	37428614	202
31234	37428816	67
31235	37428883	229
31236	37429112	6928
31237	37436040	85
31238	37436125	1127
31239	37437252	222
31240	37437474	75
31241	37437549	84
31242	37437633	1388
31243	37439021	277
31244	37439298	40
31245	37439338	123
31246	37439461	277
31247	37439738	40
31248	37439778	421
31249	37440199	277
31250	37440476	105
31251	37440581	59
31252	37440640	76
31253	37440716	110
31254	37440826	78
31255	37440904	224
31256	37441128	76
31257	37441204	219
31258	37441423	78
31259	37441501	227
31260	37441728	3930
31261	37445658	96
31262	37445754	6632
31263	37452386	225
31264	37452611	76
31265	37452687	4407
31266	37457094	123
31267	37457217	224
31268	37457441	4407
31269	37461848	123
31270	37461971	224
31271	37462195	4407
31272	37466602	123
31273	37466725	224
31274	37466949	4407
31275	37471356	123
31276	37471479	224
31277	37471703	4407
31278	37476110	123
31279	37476233	224
31280	37476457	4407
31281	37480864	123
31282	37480987	224
31283	37481211	4407
31284	37485618	123
31285	37485741	224
31286	37485965	277
31287	37486242	280
31288	37486522	246
31289	37486768	155
31290	37486923	96
31291	37487019	224
31292	37487243	4407
31293	37491650	123
31294	37491773	224
31295	37491997	4407
31296	37496404	123
31297	37496527	224
31298	37496751	4407
31299	37501158	123
31300	37501281	224
31301	37501505	4407
31302	37505912	123
31303	37506035	224
31304	37506259	4405
31305	37510664	123
31306	37510787	224
31307	37511011	4407
31308	37515418	123
31309	37515541	224
31310	37515765	4407
31311	37520172	123
31312	37520295	224
31313	37520519	4407
31314	37524926	123
31315	37525049	224
31316	37525273	4407
31317	37529680	123
31318	37529803	224
31319	37530027	4407
31320	37534434	123
31321	37534557	110
31322	37534667	59
31323	37534726	108
31324	37534834	84
31325	37534918	59
31326	37534977	228
31327	37535205	3935
31328	37539140	7098
31329	37546238	45
31330	37546283	2610
31331	37548893	221
31332	37549114	78
31333	37549192	219
31334	37549411	6267
31335	37555678	4407
31336	37560085	121
31337	37560206	228
31338	37560434	3954
31339	37564388	84
31340	37564472	66
31341	37564538	84
31342	37564622	344
31343	37564966	1162
31344	37566128	96
31345	37566224	85
31346	37566309	6683
31347	37572992	63
31348	37573055	1272
31349	37574327	7098
31350	37581425	7083
31351	37588508	273
31352	37588781	63
31353	37588844	84
31354	37588928	73
31355	37589001	411
31356	37589412	77
31357	37589489	1384
31358	37590873	111
31359	37590984	168
31360	37591152	78
31361	37591230	423
31362	37591653	1244
31363	37592897	223
31364	37593120	7073
31365	37600193	78
31366	37600271	422
31367	37600693	1243
31368	37601936	223
31369	37602159	7075
31370	37609234	78
31371	37609312	4119
31372	37613431	224
31373	37613655	7090
31374	37620745	1132
31375	37621877	96
31376	37621973	123
31377	37622096	224
31378	37622320	277
31379	37622597	40
31380	37622637	123
31381	37622760	78
31382	37622838	224
31383	37623062	202
31384	37623264	6503
31385	37629767	224
31386	37629991	3954
31387	37633945	4404
31388	37638349	78
31389	37638427	46
31390	37638473	412
31391	37638885	74
31392	37638959	224
31393	37639183	407
31394	37639590	151
31395	37639741	77
31396	37639818	78
31397	37639896	111
31398	37640007	1155
31399	37641162	227
31400	37641389	1173
31401	37642562	101
31402	37642663	421
31403	37643084	63
31404	37643147	1257
31405	37644404	63
31406	37644467	451
31407	37644918	277
31408	37645195	72
31409	37645267	84
31410	37645351	66
31411	37645417	7098
31412	37652515	45
31413	37652560	77
31414	37652637	7098
31415	37659735	45
31416	37659780	77
31417	37659857	7098
31418	37666955	45
31419	37667000	77
31420	37667077	7098
31421	37674175	45
31422	37674220	77
31423	37674297	7098
31424	37681395	45
31425	37681440	77
31426	37681517	6689
31427	37688206	220
31428	37688426	7189
31429	37695615	142
31430	37695757	96
31431	37695853	72
31432	37695925	1274
31433	37697199	421
31434	37697620	63
31435	37697683	1274
31436	37698957	421
31437	37699378	63
31438	37699441	1274
31439	37700715	421
31440	37701136	63
31441	37701199	1274
31442	37702473	421
31443	37702894	63
31444	37702957	1274
31445	37704231	421
31446	37704652	63
31447	37704715	1274
31448	37705989	421
31449	37706410	63
31450	37706473	1274
31451	37707747	221
31452	37707968	226
31453	37708194	111
31454	37708305	443
31455	37708748	1167
31456	37709915	4393
31457	37714308	84
31458	37714392	226
31459	37714618	248
31460	37714866	96
31461	37714962	45
31462	37715007	227
31463	37715234	224
31464	37715458	4407
31465	37719865	111
31466	37719976	226
31467	37720202	221
31468	37720423	4393
31469	37724816	1355
31470	37726171	111
31471	37726282	226
31472	37726508	221
31473	37726729	4393
31474	37731122	1355
31475	37732477	111
31476	37732588	226
31477	37732814	221
31478	37733035	4393
31479	37737428	1355
31480	37738783	139
31481	37738922	1275
31482	37740197	4393
31483	37744590	123
31484	37744713	224
31485	37744937	280
31486	37745217	4393
31487	37749610	7080
31488	37756690	114
31489	37756804	1355
31490	37758159	224
31491	37758383	6647
31492	37765030	443
31493	37765473	123
31494	37765596	277
31495	37765873	40
31496	37765913	3628
31497	37769541	7098
31498	37776639	1132
31499	37777771	226
31500	37777997	277
31501	37778274	40
31502	37778314	123
31503	37778437	277
31504	37778714	40
31505	37778754	78
31506	37778832	443
31507	37779275	71
31508	37779346	228
31509	37779574	3954
31510	37783528	227
31511	37783755	96
31512	37783851	344
31513	37784195	224
31514	37784419	226
31515	37784645	206
31516	37784851	32
31517	37784883	226
31518	37785109	228
31519	37785337	4119
31520	37789456	226
31521	37789682	59
31522	37789741	84
31523	37789825	377
31524	37790202	202
31525	37790404	40
31526	37790444	59
31527	37790503	84
31528	37790587	277
31529	37790864	7098
31530	37797962	45
31531	37798007	77
31532	37798084	7098
31533	37805182	231
31534	37805413	156
31535	37805569	421
31536	37805990	63
31537	37806053	227
31538	37806280	1269
31539	37807549	97
31540	37807646	177
31541	37807823	219
31542	37808042	231
31543	37808273	148
31544	37808421	429
31545	37808850	220
31546	37809070	450
31547	37809520	280
31548	37809800	1365
31549	37811165	47
31550	37811212	86
31551	37811298	450
31552	37811748	280
31553	37812028	1365
31554	37813393	47
31555	37813440	86
31556	37813526	450
31557	37813976	280
31558	37814256	1365
31559	37815621	47
31560	37815668	86
31561	37815754	450
31562	37816204	280
31563	37816484	1365
31564	37817849	44
31565	37817893	86
31566	37817979	450
31567	37818429	78
31568	37818507	6783
31569	37825290	226
31570	37825516	228
31571	37825744	6783
31572	37832527	224
31573	37832751	231
31574	37832982	443
31575	37833425	425
31576	37833850	1172
31577	37835022	84
31578	37835106	66
31579	37835172	1329
31580	37836501	228
31581	37836729	443
31582	37837172	450
31583	37837622	78
31584	37837700	443
31585	37838143	1388
31586	37839531	78
31587	37839609	443
31588	37840052	1388
31589	37841440	78
31590	37841518	443
31591	37841961	1388
31592	37843349	7181
31593	37850530	231
31594	37850761	226
31595	37850987	6783
31596	37857770	96
31597	37857866	6629
31598	37864495	260
31599	37864755	75
31600	37864830	228
31601	37865058	4393
31602	37869451	78
31603	37869529	424
31604	37869953	67
31605	37870020	59
31606	37870079	84
31607	37870163	66
31608	37870229	425
31609	37870654	58
31610	37870712	112
31611	37870824	228
31612	37871052	84
31613	37871136	227
31614	37871363	228
31615	37871591	78
31616	37871669	150
31617	37871819	78
31618	37871897	246
31619	37872143	426
31620	37872569	280
31621	37872849	7080
31622	37879929	3956
31623	37883885	443
31624	37884328	84
31625	37884412	3955
31626	37888367	443
31627	37888810	1388
31628	37890198	65
31629	37890263	411
31630	37890674	6795
31631	37897469	226
31632	37897695	78
31633	37897773	78
31634	37897851	78
31635	37897929	396
31636	37898325	1373
31637	37899698	278
31638	37899976	84
31639	37900060	1168
31640	37901228	226
31641	37901454	1469
31642	37902923	73
31643	37902996	80
31644	37903076	246
31645	37903322	2680
31646	37906002	263
31647	37906265	59
31648	37906324	225
31649	37906549	55
31650	37906604	1360
31651	37907964	449
31652	37908413	4062
31653	37912475	3953
31654	37916428	411
31655	37916839	1178
31656	37918017	226
31657	37918243	1361
31658	37919604	344
31659	37919948	219
31660	37920167	72
31661	37920239	1388
31662	37921627	78
31663	37921705	84
31664	37921789	202
31665	37921991	96
31666	37922087	450
31667	37922537	1162
31668	37923699	344
31669	37924043	234
31670	37924277	2680
31671	37926957	228
31672	37927185	1385
31673	37928570	443
31674	37929013	226
31675	37929239	260
31676	37929499	72
31677	37929571	7079
31678	37936650	7080
31679	37943730	4393
31680	37948123	7079
31681	37955202	90
31682	37955292	122
31683	37955414	231
31684	37955645	6730
31685	37962375	377
31686	37962752	1132
31687	37963884	101
31688	37963985	231
31689	37964216	107
31690	37964323	77
31691	37964400	6730
31692	37971130	230
31693	37971360	228
31694	37971588	66
31695	37971654	6783
31696	37978437	1388
31697	37979825	196
31698	37980021	226
31699	37980247	237
31700	37980484	1471
31701	37981955	4393
31702	37986348	7080
31703	37993428	114
31704	37993542	219
31705	37993761	221
31706	37993982	84
31707	37994066	226
31708	37994292	248
31709	37994540	111
31710	37994651	105
31711	37994756	1355
31712	37996111	4393
31713	38000504	7080
31714	38007584	114
31715	38007698	415
31716	38008113	221
31717	38008334	84
31718	38008418	226
31719	38008644	248
31720	38008892	111
31721	38009003	105
31722	38009108	1355
31723	38010463	4393
31724	38014856	7080
31725	38021936	114
31726	38022050	415
31727	38022465	221
31728	38022686	84
31729	38022770	226
31730	38022996	248
31731	38023244	111
31732	38023355	105
31733	38023460	1355
31734	38024815	4393
31735	38029208	7080
31736	38036288	114
31737	38036402	415
31738	38036817	415
31739	38037232	221
31740	38037453	84
31741	38037537	226
31742	38037763	248
31743	38038011	111
31744	38038122	105
31745	38038227	1355
31746	38039582	4393
31747	38043975	4393
31748	38048368	1355
31749	38049723	1243
31750	38050966	46
31751	38051012	78
31752	38051090	7075
31753	38058165	7180
31754	38065345	3955
31755	38069300	228
31756	38069528	1167
31757	38070695	96
31758	38070791	6779
31759	38077570	2611
31760	38080181	1456
31761	38081637	6783
31762	38088420	228
31763	38088648	228
31764	38088876	6783
31765	38095659	226
31766	38095885	228
31767	38096113	6783
31768	38102896	78
31769	38102974	3934
31770	38106908	1367
31771	38108275	344
31772	38108619	384
31773	38109003	228
31774	38109231	4119
31775	38113350	67
31776	38113417	411
31777	38113828	96
31778	38113924	78
31779	38114002	6612
31780	38120614	423
31781	38121037	64
31782	38121101	411
31783	38121512	110
31784	38121622	426
31785	38122048	426
31786	38122474	426
31787	38122900	84
31788	38122984	64
31789	38123048	411
31790	38123459	110
31791	38123569	6633
31792	38130202	46
31793	38130248	384
31794	38130632	227
31795	38130859	1167
31796	38132026	67
31797	38132093	84
31798	38132177	64
31799	38132241	411
31800	38132652	110
31801	38132762	6633
31802	38139395	227
31803	38139622	59
31804	38139681	84
31805	38139765	65
31806	38139830	6633
31807	38146463	227
31808	38146690	1166
31809	38147856	59
31810	38147915	84
31811	38147999	64
31812	38148063	411
31813	38148474	110
31814	38148584	65
31815	38148649	59
31816	38148708	84
31817	38148792	1378
31818	38150170	411
31819	38150581	111
31820	38150692	6633
31821	38157325	227
31822	38157552	228
31823	38157780	221
31824	38158001	221
31825	38158222	84
31826	38158306	1165
31827	38159471	4088
31828	38163559	4097
31829	38167656	443
31830	38168099	93
31831	38168192	228
31832	38168420	189
31833	38168609	228
31834	38168837	84
31835	38168921	228
31836	38169149	6783
31837	38175932	226
31838	38176158	85
31839	38176243	1365
31840	38177608	249
31841	38177857	1388
31842	38179245	6877
31843	38186122	219
31844	38186341	85
31845	38186426	202
31846	38186628	219
31847	38186847	6269
31848	38193116	96
31849	38193212	3935
31850	38197147	64
31851	38197211	379
31852	38197590	264
31853	38197854	84
31854	38197938	443
31855	38198381	1162
31856	38199543	6783
31857	38206326	226
31858	38206552	228
31859	38206780	6783
31860	38213563	226
31861	38213789	228
31862	38214017	6783
31863	38220800	226
31864	38221026	228
31865	38221254	6783
31866	38228037	226
31867	38228263	228
31868	38228491	6783
31869	38235274	226
31870	38235500	228
31871	38235728	6782
31872	38242510	221
31873	38242731	6891
31874	38249622	6742
31875	38256364	78
31876	38256442	52
31877	38256494	111
31878	38256605	221
31879	38256826	84
31880	38256910	226
31881	38257136	248
31882	38257384	111
31883	38257495	105
31884	38257600	1355
31885	38258955	7080
31886	38266035	4393
31887	38270428	114
31888	38270542	415
31889	38270957	221
31890	38271178	84
31891	38271262	226
31892	38271488	248
31893	38271736	111
31894	38271847	105
31895	38271952	1355
31896	38273307	7080
31897	38280387	4393
31898	38284780	114
31899	38284894	415
31900	38285309	221
31901	38285530	232
31902	38285762	6765
31903	38292527	228
31904	38292755	1171
31905	38293926	384
31906	38294310	228
31907	38294538	226
31908	38294764	1200
31909	38295964	78
31910	38296042	443
31911	38296485	1388
31912	38297873	78
31913	38297951	443
31914	38298394	1388
31915	38299782	78
31916	38299860	443
31917	38300303	1388
31918	38301691	76
31919	38301767	344
31920	38302111	202
31921	38302313	46
31922	38302359	111
31923	38302470	232
31924	38302702	443
31925	38303145	84
31926	38303229	1385
31927	38304614	6783
31928	38311397	416
31929	38311813	65
31930	38311878	219
31931	38312097	84
31932	38312181	66
31933	38312247	411
31934	38312658	108
31935	38312766	6612
31936	38319378	443
31937	38319821	1388
31938	38321209	66
31939	38321275	411
31940	38321686	1468
31941	38323154	232
31942	38323386	221
31943	38323607	84
31944	38323691	278
31945	38323969	2654
31946	38326623	228
31947	38326851	226
31948	38327077	228
31949	38327305	443
31950	38327748	6269
31951	38334017	96
31952	38334113	228
31953	38334341	6797
31954	38341138	226
31955	38341364	228
31956	38341592	6797
31957	38348389	226
31958	38348615	228
31959	38348843	6797
31960	38355640	226
31961	38355866	228
31962	38356094	6797
31963	38362891	226
31964	38363117	228
31965	38363345	6797
31966	38370142	228
31967	38370370	1162
31968	38371532	6783
31969	38378315	114
31970	38378429	7080
31971	38385509	228
31972	38385737	109
31973	38385846	6612
31974	38392458	227
31975	38392685	1164
31976	38393849	67
31977	38393916	59
31978	38393975	84
31979	38394059	66
31980	38394125	411
31981	38394536	111
31982	38394647	7096
31983	38401743	84
31984	38401827	85
31985	38401912	4393
31986	38406305	73
31987	38406378	1173
31988	38407551	64
31989	38407615	97
31990	38407712	4119
31991	38411831	78
31992	38411909	84
31993	38411993	276
31994	38412269	78
31995	38412347	106
31996	38412453	86
31997	38412539	100
31998	38412639	4384
31999	38417023	1257
32000	38418280	156
32001	38418436	223
32002	38418659	124
32003	38418783	41
32004	38418824	424
32005	38419248	72
32006	38419320	7075
32007	38426395	276
32008	38426671	78
32009	38426749	65
32010	38426814	46
32011	38426860	86
32012	38426946	100
32013	38427046	230
32014	38427276	85
32015	38427361	223
32016	38427584	84
32017	38427668	78
32018	38427746	1169
32019	38428915	103
32020	38429018	4385
32021	38433403	6783
32022	38440186	83
32023	38440269	1388
32024	38441657	424
32025	38442081	7075
32026	38449156	78
32027	38449234	411
32028	38449645	110
32029	38449755	141
32030	38449896	276
32031	38450172	78
32032	38450250	1171
32033	38451421	73
32034	38451494	91
32035	38451585	4473
32036	38456058	1181
32037	38457239	6208
32038	38463447	1388
32039	38464835	228
32040	38465063	228
32041	38465291	96
32042	38465387	3954
32043	38469341	205
32044	38469546	67
32045	38469613	379
32046	38469992	67
32047	38470059	3954
32048	38474013	1155
32049	38475168	59
32050	38475227	41
32051	38475268	424
32052	38475692	72
32053	38475764	7075
32054	38482839	276
32055	38483115	78
32056	38483193	65
32057	38483258	46
32058	38483304	86
32059	38483390	100
32060	38483490	4384
32061	38487874	1257
32062	38489131	156
32063	38489287	223
32064	38489510	124
32065	38489634	41
32066	38489675	424
32067	38490099	72
32068	38490171	7075
32069	38497246	276
32070	38497522	4019
32071	38501541	411
32072	38501952	6633
32073	38508585	379
32074	38508964	6905
32075	38515869	419
32076	38516288	6694
32077	38522982	6684
32078	38529666	227
32079	38529893	46
32080	38529939	124
32081	38530063	78
32082	38530141	263
32083	38530404	4384
32084	38534788	424
32085	38535212	41
32086	38535253	100
32087	38535353	4384
32088	38539737	1257
32089	38540994	156
32090	38541150	223
32091	38541373	124
32092	38541497	41
32093	38541538	100
32094	38541638	4384
32095	38546022	156
32096	38546178	65
32097	38546243	41
32098	38546284	100
32099	38546384	4384
32100	38550768	276
32101	38551044	78
32102	38551122	101
32103	38551223	96
32104	38551319	66
32105	38551385	75
32106	38551460	264
32107	38551724	265
32108	38551989	84
32109	38552073	426
32110	38552499	1455
32111	38553954	85
32112	38554039	109
32113	38554148	141
32114	38554289	90
32115	38554379	46
32116	38554425	223
32117	38554648	66
32118	38554714	232
32119	38554946	1365
32120	38556311	84
32121	38556395	87
32122	38556482	59
32123	38556541	381
32124	38556922	425
32125	38557347	6729
32126	38564076	280
32127	38564356	1365
32128	38565721	232
32129	38565953	4385
32130	38570338	287
32131	38570625	7184
32132	38577809	225
32133	38578034	224
32134	38578258	4028
32135	38582286	4019
32136	38586305	246
32137	38586551	223
32138	38586774	225
32139	38586999	207
32140	38587206	207
32141	38587413	207
32142	38587620	207
32143	38587827	207
32144	38588034	156
32145	38588190	246
32146	38588436	123
32147	38588559	46
32148	38588605	86
32149	38588691	276
32150	38588967	124
32151	38589091	66
32152	38589157	65
32153	38589222	230
32154	38589452	59
32155	38589511	228
32156	38589739	276
32157	38590015	1257
32158	38591272	4384
32159	38595656	7075
32160	38602731	86
32161	38602817	1257
32162	38604074	1257
32163	38605331	424
32164	38605755	1257
32165	38607012	223
32166	38607235	86
32167	38607321	228
32168	38607549	41
32169	38607590	4384
32170	38611974	100
32171	38612074	86
32172	38612160	263
32173	38612423	230
32174	38612653	142
32175	38612795	156
32176	38612951	141
32177	38613092	308
32178	38613400	589
32179	38613989	292
```
