## Supplementary material for "Deep-mining of vertebrate genomes reveals an unexpected diversity of endogenous viral elements": Coronaviridae.lookup

```
0	YP_010229071.1	0
1	YP_009944320.1	0
2	YP_009944352.1	0
3	YP_009944254.1	0
4	YP_009924376.1	0
5	YP_009924342.1	0
6	YP_009915690.1	0
7	YP_009824987.1	0
8	YP_009825026.1	0
9	YP_009755896.1	0
10	YP_009555241.1	0
11	YP_009513011.1	0
12	YP_009361856.2	0
13	YP_009256195.1	0
14	YP_009199790.1	0
15	YP_009072442.1	0
16	YP_008439220.1	0
17	YP_005352842.1	0
18	YP_005352874.1	0
19	YP_003858591.1	0
20	YP_001941167.1	0
21	YP_001876444.1	0
22	YP_001351687.1	0
23	YP_209232.1	0
24	NP_839960.1	0
25	NP_742137.1	0
26	NP_150082.1	0
27	NP_040831.1	0
28	BDD37183.1	0
29	UBS90448.1	0
30	UBS90480.1	0
31	UBS90512.1	0
32	UFX18544.1	0
33	QWQ31042.1	0
34	UVN12806.1	0
35	UVJ47428.1	0
36	UVJ47460.1	0
37	UVJ47557.1	0
38	UVB68850.1	0
39	UUX91061.1	0
40	UUT43478.1	0
41	UUT43510.1	0
42	UUT43985.1	0
43	QBF80920.1	0
44	UTM74717.1	0
45	UTM74749.1	0
46	UTM74781.1	0
47	UTM74813.1	0
48	UTM74845.1	0
49	UTM74877.1	0
50	UTM74909.1	0
51	UTM74941.1	0
52	UTK63173.1	0
53	UTH87017.1	0
54	UTH87093.1	0
55	USU85620.1	0
56	USL83016.1	0
57	BDM75021.1	0
58	URY50793.1	0
59	URN97256.1	0
60	UEI96325.1	0
61	URD31213.1	0
62	URD31259.1	0
63	URD31291.1	0
64	URD31329.1	0
65	URD31361.1	0
66	URD31393.1	0
67	UQM93976.1	0
68	UNQ77309.1	0
69	UQE68545.1	0
70	UQE68704.1	0
71	UQE68747.1	0
72	UQE68884.1	0
73	UPK83275.1	0
74	UPP55992.1	0
75	UOY17249.1	0
76	UOT08787.1	0
77	UOF83191.1	0
78	UOF83223.1	0
79	UOF83255.1	0
80	UOF83287.1	0
81	UOF83319.1	0
82	UOF83351.1	0
83	UOF83383.1	0
84	UOF83415.1	0
85	UOF83447.1	0
86	UOF83479.1	0
87	UOF83511.1	0
88	UOF83543.1	0
89	UOF83575.1	0
90	UOA02808.1	0
91	UNY50850.1	0
92	UNY50894.1	0
93	UNY50926.1	0
94	UNY50958.1	0
95	UNY51002.1	0
96	UNY51034.1	0
97	UNY51089.1	0
98	UNY51143.1	0
99	UNY51246.1	0
100	UNY51278.1	0
101	UNY51310.1	0
102	UNY51342.1	0
103	UNY51374.1	0
104	UNY51406.1	0
105	UNY51438.1	0
106	UNY51481.1	0
107	UNY51513.1	0
108	UNY51545.1	0
109	UNY51589.1	0
110	UNY51621.1	0
111	UNY51653.1	0
112	UNO37964.1	0
113	UNE74475.1	0
114	UML14268.1	0
115	ULF47975.1	0
116	QYU76440.1	0
117	ULE36190.1	0
118	ULE36222.1	0
119	ULE36266.1	0
120	ULE36334.1	0
121	ULE36413.1	0
122	ULE36468.1	0
123	ULE36500.1	0
124	ULE36543.1	0
125	ULE36586.1	0
126	ULE36618.1	0
127	ULE36650.1	0
128	ULE36694.1	0
129	ULE36738.1	0
130	ULE36770.1	0
131	ULE36802.1	0
132	ULE36834.1	0
133	ULE36866.1	0
134	ULE36921.1	0
135	ULE36964.1	0
136	ULE37019.1	0
137	ULE37063.1	0
138	ULE37107.1	0
139	ULE37174.1	0
140	ULE37206.1	0
141	ULE37273.1	0
142	ULE37341.1	0
143	ULE37384.1	0
144	ULE37451.1	0
145	ULE37531.1	0
146	ULE37658.1	0
147	BDF92775.1	0
148	UKR46355.1	0
149	UKR46387.1	0
150	UKR46419.1	0
151	UKR46451.1	0
152	UKR46483.1	0
153	UKR46515.1	0
154	UKO09253.1	0
155	UKO09296.1	0
156	UJZ92250.1	0
157	UJZ92548.1	0
158	UJU86156.1	0
159	UIB20875.1	0
160	UDM84934.1	0
161	UIH00114.1	0
162	UIH00170.1	0
163	QKG30345.1	0
164	QLI34442.1	0
165	QLI34474.1	0
166	QLI34506.1	0
167	QNH86207.1	0
168	QNT18017.1	0
169	QNT18049.1	0
170	QNT18081.1	0
171	QNT18113.1	0
172	UHA57785.1	0
173	UHD88699.1	0
174	QVX37027.1	0
175	UGL70220.1	0
176	UFP05043.1	0
177	UFP05075.1	0
178	QYL35010.1	0
179	QYL35042.1	0
180	QPI18716.1	0
181	UDE22605.1	0
182	UDB59286.1	0
183	UBF40534.1	0
184	UBB42443.1	0
185	UBB42475.1	0
186	QZX47257.1	0
187	QZX47289.1	0
188	QZX47321.1	0
189	QZX47353.1	0
190	QZX47385.1	0
191	QZX47417.1	0
192	QZX47449.1	0
193	QZX47481.1	0
194	QZX47513.1	0
195	QZX47545.1	0
196	QZX47577.1	0
197	UAB59957.1	0
198	UAY13221.1	0
199	UAY13253.1	0
200	UAL80452.1	0
201	QZZ70136.1	0
202	QZR93650.1	0
203	QZR93682.1	0
204	QZL65753.1	0
205	QZL65785.1	0
206	QWU05514.1	0
207	QZD35784.1	0
208	QZI95444.1	0
209	QYC92805.1	0
210	QXT50810.1	0
211	QXG22344.1	0
212	BCX31644.1	0
213	QWT51688.1	0
214	QWO79065.1	0
215	QWN56219.1	0
216	QWN56251.1	0
217	QWN56283.1	0
218	QWN56315.1	0
219	QWN56347.1	0
220	QWN56379.1	0
221	QWN56411.1	0
222	QQJ42207.1	0
223	QWC71254.1	0
224	QWC71286.1	0
225	QWC71318.1	0
226	QWC71350.1	0
227	QJD55844.1	0
228	QQD80260.1	0
229	QUS65395.1	0
230	QTJ30136.1	0
231	QTK30571.1	0
232	QTC27916.1	0
233	QSQ01652.1	0
234	QSL97053.1	0
235	QSI72206.1	0
236	QSE37614.1	0
237	QRV65550.1	0
238	QRV65594.1	0
239	QRV65626.1	0
240	QRV65682.1	0
241	QRV65737.1	0
242	QRV65769.1	0
243	QRV65801.1	0
244	QRV65893.1	0
245	QRV65925.1	0
246	QRV65957.1	0
247	QRV65989.1	0
248	QRV66021.1	0
249	QRV66053.1	0
250	QRV66085.1	0
251	QRV66117.1	0
252	QRN75114.1	0
253	QRN68046.1	0
254	QRN68078.1	0
255	QRN68110.1	0
256	QRG28811.1	0
257	QRF79973.1	0
258	QRF77433.1	0
259	QRF77465.1	0
260	QRF77497.1	0
261	QRF77529.1	0
262	QRF77561.1	0
263	QRF77593.1	0
264	QRF77625.1	0
265	QRF77657.1	0
266	QRF77689.1	0
267	QRF77721.1	0
268	QRF77753.1	0
269	QRF77785.1	0
270	QRF77817.1	0
271	QRF77849.1	0
272	QRF77881.1	0
273	QRF77913.1	0
274	QRF77945.1	0
275	QRF77977.1	0
276	QRF78009.1	0
277	QJX19883.1	0
278	QJX19915.1	0
279	QJX19947.1	0
280	QQM17533.1	0
281	QQL06477.1	0
282	QQK84859.1	0
283	QHB14957.1	0
284	QHB14989.1	0
285	QHB15021.1	0
286	QJD55572.1	0
287	QLJ57694.1	0
288	QQD79818.1	0
289	QOF07593.1	0
290	QOF07648.1	0
291	QGW51404.1	0
292	QGW51436.1	0
293	QGW51468.1	0
294	QGW51500.1	0
295	QGW51532.1	0
296	QGW51564.1	0
297	QGW51596.1	0
298	QGW51628.1	0
299	QGW51660.1	0
300	QGW51692.1	0
301	QGW51724.1	0
302	QGW51756.1	0
303	QGW51788.1	0
304	QGW51820.1	0
305	QGW51852.1	0
306	QPN00065.1	0
307	QPD95911.1	0
308	BCG66627.1	0
309	QMT97908.1	0
310	QMT97940.1	0
311	QOV05168.1	0
312	QOU08519.1	0
313	QOU08551.1	0
314	QOU08583.1	0
315	QOU08615.1	0
316	QOS02280.1	0
317	QOE77268.1	0
318	QOC68599.1	0
319	QLC48425.1	0
320	QLC48457.1	0
321	QLC48489.1	0
322	QNT22074.1	0
323	QNN30803.1	0
324	QNL24140.1	0
325	APX55525.1	0
326	QNJ45108.1	0
327	QNJ45140.1	0
328	QNJ45172.1	0
329	QNJ45204.1	0
330	QNJ45236.1	0
331	QND76038.1	0
332	CAC9433209.1	0
333	QMU85397.1	0
334	QMT62932.1	0
335	QIQ19605.1	0
336	QIQ19637.1	0
337	QLI33810.1	0
338	QIV13097.1	0
339	CAD0240770.1	0
340	QDG02706.1	0
341	QKX95788.1	0
342	QKV43715.1	0
343	QKV43747.1	0
344	QKV43779.1	0
345	QKV43811.1	0
346	QKV43843.1	0
347	QKV27927.1	0
348	QKV27959.1	0
349	QKN89977.1	0
350	ANK58277.1	0
351	QIG55944.1	0
352	QJS39683.1	0
353	QJS39715.1	0
354	QJU11802.1	0
355	QJS39518.1	0
356	QJS39550.1	0
357	QJS39582.1	0
358	QJS39614.1	0
359	QJF53979.1	0
360	QJE50592.1	0
361	QJF11905.1	0
362	QIZ15002.1	0
363	QIV13724.1	0
364	QIA48642.1	0
365	QII89021.1	0
366	QII89053.1	0
367	QBQ34491.1	0
368	QID98971.1	0
369	AWH65897.1	0
370	AWH65929.1	0
371	AWH65961.1	0
372	BBM60934.1	0
373	BBM60966.1	0
374	BBM60998.1	0
375	BBM61030.1	0
376	BBM61062.1	0
377	BBM61094.1	0
378	BBM61126.1	0
379	BBM61158.1	0
380	BBM61190.1	0
381	BBM61222.1	0
382	BBM61254.1	0
383	BBM61286.1	0
384	BBM61318.1	0
385	BBM61350.1	0
386	BBM61382.1	0
387	BBM61414.1	0
388	BBM61446.1	0
389	BBM61478.1	0
390	BBM61510.1	0
391	BBM61542.1	0
392	BBM61574.1	0
393	QHD43127.1	0
394	QGQ60222.1	0
395	QGQ60254.1	0
396	QGQ60286.1	0
397	QGQ60318.1	0
398	QHA24673.1	0
399	QHA24705.1	0
400	QGZ00524.1	0
401	QGX41956.1	0
402	QGR15740.1	0
403	QGM12400.1	0
404	QGM12432.1	0
405	QGA70703.1	0
406	QFP92269.1	0
407	QEY10622.1	0
408	QEY10654.1	0
409	QCQ19813.1	0
410	QCQ19845.1	0
411	QCQ19877.1	0
412	QCQ19909.1	0
413	QCQ19941.1	0
414	QCQ19973.1	0
415	QCQ20005.1	0
416	QCQ20037.1	0
417	QCQ20069.1	0
418	BBJ36007.1	0
419	QEH62671.1	0
420	QED40659.1	0
421	QDY92481.1	0
422	QDQ69114.1	0
423	QDQ69146.1	0
424	QDQ69178.1	0
425	QDQ69210.1	0
426	QDM02507.1	0
427	QDI73610.1	0
428	QDF43807.1	0
429	QDF43839.1	0
430	QDA76234.1	0
431	QDA76266.1	0
432	QDA76298.1	0
433	QDA76330.1	0
434	QCX35165.1	0
435	QCX19626.1	0
436	QCQ81106.1	0
437	QCO95420.1	0
438	QCI31475.1	0
439	QCC20718.1	0
440	QCC26606.1	0
441	QBR98159.1	0
442	QBP43283.1	0
443	QBO24660.1	0
444	QBM11752.1	0
445	AVI15000.1	0
446	AVI15032.1	0
447	QAT98909.1	0
448	QAA92376.1	0
449	AZS27724.1	0
450	ASV45152.1	0
451	AZP23941.1	0
452	AZL47197.1	0
453	AZL47229.1	0
454	AZA07517.1	0
455	AZA07850.1	0
456	AYR18400.1	0
457	AYR18432.1	0
458	AYR18464.1	0
459	AYR18496.1	0
460	AYR18528.1	0
461	AYR18560.1	0
462	AYR18592.1	0
463	AYR18624.1	0
464	AYR18656.1	0
465	AYS76106.1	0
466	AYL64494.1	0
467	AYF53094.1	0
468	ASV64288.1	0
469	ASV64320.1	0
470	ASV64352.1	0
471	ASV64384.1	0
472	ASV64416.1	0
473	AYC44184.1	0
474	AYA44716.1	0
475	AXX83290.1	0
476	AXX83322.1	0
477	AXX83354.1	0
478	AXY04083.1	0
479	AXR85431.1	0
480	AXP98437.1	0
481	AXP20282.1	0
482	AXG21648.1	0
483	AWW13520.1	0
484	AWV96571.1	0
485	AWV67110.1	0
486	AWR92743.1	0
487	AWM11469.1	0
488	AWM11501.1	0
489	BBC54844.1	0
490	AWG96871.1	0
491	AVZ61086.1	0
492	AVZ61116.1	0
493	BBA66306.1	0
494	BBA66338.1	0
495	AVV62541.1	0
496	AVU05354.1	0
497	AVU05386.1	0
498	AVU05418.1	0
499	AVU05450.1	0
500	AVU05482.1	0
501	ATQ39397.1	0
502	AVP25405.1	0
503	AVN89301.1	0
504	AVN89333.1	0
505	AVN89365.1	0
506	AVN89397.1	0
507	AVN89429.1	0
508	AVN89461.1	0
509	AVM80459.1	0
510	AVM80491.1	0
511	AVM80538.1	0
512	AVM80570.1	0
513	AVM80602.1	0
514	AVM80634.1	0
515	AVM80666.1	0
516	AVM80698.1	0
517	AVM80730.1	0
518	AVM80762.1	0
519	AVK78151.1	0
520	AVI69522.1	0
521	SNU46342.1	0
522	AUV64573.1	0
523	AUM60013.1	0
524	AQZ41301.1	0
525	ASU62513.1	0
526	AUG98120.1	0
527	ASU45818.1	0
528	ASU45850.1	0
529	AUF40271.1	0
530	ATV90801.1	0
531	ASU89940.1	0
532	ASU89972.1	0
533	ASU90004.1	0
534	ASU90036.1	0
535	ASU90068.1	0
536	ASU90100.1	0
537	ASU90132.1	0
538	ASU90164.1	0
539	ASU90196.1	0
540	ASU90228.1	0
541	ASU90260.1	0
542	ASU90292.1	0
543	ASU90324.1	0
544	ASU90356.1	0
545	ASU90388.1	0
546	ASU90420.1	0
547	ASU90452.1	0
548	ASU90484.1	0
549	ASU90516.1	0
550	ASU90548.1	0
551	ASU90580.1	0
552	ASU90612.1	0
553	ASU90644.1	0
554	ASU90676.1	0
555	ASU90708.1	0
556	ASU90740.1	0
557	ASU90772.1	0
558	ASU90804.1	0
559	ASU90836.1	0
560	ASU90868.1	0
561	ASU90900.1	0
562	ASU90932.1	0
563	ASU90964.1	0
564	ASU90996.1	0
565	ASU91028.1	0
566	ASU91060.1	0
567	ASU91092.1	0
568	ASU91124.1	0
569	ASU91156.1	0
570	ASU91188.1	0
571	ASU91220.1	0
572	ASU91252.1	0
573	ASU91284.1	0
574	ASU91316.1	0
575	ATO98121.1	0
576	ATO98153.1	0
577	ATO98185.1	0
578	ATO98217.1	0
579	ATN37887.1	0
580	ATJ01092.1	0
581	ATI09439.1	0
582	ATE90981.1	0
583	ASY98692.1	0
584	AST13233.1	0
585	BBA21168.1	0
586	ASR18939.1	0
587	SNQ27905.1	0
588	SNQ27937.1	0
589	SNQ27971.1	0
590	SNQ28010.1	0
591	SNQ28047.1	0
592	SNQ28080.1	0
593	SNT95671.1	0
594	ASO67380.1	0
595	ASM61972.1	0
596	ASL24655.1	0
597	BAY00728.1	0
598	ASB15755.1	0
599	ASA40113.1	0
600	ART85706.1	0
601	ARS22426.1	0
602	ARS22458.1	0
603	ARS23158.1	0
604	ARM65493.1	0
605	ARJ35782.1	0
606	ARI44803.1	0
607	ARB66129.1	0
608	ARB66161.1	0
609	ARB66193.1	0
610	ARC95219.1	0
611	ARC95251.1	0
612	ARD05999.1	0
613	AQY61321.1	0
614	AQY55815.1	0
615	AQY55847.1	0
616	AQY55879.1	0
617	AQY03968.1	0
618	AQT26500.1	0
619	AQT01355.1	0
620	AQD20697.1	0
621	AQD20729.1	0
622	AQD20761.1	0
623	APZ73659.1	0
624	APZ73691.1	0
625	APZ73723.1	0
626	APZ73755.1	0
627	APZ73787.1	0
628	APZ73830.1	0
629	APY26720.1	0
630	APY26752.1	0
631	APY26784.1	0
632	APY26816.1	0
633	APY26848.1	0
634	APY26880.1	0
635	APY23490.1	0
636	APY23522.1	0
637	APY23554.1	0
638	APY23586.1	0
639	APY23618.1	0
640	APX44050.1	0
641	APW85769.1	0
642	APW85801.1	0
643	APX42138.1	0
644	APV46120.1	0
645	APV46152.1	0
646	APV46184.1	0
647	APU51861.1	0
648	AMS37109.1	0
649	ANI69842.1	0
650	ANI69874.1	0
651	ANI69906.1	0
652	API80971.1	0
653	APD51475.1	0
654	APD51507.1	0
655	ALL26396.1	0
656	AOM53010.1	0
657	AOI28279.1	0
658	AOG30829.1	0
659	AKP80614.1	0
660	ANO81451.1	0
661	ANI85738.1	0
662	ANI85770.1	0
663	ANI85802.1	0
664	ANI85834.1	0
665	ANJ04718.1	0
666	AKG92642.1	0
667	ANA67922.1	0
668	ANA96027.1	0
669	AMW88200.1	0
670	AMN91623.1	0
671	AML40789.1	0
672	AML40821.1	0
673	AML40853.1	0
674	AML40885.1	0
675	AMK51938.1	0
676	AMD40265.1	0
677	AMD11149.1	0
678	AMD11181.1	0
679	AMD11213.1	0
680	AMB66486.1	0
681	ALZ48521.1	0
682	ALM31944.1	0
683	AKJ21727.1	0
684	AKJ21759.1	0
685	AKJ21791.1	0
686	AKJ21823.1	0
687	AKJ21855.1	0
688	AKJ21887.1	0
689	AKJ21919.1	0
690	AKJ21951.1	0
691	AKJ21983.1	0
692	AKJ22015.1	0
693	AKJ22047.1	0
694	AKJ22079.1	0
695	AKJ22111.1	0
696	AKJ22143.1	0
697	AKJ22193.1	0
698	AIA62202.1	0
699	AIA62234.1	0
700	AIA62271.1	0
701	AIA62303.1	0
702	AIA62335.1	0
703	ALT66873.1	0
704	ALA49348.1	0
705	ALA49380.1	0
706	ALA49412.1	0
707	ALA49444.1	0
708	ALA49476.1	0
709	ALA49508.1	0
710	ALA49540.1	0
711	ALA49572.1	0
712	ALA49604.1	0
713	ALA49636.1	0
714	ALA49668.1	0
715	ALA49700.1	0
716	ALA49732.1	0
717	ALA49764.1	0
718	ALA49796.1	0
719	ALA49828.1	0
720	ALA49860.1	0
721	ALA49892.1	0
722	ALA49924.1	0
723	ALA49956.1	0
724	ALA49988.1	0
725	ALA50020.1	0
726	ALA50052.1	0
727	ALA50084.1	0
728	ALA50116.1	0
729	ALA50148.1	0
730	ALA50180.1	0
731	ALA50212.1	0
732	ALA50244.1	0
733	ALR84910.1	0
734	ALQ43516.1	0
735	BAT33128.1	0
736	BAT33160.1	0
737	BAT33192.1	0
738	BAT33224.1	0
739	BAT33256.1	0
740	BAT33288.1	0
741	BAT33320.1	0
742	ALM09369.1	0
743	ALL27303.1	0
744	AKN20488.1	0
745	ALD83761.1	0
746	AKZ66470.1	0
747	AKZ19094.1	0
748	AKV63209.1	0
749	BAS18870.1	0
750	AKE53204.1	0
751	AKS25250.1	0
752	AKO63238.1	0
753	AKH45332.1	0
754	AKF17733.1	0
755	AKC34135.1	0
756	AKA97941.1	0
757	AIG54292.1	0
758	AJT47854.1	0
759	AJT47886.1	0
760	AJT47918.1	0
761	AJT47950.1	0
762	AJP67401.1	0
763	AJP67433.1	0
764	AJP16715.1	0
765	AJO26972.1	0
766	AJO27004.1	0
767	AJH76960.1	0
768	AJG44087.1	0
769	AJG44119.1	0
770	AJA91206.1	0
771	AIY51828.1	0
772	AIR95869.1	0
773	AIN52102.1	0
774	AIN52134.1	0
775	AIJ19445.2	0
776	AIH06857.1	0
777	AIB07811.1	0
778	AID56671.1	0
779	AID56703.1	0
780	AID56735.1	0
781	AID56767.1	0
782	AID56799.1	0
783	AID56831.1	0
784	AID56863.1	0
785	AID56895.1	0
786	AID56927.1	0
787	AID56959.1	0
788	AID56991.1	0
789	AID57023.1	0
790	AID57055.1	0
791	AID57087.1	0
792	AHG97562.1	0
793	AIA60988.1	0
794	AHZ94887.1	0
795	AHY21467.1	0
796	AHY22544.1	0
797	AHY04233.1	0
798	AHX25897.1	0
799	AHX25929.1	0
800	AHX25961.1	0
801	AHX25993.1	0
802	AHX26025.1	0
803	AHX26057.1	0
804	AHX26089.1	0
805	AHX26121.1	0
806	AHX26153.1	0
807	AHX00714.1	0
808	AHN64772.1	0
809	AHN54761.1	0
810	AHN16229.1	0
811	AHL18090.1	0
812	AGZ84528.1	0
813	AHB73990.1	0
814	AHB78803.1	0
815	AHB63497.1	0
816	AHA38124.1	0
817	AHA38156.1	0
818	AGZ20165.1	0
819	AGZ48833.1	0
820	AGY31025.1	0
821	AGX27812.1	0
822	AGT20803.1	0
823	AGT20835.1	0
824	AGT20867.1	0
825	AGT20899.1	0
826	AGT20931.1	0
827	AGT20963.1	0
828	AGT20995.1	0
829	AGT21027.1	0
830	AGT21059.1	0
831	AGT21091.1	0
832	AGT21123.1	0
833	AGT21155.1	0
834	AGT21187.1	0
835	AGT21219.1	0
836	AGT21251.1	0
837	AGT21283.1	0
838	AGT21315.1	0
839	AGT17721.1	0
840	AGT17753.1	0
841	AGC74175.1	0
842	AGJ98444.1	0
843	AGD98688.1	0
844	AFY11708.1	0
845	AFX81105.1	0
846	AFW97358.1	0
847	AFU92078.1	0
848	AFU92110.1	0
849	AFU35750.1	0
850	AFR58682.1	0
851	AFR58714.1	0
852	AFR58746.1	0
853	AFQ94239.1	0
854	AFQ31004.1	0
855	AFO11509.1	0
856	AFK10256.1	0
857	AFE85965.1	0
858	AFI49432.1	0
859	AFG19734.1	0
860	AFE48808.1	0
861	AFD97615.1	0
862	AFD29202.1	0
863	AFD29234.1	0
864	AFB74179.1	0
865	AEQ55008.1	0
866	AEO88934.1	0
867	ADV71743.1	0
868	ADV71775.1	0
869	ADV71807.1	0
870	AEL12227.1	0
871	AEK25528.1	0
872	ADA83484.1	0
873	ADA83516.1	0
874	ADA83548.1	0
875	AEB00708.1	0
876	AEA10407.1	0
877	AEA10439.1	0
878	AEA10471.1	0
879	AEA10503.1	0
880	AEA10535.1	0
881	AEA10567.1	0
882	AEA10599.1	0
883	AEA10631.1	0
884	AEA10663.1	0
885	AEA10695.1	0
886	AEA10727.1	0
887	AEA10759.1	0
888	AEA10791.1	0
889	AEA10823.1	0
890	AEA10855.1	0
891	AEA10887.1	0
892	AEA10919.1	0
893	AEA10951.1	0
894	AEA10983.1	0
895	AEA11015.1	0
896	ADY39740.1	0
897	ADP06475.1	0
898	ADP06507.1	0
899	ADO39835.1	0
900	ADM33566.1	0
901	ADL71444.1	0
902	ADL71476.1	0
903	ADI80513.1	0
904	ADI54950.1	0
905	ADE34740.1	0
906	ADE34772.1	0
907	ADE34804.1	0
908	BAJ04695.1	0
909	ADC35510.1	0
910	ACU31040.1	0
911	ACZ71776.1	0
912	ACZ71808.1	0
913	ACZ71840.1	0
914	ACZ71872.1	0
915	ACZ71904.1	0
916	ACZ71936.1	0
917	ACZ71968.1	0
918	ACZ72000.1	0
919	ACZ72032.1	0
920	ACZ72064.1	0
921	ACZ72096.1	0
922	ACZ72128.1	0
923	ACZ72160.1	0
924	ACZ72192.1	0
925	ACZ72224.1	0
926	ACZ72256.1	0
927	ACZ72288.1	0
928	ACV87240.1	0
929	ACV87272.1	0
930	ACJ12837.1	0
931	ACT10879.1	0
932	ACT10911.1	0
933	ACT10943.1	0
934	ACT10975.1	0
935	ACT11007.1	0
936	ACS44219.1	0
937	ACO72896.1	0
938	ACN89703.1	0
939	ACN89735.1	0
940	ACN89767.1	0
941	ACB69856.1	0
942	ACB69888.1	0
943	ACB59365.1	0
944	ACJ66959.1	0
945	ACJ66991.1	0
946	ACJ12037.1	0
947	ACJ12069.1	0
948	ABW81429.1	0
949	ACA52155.1	0
950	ABP87990.1	0
951	ABQ57232.1	0
952	BAF75630.1	0
953	ABP38254.1	0
954	ABP38286.1	0
955	ABP38318.1	0
956	ABN10843.1	0
957	ABN10875.1	0
958	ABN10907.1	0
959	ABN10939.1	0
960	ABI14448.1	0
961	ABG89300.1	0
962	ABG89333.2	0
963	ABD75315.1	0
964	AAX76525.1	0
965	ABD75519.1	0
966	ABD75551.1	0
967	ABD75583.1	0
968	ABD75615.1	0
969	ABD75647.1	0
970	ABF65839.1	0
971	ABC72417.1	0
972	AAZ67060.1	0
973	AAZ41347.1	0
974	ABA02277.1	0
975	AAU04666.1	0
976	AAV91640.1	0
977	AAY24426.1	0
978	AAX16199.1	0
979	AAU06361.1	0
980	AAT70774.1	0
981	AAS89771.1	0
982	AAR91588.1	0
983	AAR87524.1	0
984	AAR87556.1	0
985	AAR87588.1	0
986	AAR86785.1	0
987	AAP94738.1	0
988	AAR14804.1	0
989	AAQ94071.1	0
990	BAC81363.1	0
991	BAC81395.1	0
992	AAQ01605.1	0
993	AAP92680.1	0
994	AAP33706.1	0
995	AAP30030.1	0
996	AAP13575.1	0
997	AAK83361.1	0
998	AAF69344.1	0
999	AAA66397.1	0
1000	YP_009944291.1	0
1001	YP_009825054.1	0
1002	YP_009725307.1	0
1003	YP_009047218.1	0
1004	YP_459935.1	0
1005	NP_828865.1	0
1006	YP_010229072.1	0
1007	YP_009944321.1	0
1008	YP_009944353.1	0
1009	YP_009944255.1	0
1010	YP_009924377.1	0
1011	YP_009924343.1	0
1012	YP_009915691.1	0
1013	YP_009824988.1	0
1014	YP_009825027.1	0
1015	YP_009755897.1	0
1016	YP_009555242.1	0
1017	YP_009513012.1	0
1018	YP_009361857.1	0
1019	YP_009256196.1	0
1020	YP_009199791.1	0
1021	YP_009072443.1	0
1022	YP_008439221.1	0
1023	YP_005352843.1	0
1024	YP_005352875.1	0
1025	YP_003029844.1	0
1026	YP_001941168.1	0
1027	YP_001876445.1	0
1028	YP_001351688.1	0
1029	YP_209233.1	0
1030	NP_839961.1	0
1031	NP_742138.1	0
1032	NP_150083.1	0
1033	NP_040832.1	0
1034	BDD37184.1	0
1035	UBS90449.1	0
1036	UBS90481.1	0
1037	UBS90513.1	0
1038	UFX18545.1	0
1039	QWQ31043.1	0
1040	UVN12807.1	0
1041	UVJ47429.1	0
1042	UVJ47461.1	0
1043	UVJ47558.1	0
1044	UUX91030.1	0
1045	UUX91062.1	0
1046	UUT43479.1	0
1047	UUT43511.1	0
1048	UUT43986.1	0
1049	QBF80921.1	0
1050	UTM74718.1	0
1051	UTM74750.1	0
1052	UTM74782.1	0
1053	UTM74814.1	0
1054	UTM74846.1	0
1055	UTM74878.1	0
1056	UTM74910.1	0
1057	UTM74942.1	0
1058	UTK63174.1	0
1059	UTH87018.1	0
1060	UTH87094.1	0
1061	USU85621.1	0
1062	USL83017.1	0
1063	BDM75022.1	0
1064	URY50794.1	0
1065	URN97257.1	0
1066	UEI96326.1	0
1067	URD31214.1	0
1068	URD31260.1	0
1069	URD31292.1	0
1070	URD31330.1	0
1071	URD31362.1	0
1072	URD31394.1	0
1073	UQM93977.1	0
1074	UNQ77310.1	0
1075	UQE68546.1	0
1076	UQE68705.1	0
1077	UQE68748.1	0
1078	UQE68885.1	0
1079	UPK83276.1	0
1080	UPA71935.1	0
1081	UOY17250.1	0
1082	UOT08788.1	0
1083	UOF83192.1	0
1084	UOF83224.1	0
1085	UOF83256.1	0
1086	UOF83288.1	0
1087	UOF83320.1	0
1088	UOF83352.1	0
1089	UOF83384.1	0
1090	UOF83416.1	0
1091	UOF83448.1	0
1092	UOF83480.1	0
1093	UOF83512.1	0
1094	UOF83544.1	0
1095	UOF83576.1	0
1096	UOA02809.1	0
1097	UNY50851.1	0
1098	UNY50895.1	0
1099	UNY50927.1	0
1100	UNY50959.1	0
1101	UNY51003.1	0
1102	UNY51035.1	0
1103	UNY51090.1	0
1104	UNY51144.1	0
1105	UNY51247.1	0
1106	UNY51279.1	0
1107	UNY51311.1	0
1108	UNY51343.1	0
1109	UNY51375.1	0
1110	UNY51407.1	0
1111	UNY51439.1	0
1112	UNY51482.1	0
1113	UNY51514.1	0
1114	UNY51546.1	0
1115	UNY51590.1	0
1116	UNY51622.1	0
1117	UNY51654.1	0
1118	UNO37965.1	0
1119	UNE74476.1	0
1120	UML14269.1	0
1121	ULF47976.1	0
1122	QYU76441.1	0
1123	ULE36191.1	0
1124	ULE36223.1	0
1125	ULE36267.1	0
1126	ULE36335.1	0
1127	ULE36414.1	0
1128	ULE36469.1	0
1129	ULE36501.1	0
1130	ULE36544.1	0
1131	ULE36587.1	0
1132	ULE36619.1	0
1133	ULE36651.1	0
1134	ULE36695.1	0
1135	ULE36739.1	0
1136	ULE36771.1	0
1137	ULE36803.1	0
1138	ULE36835.1	0
1139	ULE36867.1	0
1140	ULE36922.1	0
1141	ULE36965.1	0
1142	ULE37020.1	0
1143	ULE37064.1	0
1144	ULE37108.1	0
1145	ULE37175.1	0
1146	ULE37207.1	0
1147	ULE37274.1	0
1148	ULE37342.1	0
1149	ULE37385.1	0
1150	ULE37452.1	0
1151	ULE37532.1	0
1152	ULE37659.1	0
1153	BDF92776.1	0
1154	UKR46356.1	0
1155	UKR46388.1	0
1156	UKR46420.1	0
1157	UKR46452.1	0
1158	UKR46484.1	0
1159	UKR46516.1	0
1160	UKO09254.1	0
1161	UKO09297.1	0
1162	UJZ92251.1	0
1163	UJZ92549.1	0
1164	UJU86157.1	0
1165	UIB20876.1	0
1166	UDM84935.1	0
1167	UIH00115.1	0
1168	UIH00171.1	0
1169	QKG30346.1	0
1170	QLI34443.1	0
1171	QLI34475.1	0
1172	QLI34507.1	0
1173	QNT17986.1	0
1174	QNT18018.1	0
1175	QNT18050.1	0
1176	QNT18082.1	0
1177	QNT18114.1	0
1178	UHA57786.1	0
1179	UHD88700.1	0
1180	QVX37028.1	0
1181	UGL70221.1	0
1182	UFP05044.1	0
1183	UFP05076.1	0
1184	QYL35011.1	0
1185	QYL35043.1	0
1186	QPI18717.1	0
1187	UDE22606.1	0
1188	UDB59287.1	0
1189	UBF40535.1	0
1190	UBB42444.1	0
1191	UBB42476.1	0
1192	QZX47258.1	0
1193	QZX47290.1	0
1194	QZX47322.1	0
1195	QZX47354.1	0
1196	QZX47386.1	0
1197	QZX47418.1	0
1198	QZX47450.1	0
1199	QZX47482.1	0
1200	QZX47514.1	0
1201	QZX47546.1	0
1202	QZX47578.1	0
1203	UAB59958.1	0
1204	UAY13222.1	0
1205	UAY13254.1	0
1206	UAL80453.1	0
1207	QZZ70137.1	0
1208	QZR93651.1	0
1209	QZR93683.1	0
1210	QZL65754.1	0
1211	QZL65786.1	0
1212	QWU05515.1	0
1213	QZD35785.1	0
1214	QZI95445.1	0
1215	QYC92806.1	0
1216	QXT50811.1	0
1217	QXG22345.1	0
1218	BCX31645.1	0
1219	QWT51689.1	0
1220	QWO79066.1	0
1221	QWN56220.1	0
1222	QWN56252.1	0
1223	QWN56284.1	0
1224	QWN56316.1	0
1225	QWN56348.1	0
1226	QWN56380.1	0
1227	QWN56412.1	0
1228	QQJ42208.1	0
1229	QWC71255.1	0
1230	QWC71287.1	0
1231	QWC71319.1	0
1232	QWC71351.1	0
1233	QVN46558.1	0
1234	BCM88151.1	0
1235	QUS65396.1	0
1236	QTJ30137.1	0
1237	QTK30572.1	0
1238	QTC27917.1	0
1239	QSQ01653.1	0
1240	QSL97054.1	0
1241	QSI72207.1	0
1242	QSE37615.1	0
1243	QRV65551.1	0
1244	QRV65595.1	0
1245	QRV65627.1	0
1246	QRV65683.1	0
1247	QRV65738.1	0
1248	QRV65770.1	0
1249	QRV65802.1	0
1250	QRV65894.1	0
1251	QRV65926.1	0
1252	QRV65958.1	0
1253	QRV65990.1	0
1254	QRV66022.1	0
1255	QRV66054.1	0
1256	QRV66086.1	0
1257	QRV66118.1	0
1258	QRN75115.1	0
1259	QRN68047.1	0
1260	QRN68079.1	0
1261	QRR19276.1	0
1262	QRG28812.1	0
1263	QRF79974.1	0
1264	QRF77434.1	0
1265	QRF77466.1	0
1266	QRF77498.1	0
1267	QRF77530.1	0
1268	QRF77562.1	0
1269	QRF77594.1	0
1270	QRF77626.1	0
1271	QRF77658.1	0
1272	QRF77690.1	0
1273	QRF77722.1	0
1274	QRF77754.1	0
1275	QRF77786.1	0
1276	QRF77818.1	0
1277	QRF77850.1	0
1278	QRF77882.1	0
1279	QRF77914.1	0
1280	QRF77946.1	0
1281	QRF77978.1	0
1282	QRF78010.1	0
1283	QJX19884.1	0
1284	QJX19916.1	0
1285	QJX19948.1	0
1286	QQM17534.1	0
1287	QQL06478.1	0
1288	QQK84860.1	0
1289	QHB14958.1	0
1290	QHB14990.1	0
1291	QHB15022.1	0
1292	QJD55573.1	0
1293	QLJ57695.1	0
1294	QQD79819.1	0
1295	QOF07594.1	0
1296	QOF07649.1	0
1297	QGW51405.1	0
1298	QGW51437.1	0
1299	QGW51469.1	0
1300	QGW51501.1	0
1301	QGW51533.1	0
1302	QGW51565.1	0
1303	QGW51597.1	0
1304	QGW51629.1	0
1305	QGW51661.1	0
1306	QGW51693.1	0
1307	QGW51725.1	0
1308	QGW51757.1	0
1309	QGW51789.1	0
1310	QGW51821.1	0
1311	QGW51853.1	0
1312	QPN00066.1	0
1313	QPD95912.1	0
1314	BCG66628.1	0
1315	QMT97909.1	0
1316	QMT97941.1	0
1317	QOV05169.1	0
1318	QOU08520.1	0
1319	QOU08552.1	0
1320	QOU08584.1	0
1321	QOU08616.1	0
1322	QOS02281.1	0
1323	QOE77269.1	0
1324	QOC68600.1	0
1325	QLC48426.1	0
1326	QLC48458.1	0
1327	QLC48490.1	0
1328	QNT22075.1	0
1329	QNN30804.1	0
1330	QNL24141.1	0
1331	APX55526.1	0
1332	QNJ45109.1	0
1333	QNJ45141.1	0
1334	QNJ45173.1	0
1335	QNJ45205.1	0
1336	QNJ45237.1	0
1337	QND76039.1	0
1338	CAC9433211.1	0
1339	QMU85398.1	0
1340	QMS54764.1	0
1341	QIQ19606.1	0
1342	QIQ19638.1	0
1343	QLI33811.1	0
1344	QIV13098.1	0
1345	CAD0240771.1	0
1346	QDG02707.1	0
1347	QKX95789.1	0
1348	QKV43716.1	0
1349	QKV43748.1	0
1350	QKV43780.1	0
1351	QKV43812.1	0
1352	QKV43844.1	0
1353	QKV27928.1	0
1354	QKV27960.1	0
1355	QKN89978.1	0
1356	ANK58278.1	0
1357	QIG55945.1	0
1358	QJS39684.1	0
1359	QJS39716.1	0
1360	QJU11803.1	0
1361	QJS39519.1	0
1362	QJS39551.1	0
1363	QJS39583.1	0
1364	QJS39615.1	0
1365	QJF53980.1	0
1366	QJE50593.1	0
1367	QJF11993.1	0
1368	QIZ15003.1	0
1369	QIV13725.1	0
1370	QIA48643.1	0
1371	QII89022.1	0
1372	QII89054.1	0
1373	QBQ34492.1	0
1374	QID98972.1	0
1375	AWH65898.1	0
1376	AWH65930.1	0
1377	AWH65962.1	0
1378	BBM60935.1	0
1379	BBM60967.1	0
1380	BBM60999.1	0
1381	BBM61031.1	0
1382	BBM61063.1	0
1383	BBM61095.1	0
1384	BBM61127.1	0
1385	BBM61159.1	0
1386	BBM61191.1	0
1387	BBM61223.1	0
1388	BBM61255.1	0
1389	BBM61287.1	0
1390	BBM61319.1	0
1391	BBM61351.1	0
1392	BBM61383.1	0
1393	BBM61415.1	0
1394	BBM61447.1	0
1395	BBM61479.1	0
1396	BBM61511.1	0
1397	BBM61543.1	0
1398	BBM61575.1	0
1399	QHD43128.1	0
1400	QGQ60223.1	0
1401	QGQ60255.1	0
1402	QGQ60287.1	0
1403	QGQ60319.1	0
1404	QHA24674.1	0
1405	QHA24706.1	0
1406	QGZ00525.1	0
1407	QGX41957.1	0
1408	QGR15741.1	0
1409	QGM12401.1	0
1410	QGM12433.1	0
1411	QGA70704.1	0
1412	QFP92270.1	0
1413	QEY10623.1	0
1414	QEY10655.1	0
1415	QCQ19814.1	0
1416	QCQ19846.1	0
1417	QCQ19878.1	0
1418	QCQ19910.1	0
1419	QCQ19942.1	0
1420	QCQ19974.1	0
1421	QCQ20006.1	0
1422	QCQ20038.1	0
1423	QCQ20070.1	0
1424	BBJ36008.1	0
1425	QEH62672.1	0
1426	QED40660.1	0
1427	QDY92482.1	0
1428	QDQ69115.1	0
1429	QDQ69147.1	0
1430	QDQ69179.1	0
1431	QDP14510.1	0
1432	QDM02508.1	0
1433	QDI73611.1	0
1434	QDF43808.1	0
1435	QDF43840.1	0
1436	QDA76235.1	0
1437	QDA76267.1	0
1438	QDA76299.1	0
1439	QDA76331.1	0
1440	QCX35166.1	0
1441	QCX19627.1	0
1442	QCQ81107.1	0
1443	QCO95421.1	0
1444	QCI31476.1	0
1445	QCC20719.1	0
1446	QCB65092.1	0
1447	QBR98160.1	0
1448	QBP43284.1	0
1449	QBO24661.1	0
1450	QBM11753.1	0
1451	AVI15001.1	0
1452	AVI15033.1	0
1453	QAT98910.1	0
1454	QAA92377.1	0
1455	AZS27725.1	0
1456	ASV45153.1	0
1457	AZP23942.1	0
1458	AZL47198.1	0
1459	AZL47230.1	0
1460	AZA07518.1	0
1461	AZA07851.1	0
1462	AYR18401.1	0
1463	AYR18433.1	0
1464	AYR18465.1	0
1465	AYR18497.1	0
1466	AYR18529.1	0
1467	AYR18561.1	0
1468	AYR18593.1	0
1469	AYR18625.1	0
1470	AYR18657.1	0
1471	AYS76107.1	0
1472	AYL64495.1	0
1473	AYF53095.1	0
1474	ASV64289.1	0
1475	ASV64321.1	0
1476	ASV64353.1	0
1477	ASV64385.1	0
1478	ASV64417.1	0
1479	AYC44185.1	0
1480	AYA44717.1	0
1481	AXX83291.1	0
1482	AXX83323.1	0
1483	AXX83355.1	0
1484	AXY04084.1	0
1485	AXR85432.1	0
1486	AXP98438.1	0
1487	AXP20283.1	0
1488	AXG21649.1	0
1489	AWW13521.1	0
1490	AWV96572.1	0
1491	AWV67111.1	0
1492	AWR92744.1	0
1493	AWM11470.1	0
1494	AWM11502.1	0
1495	BBC54845.1	0
1496	AWG96872.1	0
1497	AVZ61087.1	0
1498	AVZ61117.1	0
1499	BBA66307.1	0
1500	BBA66339.1	0
1501	AVV62542.1	0
1502	AVU05355.1	0
1503	AVU05387.1	0
1504	AVU05419.1	0
1505	AVU05451.1	0
1506	AVU05483.1	0
1507	ATQ39398.1	0
1508	AVP25406.1	0
1509	AVN89302.1	0
1510	AVN89334.1	0
1511	AVN89366.1	0
1512	AVN89398.1	0
1513	AVN89430.1	0
1514	AVM41568.1	0
1515	AVM80460.1	0
1516	AVM80492.1	0
1517	AVM80539.1	0
1518	AVM80571.1	0
1519	AVM80603.1	0
1520	AVM80635.1	0
1521	AVM80667.1	0
1522	AVM80699.1	0
1523	AVM80731.1	0
1524	AVM80763.1	0
1525	AVI69443.1	0
1526	AVI69523.1	0
1527	SNU46343.1	0
1528	AUV64574.1	0
1529	AUM60014.1	0
1530	AQZ41302.1	0
1531	ASU62514.1	0
1532	AUG98121.1	0
1533	ASU45819.1	0
1534	ASU45851.1	0
1535	AUF40272.1	0
1536	ATV90802.1	0
1537	ASU89941.1	0
1538	ASU89973.1	0
1539	ASU90005.1	0
1540	ASU90037.1	0
1541	ASU90069.1	0
1542	ASU90101.1	0
1543	ASU90133.1	0
1544	ASU90165.1	0
1545	ASU90197.1	0
1546	ASU90229.1	0
1547	ASU90261.1	0
1548	ASU90293.1	0
1549	ASU90325.1	0
1550	ASU90357.1	0
1551	ASU90389.1	0
1552	ASU90421.1	0
1553	ASU90453.1	0
1554	ASU90485.1	0
1555	ASU90517.1	0
1556	ASU90549.1	0
1557	ASU90581.1	0
1558	ASU90613.1	0
1559	ASU90645.1	0
1560	ASU90677.1	0
1561	ASU90709.1	0
1562	ASU90741.1	0
1563	ASU90773.1	0
1564	ASU90805.1	0
1565	ASU90837.1	0
1566	ASU90869.1	0
1567	ASU90901.1	0
1568	ASU90933.1	0
1569	ASU90965.1	0
1570	ASU90997.1	0
1571	ASU91029.1	0
1572	ASU91061.1	0
1573	ASU91093.1	0
1574	ASU91125.1	0
1575	ASU91157.1	0
1576	ASU91189.1	0
1577	ASU91221.1	0
1578	ASU91253.1	0
1579	ASU91285.1	0
1580	ASU91317.1	0
1581	ATO98122.1	0
1582	ATO98154.1	0
1583	ATO98186.1	0
1584	ATO98218.1	0
1585	ATN37888.1	0
1586	ATJ01093.1	0
1587	ATI09440.1	0
1588	ATE90982.1	0
1589	ASY04642.1	0
1590	AST13234.1	0
1591	BBA21169.1	0
1592	ASR18940.1	0
1593	SNQ27906.1	0
1594	SNQ27938.1	0
1595	SNQ27972.1	0
1596	SNQ28011.1	0
1597	SNQ28048.1	0
1598	SNQ28081.1	0
1599	SNT95672.1	0
1600	ASO67381.1	0
1601	ASM61973.1	0
1602	ASL24656.1	0
1603	BAY00729.1	0
1604	ASB15756.1	0
1605	ARX11394.1	0
1606	ART85707.1	0
1607	ARS22427.1	0
1608	ARS22459.1	0
1609	ARS23159.1	0
1610	ARM65494.1	0
1611	ARJ35783.1	0
1612	ARI44804.1	0
1613	ARB66130.1	0
1614	ARB66162.1	0
1615	ARB66194.1	0
1616	ARC95220.1	0
1617	ARC95252.1	0
1618	ARD06000.1	0
1619	AQY61322.1	0
1620	AQY55816.1	0
1621	AQY55848.1	0
1622	AQY55880.1	0
1623	AQY03969.1	0
1624	AQT26501.1	0
1625	AQS99153.1	0
1626	AQD20698.1	0
1627	AQD20730.1	0
1628	AQD20762.1	0
1629	APZ73660.1	0
1630	APZ73692.1	0
1631	APZ73724.1	0
1632	APZ73756.1	0
1633	APZ73788.1	0
1634	APZ73831.1	0
1635	APY26721.1	0
1636	APY26753.1	0
1637	APY26785.1	0
1638	APY26817.1	0
1639	APY26849.1	0
1640	APY26881.1	0
1641	APY23491.1	0
1642	APY23523.1	0
1643	APY23555.1	0
1644	APY23587.1	0
1645	APY23619.1	0
1646	APX44051.1	0
1647	APW85770.1	0
1648	APX42107.1	0
1649	APX42139.1	0
1650	APV46121.1	0
1651	APV46153.1	0
1652	APV46185.1	0
1653	APU51862.1	0
1654	AMS37110.1	0
1655	ANI69843.1	0
1656	ANI69875.1	0
1657	ANI69907.1	0
1658	API80972.1	0
1659	APD51476.1	0
1660	APD51508.1	0
1661	ALL26397.1	0
1662	AOM53011.1	0
1663	AOI28280.1	0
1664	AOG30830.1	0
1665	AKP80615.1	0
1666	ANO81452.1	0
1667	ANI85739.1	0
1668	ANI85771.1	0
1669	ANI85803.1	0
1670	ANI85835.1	0
1671	ANJ04719.1	0
1672	AKG92643.1	0
1673	ANA67923.1	0
1674	ANA96028.1	0
1675	AMW88201.1	0
1676	AMN91624.1	0
1677	AML40790.1	0
1678	AML40822.1	0
1679	AML40854.1	0
1680	AML40886.1	0
1681	AMK51939.1	0
1682	AMD40266.1	0
1683	AMD11150.1	0
1684	AMD11182.1	0
1685	AMD11214.1	0
1686	AMB66487.1	0
1687	ALZ48522.1	0
1688	ALM31945.1	0
1689	AKJ21728.1	0
1690	AKJ21760.1	0
1691	AKJ21792.1	0
1692	AKJ21824.1	0
1693	AKJ21856.1	0
1694	AKJ21888.1	0
1695	AKJ21920.1	0
1696	AKJ21952.1	0
1697	AKJ21984.1	0
1698	AKJ22016.1	0
1699	AKJ22048.1	0
1700	AKJ22080.1	0
1701	AKJ22112.1	0
1702	AKJ22144.1	0
1703	AKJ22194.1	0
1704	AIA62203.1	0
1705	AIA62235.1	0
1706	AIA62272.1	0
1707	AIA62304.1	0
1708	AIA62336.1	0
1709	ALT66874.1	0
1710	ALA49349.1	0
1711	ALA49381.1	0
1712	ALA49413.1	0
1713	ALA49445.1	0
1714	ALA49477.1	0
1715	ALA49509.1	0
1716	ALA49541.1	0
1717	ALA49573.1	0
1718	ALA49605.1	0
1719	ALA49637.1	0
1720	ALA49669.1	0
1721	ALA49701.1	0
1722	ALA49733.1	0
1723	ALA49765.1	0
1724	ALA49797.1	0
1725	ALA49829.1	0
1726	ALA49861.1	0
1727	ALA49893.1	0
1728	ALA49925.1	0
1729	ALA49957.1	0
1730	ALA49989.1	0
1731	ALA50021.1	0
1732	ALA50053.1	0
1733	ALA50085.1	0
1734	ALA50117.1	0
1735	ALA50149.1	0
1736	ALA50181.1	0
1737	ALA50213.1	0
1738	ALA50245.1	0
1739	ALR84911.1	0
1740	ALQ43517.1	0
1741	BAT33129.1	0
1742	BAT33161.1	0
1743	BAT33193.1	0
1744	BAT33225.1	0
1745	BAT33257.1	0
1746	BAT33289.1	0
1747	BAT33321.1	0
1748	ALM09370.1	0
1749	ALL27304.1	0
1750	AKN20489.1	0
1751	ALC78737.1	0
1752	AKZ66471.1	0
1753	AKZ19095.1	0
1754	AKV63210.1	0
1755	BAS18871.1	0
1756	AKE53205.1	0
1757	AKS25251.1	0
1758	AKO63239.1	0
1759	AKH45333.1	0
1760	AKE47378.1	0
1761	AKC34136.1	0
1762	AKA97942.1	0
1763	AIG54293.1	0
1764	AJT47855.1	0
1765	AJT47887.1	0
1766	AJT47919.1	0
1767	AJT47951.1	0
1768	AJP67402.1	0
1769	AJP67434.1	0
1770	AJP16716.1	0
1771	AJO26973.1	0
1772	AJO27005.1	0
1773	AJG44056.1	0
1774	AJG44088.1	0
1775	AJG44120.1	0
1776	AJA91207.1	0
1777	AIY51829.1	0
1778	AIL94214.1	0
1779	AIN52103.1	0
1780	AIN52135.1	0
1781	AIJ01334.1	0
1782	AIH06858.1	0
1783	AIB07812.1	0
1784	AID56672.1	0
1785	AID56704.1	0
1786	AID56736.1	0
1787	AID56768.1	0
1788	AID56800.1	0
1789	AID56832.1	0
1790	AID56864.1	0
1791	AID56896.1	0
1792	AID56928.1	0
1793	AID56960.1	0
1794	AID56992.1	0
1795	AID57024.1	0
1796	AID57056.1	0
1797	AID57088.1	0
1798	AHG97563.1	0
1799	AIA60989.1	0
1800	AHZ94888.1	0
1801	AHY21468.1	0
1802	AHY22545.1	0
1803	AHY04234.1	0
1804	AHX25898.1	0
1805	AHX25930.1	0
1806	AHX25962.1	0
1807	AHX25994.1	0
1808	AHX26026.1	0
1809	AHX26058.1	0
1810	AHX26090.1	0
1811	AHX26122.1	0
1812	AHX26154.1	0
1813	AHX00715.1	0
1814	AHN64773.1	0
1815	AHN54762.1	0
1816	AHN16230.1	0
1817	AHL18091.1	0
1818	AGZ84529.1	0
1819	AHB73991.1	0
1820	AHB78804.1	0
1821	AHB63498.1	0
1822	AHA38125.1	0
1823	AHA38157.1	0
1824	AGZ20166.1	0
1825	AGZ48834.1	0
1826	AGY31026.1	0
1827	AGX27813.1	0
1828	AGT20804.1	0
1829	AGT20836.1	0
1830	AGT20868.1	0
1831	AGT20900.1	0
1832	AGT20932.1	0
1833	AGT20964.1	0
1834	AGT20996.1	0
1835	AGT21028.1	0
1836	AGT21060.1	0
1837	AGT21092.1	0
1838	AGT21124.1	0
1839	AGT21156.1	0
1840	AGT21188.1	0
1841	AGT21220.1	0
1842	AGT21252.1	0
1843	AGT21284.1	0
1844	AGT21316.1	0
1845	AGT17722.1	0
1846	AGT17754.1	0
1847	AGC74176.1	0
1848	AGG55737.1	0
1849	AGD98689.1	0
1850	AFY11709.1	0
1851	AFX81106.1	0
1852	AFW97359.1	0
1853	AFU92079.1	0
1854	AFU92111.1	0
1855	AFU35751.1	0
1856	AFR58683.1	0
1857	AFR58715.1	0
1858	AFR58747.1	0
1859	AFQ94240.1	0
1860	AFQ31005.1	0
1861	AFO11510.1	0
1862	AFK10257.1	0
1863	AFE85966.1	0
1864	AFI49433.1	0
1865	AFG19735.1	0
1866	AFE48809.1	0
1867	AFD56971.1	0
1868	AFD29203.1	0
1869	AFD29235.1	0
1870	AFB74180.1	0
1871	AEP84734.1	0
1872	AEO79892.1	0
1873	ADV71744.1	0
1874	ADV71776.1	0
1875	ADV71808.1	0
1876	AEL12228.2	0
1877	AEK25529.1	0
1878	ADA83485.1	0
1879	ADA83517.1	0
1880	ADA83549.1	0
1881	AEB00709.1	0
1882	AEA10408.1	0
1883	AEA10440.1	0
1884	AEA10472.1	0
1885	AEA10504.1	0
1886	AEA10536.1	0
1887	AEA10568.1	0
1888	AEA10600.1	0
1889	AEA10632.1	0
1890	AEA10664.1	0
1891	AEA10696.1	0
1892	AEA10728.1	0
1893	AEA10760.1	0
1894	AEA10792.1	0
1895	AEA10824.1	0
1896	AEA10856.1	0
1897	AEA10888.1	0
1898	AEA10920.1	0
1899	AEA10952.1	0
1900	AEA10984.1	0
1901	AEA11016.1	0
1902	ADY39741.1	0
1903	ADP06476.1	0
1904	ADP06508.1	0
1905	ADO39836.1	0
1906	ADM33567.1	0
1907	ADL71445.1	0
1908	ADL71477.1	0
1909	ADI80514.1	0
1910	ADI54951.1	0
1911	ADE34741.1	0
1912	ADE34773.1	0
1913	ADE34805.1	0
1914	BAJ04696.1	0
1915	ADC35511.1	0
1916	ACU31041.1	0
1917	ACZ71777.1	0
1918	ACZ71809.1	0
1919	ACZ71841.1	0
1920	ACZ71873.1	0
1921	ACZ71905.1	0
1922	ACZ71937.1	0
1923	ACZ71969.1	0
1924	ACZ72001.1	0
1925	ACZ72033.1	0
1926	ACZ72065.1	0
1927	ACZ72097.1	0
1928	ACZ72129.1	0
1929	ACZ72161.1	0
1930	ACZ72193.1	0
1931	ACZ72225.1	0
1932	ACZ72257.1	0
1933	ACZ72289.1	0
1934	ACV87241.1	0
1935	ACV87273.1	0
1936	ACJ12838.1	0
1937	ACT10880.1	0
1938	ACT10912.1	0
1939	ACT10944.1	0
1940	ACT10976.1	0
1941	ACT11008.1	0
1942	ACS44220.1	0
1943	ACO72897.1	0
1944	ACN89704.1	0
1945	ACN89736.1	0
1946	ACN89768.1	0
1947	ACB69857.1	0
1948	ACB69889.1	0
1949	ACB59366.1	0
1950	ACJ66960.1	0
1951	ACJ66992.1	0
1952	ACJ12038.1	0
1953	ACF74905.1	0
1954	ABW81430.1	0
1955	ACA52156.1	0
1956	ABP87991.1	0
1957	ABQ57233.1	0
1958	BAF75631.1	0
1959	ABP38255.1	0
1960	ABP38287.1	0
1961	ABP38319.1	0
1962	ABN10844.1	0
1963	ABN10876.1	0
1964	ABN10908.1	0
1965	ABN10940.1	0
1966	ABI14449.1	0
1967	ABG89301.1	0
1968	ABG89334.1	0
1969	ABD75316.1	0
1970	ABC70717.1	0
1971	ABD75520.1	0
1972	ABD75552.1	0
1973	ABD75584.1	0
1974	ABD75616.1	0
1975	AAY60778.1	0
1976	ABF65840.1	0
1977	ABC72418.1	0
1978	AAZ67061.1	0
1979	AAZ41348.1	0
1980	ABA02278.1	0
1981	AAU04667.1	0
1982	AAV91641.1	0
1983	AAY24427.1	0
1984	AAX16200.1	0
1985	AAT84351.1	0
1986	AAT70775.1	0
1987	AAS58176.2	0
1988	AAR91589.1	0
1989	AAR87525.1	0
1990	AAR87557.1	0
1991	AAR87589.1	0
1992	AAR86786.1	0
1993	AAP94739.1	0
1994	AAR14805.1	0
1995	AAP50483.1	0
1996	BAC81364.1	0
1997	BAC81396.1	0
1998	AAQ01606.1	0
1999	AAP92681.1	0
2000	AAP33707.1	0
2001	AAP30031.1	0
2002	AAL57305.1	0
2003	AAK83362.1	0
2004	AAF69345.1	0
2005	AAA64744.2	0
2006	YP_009944292.1	0
2007	YP_009825055.1	0
2008	YP_009725308.1	0
2009	YP_009047219.1	0
2010	YP_459936.1	0
2011	NP_828866.1	0
2012	YP_010229073.1	0
2013	YP_009944322.1	0
2014	YP_009944354.1	0
2015	YP_009944256.1	0
2016	YP_009924378.1	0
2017	YP_009924344.1	0
2018	YP_009915692.1	0
2019	YP_009824989.2	0
2020	YP_009825028.1	0
2021	YP_009755898.1	0
2022	YP_009555243.1	0
2023	YP_009513013.1	0
2024	YP_009361858.1	0
2025	YP_009256197.1	0
2026	YP_009199792.1	0
2027	YP_009072444.1	0
2028	YP_008439222.1	0
2029	YP_005352844.1	0
2030	YP_005352876.1	0
2031	YP_003029845.1	0
2032	YP_001941169.1	0
2033	YP_001876446.1	0
2034	YP_001039952.1	0
2035	YP_209234.1	0
2036	NP_839962.1	0
2037	NP_742139.1	0
2038	NP_150084.1	0
2039	NP_040833.1	0
2040	UVT36851.1	0
2041	UBS90450.1	0
2042	UBS90482.1	0
2043	UBS90514.1	0
2044	UFX18546.1	0
2045	QWQ31044.1	0
2046	UVN12847.1	0
2047	UVJ47430.1	0
2048	UVJ47462.1	0
2049	UVF39812.1	0
2050	UUX91031.1	0
2051	UUX91063.1	0
2052	UUT43480.1	0
2053	UUT43512.1	0
2054	UUT43987.1	0
2055	QBF80922.1	0
2056	UTM74719.1	0
2057	UTM74751.1	0
2058	UTM74783.1	0
2059	UTM74815.1	0
2060	UTM74847.1	0
2061	UTM74879.1	0
2062	UTM74911.1	0
2063	UTK63107.1	0
2064	UTK63175.1	0
2065	UTH87019.1	0
2066	UTH87095.1	0
2067	USU85622.1	0
2068	USL83018.1	0
2069	BDM75023.1	0
2070	URY50795.1	0
2071	URN97258.1	0
2072	UEI96327.1	0
2073	URD31215.1	0
2074	URD31261.1	0
2075	URD31299.1	0
2076	URD31331.1	0
2077	URD31363.1	0
2078	BDI54763.1	0
2079	UQK84923.1	0
2080	UNQ77311.1	0
2081	UQE68547.1	0
2082	UQE68706.1	0
2083	UQE68749.1	0
2084	UQE68886.1	0
2085	UPK83277.1	0
2086	UPA71936.1	0
2087	UOY17251.1	0
2088	UOT08789.1	0
2089	UOF83193.1	0
2090	UOF83225.1	0
2091	UOF83257.1	0
2092	UOF83289.1	0
2093	UOF83321.1	0
2094	UOF83353.1	0
2095	UOF83385.1	0
2096	UOF83417.1	0
2097	UOF83449.1	0
2098	UOF83481.1	0
2099	UOF83513.1	0
2100	UOF83545.1	0
2101	UOF83577.1	0
2102	UOA02810.1	0
2103	UNY50852.1	0
2104	UNY50896.1	0
2105	UNY50928.1	0
2106	UNY50960.1	0
2107	UNY51004.1	0
2108	UNY51036.1	0
2109	UNY51091.1	0
2110	UNY51145.1	0
2111	UNY51248.1	0
2112	UNY51280.1	0
2113	UNY51312.1	0
2114	UNY51344.1	0
2115	UNY51376.1	0
2116	UNY51408.1	0
2117	UNY51440.1	0
2118	UNY51483.1	0
2119	UNY51515.1	0
2120	UNY51547.1	0
2121	UNY51591.1	0
2122	UNY51623.1	0
2123	UNY51655.1	0
2124	UNO37966.1	0
2125	UNE74477.1	0
2126	UML14270.1	0
2127	ULF47977.1	0
2128	ULE36160.1	0
2129	ULE36192.1	0
2130	ULE36224.1	0
2131	ULE36292.1	0
2132	ULE36336.1	0
2133	ULE36415.1	0
2134	ULE36470.1	0
2135	ULE36502.1	0
2136	ULE36545.1	0
2137	ULE36588.1	0
2138	ULE36620.1	0
2139	ULE36652.1	0
2140	ULE36696.1	0
2141	ULE36740.1	0
2142	ULE36772.1	0
2143	ULE36804.1	0
2144	ULE36836.1	0
2145	ULE36868.1	0
2146	ULE36923.1	0
2147	ULE36966.1	0
2148	ULE37021.1	0
2149	ULE37065.1	0
2150	ULE37109.1	0
2151	ULE37176.1	0
2152	ULE37208.1	0
2153	ULE37275.1	0
2154	ULE37343.1	0
2155	ULE37386.1	0
2156	ULE37453.1	0
2157	ULE37533.1	0
2158	ULE37660.1	0
2159	BDF92777.1	0
2160	UKR46357.1	0
2161	UKR46389.1	0
2162	UKR46421.1	0
2163	UKR46453.1	0
2164	UKR46485.1	0
2165	UKR46517.1	0
2166	UKO09255.1	0
2167	UKO09298.1	0
2168	UJZ92252.1	0
2169	UJY53823.1	0
2170	UJU86158.1	0
2171	UIB20877.1	0
2172	UDM84936.1	0
2173	UIH00116.1	0
2174	UIH00172.1	0
2175	QKG30347.1	0
2176	QLI34444.1	0
2177	QLI34476.1	0
2178	QLI34508.1	0
2179	QNT17987.1	0
2180	QNT18019.1	0
2181	QNT18051.1	0
2182	QNT18083.1	0
2183	QNT18115.1	0
2184	UHA57787.1	0
2185	UHD88701.1	0
2186	QVX37029.1	0
2187	UGL70222.1	0
2188	UFP05045.1	0
2189	UFP05077.1	0
2190	QYL35012.1	0
2191	QYL35044.1	0
2192	QPI18718.1	0
2193	UDE22607.1	0
2194	UDB59288.2	0
2195	UBF40536.1	0
2196	UBB42445.1	0
2197	UBB42477.1	0
2198	QZX47259.1	0
2199	QZX47291.1	0
2200	QZX47323.1	0
2201	QZX47355.1	0
2202	QZX47387.1	0
2203	QZX47419.1	0
2204	QZX47451.1	0
2205	QZX47483.1	0
2206	QZX47515.1	0
2207	QZX47547.1	0
2208	UAW09558.1	0
2209	UAB59959.1	0
2210	UAY13223.1	0
2211	UAY13255.1	0
2212	UAL80454.1	0
2213	QZZ70138.1	0
2214	QZR93652.1	0
2215	QZR93684.1	0
2216	QZL65755.1	0
2217	QZL65787.1	0
2218	QWU05516.1	0
2219	QZI95198.1	0
2220	QZI95446.1	0
2221	QYC92807.1	0
2222	QXT50812.1	0
2223	QXG22346.1	0
2224	BCX31646.1	0
2225	QWT51690.1	0
2226	QWS82175.1	0
2227	QWN56221.1	0
2228	QWN56253.1	0
2229	QWN56285.1	0
2230	QWN56317.1	0
2231	QWN56349.1	0
2232	QWN56381.1	0
2233	QWN56413.1	0
2234	QVW10117.1	0
2235	QWC71256.1	0
2236	QWC71288.1	0
2237	QWC71320.1	0
2238	QWC71352.1	0
2239	QVN46559.1	0
2240	BCM88152.1	0
2241	QUS65397.1	0
2242	QTJ30138.1	0
2243	QTK30573.1	0
2244	QTC27918.1	0
2245	QSQ01654.1	0
2246	QSL97055.1	0
2247	QSI72208.1	0
2248	QSE37616.1	0
2249	QRV65552.1	0
2250	QRV65596.1	0
2251	QRV65628.1	0
2252	QRV65684.1	0
2253	QRV65739.1	0
2254	QRV65771.1	0
2255	QRV65803.1	0
2256	QRV65895.1	0
2257	QRV65927.1	0
2258	QRV65959.1	0
2259	QRV65991.1	0
2260	QRV66023.1	0
2261	QRV66055.1	0
2262	QRV66087.1	0
2263	QRV66119.1	0
2264	QRN75116.1	0
2265	QRN68048.1	0
2266	QRN68080.1	0
2267	QRR19277.1	0
2268	QRG28813.1	0
2269	QRF79975.1	0
2270	QRF77435.1	0
2271	QRF77467.1	0
2272	QRF77499.1	0
2273	QRF77531.1	0
2274	QRF77563.1	0
2275	QRF77595.1	0
2276	QRF77627.1	0
2277	QRF77659.1	0
2278	QRF77691.1	0
2279	QRF77723.1	0
2280	QRF77755.1	0
2281	QRF77787.1	0
2282	QRF77819.1	0
2283	QRF77851.1	0
2284	QRF77883.1	0
2285	QRF77915.1	0
2286	QRF77947.1	0
2287	QRF77979.1	0
2288	QRF78011.1	0
2289	QJX19885.1	0
2290	QJX19917.1	0
2291	QQS74740.1	0
2292	QQM17535.1	0
2293	QQL06479.1	0
2294	QQK84861.1	0
2295	QHB14959.1	0
2296	QHB14991.1	0
2297	QHB15023.1	0
2298	QJD55574.1	0
2299	QLJ57696.1	0
2300	QQD79820.1	0
2301	QOF07595.1	0
2302	QOF07650.1	0
2303	QGW51406.1	0
2304	QGW51438.1	0
2305	QGW51470.1	0
2306	QGW51502.1	0
2307	QGW51534.1	0
2308	QGW51566.1	0
2309	QGW51598.1	0
2310	QGW51630.1	0
2311	QGW51662.1	0
2312	QGW51694.1	0
2313	QGW51726.1	0
2314	QGW51758.1	0
2315	QGW51790.1	0
2316	QGW51822.1	0
2317	QGW51854.1	0
2318	QPN00067.1	0
2319	QPD95913.1	0
2320	BCG66629.1	0
2321	QMT97910.1	0
2322	QMT97942.1	0
2323	QOV05170.1	0
2324	QOU08521.1	0
2325	QOU08553.1	0
2326	QOU08585.1	0
2327	QOU08617.1	0
2328	QOS02282.1	0
2329	QOE77270.1	0
2330	QOC68601.1	0
2331	QLC48427.1	0
2332	QLC48459.1	0
2333	QLC48491.1	0
2334	QNT22076.1	0
2335	QNN30805.1	0
2336	QNL24142.1	0
2337	APX55527.1	0
2338	QNJ45110.1	0
2339	QNJ45142.1	0
2340	QNJ45174.1	0
2341	QNJ45206.1	0
2342	QNJ45238.1	0
2343	QND76040.1	0
2344	CAC9433213.1	0
2345	QMU85399.1	0
2346	QMS54765.1	0
2347	QIQ19607.1	0
2348	QIQ19639.1	0
2349	QLI33812.1	0
2350	QIV13099.1	0
2351	CAD0240772.1	0
2352	QDG02708.1	0
2353	QKX95790.1	0
2354	QKV43717.1	0
2355	QKV43749.1	0
2356	QKV43781.1	0
2357	QKV43813.1	0
2358	QKV43845.1	0
2359	QKV27929.1	0
2360	QKV27961.1	0
2361	QKN90353.1	0
2362	ANK58279.1	0
2363	QIG55946.1	0
2364	QJS39685.1	0
2365	QJS39717.1	0
2366	QJU11804.1	0
2367	QJS39520.1	0
2368	QJS39552.1	0
2369	QJS39584.1	0
2370	QJS39616.1	0
2371	QJF53981.1	0
2372	QJE50594.1	0
2373	QJF11994.1	0
2374	QIZ15004.1	0
2375	QIV13726.1	0
2376	QIA48644.1	0
2377	QII89023.1	0
2378	QII89055.1	0
2379	QBQ34493.1	0
2380	QID98973.1	0
2381	AWH65899.1	0
2382	AWH65931.1	0
2383	QHQ97039.1	0
2384	BBM60936.1	0
2385	BBM60968.1	0
2386	BBM61000.1	0
2387	BBM61032.1	0
2388	BBM61064.1	0
2389	BBM61096.1	0
2390	BBM61128.1	0
2391	BBM61160.1	0
2392	BBM61192.1	0
2393	BBM61224.1	0
2394	BBM61256.1	0
2395	BBM61288.1	0
2396	BBM61320.1	0
2397	BBM61352.1	0
2398	BBM61384.1	0
2399	BBM61416.1	0
2400	BBM61448.1	0
2401	BBM61480.1	0
2402	BBM61512.1	0
2403	BBM61544.1	0
2404	BBM61576.1	0
2405	QHB92363.1	0
2406	QGQ60224.1	0
2407	QGQ60256.1	0
2408	QGQ60288.1	0
2409	QGQ60320.1	0
2410	QHA24675.1	0
2411	QHA24707.1	0
2412	QGZ00526.1	0
2413	QGX41958.1	0
2414	QGR15742.1	0
2415	QGM12402.1	0
2416	QGM12434.1	0
2417	QGA70705.1	0
2418	QFG01687.1	0
2419	QEY10624.1	0
2420	QEY10656.1	0
2421	QCQ19815.1	0
2422	QCQ19847.1	0
2423	QCQ19879.1	0
2424	QCQ19911.1	0
2425	QCQ19943.1	0
2426	QCQ19975.1	0
2427	QCQ20007.1	0
2428	QCQ20039.1	0
2429	QCQ20071.1	0
2430	BBJ36009.1	0
2431	QEH62673.1	0
2432	QED40661.1	0
2433	QDY92483.1	0
2434	QDQ69116.1	0
2435	QDQ69148.1	0
2436	QDQ69180.1	0
2437	QDP14511.1	0
2438	QDM02509.1	0
2439	QDI73612.1	0
2440	QDF43809.1	0
2441	QDF43841.1	0
2442	QDA76236.1	0
2443	QDA76268.1	0
2444	QDA76300.1	0
2445	QDA76332.1	0
2446	QCX35167.1	0
2447	QCX19628.1	0
2448	QCQ81108.1	0
2449	QCO95422.1	0
2450	QCI31477.1	0
2451	QCC20720.1	0
2452	QCB65093.1	0
2453	QBR98161.1	0
2454	QBP43285.1	0
2455	QBO24662.1	0
2456	QBM11754.1	0
2457	AVI15002.1	0
2458	AVI15034.1	0
2459	QAT98911.1	0
2460	QAA92378.1	0
2461	AZS27726.1	0
2462	ASV45154.1	0
2463	AZP23943.1	0
2464	AZL47199.1	0
2465	AZL47231.1	0
2466	AZA07519.1	0
2467	AZA07852.1	0
2468	AYR18402.1	0
2469	AYR18434.1	0
2470	AYR18466.1	0
2471	AYR18498.1	0
2472	AYR18530.1	0
2473	AYR18562.1	0
2474	AYR18594.1	0
2475	AYR18626.1	0
2476	AYR18667.1	0
2477	AYS76108.1	0
2478	AYL64496.1	0
2479	AYF53096.1	0
2480	ASV64290.1	0
2481	ASV64322.1	0
2482	ASV64354.1	0
2483	ASV64386.1	0
2484	ASV64418.1	0
2485	AYC44186.1	0
2486	AYA44718.1	0
2487	AXX83292.1	0
2488	AXX83324.1	0
2489	AXX83356.1	0
2490	AXY04085.1	0
2491	AXR85433.1	0
2492	AXP98439.1	0
2493	AXP20284.1	0
2494	AXG21650.1	0
2495	AWW13522.1	0
2496	AWV96573.1	0
2497	AWV67112.1	0
2498	AWR92745.1	0
2499	AWM11471.1	0
2500	AWJ64262.1	0
2501	BBC54846.1	0
2502	AWG96873.1	0
2503	AVY53334.1	0
2504	AVZ61118.1	0
2505	BBA66308.1	0
2506	BBA66340.1	0
2507	AVV62543.1	0
2508	AVU05356.1	0
2509	AVU05388.1	0
2510	AVU05420.1	0
2511	AVU05452.1	0
2512	AVU05484.1	0
2513	AVR48517.1	0
2514	AVP25407.1	0
2515	AVN89303.1	0
2516	AVN89335.1	0
2517	AVN89367.1	0
2518	AVN89399.1	0
2519	AVN89431.1	0
2520	AVM41569.1	0
2521	AVM80461.1	0
2522	AVM80493.1	0
2523	AVM80540.1	0
2524	AVM80572.1	0
2525	AVM80604.1	0
2526	AVM80636.1	0
2527	AVM80668.1	0
2528	AVM80700.1	0
2529	AVM80732.1	0
2530	AVM80764.1	0
2531	AVI69444.1	0
2532	AVI69524.1	0
2533	SNU46344.1	0
2534	AUV64575.1	0
2535	AUM60015.1	0
2536	AQZ41303.1	0
2537	ASU62515.1	0
2538	AUG98122.1	0
2539	ASU45820.1	0
2540	ASU45852.1	0
2541	AUF40273.1	0
2542	ATV90803.1	0
2543	ASU89942.1	0
2544	ASU89974.1	0
2545	ASU90006.1	0
2546	ASU90038.1	0
2547	ASU90070.1	0
2548	ASU90102.1	0
2549	ASU90134.1	0
2550	ASU90166.1	0
2551	ASU90198.1	0
2552	ASU90230.1	0
2553	ASU90262.1	0
2554	ASU90294.1	0
2555	ASU90326.1	0
2556	ASU90358.1	0
2557	ASU90390.1	0
2558	ASU90422.1	0
2559	ASU90454.1	0
2560	ASU90486.1	0
2561	ASU90518.1	0
2562	ASU90550.1	0
2563	ASU90582.1	0
2564	ASU90614.1	0
2565	ASU90646.1	0
2566	ASU90678.1	0
2567	ASU90710.1	0
2568	ASU90742.1	0
2569	ASU90774.1	0
2570	ASU90806.1	0
2571	ASU90838.1	0
2572	ASU90870.1	0
2573	ASU90902.1	0
2574	ASU90934.1	0
2575	ASU90966.1	0
2576	ASU90998.1	0
2577	ASU91030.1	0
2578	ASU91062.1	0
2579	ASU91094.1	0
2580	ASU91126.1	0
2581	ASU91158.1	0
2582	ASU91190.1	0
2583	ASU91222.1	0
2584	ASU91254.1	0
2585	ASU91286.1	0
2586	ASU91318.1	0
2587	ATO98123.1	0
2588	ATO98155.1	0
2589	ATO98187.1	0
2590	ATO98219.1	0
2591	ATN37889.1	0
2592	ATJ01094.1	0
2593	ATI09441.1	0
2594	ATE90983.1	0
2595	ASY04643.1	0
2596	AST13235.1	0
2597	BBA21170.1	0
2598	ASR18941.1	0
2599	SNQ27907.1	0
2600	SNQ27939.1	0
2601	SNQ27973.1	0
2602	SNQ28012.1	0
2603	SNQ28049.1	0
2604	SNQ28082.1	0
2605	SNT95673.1	0
2606	ASO66808.1	0
2607	ASM61974.1	0
2608	BAZ95608.1	0
2609	BAY00730.1	0
2610	ASB15757.1	0
2611	ARX11395.1	0
2612	ART85708.1	0
2613	ARS22428.1	0
2614	ARS22460.1	0
2615	ARS23160.1	0
2616	ARM65495.1	0
2617	ARJ35784.1	0
2618	ARI44805.1	0
2619	ARB66131.1	0
2620	ARB66163.1	0
2621	ARB66195.1	0
2622	ARC95221.1	0
2623	ARC95253.1	0
2624	ARD06001.1	0
2625	AQY61323.1	0
2626	AQY55817.1	0
2627	AQY55849.1	0
2628	AQY55881.1	0
2629	AQY03970.1	0
2630	AQT26502.1	0
2631	AQS99154.1	0
2632	AQD20699.1	0
2633	AQD20731.1	0
2634	AQK38167.1	0
2635	APZ73661.1	0
2636	APZ73693.1	0
2637	APZ73725.1	0
2638	APZ73757.1	0
2639	APZ73789.1	0
2640	APZ73832.1	0
2641	APY26722.1	0
2642	APY26754.1	0
2643	APY26786.1	0
2644	APY26818.1	0
2645	APY26850.1	0
2646	APY26882.1	0
2647	APY23492.1	0
2648	APY23524.1	0
2649	APY23556.1	0
2650	APY23588.1	0
2651	APY23620.1	0
2652	APX44052.1	0
2653	APW85771.1	0
2654	APX42108.1	0
2655	APX42140.1	0
2656	APV46122.1	0
2657	APV46154.1	0
2658	APV46186.1	0
2659	APU51863.1	0
2660	AOC59721.1	0
2661	ANI69844.1	0
2662	ANI69876.1	0
2663	ANI69908.1	0
2664	API80973.1	0
2665	APD51477.1	0
2666	APD51509.1	0
2667	ALL26398.1	0
2668	AOM53012.1	0
2669	AOI28281.1	0
2670	AOC38020.1	0
2671	AKP80616.1	0
2672	ANO81453.1	0
2673	ANI85740.1	0
2674	ANI85772.1	0
2675	ANI85804.1	0
2676	ANI85836.1	0
2677	ANJ04720.1	0
2678	AKG92644.1	0
2679	ANA67924.1	0
2680	ANA96029.1	0
2681	AMW88202.1	0
2682	AMN91625.1	0
2683	AML40791.1	0
2684	AML40823.1	0
2685	AML40855.1	0
2686	AML40887.1	0
2687	AMK51940.1	0
2688	AMD40267.1	0
2689	AMD11151.1	0
2690	AMD11183.1	0
2691	AMD11215.1	0
2692	AMB66488.1	0
2693	ALZ48523.1	0
2694	ALM31946.1	0
2695	AKJ21729.1	0
2696	AKJ21761.1	0
2697	AKJ21793.1	0
2698	AKJ21825.1	0
2699	AKJ21857.1	0
2700	AKJ21889.1	0
2701	AKJ21921.1	0
2702	AKJ21953.1	0
2703	AKJ21985.1	0
2704	AKJ22017.1	0
2705	AKJ22049.1	0
2706	AKJ22081.1	0
2707	AKJ22113.1	0
2708	AKJ22145.1	0
2709	AKJ22195.1	0
2710	AIA62204.1	0
2711	AIA62236.1	0
2712	AIA62273.1	0
2713	AIA62305.1	0
2714	AIA62337.1	0
2715	ALT66875.1	0
2716	ALA49350.1	0
2717	ALA49382.1	0
2718	ALA49414.1	0
2719	ALA49446.1	0
2720	ALA49478.1	0
2721	ALA49510.1	0
2722	ALA49542.1	0
2723	ALA49574.1	0
2724	ALA49606.1	0
2725	ALA49638.1	0
2726	ALA49670.1	0
2727	ALA49702.1	0
2728	ALA49734.1	0
2729	ALA49766.1	0
2730	ALA49798.1	0
2731	ALA49830.1	0
2732	ALA49862.1	0
2733	ALA49894.1	0
2734	ALA49926.1	0
2735	ALA49958.1	0
2736	ALA49990.1	0
2737	ALA50022.1	0
2738	ALA50054.1	0
2739	ALA50086.1	0
2740	ALA50118.1	0
2741	ALA50150.1	0
2742	ALA50182.1	0
2743	ALA50214.1	0
2744	ALA50246.1	0
2745	ALR84912.1	0
2746	ALQ43518.1	0
2747	BAT33130.1	0
2748	BAT33162.1	0
2749	BAT33194.1	0
2750	BAT33226.1	0
2751	BAT33258.1	0
2752	BAT33290.1	0
2753	BAT33322.1	0
2754	ALM09371.1	0
2755	ALL27305.1	0
2756	AKN20490.1	0
2757	ALC78738.1	0
2758	AKZ66472.1	0
2759	AKV60428.1	0
2760	AKV63211.1	0
2761	AKS50221.1	0
2762	AKE53206.1	0
2763	AKS25252.1	0
2764	AKO63240.1	0
2765	AKH45334.1	0
2766	AKE47379.1	0
2767	AKC34137.1	0
2768	AKA97943.1	0
2769	AIG54294.1	0
2770	AJT47856.1	0
2771	AJT47888.1	0
2772	AJT47920.1	0
2773	AJT47952.1	0
2774	AJP67403.1	0
2775	AJP67435.1	0
2776	AJP16717.1	0
2777	AJO26974.1	0
2778	AJO27006.1	0
2779	AJG44057.1	0
2780	AJG44089.1	0
2781	AJG44121.1	0
2782	AJA91208.1	0
2783	AIY51830.1	0
2784	AIL94215.1	0
2785	AIN52104.1	0
2786	AIN52136.1	0
2787	AIJ01335.1	0
2788	AIH06859.1	0
2789	AIF73529.1	0
2790	AID56673.1	0
2791	AID56705.1	0
2792	AID56737.1	0
2793	AID56769.1	0
2794	AID56801.1	0
2795	AID56833.1	0
2796	AID56865.1	0
2797	AID56897.1	0
2798	AID56929.1	0
2799	AID56961.1	0
2800	AID56993.1	0
2801	AID57025.1	0
2802	AID57057.1	0
2803	AID57089.1	0
2804	AHG97564.1	0
2805	AIA60990.1	0
2806	AHZ94889.1	0
2807	AHY21469.1	0
2808	AHY22546.1	0
2809	AHY04235.1	0
2810	AHX25899.1	0
2811	AHX25931.1	0
2812	AHX25963.1	0
2813	AHX25995.1	0
2814	AHX26027.1	0
2815	AHX26059.1	0
2816	AHX26091.1	0
2817	AHX26123.1	0
2818	AHX26155.1	0
2819	AHX00716.1	0
2820	AHN64774.1	0
2821	AHN54763.1	0
2822	AHN16231.1	0
2823	AHL18092.1	0
2824	AGZ84530.1	0
2825	AHB73992.1	0
2826	AHB78805.1	0
2827	AHB63499.1	0
2828	AHA38126.1	0
2829	AHA38159.1	0
2830	AGZ20167.1	0
2831	AGZ48835.1	0
2832	AGY31027.1	0
2833	AGX27814.1	0
2834	AGT20805.1	0
2835	AGT20837.1	0
2836	AGT20869.1	0
2837	AGT20901.1	0
2838	AGT20933.1	0
2839	AGT20965.1	0
2840	AGT20997.1	0
2841	AGT21029.1	0
2842	AGT21061.1	0
2843	AGT21093.1	0
2844	AGT21125.1	0
2845	AGT21157.1	0
2846	AGT21189.1	0
2847	AGT21221.1	0
2848	AGT21253.1	0
2849	AGT21285.1	0
2850	AGT21317.1	0
2851	AGT17723.1	0
2852	AGT17755.1	0
2853	AGC74177.1	0
2854	AGG55738.1	0
2855	AGC01541.1	0
2856	AFY11710.1	0
2857	AFX81107.1	0
2858	AFW97360.1	0
2859	AFU92080.1	0
2860	AFU92112.1	0
2861	AFU35752.1	0
2862	AFR58684.1	0
2863	AFR58716.1	0
2864	AFR58748.1	0
2865	AFQ94241.1	0
2866	AFQ31006.1	0
2867	AFO11511.1	0
2868	AFK10258.1	0
2869	AFE85967.1	0
2870	AFI49434.1	0
2871	AFG19736.1	0
2872	AFE48810.1	0
2873	AFD56972.1	0
2874	AFD29204.1	0
2875	AFD29236.1	0
2876	AFB74181.1	0
2877	AEP84735.1	0
2878	AEO79893.1	0
2879	ADV71745.1	0
2880	ADV71777.1	0
2881	ADV71809.1	0
2882	AEK31974.1	0
2883	AEJ80236.2	0
2884	ADA83486.1	0
2885	ADA83518.1	0
2886	ADA83550.1	0
2887	AEB00710.1	0
2888	AEA10409.1	0
2889	AEA10441.1	0
2890	AEA10473.1	0
2891	AEA10505.1	0
2892	AEA10537.1	0
2893	AEA10569.1	0
2894	AEA10601.1	0
2895	AEA10633.1	0
2896	AEA10665.1	0
2897	AEA10697.1	0
2898	AEA10729.1	0
2899	AEA10761.1	0
2900	AEA10793.1	0
2901	AEA10825.1	0
2902	AEA10857.1	0
2903	AEA10889.1	0
2904	AEA10921.1	0
2905	AEA10953.1	0
2906	AEA10985.1	0
2907	AEA11017.1	0
2908	ADY39742.1	0
2909	ADP06477.1	0
2910	ADP06509.1	0
2911	ADO39837.1	0
2912	ADM33568.1	0
2913	ADL71446.1	0
2914	ADL71478.1	0
2915	ADI80515.1	0
2916	ADI54952.1	0
2917	ADE34742.1	0
2918	ADE34774.1	0
2919	ADE34806.1	0
2920	BAJ04697.1	0
2921	ADC35512.1	0
2922	ACU31042.1	0
2923	ACZ71778.1	0
2924	ACZ71810.1	0
2925	ACZ71842.1	0
2926	ACZ71874.1	0
2927	ACZ71906.1	0
2928	ACZ71938.1	0
2929	ACZ71970.1	0
2930	ACZ72002.1	0
2931	ACZ72034.1	0
2932	ACZ72066.1	0
2933	ACZ72098.1	0
2934	ACZ72130.1	0
2935	ACZ72162.1	0
2936	ACZ72194.1	0
2937	ACZ72226.1	0
2938	ACZ72258.1	0
2939	ACZ72290.1	0
2940	ACV87242.1	0
2941	ACV87274.1	0
2942	ACJ12839.1	0
2943	ACT10881.1	0
2944	ACT10913.1	0
2945	ACT10945.1	0
2946	ACT10977.1	0
2947	ACT11009.1	0
2948	ACS44221.1	0
2949	ACO72898.1	0
2950	ACN89705.1	0
2951	ACN89737.1	0
2952	ACN89769.1	0
2953	ACB69858.1	0
2954	ACB69890.1	0
2955	ACB59367.1	0
2956	ACJ66961.1	0
2957	ACJ66993.1	0
2958	ACJ12039.1	0
2959	ACF74906.1	0
2960	ABW81431.1	0
2961	ACA52157.1	0
2962	ABP87992.1	0
2963	ABQ57234.1	0
2964	BAF75632.1	0
2965	ABP38256.1	0
2966	ABP38288.1	0
2967	ABP38320.1	0
2968	ABN10845.1	0
2969	ABN10877.1	0
2970	ABN10909.1	0
2971	ABN10941.1	0
2972	ABI14450.1	0
2973	ABG89302.1	0
2974	ABG89335.1	0
2975	ABD75317.1	0
2976	ABC70718.1	0
2977	ABD75521.1	0
2978	ABD75553.1	0
2979	ABD75585.1	0
2980	ABD75617.1	0
2981	AAY60779.1	0
2982	ABF65841.1	0
2983	ABC72419.1	0
2984	AAY88865.2	0
2985	AAZ41349.1	0
2986	ABA02279.1	0
2987	AAU04668.1	0
2988	AAV91642.1	0
2989	AAY24428.1	0
2990	AAW33784.1	0
2991	AAT84352.1	0
2992	AAT70776.1	0
2993	AAS58177.1	0
2994	AAR91590.1	0
2995	AAR87526.1	0
2996	AAR87558.1	0
2997	AAR87590.1	0
2998	AAR86787.1	0
2999	AAP94740.1	0
3000	AAR14806.1	0
3001	AAP50484.1	0
3002	BAC81365.1	0
3003	BAC81397.1	0
3004	AAQ01607.1	0
3005	AAP92682.1	0
3006	AAP33708.1	0
3007	AAP30032.1	0
3008	AAL57306.1	0
3009	AAK83363.1	0
3010	AAF69346.1	0
3011	AAA42912.1	0
3012	YP_009944293.1	0
3013	YP_009825056.1	0
3014	YP_009725309.1	0
3015	YP_009047220.1	0
3016	YP_459938.1	0
3017	NP_828867.1	0
3018	YP_010229074.1	0
3019	YP_009944323.1	0
3020	YP_009944355.1	0
3021	YP_009944257.1	0
3022	YP_009924379.1	0
3023	YP_009924345.1	0
3024	YP_009915693.1	0
3025	YP_009824990.1	0
3026	YP_009825029.1	0
3027	YP_009755899.1	0
3028	YP_009555244.1	0
3029	YP_009513014.1	0
3030	YP_009361859.1	0
3031	YP_009256198.1	0
3032	YP_009199793.1	0
3033	YP_009072445.1	0
3034	YP_008439223.1	0
3035	YP_005352845.1	0
3036	YP_005352877.1	0
3037	YP_003029846.1	0
3038	YP_001941170.1	0
3039	YP_001876447.1	0
3040	YP_001039953.1	0
3041	YP_209235.1	0
3042	NP_839963.1	0
3043	NP_742140.1	0
3044	NP_598309.2	0
3045	NP_040834.1	0
3046	UVT36852.1	0
3047	UBS90451.1	0
3048	UBS90483.1	0
3049	UBS90515.1	0
3050	UFX18547.1	0
3051	QWQ31045.1	0
3052	UVN12848.1	0
3053	UVJ47431.1	0
3054	UVJ47463.1	0
3055	UVF39813.1	0
3056	UUX91032.1	0
3057	UUX91064.1	0
3058	UUT43481.1	0
3059	UUT43513.1	0
3060	UUT43988.1	0
3061	QBF80923.1	0
3062	UTM74720.1	0
3063	UTM74752.1	0
3064	UTM74784.1	0
3065	UTM74816.1	0
3066	UTM74848.1	0
3067	UTM74880.1	0
3068	UTM74912.1	0
3069	UTK63108.1	0
3070	UTK63176.1	0
3071	UTH87020.1	0
3072	UTH87096.1	0
3073	USU85623.1	0
3074	USL83019.1	0
3075	BDM75024.1	0
3076	URY50796.1	0
3077	URN97259.1	0
3078	UEI96328.1	0
3079	URD31216.1	0
3080	URD31262.1	0
3081	URD31300.1	0
3082	URD31332.1	0
3083	URD31364.1	0
3084	BDI54764.1	0
3085	UQK84924.1	0
3086	UNQ77312.1	0
3087	UQE68548.1	0
3088	UQE68707.1	0
3089	UQE68750.1	0
3090	UQE68887.1	0
3091	UPK83278.1	0
3092	UPA71937.1	0
3093	UOY17252.1	0
3094	UOT08790.1	0
3095	UOF83194.1	0
3096	UOF83226.1	0
3097	UOF83258.1	0
3098	UOF83290.1	0
3099	UOF83322.1	0
3100	UOF83354.1	0
3101	UOF83386.1	0
3102	UOF83418.1	0
3103	UOF83450.1	0
3104	UOF83482.1	0
3105	UOF83514.1	0
3106	UOF83546.1	0
3107	UOF83578.1	0
3108	UOA02811.1	0
3109	UNY50853.1	0
3110	UNY50897.1	0
3111	UNY50929.1	0
3112	UNY50961.1	0
3113	UNY51005.1	0
3114	UNY51037.1	0
3115	UNY51092.1	0
3116	UNY51146.1	0
3117	UNY51249.1	0
3118	UNY51281.1	0
3119	UNY51313.1	0
3120	UNY51345.1	0
3121	UNY51377.1	0
3122	UNY51409.1	0
3123	UNY51441.1	0
3124	UNY51484.1	0
3125	UNY51516.1	0
3126	UNY51548.1	0
3127	UNY51592.1	0
3128	UNY51624.1	0
3129	UNY51656.1	0
3130	UNO37967.1	0
3131	UNE74478.1	0
3132	UML14271.1	0
3133	ULF47978.1	0
3134	ULE36161.1	0
3135	ULE36193.1	0
3136	ULE36225.1	0
3137	ULE36293.1	0
3138	ULE36337.1	0
3139	ULE36416.1	0
3140	ULE36471.1	0
3141	ULE36503.1	0
3142	ULE36546.1	0
3143	ULE36589.1	0
3144	ULE36621.1	0
3145	ULE36653.1	0
3146	ULE36697.1	0
3147	ULE36741.1	0
3148	ULE36773.1	0
3149	ULE36805.1	0
3150	ULE36837.1	0
3151	ULE36869.1	0
3152	ULE36924.1	0
3153	ULE36967.1	0
3154	ULE37022.1	0
3155	ULE37066.1	0
3156	ULE37110.1	0
3157	ULE37177.1	0
3158	ULE37209.1	0
3159	ULE37276.1	0
3160	ULE37344.1	0
3161	ULE37387.1	0
3162	ULE37454.1	0
3163	ULE37534.1	0
3164	ULE37661.1	0
3165	BDF92778.1	0
3166	UKR46358.1	0
3167	UKR46390.1	0
3168	UKR46422.1	0
3169	UKR46454.1	0
3170	UKR46486.1	0
3171	UKR46518.1	0
3172	UKO09256.1	0
3173	UKO09309.1	0
3174	UJZ92253.1	0
3175	UJY53824.1	0
3176	QVT76604.1	0
3177	UIB20878.1	0
3178	UDM84937.1	0
3179	UIH00117.1	0
3180	UIH00173.1	0
3181	QKG30348.1	0
3182	QLI34445.1	0
3183	QLI34477.1	0
3184	QLI34509.1	0
3185	QNT17988.1	0
3186	QNT18020.1	0
3187	QNT18052.1	0
3188	QNT18084.1	0
3189	QNT18116.1	0
3190	UHA57788.1	0
3191	UHD88702.1	0
3192	QVX37030.1	0
3193	UGL70223.1	0
3194	UFP05046.1	0
3195	UFP05078.1	0
3196	QYL35013.1	0
3197	QYL35045.1	0
3198	QPI18719.1	0
3199	UDE22608.1	0
3200	UDB59289.1	0
3201	UBF40537.1	0
3202	UBB42446.1	0
3203	UBB42478.1	0
3204	QZX47260.1	0
3205	QZX47292.1	0
3206	QZX47324.1	0
3207	QZX47356.1	0
3208	QZX47388.1	0
3209	QZX47420.1	0
3210	QZX47452.1	0
3211	QZX47484.1	0
3212	QZX47516.1	0
3213	QZX47548.1	0
3214	UAW09559.1	0
3215	UAB59960.1	0
3216	UAY13224.1	0
3217	UAY13256.1	0
3218	UAL80455.1	0
3219	QZZ70139.1	0
3220	QZR93653.1	0
3221	QZR93685.1	0
3222	QZL65756.1	0
3223	QZL65788.1	0
3224	QWU05517.1	0
3225	QZI95199.1	0
3226	QZI95447.1	0
3227	QYC92808.1	0
3228	QXT50813.1	0
3229	QXG22347.1	0
3230	BCX31647.1	0
3231	QWT51691.1	0
3232	QWS82176.1	0
3233	QWN56222.1	0
3234	QWN56254.1	0
3235	QWN56286.1	0
3236	QWN56318.1	0
3237	QWN56350.1	0
3238	QWN56382.1	0
3239	QWN56414.1	0
3240	QVW10118.1	0
3241	QWC71257.1	0
3242	QWC71289.1	0
3243	QWC71321.1	0
3244	QWC71353.1	0
3245	QVN46560.1	0
3246	BCM88153.1	0
3247	QUS65398.1	0
3248	QTJ30139.1	0
3249	QTK30574.1	0
3250	QTC27919.1	0
3251	QSQ01655.1	0
3252	QSL97056.1	0
3253	QSJ02950.1	0
3254	QSE37617.1	0
3255	QRV65553.1	0
3256	QRV65597.1	0
3257	QRV65629.1	0
3258	QRV65685.1	0
3259	QRV65740.1	0
3260	QRV65772.1	0
3261	QRV65804.1	0
3262	QRV65896.1	0
3263	QRV65928.1	0
3264	QRV65960.1	0
3265	QRV65992.1	0
3266	QRV66024.1	0
3267	QRV66056.1	0
3268	QRV66088.1	0
3269	QRV66120.1	0
3270	QRN75117.1	0
3271	QRN68049.1	0
3272	QRN68081.1	0
3273	QRR19278.1	0
3274	QRG28814.1	0
3275	QRF79976.1	0
3276	QRF77436.1	0
3277	QRF77468.1	0
3278	QRF77500.1	0
3279	QRF77532.1	0
3280	QRF77564.1	0
3281	QRF77596.1	0
3282	QRF77628.1	0
3283	QRF77660.1	0
3284	QRF77692.1	0
3285	QRF77724.1	0
3286	QRF77756.1	0
3287	QRF77788.1	0
3288	QRF77820.1	0
3289	QRF77852.1	0
3290	QRF77884.1	0
3291	QRF77916.1	0
3292	QRF77948.1	0
3293	QRF77980.1	0
3294	QRF78012.1	0
3295	QJX19886.1	0
3296	QJX19918.1	0
3297	QQS74741.1	0
3298	QQM17536.1	0
3299	QQL06480.1	0
3300	QQK84862.1	0
3301	QHB14960.1	0
3302	QHB14992.1	0
3303	QHB15024.1	0
3304	QJD55575.1	0
3305	QBF80897.1	0
3306	QQD79821.1	0
3307	QOF07596.1	0
3308	QOF07651.1	0
3309	QGW51407.1	0
3310	QGW51439.1	0
3311	QGW51471.1	0
3312	QGW51503.1	0
3313	QGW51535.1	0
3314	QGW51567.1	0
3315	QGW51599.1	0
3316	QGW51631.1	0
3317	QGW51663.1	0
3318	QGW51695.1	0
3319	QGW51727.1	0
3320	QGW51759.1	0
3321	QGW51791.1	0
3322	QGW51823.1	0
3323	QGW51855.1	0
3324	QPN00068.1	0
3325	QPD95914.1	0
3326	BCG66630.1	0
3327	QMT97911.1	0
3328	QMT97943.1	0
3329	QOV05171.1	0
3330	QOU08522.1	0
3331	QOU08554.1	0
3332	QOU08586.1	0
3333	QOU08618.1	0
3334	QOS02283.1	0
3335	QOE77271.1	0
3336	QOC68602.1	0
3337	QLC48428.1	0
3338	QLC48460.1	0
3339	QLC48492.1	0
3340	QNT22077.1	0
3341	QNN30806.1	0
3342	QNL24143.1	0
3343	APX55528.1	0
3344	QNJ45111.1	0
3345	QNJ45143.1	0
3346	QNJ45175.1	0
3347	QNJ45207.1	0
3348	QNJ45239.1	0
3349	QND76041.1	0
3350	CAC9433215.1	0
3351	QMU85400.1	0
3352	QMS54766.1	0
3353	QIQ19608.1	0
3354	QIQ19640.1	0
3355	QLI33813.1	0
3356	QIV13100.1	0
3357	CAD0240773.1	0
3358	QDG02709.1	0
3359	QKX95791.1	0
3360	QKV43718.1	0
3361	QKV43750.1	0
3362	QKV43782.1	0
3363	QKV43814.1	0
3364	QKV43846.1	0
3365	QKV27930.1	0
3366	QKV27962.1	0
3367	QKN90354.1	0
3368	ANK58280.1	0
3369	QIG55947.1	0
3370	QJS39686.1	0
3371	QJS39718.1	0
3372	QJU11805.1	0
3373	QJS39521.1	0
3374	QJS39553.1	0
3375	QJS39585.1	0
3376	QJS39617.1	0
3377	QJF53982.1	0
3378	QJE50595.1	0
3379	QJF11995.1	0
3380	QIZ15005.1	0
3381	QIA48613.1	0
3382	QIA48645.1	0
3383	QII89024.1	0
3384	QII89056.1	0
3385	QBQ34494.1	0
3386	QID98974.1	0
3387	AWH65900.1	0
3388	AWH65932.1	0
3389	QHQ97040.1	0
3390	BBM60937.1	0
3391	BBM60969.1	0
3392	BBM61001.1	0
3393	BBM61033.1	0
3394	BBM61065.1	0
3395	BBM61097.1	0
3396	BBM61129.1	0
3397	BBM61161.1	0
3398	BBM61193.1	0
3399	BBM61225.1	0
3400	BBM61257.1	0
3401	BBM61289.1	0
3402	BBM61321.1	0
3403	BBM61353.1	0
3404	BBM61385.1	0
3405	BBM61417.1	0
3406	BBM61449.1	0
3407	BBM61481.1	0
3408	BBM61513.1	0
3409	BBM61545.1	0
3410	BBM61577.1	0
3411	QHB92364.1	0
3412	QGQ60225.1	0
3413	QGQ60257.1	0
3414	QGQ60289.1	0
3415	QGQ60321.1	0
3416	QHA24676.1	0
3417	QHA24708.1	0
3418	QGZ00527.1	0
3419	QGX41959.1	0
3420	QGR15743.1	0
3421	QGM12403.1	0
3422	QGM12435.1	0
3423	QGA70706.1	0
3424	QFG01688.1	0
3425	QEY10625.1	0
3426	QEY10657.1	0
3427	QCQ19816.1	0
3428	QCQ19848.1	0
3429	QCQ19880.1	0
3430	QCQ19912.1	0
3431	QCQ19944.1	0
3432	QCQ19976.1	0
3433	QCQ20008.1	0
3434	QCQ20040.1	0
3435	QCQ20072.1	0
3436	BBJ36010.1	0
3437	QEH62674.1	0
3438	QED40662.1	0
3439	QDY92484.1	0
3440	QDQ69117.1	0
3441	QDQ69149.1	0
3442	QDQ69181.1	0
3443	QDP14512.1	0
3444	QDM36985.1	0
3445	QDI73613.1	0
3446	QDF43810.1	0
3447	QDF43842.1	0
3448	QDA76237.1	0
3449	QDA76269.1	0
3450	QDA76301.1	0
3451	QDA76333.1	0
3452	QCX35168.1	0
3453	QCX19629.1	0
3454	QCO95391.1	0
3455	QCO95423.1	0
3456	QCI31478.1	0
3457	QCC20721.1	0
3458	QCB65094.1	0
3459	QBP43254.1	0
3460	QBP43286.1	0
3461	QBO24663.1	0
3462	QBM11755.1	0
3463	AVI15003.1	0
3464	AVI15035.1	0
3465	QAT98912.1	0
3466	QAA92379.1	0
3467	AZS27727.1	0
3468	APO40578.1	0
3469	AZP23944.1	0
3470	AZL47200.1	0
3471	AZL47232.1	0
3472	AZA07520.1	0
3473	AZA07853.1	0
3474	AYR18403.1	0
3475	AYR18435.1	0
3476	AYR18467.1	0
3477	AYR18499.1	0
3478	AYR18531.1	0
3479	AYR18563.1	0
3480	AYR18595.1	0
3481	AYR18627.1	0
3482	AYR18668.1	0
3483	AYS76109.1	0
3484	AYG86346.1	0
3485	AYF53097.1	0
3486	ASV64291.1	0
3487	ASV64323.1	0
3488	ASV64355.1	0
3489	ASV64387.1	0
3490	ASV64419.1	0
3491	AYC44187.1	0
3492	AYA44719.1	0
3493	AXX83293.1	0
3494	AXX83325.1	0
3495	AXX83357.1	0
3496	AXY04086.1	0
3497	AXR85434.1	0
3498	AXP98440.1	0
3499	AXP20285.1	0
3500	AXG21651.1	0
3501	AWW13523.1	0
3502	AWV96574.1	0
3503	AWV67113.1	0
3504	AWR92746.1	0
3505	AWM11472.1	0
3506	AWJ64263.1	0
3507	BBC54847.1	0
3508	AWG96874.1	0
3509	AVY53335.1	0
3510	AVZ61119.1	0
3511	BBA66309.1	0
3512	BBA66341.1	0
3513	AVV62544.1	0
3514	AVU05357.1	0
3515	AVU05389.1	0
3516	AVU05421.1	0
3517	AVU05453.1	0
3518	AVU05485.1	0
3519	AVR48518.1	0
3520	AVP25408.1	0
3521	AVN89304.1	0
3522	AVN89336.1	0
3523	AVN89368.1	0
3524	AVN89400.1	0
3525	AVN89432.1	0
3526	AVM41570.1	0
3527	AVM80462.1	0
3528	AVM80494.1	0
3529	AVM80541.1	0
3530	AVM80573.1	0
3531	AVM80605.1	0
3532	AVM80637.1	0
3533	AVM80669.1	0
3534	AVM80701.1	0
3535	AVM80733.1	0
3536	AVM80765.1	0
3537	AVI69445.1	0
3538	AVI69525.1	0
3539	SNU46345.1	0
3540	AUV64576.1	0
3541	AUM60016.1	0
3542	AQZ41304.1	0
3543	ASU62516.1	0
3544	AUG98123.1	0
3545	ASU45821.1	0
3546	ASU45853.1	0
3547	AUF40274.1	0
3548	ATV90804.1	0
3549	ASU89943.1	0
3550	ASU89975.1	0
3551	ASU90007.1	0
3552	ASU90039.1	0
3553	ASU90071.1	0
3554	ASU90103.1	0
3555	ASU90135.1	0
3556	ASU90167.1	0
3557	ASU90199.1	0
3558	ASU90231.1	0
3559	ASU90263.1	0
3560	ASU90295.1	0
3561	ASU90327.1	0
3562	ASU90359.1	0
3563	ASU90391.1	0
3564	ASU90423.1	0
3565	ASU90455.1	0
3566	ASU90487.1	0
3567	ASU90519.1	0
3568	ASU90551.1	0
3569	ASU90583.1	0
3570	ASU90615.1	0
3571	ASU90647.1	0
3572	ASU90679.1	0
3573	ASU90711.1	0
3574	ASU90743.1	0
3575	ASU90775.1	0
3576	ASU90807.1	0
3577	ASU90839.1	0
3578	ASU90871.1	0
3579	ASU90903.1	0
3580	ASU90935.1	0
3581	ASU90967.1	0
3582	ASU90999.1	0
3583	ASU91031.1	0
3584	ASU91063.1	0
3585	ASU91095.1	0
3586	ASU91127.1	0
3587	ASU91159.1	0
3588	ASU91191.1	0
3589	ASU91223.1	0
3590	ASU91255.1	0
3591	ASU91287.1	0
3592	ASU91319.1	0
3593	ATO98124.1	0
3594	ATO98156.1	0
3595	ATO98188.1	0
3596	ATO98220.1	0
3597	ATN37890.1	0
3598	ATJ01095.1	0
3599	ATI09442.1	0
3600	ATE90984.1	0
3601	ASY04644.1	0
3602	AST13236.1	0
3603	BBA21171.1	0
3604	ASR18942.1	0
3605	SNQ27908.1	0
3606	SNQ27940.1	0
3607	SNQ27974.1	0
3608	SNQ28013.1	0
3609	SNQ28050.1	0
3610	SNQ28083.1	0
3611	SNT95674.1	0
3612	ASO66809.1	0
3613	ASM61975.1	0
3614	BAZ95609.1	0
3615	BAY00731.1	0
3616	ASB15758.1	0
3617	ARX11396.1	0
3618	ART85709.1	0
3619	ARS22429.1	0
3620	ARS22461.1	0
3621	ARS23161.1	0
3622	ARM65496.1	0
3623	ARJ35785.1	0
3624	ARI44806.1	0
3625	ARB66132.1	0
3626	ARB66164.1	0
3627	ARB66196.1	0
3628	ARC95222.1	0
3629	ARC95254.1	0
3630	ARD06002.1	0
3631	AQY61324.1	0
3632	AQY55818.1	0
3633	AQY55850.1	0
3634	AQY55882.1	0
3635	AQY03971.1	0
3636	AQT26503.1	0
3637	AQS99155.1	0
3638	AQD20700.1	0
3639	AQD20732.1	0
3640	AQK38168.1	0
3641	APZ73662.1	0
3642	APZ73694.1	0
3643	APZ73726.1	0
3644	APZ73758.1	0
3645	APZ73790.1	0
3646	APZ73833.1	0
3647	APY26723.1	0
3648	APY26755.1	0
3649	APY26787.1	0
3650	APY26819.1	0
3651	APY26851.1	0
3652	APY26883.1	0
3653	APY23493.1	0
3654	APY23525.1	0
3655	APY23557.1	0
3656	APY23589.1	0
3657	APY23621.1	0
3658	APX44053.1	0
3659	APW85772.1	0
3660	APX42109.1	0
3661	APX42141.1	0
3662	APV46123.1	0
3663	APV46155.1	0
3664	APV46187.1	0
3665	APU51864.1	0
3666	AOC59722.1	0
3667	ANI69845.1	0
3668	ANI69877.1	0
3669	ANI69909.1	0
3670	API80974.1	0
3671	APD51478.1	0
3672	APD51510.1	0
3673	ALL26399.1	0
3674	AOM53013.1	0
3675	AOI28282.1	0
3676	AOC38021.1	0
3677	AKP80617.1	0
3678	ANO81454.1	0
3679	ANI85741.1	0
3680	ANI85773.1	0
3681	ANI85805.1	0
3682	ANI85837.1	0
3683	ANJ04721.1	0
3684	AKG92645.1	0
3685	ANA78442.1	0
3686	ANA96030.1	0
3687	AMR59400.1	0
3688	AMN91626.1	0
3689	AML40792.1	0
3690	AML40824.1	0
3691	AML40856.1	0
3692	AML40888.1	0
3693	AMK51941.1	0
3694	AMD40268.1	0
3695	AMD11152.1	0
3696	AMD11184.1	0
3697	AMD11216.1	0
3698	AMB66489.1	0
3699	ALZ48524.1	0
3700	ALM31947.1	0
3701	AKJ21730.1	0
3702	AKJ21762.1	0
3703	AKJ21794.1	0
3704	AKJ21826.1	0
3705	AKJ21858.1	0
3706	AKJ21890.1	0
3707	AKJ21922.1	0
3708	AKJ21954.1	0
3709	AKJ21986.1	0
3710	AKJ22018.1	0
3711	AKJ22050.1	0
3712	AKJ22082.1	0
3713	AKJ22114.1	0
3714	AKJ22146.1	0
3715	AKJ22196.1	0
3716	AIA62205.1	0
3717	AIA62237.1	0
3718	AIA62274.1	0
3719	AIA62306.1	0
3720	AIA62338.1	0
3721	ALT66876.1	0
3722	ALA49351.1	0
3723	ALA49383.1	0
3724	ALA49415.1	0
3725	ALA49447.1	0
3726	ALA49479.1	0
3727	ALA49511.1	0
3728	ALA49543.1	0
3729	ALA49575.1	0
3730	ALA49607.1	0
3731	ALA49639.1	0
3732	ALA49671.1	0
3733	ALA49703.1	0
3734	ALA49735.1	0
3735	ALA49767.1	0
3736	ALA49799.1	0
3737	ALA49831.1	0
3738	ALA49863.1	0
3739	ALA49895.1	0
3740	ALA49927.1	0
3741	ALA49959.1	0
3742	ALA49991.1	0
3743	ALA50023.1	0
3744	ALA50055.1	0
3745	ALA50087.1	0
3746	ALA50119.1	0
3747	ALA50151.1	0
3748	ALA50183.1	0
3749	ALA50215.1	0
3750	ALA50247.1	0
3751	ALR84913.1	0
3752	ALQ43519.1	0
3753	BAT33131.1	0
3754	BAT33163.1	0
3755	BAT33195.1	0
3756	BAT33227.1	0
3757	BAT33259.1	0
3758	BAT33291.1	0
3759	BAT33323.1	0
3760	ALM09372.1	0
3761	ALL27306.1	0
3762	AKN20491.1	0
3763	ALC78739.1	0
3764	AKZ66473.1	0
3765	AKV60429.1	0
3766	AKV63212.1	0
3767	AKS50222.1	0
3768	AKE53207.1	0
3769	AKS25253.1	0
3770	AKO63241.1	0
3771	AKH45335.1	0
3772	AKE47380.1	0
3773	AKC34138.1	0
3774	AKA60052.1	0
3775	AIG54295.1	0
3776	AJT47857.1	0
3777	AJT47889.1	0
3778	AJT47921.1	0
3779	AJT47953.1	0
3780	AJP67404.1	0
3781	AJP67436.1	0
3782	AJP16718.1	0
3783	AJO26975.1	0
3784	AJO27007.1	0
3785	AJG44058.1	0
3786	AJG44090.1	0
3787	AJG44122.1	0
3788	AJA91209.1	0
3789	AIY51831.1	0
3790	AIL94216.1	0
3791	AIN52105.1	0
3792	AIN52137.1	0
3793	AIJ01336.1	0
3794	AIH06860.1	0
3795	AIF73530.1	0
3796	AID56674.1	0
3797	AID56706.1	0
3798	AID56738.1	0
3799	AID56770.1	0
3800	AID56802.1	0
3801	AID56834.1	0
3802	AID56866.1	0
3803	AID56898.1	0
3804	AID56930.1	0
3805	AID56962.1	0
3806	AID56994.1	0
3807	AID57026.1	0
3808	AID57058.1	0
3809	AID57090.1	0
3810	AID66720.1	0
3811	AIA60991.1	0
3812	AHZ94890.1	0
3813	AHY21470.1	0
3814	AHY22547.1	0
3815	AHE78095.1	0
3816	AHX25900.1	0
3817	AHX25932.1	0
3818	AHX25964.1	0
3819	AHX25996.1	0
3820	AHX26028.1	0
3821	AHX26060.1	0
3822	AHX26092.1	0
3823	AHX26124.1	0
3824	AHX26156.1	0
3825	AHX00717.1	0
3826	AHN64775.1	0
3827	AHN54764.1	0
3828	AHN16232.1	0
3829	AHL18093.1	0
3830	AGZ84531.1	0
3831	AHB73993.1	0
3832	AHB78806.1	0
3833	AHB63500.1	0
3834	AHA38127.1	0
3835	AHA38160.1	0
3836	AGZ20168.1	0
3837	AGZ48836.1	0
3838	AGY31028.1	0
3839	AGX27815.1	0
3840	AGT20806.1	0
3841	AGT20838.1	0
3842	AGT20870.1	0
3843	AGT20902.1	0
3844	AGT20934.1	0
3845	AGT20966.1	0
3846	AGT20998.1	0
3847	AGT21030.1	0
3848	AGT21062.1	0
3849	AGT21094.1	0
3850	AGT21126.1	0
3851	AGT21158.1	0
3852	AGT21190.1	0
3853	AGT21222.1	0
3854	AGT21254.1	0
3855	AGT21286.1	0
3856	AGT21318.1	0
3857	AGT17724.1	0
3858	AGS12448.1	0
3859	AGN29319.1	0
3860	AGG55739.1	0
3861	AGC01542.1	0
3862	AFY11711.1	0
3863	AFX81108.1	0
3864	AFW97361.1	0
3865	AFU92081.1	0
3866	AFU92113.1	0
3867	AFU35753.1	0
3868	AFR58685.1	0
3869	AFR58717.1	0
3870	AFR58749.1	0
3871	AFQ94242.1	0
3872	AFQ31007.1	0
3873	AFO11512.1	0
3874	AFK10259.1	0
3875	AFE85968.1	0
3876	AFI49435.1	0
3877	AFG19737.1	0
3878	AFE48811.1	0
3879	AFD56973.1	0
3880	AFD29205.1	0
3881	AFD29237.1	0
3882	AFB74182.1	0
3883	AEP84736.1	0
3884	AEO79894.1	0
3885	ADV71746.1	0
3886	ADV71778.1	0
3887	ADV71810.1	0
3888	AEK31975.1	0
3889	AEJ80237.2	0
3890	ADA83487.1	0
3891	ADA83519.1	0
3892	ADA83551.1	0
3893	AEB00711.1	0
3894	AEA10410.1	0
3895	AEA10442.1	0
3896	AEA10474.1	0
3897	AEA10506.1	0
3898	AEA10538.1	0
3899	AEA10570.1	0
3900	AEA10602.1	0
3901	AEA10634.1	0
3902	AEA10666.1	0
3903	AEA10698.1	0
3904	AEA10730.1	0
3905	AEA10762.1	0
3906	AEA10794.1	0
3907	AEA10826.1	0
3908	AEA10858.1	0
3909	AEA10890.1	0
3910	AEA10922.1	0
3911	AEA10954.1	0
3912	AEA10986.1	0
3913	AEA11018.1	0
3914	ADY39743.1	0
3915	ADP06478.1	0
3916	ADP06510.1	0
3917	ADO39838.1	0
3918	ADM33569.1	0
3919	ADL71447.1	0
3920	ADL71479.1	0
3921	ADI80516.1	0
3922	ADI54953.1	0
3923	ADE34743.1	0
3924	ADE34775.1	0
3925	ADE34807.1	0
3926	BAJ04698.1	0
3927	ADC35513.1	0
3928	ACU31043.1	0
3929	ACZ71779.1	0
3930	ACZ71811.1	0
3931	ACZ71843.1	0
3932	ACZ71875.1	0
3933	ACZ71907.1	0
3934	ACZ71939.1	0
3935	ACZ71971.1	0
3936	ACZ72003.1	0
3937	ACZ72035.1	0
3938	ACZ72067.1	0
3939	ACZ72099.1	0
3940	ACZ72131.1	0
3941	ACZ72163.1	0
3942	ACZ72195.1	0
3943	ACZ72227.1	0
3944	ACZ72259.1	0
3945	ACZ72291.1	0
3946	ACV87243.1	0
3947	ACV87275.1	0
3948	ACJ12840.1	0
3949	ACT10882.1	0
3950	ACT10914.1	0
3951	ACT10946.1	0
3952	ACT10978.1	0
3953	ACT11010.1	0
3954	ACS44222.1	0
3955	ACO37564.1	0
3956	ACN89706.1	0
3957	ACN89738.1	0
3958	ACN89770.1	0
3959	ACB69859.1	0
3960	ACB69891.1	0
3961	ACB59368.1	0
3962	ACJ66962.1	0
3963	ACJ66994.1	0
3964	ACJ12040.1	0
3965	ABW75124.1	0
3966	ABW81432.1	0
3967	ACA52158.1	0
3968	ABP87993.1	0
3969	ABQ57235.1	0
3970	BAF75633.1	0
3971	ABP38257.1	0
3972	ABP38289.1	0
3973	ABP38321.1	0
3974	ABN10846.1	0
3975	ABN10878.1	0
3976	ABN10910.1	0
3977	ABM64775.1	0
3978	ABI14451.1	0
3979	ABG89303.1	0
3980	ABG89336.1	0
3981	ABD75318.1	0
3982	ABC70719.1	0
3983	ABD75522.1	0
3984	ABD75554.1	0
3985	ABD75586.1	0
3986	ABD75618.1	0
3987	AAY60780.1	0
3988	ABF65842.1	0
3989	ABC72420.1	0
3990	AAY88866.1	0
3991	ABA02248.1	0
3992	AAU04635.1	0
3993	AAU04669.1	0
3994	AAX85666.1	0
3995	AAY24429.1	0
3996	AAW33785.1	0
3997	AAT84353.1	0
3998	AAT70777.1	0
3999	AAS58178.1	0
4000	AAR91591.1	0
4001	AAR87527.1	0
4002	AAR87559.1	0
4003	AAR87591.1	0
4004	AAR86788.1	0
4005	AAP94741.1	0
4006	AAR14807.1	0
4007	AAP50485.1	0
4008	BAC81366.1	0
4009	BAC81398.1	0
4010	AAQ01608.1	0
4011	AAP82978.2	0
4012	AAP51225.1	0
4013	AAP30033.1	0
4014	AAL57307.1	0
4015	AAK83364.1	0
4016	AAF69347.1	0
4017	AAA42913.1	0
4018	YP_009944294.1	0
4019	YP_009825057.1	0
4020	YP_009725310.1	0
4021	YP_009047221.1	0
4022	YP_459939.1	0
4023	NP_828868.1	0
4024	YP_010229075.1	0
4025	YP_009944324.1	0
4026	YP_009944356.1	0
4027	YP_009944258.1	0
4028	YP_009924380.1	0
4029	YP_009924346.1	0
4030	YP_009915694.1	0
4031	YP_009824991.1	0
4032	YP_009825030.1	0
4033	YP_009755900.1	0
4034	YP_009555245.1	0
4035	YP_009513015.1	0
4036	YP_009361860.1	0
4037	YP_009256199.1	0
4038	YP_009199794.1	0
4039	YP_009072446.1	0
4040	YP_008439224.1	0
4041	YP_005352846.1	0
4042	YP_005352878.1	0
4043	YP_003029847.1	0
4044	YP_001941171.1	0
4045	YP_001876448.1	0
4046	YP_001039954.1	0
4047	YP_209236.1	0
4048	NP_839964.1	0
4049	NP_742141.1	0
4050	NP_598310.1	0
4051	NP_040835.1	0
4052	UVT36853.1	0
4053	UBS90452.1	0
4054	UBS90484.1	0
4055	UBS90516.1	0
4056	UFX18548.1	0
4057	QWQ31046.1	0
4058	UVN12849.1	0
4059	UVJ47432.1	0
4060	UVJ47464.1	0
4061	UVF39814.1	0
4062	UUX91033.1	0
4063	UUX91065.1	0
4064	UUT43482.1	0
4065	UUT43514.1	0
4066	UUS54208.1	0
4067	QBF80924.1	0
4068	UTM74721.1	0
4069	UTM74753.1	0
4070	UTM74785.1	0
4071	UTM74817.1	0
4072	UTM74849.1	0
4073	UTM74881.1	0
4074	UTM74913.1	0
4075	UTK63109.1	0
4076	UTK63177.1	0
4077	UTH87021.1	0
4078	UTH87097.1	0
4079	USU85624.1	0
4080	BDN79585.1	0
4081	BDM75025.1	0
4082	URY50797.1	0
4083	URN97260.1	0
4084	UEI96329.1	0
4085	URD31217.1	0
4086	URD31263.1	0
4087	URD31301.1	0
4088	URD31333.1	0
4089	URD31365.1	0
4090	BDI54765.1	0
4091	UQK84925.1	0
4092	UQE68422.1	0
4093	UQE68549.1	0
4094	UQE68708.1	0
4095	UQE68786.1	0
4096	UQE68888.1	0
4097	UPK83279.1	0
4098	UPA71938.1	0
4099	UOY17253.1	0
4100	UOK93810.1	0
4101	UOF83195.1	0
4102	UOF83227.1	0
4103	UOF83259.1	0
4104	UOF83291.1	0
4105	UOF83323.1	0
4106	UOF83355.1	0
4107	UOF83387.1	0
4108	UOF83419.1	0
4109	UOF83451.1	0
4110	UOF83483.1	0
4111	UOF83515.1	0
4112	UOF83547.1	0
4113	UOF83579.1	0
4114	UOA02812.1	0
4115	UNY50854.1	0
4116	UNY50898.1	0
4117	UNY50930.1	0
4118	UNY50962.1	0
4119	UNY51006.1	0
4120	UNY51038.1	0
4121	UNY51093.1	0
4122	UNY51147.1	0
4123	UNY51250.1	0
4124	UNY51282.1	0
4125	UNY51314.1	0
4126	UNY51346.1	0
4127	UNY51378.1	0
4128	UNY51410.1	0
4129	UNY51442.1	0
4130	UNY51485.1	0
4131	UNY51517.1	0
4132	UNY51549.1	0
4133	UNY51593.1	0
4134	UNY51625.1	0
4135	UNY51657.1	0
4136	UNO37968.1	0
4137	UNE74479.1	0
4138	QTC10021.1	0
4139	ULF47979.1	0
4140	ULE36162.1	0
4141	ULE36194.1	0
4142	ULE36226.1	0
4143	ULE36294.1	0
4144	ULE36338.1	0
4145	ULE36417.1	0
4146	ULE36472.1	0
4147	ULE36504.1	0
4148	ULE36547.1	0
4149	ULE36590.1	0
4150	ULE36622.1	0
4151	ULE36654.1	0
4152	ULE36698.1	0
4153	ULE36742.1	0
4154	ULE36774.1	0
4155	ULE36806.1	0
4156	ULE36838.1	0
4157	ULE36870.1	0
4158	ULE36925.1	0
4159	ULE36968.1	0
4160	ULE37023.1	0
4161	ULE37067.1	0
4162	ULE37111.1	0
4163	ULE37178.1	0
4164	ULE37210.1	0
4165	ULE37277.1	0
4166	ULE37345.1	0
4167	ULE37388.1	0
4168	ULE37455.1	0
4169	ULE37535.1	0
4170	ULE37662.1	0
4171	BDF92779.1	0
4172	UKR46359.1	0
4173	UKR46391.1	0
4174	UKR46423.1	0
4175	UKR46455.1	0
4176	UKR46487.1	0
4177	UKR46519.1	0
4178	UKO09257.1	0
4179	UKO09310.1	0
4180	UJZ92254.1	0
4181	UJY53825.1	0
4182	QVT76605.1	0
4183	UIB20879.1	0
4184	UDM84938.1	0
4185	UIH00118.1	0
4186	UIH00174.1	0
4187	QKG30349.1	0
4188	QLI34446.1	0
4189	QLI34478.1	0
4190	QLI34510.1	0
4191	QNT17989.1	0
4192	QNT18021.1	0
4193	QNT18053.1	0
4194	QNT18085.1	0
4195	QNT18117.1	0
4196	UHL62014.1	0
4197	UHD88703.1	0
4198	QVX37031.1	0
4199	UGL70224.1	0
4200	UFP05047.1	0
4201	UFP05079.1	0
4202	QYL35014.1	0
4203	QYL35046.1	0
4204	QPI18720.1	0
4205	UDE22609.1	0
4206	UDB59290.2	0
4207	UBF40538.1	0
4208	UBB42447.1	0
4209	UBB42479.1	0
4210	QZX47261.1	0
4211	QZX47293.1	0
4212	QZX47325.1	0
4213	QZX47357.1	0
4214	QZX47389.1	0
4215	QZX47421.1	0
4216	QZX47453.1	0
4217	QZX47485.1	0
4218	QZX47517.1	0
4219	QZX47549.1	0
4220	UAW09560.1	0
4221	UAB59961.1	0
4222	UAY13225.1	0
4223	UAY13257.1	0
4224	UAL80456.1	0
4225	QZZ70140.1	0
4226	QZR93654.1	0
4227	QZR93686.1	0
4228	QZL65757.1	0
4229	QZL65789.1	0
4230	QZK39124.1	0
4231	QZI95200.1	0
4232	QZI95448.1	0
4233	QYC92809.1	0
4234	QXP00770.1	0
4235	QXG22348.1	0
4236	BCX31648.1	0
4237	QWT51692.1	0
4238	QWS82177.2	0
4239	QWN56223.1	0
4240	QWN56255.1	0
4241	QWN56287.1	0
4242	QWN56319.1	0
4243	QWN56351.1	0
4244	QWN56383.1	0
4245	QWN56415.1	0
4246	QVW10119.1	0
4247	QWC71258.1	0
4248	QWC71290.1	0
4249	QWC71322.1	0
4250	QWC71354.1	0
4251	QVN46561.1	0
4252	BCM88154.1	0
4253	QUS65399.1	0
4254	QTJ30140.1	0
4255	QTK30575.1	0
4256	QTC27920.1	0
4257	QSQ01656.1	0
4258	QSL97057.1	0
4259	QSJ02951.1	0
4260	QSE37618.1	0
4261	QRV65554.1	0
4262	QRV65598.1	0
4263	QRV65630.1	0
4264	QRV65686.1	0
4265	QRV65741.1	0
4266	QRV65773.1	0
4267	QRV65805.1	0
4268	QRV65897.1	0
4269	QRV65929.1	0
4270	QRV65961.1	0
4271	QRV65993.1	0
4272	QRV66025.1	0
4273	QRV66057.1	0
4274	QRV66089.1	0
4275	QRV66121.1	0
4276	QRN75118.1	0
4277	QRN68050.1	0
4278	QRN68082.1	0
4279	QRR19279.1	0
4280	QRG28815.1	0
4281	QRF79977.1	0
4282	QRF77437.1	0
4283	QRF77469.1	0
4284	QRF77501.1	0
4285	QRF77533.1	0
4286	QRF77565.1	0
4287	QRF77597.1	0
4288	QRF77629.1	0
4289	QRF77661.1	0
4290	QRF77693.1	0
4291	QRF77725.1	0
4292	QRF77757.1	0
4293	QRF77789.1	0
4294	QRF77821.1	0
4295	QRF77853.1	0
4296	QRF77885.1	0
4297	QRF77917.1	0
4298	QRF77949.1	0
4299	QRF77981.1	0
4300	QRF78013.1	0
4301	QJX19887.1	0
4302	QJX19919.1	0
4303	QQS74742.1	0
4304	QQM17537.1	0
4305	QQL06481.1	0
4306	QQK84863.1	0
4307	QHB14961.1	0
4308	QHB14993.1	0
4309	QHB15025.1	0
4310	QJD55576.1	0
4311	QBF80898.1	0
4312	QQA04973.1	0
4313	QOF07597.1	0
4314	QOF07652.1	0
4315	QGW51408.1	0
4316	QGW51440.1	0
4317	QGW51472.1	0
4318	QGW51504.1	0
4319	QGW51536.1	0
4320	QGW51568.1	0
4321	QGW51600.1	0
4322	QGW51632.1	0
4323	QGW51664.1	0
4324	QGW51696.1	0
4325	QGW51728.1	0
4326	QGW51760.1	0
4327	QGW51792.1	0
4328	QGW51824.1	0
4329	QGW51856.1	0
4330	QPN00069.1	0
4331	QPD95915.1	0
4332	BCG66631.1	0
4333	QMT97912.1	0
4334	QMT97944.1	0
4335	QOV05172.1	0
4336	QOU08523.1	0
4337	QOU08555.1	0
4338	QOU08587.1	0
4339	QOU08619.1	0
4340	QOS02284.1	0
4341	QOE77272.1	0
4342	QOC68603.1	0
4343	QLC48429.1	0
4344	QLC48461.1	0
4345	QLC48493.1	0
4346	QNT22078.1	0
4347	QNN30807.1	0
4348	QNL24144.1	0
4349	APX55529.1	0
4350	QNJ45112.1	0
4351	QNJ45144.1	0
4352	QNJ45176.1	0
4353	QNJ45208.1	0
4354	QNJ45240.1	0
4355	QND76042.1	0
4356	CAC9433217.1	0
4357	QMU85401.1	0
4358	QMS54767.1	0
4359	QIQ19609.1	0
4360	QIQ19641.1	0
4361	QLI33814.1	0
4362	QIV13101.1	0
4363	QLD29170.1	0
4364	QDG02710.1	0
4365	QKX95792.1	0
4366	QKV43719.1	0
4367	QKV43751.1	0
4368	QKV43783.1	0
4369	QKV43815.1	0
4370	QKV43847.1	0
4371	QKV27931.1	0
4372	QKV27963.1	0
4373	QKN90355.1	0
4374	ANK58281.1	0
4375	QIG55948.1	0
4376	QJS39687.1	0
4377	QJS39719.1	0
4378	QJU11806.1	0
4379	QJS39522.1	0
4380	QJS39554.1	0
4381	QJS39586.1	0
4382	QJS39618.1	0
4383	QJF53983.1	0
4384	QJE50596.1	0
4385	QJF11996.1	0
4386	QIZ15006.1	0
4387	QIA48614.1	0
4388	QIA48646.1	0
4389	QII89025.1	0
4390	QII89057.1	0
4391	QBQ34495.1	0
4392	QID98975.1	0
4393	AWH65901.1	0
4394	AWH65933.1	0
4395	QHQ97041.1	0
4396	BBM60938.1	0
4397	BBM60970.1	0
4398	BBM61002.1	0
4399	BBM61034.1	0
4400	BBM61066.1	0
4401	BBM61098.1	0
4402	BBM61130.1	0
4403	BBM61162.1	0
4404	BBM61194.1	0
4405	BBM61226.1	0
4406	BBM61258.1	0
4407	BBM61290.1	0
4408	BBM61322.1	0
4409	BBM61354.1	0
4410	BBM61386.1	0
4411	BBM61418.1	0
4412	BBM61450.1	0
4413	BBM61482.1	0
4414	BBM61514.1	0
4415	BBM61546.1	0
4416	BBM61578.1	0
4417	QHB92365.1	0
4418	QGQ60226.1	0
4419	QGQ60258.1	0
4420	QGQ60290.1	0
4421	QGQ60322.1	0
4422	QHA24677.1	0
4423	QHA24709.1	0
4424	QGZ00528.1	0
4425	QGX41960.1	0
4426	QGR15744.1	0
4427	QGM12404.1	0
4428	QGM12436.1	0
4429	QGA70707.1	0
4430	QFG01689.1	0
4431	QEY10626.1	0
4432	QEY10658.1	0
4433	QCQ19817.1	0
4434	QCQ19849.1	0
4435	QCQ19881.1	0
4436	QCQ19913.1	0
4437	QCQ19945.1	0
4438	QCQ19977.1	0
4439	QCQ20009.1	0
4440	QCQ20041.1	0
4441	QCQ20073.1	0
4442	BBJ36011.1	0
4443	QEE80058.1	0
4444	QED40663.1	0
4445	QDY92485.1	0
4446	QDQ69118.1	0
4447	QDQ69150.1	0
4448	QDQ69182.1	0
4449	QDP14513.1	0
4450	QDM36986.1	0
4451	QDI73614.1	0
4452	QDF43811.1	0
4453	QDF43843.1	0
4454	QDA76238.1	0
4455	QDA76270.1	0
4456	QDA76302.1	0
4457	QDA76334.1	0
4458	QCX35169.1	0
4459	QCW07220.1	0
4460	QCO95392.1	0
4461	QCO95424.1	0
4462	QCI31479.1	0
4463	QCC20722.1	0
4464	QCB65095.1	0
4465	QBP43255.1	0
4466	QBP43287.1	0
4467	QBO24664.1	0
4468	QBM11756.1	0
4469	AVI15004.1	0
4470	AVI15036.1	0
4471	QAT98913.1	0
4472	QAA92380.1	0
4473	AZS27728.1	0
4474	APO40579.1	0
4475	AZP23945.1	0
4476	AZL47201.1	0
4477	AZL47233.1	0
4478	AZA07521.1	0
4479	AZA07854.1	0
4480	AYR18404.1	0
4481	AYR18436.1	0
4482	AYR18468.1	0
4483	AYR18500.1	0
4484	AYR18532.1	0
4485	AYR18564.1	0
4486	AYR18596.1	0
4487	AYR18628.1	0
4488	AYR18669.1	0
4489	AYS76110.1	0
4490	AYG86347.1	0
4491	AYF53098.1	0
4492	ASV64292.1	0
4493	ASV64324.1	0
4494	ASV64356.1	0
4495	ASV64388.1	0
4496	ASV64420.1	0
4497	AYC44188.1	0
4498	AYA44720.1	0
4499	AXX83294.1	0
4500	AXX83326.1	0
4501	AXX83358.1	0
4502	AXY04087.1	0
4503	AXR85435.1	0
4504	AXP98441.1	0
4505	AXP20286.1	0
4506	AXE71621.1	0
4507	AWW13532.1	0
4508	AWV96575.1	0
4509	AWV67114.1	0
4510	AWR92747.1	0
4511	AWM11473.1	0
4512	AWJ64264.1	0
4513	BBC54848.1	0
4514	AWG96875.1	0
4515	AVY53336.1	0
4516	AVZ61120.1	0
4517	BBA66310.1	0
4518	BBA66342.1	0
4519	AVV62545.1	0
4520	AVU05358.1	0
4521	AVU05390.1	0
4522	AVU05422.1	0
4523	AVU05454.1	0
4524	AVU05486.1	0
4525	AVR48519.1	0
4526	AVP25409.1	0
4527	AVN89305.1	0
4528	AVN89337.1	0
4529	AVN89369.1	0
4530	AVN89401.1	0
4531	AVN89433.1	0
4532	AVM41571.1	0
4533	AVM80463.1	0
4534	AVM80495.1	0
4535	AVM80542.1	0
4536	AVM80574.1	0
4537	AVM80606.1	0
4538	AVM80638.1	0
4539	AVM80670.1	0
4540	AVM80702.1	0
4541	AVM80734.1	0
4542	AVM80766.1	0
4543	AVI69446.1	0
4544	AVI69526.1	0
4545	SNU46346.1	0
4546	AUV64198.1	0
4547	AUM60017.1	0
4548	AQZ41305.1	0
4549	ASU62517.1	0
4550	AUG98124.1	0
4551	ASU45822.1	0
4552	ASU45854.1	0
4553	AUF40275.1	0
4554	ATV90805.1	0
4555	ASU89944.1	0
4556	ASU89976.1	0
4557	ASU90008.1	0
4558	ASU90040.1	0
4559	ASU90072.1	0
4560	ASU90104.1	0
4561	ASU90136.1	0
4562	ASU90168.1	0
4563	ASU90200.1	0
4564	ASU90232.1	0
4565	ASU90264.1	0
4566	ASU90296.1	0
4567	ASU90328.1	0
4568	ASU90360.1	0
4569	ASU90392.1	0
4570	ASU90424.1	0
4571	ASU90456.1	0
4572	ASU90488.1	0
4573	ASU90520.1	0
4574	ASU90552.1	0
4575	ASU90584.1	0
4576	ASU90616.1	0
4577	ASU90648.1	0
4578	ASU90680.1	0
4579	ASU90712.1	0
4580	ASU90744.1	0
4581	ASU90776.1	0
4582	ASU90808.1	0
4583	ASU90840.1	0
4584	ASU90872.1	0
4585	ASU90904.1	0
4586	ASU90936.1	0
4587	ASU90968.1	0
4588	ASU91000.1	0
4589	ASU91032.1	0
4590	ASU91064.1	0
4591	ASU91096.1	0
4592	ASU91128.1	0
4593	ASU91160.1	0
4594	ASU91192.1	0
4595	ASU91224.1	0
4596	ASU91256.1	0
4597	ASU91288.1	0
4598	ASU91320.1	0
4599	ATO98125.1	0
4600	ATO98157.1	0
4601	ATO98189.1	0
4602	ATO98221.1	0
4603	ATN37891.1	0
4604	ATJ01096.1	0
4605	ATG31093.1	0
4606	ATE90985.1	0
4607	ASY04645.1	0
4608	AST13237.1	0
4609	BBA21172.1	0
4610	ASR18943.1	0
4611	SNQ27909.1	0
4612	SNQ27941.1	0
4613	SNQ27975.1	0
4614	SNQ28014.1	0
4615	SNQ28051.1	0
4616	SNQ28084.1	0
4617	SNT95675.1	0
4618	ASO66810.1	0
4619	ASM61976.1	0
4620	BAZ95610.1	0
4621	BAY00732.1	0
4622	ASB15760.1	0
4623	ARX11397.1	0
4624	ART85710.1	0
4625	ARS22430.1	0
4626	ARS22462.1	0
4627	ARS23162.1	0
4628	ARM65497.1	0
4629	ARJ35786.1	0
4630	ARI44807.1	0
4631	ARB66133.1	0
4632	ARB66165.1	0
4633	ARB66197.1	0
4634	ARC95223.1	0
4635	ARC95255.1	0
4636	ARD06003.1	0
4637	AQY61325.1	0
4638	AQY55819.1	0
4639	AQY55851.1	0
4640	AQY55883.1	0
4641	AQY03972.1	0
4642	AQT26504.1	0
4643	AQS99156.1	0
4644	AQD20701.1	0
4645	AQD20733.1	0
4646	AQK38169.1	0
4647	APZ73663.1	0
4648	APZ73695.1	0
4649	APZ73727.1	0
4650	APZ73759.1	0
4651	APZ73791.1	0
4652	APZ73834.1	0
4653	APY26724.1	0
4654	APY26756.1	0
4655	APY26788.1	0
4656	APY26820.1	0
4657	APY26852.1	0
4658	APY26884.1	0
4659	APY23494.1	0
4660	APY23526.1	0
4661	APY23558.1	0
4662	APY23590.1	0
4663	APY23622.1	0
4664	APX44054.1	0
4665	APW85773.1	0
4666	APX42110.1	0
4667	APX42142.1	0
4668	APV46124.1	0
4669	APV46156.1	0
4670	APV46188.1	0
4671	APU51865.1	0
4672	AOC59723.1	0
4673	ANI69846.1	0
4674	ANI69878.1	0
4675	ANI69910.1	0
4676	API80975.1	0
4677	APD51479.1	0
4678	APD51511.1	0
4679	ALL26400.1	0
4680	AOM53014.1	0
4681	AOI28283.1	0
4682	AOC38022.1	0
4683	AKP80618.1	0
4684	ANO81455.1	0
4685	ANI85742.1	0
4686	ANI85774.1	0
4687	ANI85806.1	0
4688	ANI85838.1	0
4689	ANJ04722.1	0
4690	AKG92646.1	0
4691	ANA78443.1	0
4692	ANA96031.1	0
4693	AMR59401.1	0
4694	AMN91669.1	0
4695	AML40793.1	0
4696	AML40825.1	0
4697	AML40857.1	0
4698	AML40889.1	0
4699	AMK51942.1	0
4700	AMD40269.1	0
4701	AMD11153.1	0
4702	AMD11185.1	0
4703	AMD11217.1	0
4704	AMB66490.1	0
4705	ALZ48525.1	0
4706	ALM31948.1	0
4707	AKJ21731.1	0
4708	AKJ21763.1	0
4709	AKJ21795.1	0
4710	AKJ21827.1	0
4711	AKJ21859.1	0
4712	AKJ21891.1	0
4713	AKJ21923.1	0
4714	AKJ21955.1	0
4715	AKJ21987.1	0
4716	AKJ22019.1	0
4717	AKJ22051.1	0
4718	AKJ22083.1	0
4719	AKJ22115.1	0
4720	AKJ22147.1	0
4721	AKJ22197.1	0
4722	AIA62206.1	0
4723	AIA62238.1	0
4724	AIA62275.1	0
4725	AIA62307.1	0
4726	AIA62342.1	0
4727	ALT66877.1	0
4728	ALA49352.1	0
4729	ALA49384.1	0
4730	ALA49416.1	0
4731	ALA49448.1	0
4732	ALA49480.1	0
4733	ALA49512.1	0
4734	ALA49544.1	0
4735	ALA49576.1	0
4736	ALA49608.1	0
4737	ALA49640.1	0
4738	ALA49672.1	0
4739	ALA49704.1	0
4740	ALA49736.1	0
4741	ALA49768.1	0
4742	ALA49800.1	0
4743	ALA49832.1	0
4744	ALA49864.1	0
4745	ALA49896.1	0
4746	ALA49928.1	0
4747	ALA49960.1	0
4748	ALA49992.1	0
4749	ALA50024.1	0
4750	ALA50056.1	0
4751	ALA50088.1	0
4752	ALA50120.1	0
4753	ALA50152.1	0
4754	ALA50184.1	0
4755	ALA50216.1	0
4756	ALA50248.1	0
4757	ALR84914.1	0
4758	ALQ43520.1	0
4759	BAT33132.1	0
4760	BAT33164.1	0
4761	BAT33196.1	0
4762	BAT33228.1	0
4763	BAT33260.1	0
4764	BAT33292.1	0
4765	BAT33324.1	0
4766	ALM09373.1	0
4767	ALL27307.1	0
4768	AKN20492.1	0
4769	ALC78740.1	0
4770	AKZ66474.1	0
4771	AKV60430.1	0
4772	BAS18842.1	0
4773	AKS50223.1	0
4774	AKE53208.1	0
4775	AKS25254.1	0
4776	BAR92897.1	0
4777	AKH45336.1	0
4778	AKE47381.1	0
4779	AKC34139.1	0
4780	AKA60053.1	0
4781	AIG54296.1	0
4782	AJT47858.1	0
4783	AJT47890.1	0
4784	AJT47922.1	0
4785	AJT47954.1	0
4786	AJP67405.1	0
4787	AJP67437.1	0
4788	AJP16719.1	0
4789	AJO26976.1	0
4790	AJO27008.1	0
4791	AJG44059.1	0
4792	AJG44091.1	0
4793	AJG44123.1	0
4794	AJA91210.1	0
4795	AIY51832.1	0
4796	AIL94217.1	0
4797	AIN52106.1	0
4798	AIN52138.1	0
4799	AIJ01337.1	0
4800	AIH06861.1	0
4801	AIF73531.1	0
4802	AID56675.1	0
4803	AID56707.1	0
4804	AID56739.1	0
4805	AID56771.1	0
4806	AID56803.1	0
4807	AID56835.1	0
4808	AID56867.1	0
4809	AID56899.1	0
4810	AID56931.1	0
4811	AID56963.1	0
4812	AID56995.1	0
4813	AID57027.1	0
4814	AID57059.1	0
4815	AID57091.1	0
4816	AID66721.1	0
4817	AIA60992.1	0
4818	AHZ94891.1	0
4819	AHY21471.1	0
4820	AHY22548.1	0
4821	AHE78096.1	0
4822	AHX25901.1	0
4823	AHX25933.1	0
4824	AHX25965.1	0
4825	AHX25997.1	0
4826	AHX26029.1	0
4827	AHX26061.1	0
4828	AHX26093.1	0
4829	AHX26125.1	0
4830	AHX26157.1	0
4831	AHX00718.1	0
4832	AHN64776.1	0
4833	AHN60051.1	0
4834	AHM88216.1	0
4835	AHL18094.1	0
4836	AGZ84532.1	0
4837	AHB73994.1	0
4838	AHB78807.1	0
4839	AHB63501.1	0
4840	AHA38128.1	0
4841	AHA38161.1	0
4842	AGZ48804.1	0
4843	AGZ48837.1	0
4844	AGY31029.1	0
4845	AGX27816.1	0
4846	AGT20807.1	0
4847	AGT20839.1	0
4848	AGT20871.1	0
4849	AGT20903.1	0
4850	AGT20935.1	0
4851	AGT20967.1	0
4852	AGT20999.1	0
4853	AGT21031.1	0
4854	AGT21063.1	0
4855	AGT21095.1	0
4856	AGT21127.1	0
4857	AGT21159.1	0
4858	AGT21191.1	0
4859	AGT21223.1	0
4860	AGT21255.1	0
4861	AGT21287.1	0
4862	AGT21319.1	0
4863	AGT17725.1	0
4864	AGS12449.1	0
4865	AGN29320.1	0
4866	AGG55740.1	0
4867	AGC01543.1	0
4868	AFY11712.1	0
4869	AFX81109.1	0
4870	AFW97362.1	0
4871	AFU92082.1	0
4872	AFU92114.1	0
4873	AFU35754.1	0
4874	AFR58686.1	0
4875	AFR58718.1	0
4876	AFR58750.1	0
4877	AFQ94243.1	0
4878	AFQ31008.1	0
4879	AFO11513.1	0
4880	AFK10260.1	0
4881	AFE85969.1	0
4882	AFI49436.1	0
4883	AFG19738.1	0
4884	AFE48812.1	0
4885	AFD56974.1	0
4886	AFD29206.1	0
4887	AFD29238.1	0
4888	AFA51943.1	0
4889	AEP84737.1	0
4890	AEO79895.1	0
4891	ADV71747.1	0
4892	ADV71779.1	0
4893	ADV71811.1	0
4894	AEK31976.1	0
4895	AEJ80238.2	0
4896	ADA83488.1	0
4897	ADA83520.1	0
4898	ADA83552.1	0
4899	AEB00712.1	0
4900	AEA10411.1	0
4901	AEA10443.1	0
4902	AEA10475.1	0
4903	AEA10507.1	0
4904	AEA10539.1	0
4905	AEA10571.1	0
4906	AEA10603.1	0
4907	AEA10635.1	0
4908	AEA10667.1	0
4909	AEA10699.1	0
4910	AEA10731.1	0
4911	AEA10763.1	0
4912	AEA10795.1	0
4913	AEA10827.1	0
4914	AEA10859.1	0
4915	AEA10891.1	0
4916	AEA10923.1	0
4917	AEA10955.1	0
4918	AEA10987.1	0
4919	AEA11019.1	0
4920	ADY39744.1	0
4921	ADP06479.1	0
4922	ADP06511.1	0
4923	ADO39839.1	0
4924	ADM33570.1	0
4925	ADL71448.1	0
4926	ADL71480.1	0
4927	ADI80517.1	0
4928	ADI54954.1	0
4929	ADE34744.1	0
4930	ADE34776.1	0
4931	ADE34808.1	0
4932	BAJ04699.1	0
4933	ADC35514.1	0
4934	ACU31044.1	0
4935	ACZ71780.1	0
4936	ACZ71812.1	0
4937	ACZ71844.1	0
4938	ACZ71876.1	0
4939	ACZ71908.1	0
4940	ACZ71940.1	0
4941	ACZ71972.1	0
4942	ACZ72004.1	0
4943	ACZ72036.1	0
4944	ACZ72068.1	0
4945	ACZ72100.1	0
4946	ACZ72132.1	0
4947	ACZ72164.1	0
4948	ACZ72196.1	0
4949	ACZ72228.1	0
4950	ACZ72260.1	0
4951	ACZ72292.1	0
4952	ACV87244.1	0
4953	ACV87276.1	0
4954	ACJ12841.1	0
4955	ACT10883.1	0
4956	ACT10915.1	0
4957	ACT10947.1	0
4958	ACT10979.1	0
4959	ACT11011.1	0
4960	ACS44223.1	0
4961	ACO37565.1	0
4962	ACN89707.1	0
4963	ACN89739.1	0
4964	ACN89771.1	0
4965	ACB69860.1	0
4966	ACB69892.1	0
4967	ACB59369.1	0
4968	ACJ66963.1	0
4969	ACJ66995.1	0
4970	ACJ12041.1	0
4971	ABW75125.1	0
4972	ABW81433.1	0
4973	ACA52159.1	0
4974	ABP87994.1	0
4975	ABQ57236.1	0
4976	BAF75634.1	0
4977	ABP38258.1	0
4978	ABP38290.1	0
4979	ABP38322.1	0
4980	ABN10847.1	0
4981	ABN10879.1	0
4982	ABN10911.1	0
4983	ABM64776.1	0
4984	ABI26421.1	0
4985	ABG89305.1	0
4986	ABG47051.1	0
4987	ABD75319.1	0
4988	ABC70720.1	0
4989	ABD75523.1	0
4990	ABD75555.1	0
4991	ABD75587.1	0
4992	ABD75619.1	0
4993	AAY60781.1	0
4994	ABF65843.1	0
4995	AAY68294.1	0
4996	AAY88867.1	0
4997	ABA02249.1	0
4998	AAU04636.1	0
4999	AAU04670.1	0
5000	AAX85667.1	0
5001	AAY24430.1	0
5002	AAW33786.1	0
5003	AAT84354.1	0
5004	AAT70778.1	0
5005	AAS58179.1	0
5006	AAR91592.1	0
5007	AAR87528.1	0
5008	AAR87560.1	0
5009	AAR87592.1	0
5010	AAR86789.1	0
5011	AAP94742.1	0
5012	AAR14808.1	0
5013	AAP50486.1	0
5014	BAC81367.1	0
5015	BAC81399.1	0
5016	AAQ01609.1	0
5017	AAP82979.2	0
5018	AAP51226.1	0
5019	AAP30034.1	0
5020	AAL57308.1	0
5021	AAK83365.1	0
5022	AAF69348.1	0
5023	AAA42914.1	0
5024	YP_009944295.1	0
5025	YP_009825058.1	0
5026	YP_009725311.1	0
5027	YP_009047222.1	0
5028	YP_459941.1	0
5029	NP_828869.1	0
5030	YP_009924383.1	0
5031	YP_009944325.1	0
5032	YP_009944357.1	0
5033	YP_009944259.1	0
5034	YP_009924381.1	0
5035	YP_009924347.1	0
5036	YP_009915695.1	0
5037	YP_009824992.1	0
5038	YP_009825031.1	0
5039	YP_009755901.1	0
5040	YP_009555246.1	0
5041	YP_009513016.1	0
5042	YP_009361861.1	0
5043	YP_009256200.1	0
5044	YP_009199795.1	0
5045	YP_009019180.1	0
5046	YP_008439225.1	0
5047	YP_005352847.1	0
5048	YP_005352879.1	0
5049	YP_003029848.1	0
5050	YP_001941172.1	0
5051	YP_001718603.1	0
5052	YP_001039955.1	0
5053	YP_209237.1	0
5054	NP_839965.1	0
5055	NP_742142.1	0
5056	NP_598311.1	0
5057	NP_040836.1	0
5058	UVT36854.1	0
5059	UBS90453.1	0
5060	UBS90485.1	0
5061	UBS90517.1	0
5062	UFX18549.1	0
5063	QWQ31047.1	0
5064	UVN12850.1	0
5065	UVJ47433.1	0
5066	UVJ47465.1	0
5067	UVF39815.1	0
5068	UUX91034.1	0
5069	UUX91066.1	0
5070	UUT43483.1	0
5071	UUT43515.1	0
5072	UUS54209.1	0
5073	QBF80925.1	0
5074	UTM74722.1	0
5075	UTM74754.1	0
5076	UTM74786.1	0
5077	UTM74818.1	0
5078	UTM74850.1	0
5079	UTM74882.1	0
5080	UTM74914.1	0
5081	UTK63110.1	0
5082	UTK63178.1	0
5083	UTH87022.1	0
5084	UTH87098.1	0
5085	USU85637.1	0
5086	BDN79586.1	0
5087	BDM75026.1	0
5088	URY50798.1	0
5089	URN97261.1	0
5090	UEI96330.1	0
5091	URD31218.1	0
5092	URD31264.1	0
5093	URD31302.1	0
5094	URD31334.1	0
5095	URD31366.1	0
5096	BDI54766.1	0
5097	UQK84926.1	0
5098	UQE68423.1	0
5099	UQE68550.1	0
5100	UQE68709.1	0
5101	UQE68787.1	0
5102	UQE68889.1	0
5103	UPK83280.1	0
5104	UPA71939.1	0
5105	UOY17254.1	0
5106	UOK93811.1	0
5107	UOF83196.1	0
5108	UOF83228.1	0
5109	UOF83260.1	0
5110	UOF83292.1	0
5111	UOF83324.1	0
5112	UOF83356.1	0
5113	UOF83388.1	0
5114	UOF83420.1	0
5115	UOF83452.1	0
5116	UOF83484.1	0
5117	UOF83516.1	0
5118	UOF83548.1	0
5119	UOF83580.1	0
5120	UOA02813.1	0
5121	UNY50855.1	0
5122	UNY50899.1	0
5123	UNY50931.1	0
5124	UNY50963.1	0
5125	UNY51007.1	0
5126	UNY51039.1	0
5127	UNY51094.1	0
5128	UNY51148.1	0
5129	UNY51251.1	0
5130	UNY51283.1	0
5131	UNY51315.1	0
5132	UNY51347.1	0
5133	UNY51379.1	0
5134	UNY51411.1	0
5135	UNY51443.1	0
5136	UNY51486.1	0
5137	UNY51518.1	0
5138	UNY51550.1	0
5139	UNY51594.1	0
5140	UNY51626.1	0
5141	UNY51658.1	0
5142	UNO37969.1	0
5143	UNE74480.1	0
5144	QTC10022.1	0
5145	ULF47980.1	0
5146	ULE36163.1	0
5147	ULE36195.1	0
5148	ULE36227.1	0
5149	ULE36295.1	0
5150	ULE36339.1	0
5151	ULE36418.1	0
5152	ULE36473.1	0
5153	ULE36505.1	0
5154	ULE36548.1	0
5155	ULE36591.1	0
5156	ULE36623.1	0
5157	ULE36655.1	0
5158	ULE36699.1	0
5159	ULE36743.1	0
5160	ULE36775.1	0
5161	ULE36807.1	0
5162	ULE36839.1	0
5163	ULE36871.1	0
5164	ULE36926.1	0
5165	ULE36969.1	0
5166	ULE37024.1	0
5167	ULE37068.1	0
5168	ULE37112.1	0
5169	ULE37179.1	0
5170	ULE37211.1	0
5171	ULE37278.1	0
5172	ULE37346.1	0
5173	ULE37389.1	0
5174	ULE37456.1	0
5175	ULE37536.1	0
5176	ULE37663.1	0
5177	BDF92780.1	0
5178	UKR46360.1	0
5179	UKR46392.1	0
5180	UKR46424.1	0
5181	UKR46456.1	0
5182	UKR46488.1	0
5183	UKR46520.1	0
5184	UKO09258.1	0
5185	UKO09311.1	0
5186	UJZ92255.1	0
5187	UJY53826.1	0
5188	QVT76606.1	0
5189	UIB20880.1	0
5190	UDM84939.1	0
5191	UIH00119.1	0
5192	UIH00175.1	0
5193	QKG30350.1	0
5194	QLI34447.1	0
5195	QLI34479.1	0
5196	QLI34511.1	0
5197	QNT17990.1	0
5198	QNT18022.1	0
5199	QNT18054.1	0
5200	QNT18086.1	0
5201	QNT18118.1	0
5202	UHL62015.1	0
5203	QVX37000.1	0
5204	QVX37032.1	0
5205	UGL70225.1	0
5206	UFP05048.1	0
5207	UFP05080.1	0
5208	QYL35015.1	0
5209	QYL35047.1	0
5210	QPI18721.1	0
5211	UDE22610.1	0
5212	UDB59291.2	0
5213	UBF40539.1	0
5214	UBB42448.1	0
5215	UBB42480.1	0
5216	QZX47262.1	0
5217	QZX47294.1	0
5218	QZX47326.1	0
5219	QZX47358.1	0
5220	QZX47390.1	0
5221	QZX47422.1	0
5222	QZX47454.1	0
5223	QZX47486.1	0
5224	QZX47518.1	0
5225	QZX47550.1	0
5226	UAW09561.1	0
5227	UAB59962.1	0
5228	UAY13226.1	0
5229	UAY13258.1	0
5230	UAL80457.1	0
5231	QZX45752.1	0
5232	QZR93655.1	0
5233	QZR93687.1	0
5234	QZL65758.1	0
5235	QZL65790.1	0
5236	QZK39125.1	0
5237	QZI95201.1	0
5238	QZI95449.1	0
5239	QYC92810.1	0
5240	QXP00771.1	0
5241	QXG22349.1	0
5242	BCX31649.1	0
5243	QWT51693.1	0
5244	QWS82178.1	0
5245	QWN56224.1	0
5246	QWN56256.1	0
5247	QWN56288.1	0
5248	QWN56320.1	0
5249	QWN56352.1	0
5250	QWN56384.1	0
5251	QWN56416.1	0
5252	QVW10120.1	0
5253	QWC71259.1	0
5254	QWC71291.1	0
5255	QWC71323.1	0
5256	QWC71355.1	0
5257	QVN46562.1	0
5258	BCM88155.1	0
5259	QUQ05554.1	0
5260	QTJ30141.1	0
5261	QTK30576.1	0
5262	QTC27921.1	0
5263	QSQ01657.1	0
5264	QSL97058.1	0
5265	QSJ02952.1	0
5266	QSE37619.1	0
5267	QRV65555.1	0
5268	QRV65599.1	0
5269	QRV65631.1	0
5270	QRV65687.1	0
5271	QRV65742.1	0
5272	QRV65774.1	0
5273	QRV65806.1	0
5274	QRV65898.1	0
5275	QRV65930.1	0
5276	QRV65962.1	0
5277	QRV65994.1	0
5278	QRV66026.1	0
5279	QRV66058.1	0
5280	QRV66090.1	0
5281	QRV66122.1	0
5282	QRN68019.1	0
5283	QRN68051.1	0
5284	QRN68083.1	0
5285	QRR19280.1	0
5286	QRG28816.1	0
5287	QRF77382.1	0
5288	QRF77438.1	0
5289	QRF77470.1	0
5290	QRF77502.1	0
5291	QRF77534.1	0
5292	QRF77566.1	0
5293	QRF77598.1	0
5294	QRF77630.1	0
5295	QRF77662.1	0
5296	QRF77694.1	0
5297	QRF77726.1	0
5298	QRF77758.1	0
5299	QRF77790.1	0
5300	QRF77822.1	0
5301	QRF77854.1	0
5302	QRF77886.1	0
5303	QRF77918.1	0
5304	QRF77950.1	0
5305	QRF77982.1	0
5306	QRF78014.1	0
5307	QJX19888.1	0
5308	QJX19920.1	0
5309	QQS74743.1	0
5310	QQM17538.1	0
5311	QQL06482.1	0
5312	QQK84864.1	0
5313	QHB14962.1	0
5314	QHB14994.1	0
5315	QHB15026.1	0
5316	QJD55577.1	0
5317	QBF80899.1	0
5318	QQA04974.1	0
5319	QOF07598.1	0
5320	QOF07653.1	0
5321	QGW51409.1	0
5322	QGW51441.1	0
5323	QGW51473.1	0
5324	QGW51505.1	0
5325	QGW51537.1	0
5326	QGW51569.1	0
5327	QGW51601.1	0
5328	QGW51633.1	0
5329	QGW51665.1	0
5330	QGW51697.1	0
5331	QGW51729.1	0
5332	QGW51761.1	0
5333	QGW51793.1	0
5334	QGW51825.1	0
5335	QGW51857.1	0
5336	QPD95884.1	0
5337	QPD95916.1	0
5338	BCG66632.1	0
5339	QMT97913.1	0
5340	QMT97945.1	0
5341	QOV05173.1	0
5342	QOU08524.1	0
5343	QOU08556.1	0
5344	QOU08588.1	0
5345	QOU08620.1	0
5346	QOQ34381.1	0
5347	QOE77273.1	0
5348	QOC68604.1	0
5349	QLC48430.1	0
5350	QLC48462.1	0
5351	QLC48494.1	0
5352	QNT22079.1	0
5353	QNN30808.1	0
5354	QNL24145.1	0
5355	APX55530.1	0
5356	QNJ45113.1	0
5357	QNJ45145.1	0
5358	QNJ45177.1	0
5359	QNJ45209.1	0
5360	QNJ45241.1	0
5361	QND76043.1	0
5362	CAC9433220.1	0
5363	QMU85402.1	0
5364	QIQ19578.1	0
5365	QIQ19610.1	0
5366	QIQ19642.1	0
5367	QLI33815.1	0
5368	QIV13102.1	0
5369	QLD29171.1	0
5370	QDL88273.1	0
5371	QKX95793.1	0
5372	QKV43720.1	0
5373	QKV43752.1	0
5374	QKV43784.1	0
5375	QKV43816.1	0
5376	QKV43848.1	0
5377	QKV27932.1	0
5378	QKV27964.1	0
5379	QKN90356.1	0
5380	ANK58282.1	0
5381	QIG55949.1	0
5382	QJS39688.1	0
5383	QJS39720.1	0
5384	QJU11807.1	0
5385	QJS39523.1	0
5386	QJS39555.1	0
5387	QJS39587.1	0
5388	QJS39619.1	0
5389	QJF53984.1	0
5390	QJE50597.1	0
5391	QJF11997.1	0
5392	QIV13697.1	0
5393	QIA48615.1	0
5394	QIA48647.1	0
5395	QII89026.1	0
5396	QII89058.1	0
5397	QBQ34496.1	0
5398	QID98976.1	0
5399	AWH65902.1	0
5400	AWH65934.1	0
5401	QHQ97042.1	0
5402	BBM60939.1	0
5403	BBM60971.1	0
5404	BBM61003.1	0
5405	BBM61035.1	0
5406	BBM61067.1	0
5407	BBM61099.1	0
5408	BBM61131.1	0
5409	BBM61163.1	0
5410	BBM61195.1	0
5411	BBM61227.1	0
5412	BBM61259.1	0
5413	BBM61291.1	0
5414	BBM61323.1	0
5415	BBM61355.1	0
5416	BBM61387.1	0
5417	BBM61419.1	0
5418	BBM61451.1	0
5419	BBM61483.1	0
5420	BBM61515.1	0
5421	BBM61547.1	0
5422	BBM61579.1	0
5423	QHB92366.1	0
5424	QGQ60227.1	0
5425	QGQ60259.1	0
5426	QGQ60291.1	0
5427	QGQ60323.1	0
5428	QHA24678.1	0
5429	QHA24710.1	0
5430	QGZ00529.1	0
5431	QGX41961.1	0
5432	QGR15745.1	0
5433	QGM12405.1	0
5434	QGM12437.1	0
5435	QGA70708.1	0
5436	QFG01690.1	0
5437	QEY10627.1	0
5438	QEY10659.1	0
5439	QCQ19818.1	0
5440	QCQ19850.1	0
5441	QCQ19882.1	0
5442	QCQ19914.1	0
5443	QCQ19946.1	0
5444	QCQ19978.1	0
5445	QCQ20010.1	0
5446	QCQ20042.1	0
5447	QCQ20074.1	0
5448	BBJ36012.1	0
5449	QEE80059.1	0
5450	QED40664.1	0
5451	QDY92486.1	0
5452	QDQ69119.1	0
5453	QDQ69151.1	0
5454	QDQ69183.1	0
5455	QDP14514.1	0
5456	QDM36987.1	0
5457	QDI73615.1	0
5458	QDF43812.1	0
5459	QDE12095.1	0
5460	QDA76239.1	0
5461	QDA76271.1	0
5462	QDA76303.1	0
5463	QDA76335.1	0
5464	QCX35170.1	0
5465	QCW07221.1	0
5466	QCO95393.1	0
5467	QCO95425.1	0
5468	QCI31480.1	0
5469	QCC26579.1	0
5470	QCB65096.1	0
5471	QBP43256.1	0
5472	QBP43288.1	0
5473	QBO24665.1	0
5474	QBM00060.1	0
5475	AVI15005.1	0
5476	AVI15037.1	0
5477	QAT98914.1	0
5478	QAA92381.1	0
5479	AZS27729.1	0
5480	APO40580.1	0
5481	AZP23946.1	0
5482	AZL47202.1	0
5483	AZL47234.1	0
5484	AZA07823.1	0
5485	AZA07855.1	0
5486	AYR18405.1	0
5487	AYR18437.1	0
5488	AYR18469.1	0
5489	AYR18501.1	0
5490	AYR18533.1	0
5491	AYR18565.1	0
5492	AYR18597.1	0
5493	AYR18629.1	0
5494	AYR18670.1	0
5495	AYS76111.1	0
5496	AYG86348.1	0
5497	AYF53099.1	0
5498	ASV64293.1	0
5499	ASV64325.1	0
5500	ASV64357.1	0
5501	ASV64389.1	0
5502	ASV64421.1	0
5503	AYA44689.1	0
5504	AYA44721.1	0
5505	AXX83295.1	0
5506	AXX83327.1	0
5507	AXX83359.1	0
5508	AXY04088.1	0
5509	AXR85436.1	0
5510	AXP98442.1	0
5511	AXP20287.1	0
5512	AXE71622.1	0
5513	AWW13533.1	0
5514	AWV96576.1	0
5515	AWV67115.1	0
5516	AWR92748.1	0
5517	AWM11474.1	0
5518	AWJ64265.1	0
5519	BBC54849.1	0
5520	AWG96876.1	0
5521	AVY53337.1	0
5522	AVZ61121.1	0
5523	BBA66311.1	0
5524	BBA66343.1	0
5525	AVV64331.1	0
5526	AVU05359.1	0
5527	AVU05391.1	0
5528	AVU05423.1	0
5529	AVU05455.1	0
5530	AVU05487.1	0
5531	AVR48520.1	0
5532	AVP25410.1	0
5533	AVN89306.1	0
5534	AVN89338.1	0
5535	AVN89370.1	0
5536	AVN89402.1	0
5537	AVN89434.1	0
5538	AVM41572.1	0
5539	AVM80464.1	0
5540	AVM80496.1	0
5541	AVM80543.1	0
5542	AVM80575.1	0
5543	AVM80607.1	0
5544	AVM80639.1	0
5545	AVM80671.1	0
5546	AVM80703.1	0
5547	AVM80735.1	0
5548	AVM80767.1	0
5549	AVI69447.1	0
5550	AVI57394.1	0
5551	SNW64183.1	0
5552	AUV64199.1	0
5553	AUM60018.1	0
5554	ASU62486.1	0
5555	ASU62518.1	0
5556	AUG98125.1	0
5557	ASU45823.1	0
5558	ASU45855.1	0
5559	AUF40276.1	0
5560	ATV90806.1	0
5561	ASU89945.1	0
5562	ASU89977.1	0
5563	ASU90009.1	0
5564	ASU90041.1	0
5565	ASU90073.1	0
5566	ASU90105.1	0
5567	ASU90137.1	0
5568	ASU90169.1	0
5569	ASU90201.1	0
5570	ASU90233.1	0
5571	ASU90265.1	0
5572	ASU90297.1	0
5573	ASU90329.1	0
5574	ASU90361.1	0
5575	ASU90393.1	0
5576	ASU90425.1	0
5577	ASU90457.1	0
5578	ASU90489.1	0
5579	ASU90521.1	0
5580	ASU90553.1	0
5581	ASU90585.1	0
5582	ASU90617.1	0
5583	ASU90649.1	0
5584	ASU90681.1	0
5585	ASU90713.1	0
5586	ASU90745.1	0
5587	ASU90777.1	0
5588	ASU90809.1	0
5589	ASU90841.1	0
5590	ASU90873.1	0
5591	ASU90905.1	0
5592	ASU90937.1	0
5593	ASU90969.1	0
5594	ASU91001.1	0
5595	ASU91033.1	0
5596	ASU91065.1	0
5597	ASU91097.1	0
5598	ASU91129.1	0
5599	ASU91161.1	0
5600	ASU91193.1	0
5601	ASU91225.1	0
5602	ASU91257.1	0
5603	ASU91289.1	0
5604	ASU91321.1	0
5605	ATO98126.1	0
5606	ATO98158.1	0
5607	ATO98190.1	0
5608	ATO98222.1	0
5609	ATN37892.1	0
5610	ATJ01097.1	0
5611	ATG31094.1	0
5612	ATE90986.1	0
5613	ASY04646.1	0
5614	AST13238.1	0
5615	BBA21173.1	0
5616	ASR18944.1	0
5617	SNQ27910.1	0
5618	SNQ27942.1	0
5619	SNQ27976.1	0
5620	SNQ28015.1	0
5621	SNQ28052.1	0
5622	SNQ28085.1	0
5623	SNT95676.1	0
5624	ASO66811.1	0
5625	ASM61977.1	0
5626	BAZ95611.1	0
5627	BAY00733.1	0
5628	ASB15761.1	0
5629	ARX11398.1	0
5630	ARS22399.1	0
5631	ARS22431.1	0
5632	ARS22463.1	0
5633	ARQ03268.1	0
5634	ARM65498.1	0
5635	ARJ35787.1	0
5636	ARI44808.1	0
5637	ARB66134.1	0
5638	ARB66166.1	0
5639	ARB66198.1	0
5640	ARC95224.1	0
5641	ARC95256.1	0
5642	ARD06004.1	0
5643	AQY61326.1	0
5644	AQY55820.1	0
5645	AQY55852.1	0
5646	AQY55884.1	0
5647	AQY03973.1	0
5648	AQT26505.1	0
5649	AQS99157.1	0
5650	AQD20702.1	0
5651	AQD20734.1	0
5652	AQK38170.1	0
5653	APZ73664.1	0
5654	APZ73696.1	0
5655	APZ73728.1	0
5656	APZ73760.1	0
5657	APZ73792.1	0
5658	APZ73835.1	0
5659	APY26725.1	0
5660	APY26757.1	0
5661	APY26789.1	0
5662	APY26821.1	0
5663	APY26853.1	0
5664	APY26885.1	0
5665	APY23495.1	0
5666	APY23527.1	0
5667	APY23559.1	0
5668	APY23591.1	0
5669	APY23623.1	0
5670	APX44055.1	0
5671	APW85774.1	0
5672	APX42111.1	0
5673	APV46093.1	0
5674	APV46125.1	0
5675	APV46157.1	0
5676	APV46189.1	0
5677	APU51866.1	0
5678	AOC59724.1	0
5679	ANI69847.1	0
5680	ANI69879.1	0
5681	ANI69911.1	0
5682	API80976.1	0
5683	APD51480.1	0
5684	APD51512.1	0
5685	ALL26401.1	0
5686	AOM53015.1	0
5687	AOI28284.1	0
5688	AOC38023.1	0
5689	AKP80619.1	0
5690	ANO81456.1	0
5691	ANI85743.1	0
5692	ANI85775.1	0
5693	ANI85807.1	0
5694	ANI85839.1	0
5695	ANJ04723.1	0
5696	AND76936.1	0
5697	ANA78444.1	0
5698	ANA96032.1	0
5699	AMR59402.1	0
5700	AMN91670.1	0
5701	AML40794.1	0
5702	AML40826.1	0
5703	AML40858.1	0
5704	AML40890.1	0
5705	AMK51943.1	0
5706	AMD40270.1	0
5707	AMD11154.1	0
5708	AMD11186.1	0
5709	AMD11218.1	0
5710	AMB66491.1	0
5711	ALZ48526.1	0
5712	AKJ21700.1	0
5713	AKJ21732.1	0
5714	AKJ21764.1	0
5715	AKJ21796.1	0
5716	AKJ21828.1	0
5717	AKJ21860.1	0
5718	AKJ21892.1	0
5719	AKJ21924.1	0
5720	AKJ21956.1	0
5721	AKJ21988.1	0
5722	AKJ22020.1	0
5723	AKJ22052.1	0
5724	AKJ22084.1	0
5725	AKJ22116.1	0
5726	AKJ22148.1	0
5727	AKJ22198.1	0
5728	AIA62207.1	0
5729	AIA62239.1	0
5730	AIA62276.1	0
5731	AIA62308.1	0
5732	AIA62343.1	0
5733	ALT66878.1	0
5734	ALA49353.1	0
5735	ALA49385.1	0
5736	ALA49417.1	0
5737	ALA49449.1	0
5738	ALA49481.1	0
5739	ALA49513.1	0
5740	ALA49545.1	0
5741	ALA49577.1	0
5742	ALA49609.1	0
5743	ALA49641.1	0
5744	ALA49673.1	0
5745	ALA49705.1	0
5746	ALA49737.1	0
5747	ALA49769.1	0
5748	ALA49801.1	0
5749	ALA49833.1	0
5750	ALA49865.1	0
5751	ALA49897.1	0
5752	ALA49929.1	0
5753	ALA49961.1	0
5754	ALA49993.1	0
5755	ALA50025.1	0
5756	ALA50057.1	0
5757	ALA50089.1	0
5758	ALA50121.1	0
5759	ALA50153.1	0
5760	ALA50185.1	0
5761	ALA50217.1	0
5762	ALA50249.1	0
5763	ALR84915.1	0
5764	ALQ43521.1	0
5765	BAT33133.1	0
5766	BAT33165.1	0
5767	BAT33197.1	0
5768	BAT33229.1	0
5769	BAT33261.1	0
5770	BAT33293.1	0
5771	BAT33325.1	0
5772	ALM09374.1	0
5773	ALL27308.1	0
5774	AKN20493.1	0
5775	ALC78741.1	0
5776	AKZ66475.1	0
5777	AKV60431.1	0
5778	BAS18843.1	0
5779	AKS50224.1	0
5780	AKE53209.1	0
5781	AKS25255.1	0
5782	BAR92898.1	0
5783	AKH45337.1	0
5784	AKE47382.1	0
5785	AKC34140.1	0
5786	AKA60054.1	0
5787	AIG54297.1	0
5788	AJT47859.1	0
5789	AJT47891.1	0
5790	AJT47923.1	0
5791	AJT47955.1	0
5792	AJP67406.1	0
5793	AJP67438.1	0
5794	AJP16720.1	0
5795	AJO26977.1	0
5796	AJO27009.1	0
5797	AJG44060.1	0
5798	AJG44092.1	0
5799	AJG44124.1	0
5800	AJA91211.1	0
5801	AIY51833.1	0
5802	AIL94218.1	0
5803	AIN52107.1	0
5804	AIN52139.1	0
5805	AIJ01338.1	0
5806	AIH06862.1	0
5807	AIF73532.1	0
5808	AID56676.1	0
5809	AID56708.1	0
5810	AID56740.1	0
5811	AID56772.1	0
5812	AID56804.1	0
5813	AID56836.1	0
5814	AID56868.1	0
5815	AID56900.1	0
5816	AID56932.1	0
5817	AID56964.1	0
5818	AID56996.1	0
5819	AID57028.1	0
5820	AID57060.1	0
5821	AID57092.1	0
5822	AID66722.1	0
5823	AIA60993.1	0
5824	AHG97484.1	0
5825	AHY21472.1	0
5826	AHY22549.1	0
5827	AHE78097.1	0
5828	AHX25902.1	0
5829	AHX25934.1	0
5830	AHX25966.1	0
5831	AHX25998.1	0
5832	AHX26030.1	0
5833	AHX26062.1	0
5834	AHX26094.1	0
5835	AHX26126.1	0
5836	AHX26158.1	0
5837	AHX00719.1	0
5838	AHN64777.1	0
5839	AHN60052.1	0
5840	AHM88217.1	0
5841	AHL18095.1	0
5842	AGZ84533.1	0
5843	AHB73995.1	0
5844	AHB79522.1	0
5845	AHB63502.1	0
5846	AHA38129.1	0
5847	AHA38162.1	0
5848	AGZ48805.1	0
5849	AGZ48838.1	0
5850	AGY31030.1	0
5851	AGX27817.1	0
5852	AGT20808.1	0
5853	AGT20840.1	0
5854	AGT20872.1	0
5855	AGT20904.1	0
5856	AGT20936.1	0
5857	AGT20968.1	0
5858	AGT21000.1	0
5859	AGT21032.1	0
5860	AGT21064.1	0
5861	AGT21096.1	0
5862	AGT21128.1	0
5863	AGT21160.1	0
5864	AGT21192.1	0
5865	AGT21224.1	0
5866	AGT21256.1	0
5867	AGT21288.1	0
5868	AGT21320.1	0
5869	AGT17726.1	0
5870	AGS12450.1	0
5871	AGN29321.1	0
5872	AGG55741.1	0
5873	AGC01544.1	0
5874	AFY11713.1	0
5875	AFX81110.1	0
5876	AFW97363.1	0
5877	AFU92083.1	0
5878	AFU92115.1	0
5879	AFU35755.1	0
5880	AFR58687.1	0
5881	AFR58719.1	0
5882	AFR58751.1	0
5883	AFQ94244.1	0
5884	AFQ31009.1	0
5885	AFO11514.1	0
5886	AFK10261.1	0
5887	AFE85970.1	0
5888	AFH55111.1	0
5889	AFG19739.1	0
5890	AFE48813.1	0
5891	AFD56975.1	0
5892	AFD29207.1	0
5893	AFD29239.1	0
5894	AFA51944.1	0
5895	AEP84738.1	0
5896	AEO79896.1	0
5897	ADV71748.1	0
5898	ADV71780.1	0
5899	ADV71812.1	0
5900	AEK31977.1	0
5901	AEJ80239.1	0
5902	ADA83489.1	0
5903	ADA83521.1	0
5904	ADA83553.1	0
5905	AEB00713.1	0
5906	AEA10412.1	0
5907	AEA10444.1	0
5908	AEA10476.1	0
5909	AEA10508.1	0
5910	AEA10540.1	0
5911	AEA10572.1	0
5912	AEA10604.1	0
5913	AEA10636.1	0
5914	AEA10668.1	0
5915	AEA10700.1	0
5916	AEA10732.1	0
5917	AEA10764.1	0
5918	AEA10796.1	0
5919	AEA10828.1	0
5920	AEA10860.1	0
5921	AEA10892.1	0
5922	AEA10924.1	0
5923	AEA10956.1	0
5924	AEA10988.1	0
5925	AEA11020.1	0
5926	ADY39745.1	0
5927	ADP06480.1	0
5928	ADP06512.1	0
5929	ADO39840.1	0
5930	ADM33571.1	0
5931	ADL71449.1	0
5932	ADL71481.1	0
5933	ADI80518.1	0
5934	ADI54955.1	0
5935	ADE34745.1	0
5936	ADE34777.1	0
5937	ADE34809.1	0
5938	BAJ04700.1	0
5939	ADC35515.1	0
5940	ACU31045.1	0
5941	ACZ71781.1	0
5942	ACZ71813.1	0
5943	ACZ71845.1	0
5944	ACZ71877.1	0
5945	ACZ71909.1	0
5946	ACZ71941.1	0
5947	ACZ71973.1	0
5948	ACZ72005.1	0
5949	ACZ72037.1	0
5950	ACZ72069.1	0
5951	ACZ72101.1	0
5952	ACZ72133.1	0
5953	ACZ72165.1	0
5954	ACZ72197.1	0
5955	ACZ72229.1	0
5956	ACZ72261.1	0
5957	ACZ72293.1	0
5958	ACV87245.1	0
5959	ACV87277.1	0
5960	ACT10852.1	0
5961	ACT10884.1	0
5962	ACT10916.1	0
5963	ACT10948.1	0
5964	ACT10980.1	0
5965	ACT11012.1	0
5966	ACS44224.1	0
5967	ACO37566.1	0
5968	ACN89708.1	0
5969	ACN89740.1	0
5970	ACN89772.1	0
5971	ACB69861.1	0
5972	ACB69893.1	0
5973	ACB59370.1	0
5974	ACJ66964.1	0
5975	ACJ66996.1	0
5976	ACJ12042.1	0
5977	ABW75126.1	0
5978	ABW81434.1	0
5979	ACA52160.1	0
5980	ABP87995.1	0
5981	ABQ57237.1	0
5982	BAF75635.1	0
5983	ABP38259.1	0
5984	ABP38291.1	0
5985	ABP38323.1	0
5986	ABN10848.1	0
5987	ABN10880.1	0
5988	ABN10912.1	0
5989	ABM64777.1	0
5990	ABI26422.1	0
5991	ABG89306.1	0
5992	ABG47052.1	0
5993	ABD75320.1	0
5994	ABC70721.1	0
5995	ABD75524.1	0
5996	ABD75556.1	0
5997	ABD75588.1	0
5998	ABD75620.1	0
5999	AAY60782.1	0
6000	ABF65844.1	0
6001	AAY68295.1	0
6002	AAY88868.1	0
6003	ABA02250.1	0
6004	AAU04637.1	0
6005	AAU04671.1	0
6006	AAX85668.1	0
6007	AAY24431.1	0
6008	AAW33787.1	0
6009	AAT84355.1	0
6010	AAT70779.1	0
6011	AAS58180.1	0
6012	AAR91593.1	0
6013	AAR87529.1	0
6014	AAR87561.1	0
6015	AAR87593.1	0
6016	AAR86790.1	0
6017	AAP94743.1	0
6018	AAR14809.1	0
6019	AAP50487.1	0
6020	BAC81368.1	0
6021	BAC81400.1	0
6022	AAQ01610.1	0
6023	AAP82982.2	0
6024	AAP51227.1	0
6025	AAP30035.1	0
6026	AAL57309.1	0
6027	AAK38656.1	0
6028	AAF69349.1	0
6029	AAA66393.1	0
6030	YP_009944296.1	0
6031	YP_009825059.1	0
6032	YP_009725312.1	0
6033	YP_009047223.1	0
6034	YP_459942.1	0
6035	NP_828870.1	0
6036	YP_009924384.1	0
6037	YP_009944326.1	0
6038	YP_009944358.1	0
6039	YP_009944260.1	0
6040	YP_009924382.1	0
6041	YP_009924348.1	0
6042	YP_009915696.1	0
6043	YP_009824993.1	0
6044	YP_009825032.1	0
6045	YP_009755902.1	0
6046	YP_009555247.1	0
6047	YP_009513017.1	0
6048	YP_009361862.1	0
6049	YP_009256201.1	0
6050	YP_009200734.1	0
6051	YP_009019181.1	0
6052	YP_008439226.1	0
6053	YP_005352848.1	0
6054	YP_005352880.1	0
6055	YP_003029849.1	0
6056	YP_001941173.1	0
6057	YP_001718604.1	0
6058	YP_001039956.1	0
6059	YP_209238.1	0
6060	NP_839966.1	0
6061	NP_742169.1	0
6062	NP_598312.1	0
6063	NP_040837.1	0
6064	UVT36855.1	0
6065	UBS90454.1	0
6066	UBS90486.1	0
6067	UBS90518.1	0
6068	UTQ22690.1	0
6069	QWQ31048.1	0
6070	UVN12851.1	0
6071	UVJ47434.1	0
6072	UVJ47466.1	0
6073	UVF39816.1	0
6074	UUX91035.1	0
6075	UUX91067.1	0
6076	UUT43484.1	0
6077	UUT43516.1	0
6078	UUS54210.1	0
6079	QBF80926.1	0
6080	UTM74723.1	0
6081	UTM74755.1	0
6082	UTM74787.1	0
6083	UTM74819.1	0
6084	UTM74851.1	0
6085	UTM74883.1	0
6086	UTM74915.1	0
6087	UTK63111.1	0
6088	UTK63179.1	0
6089	UTH87023.1	0
6090	UTH87099.1	0
6091	USU85638.1	0
6092	BDN79587.1	0
6093	BDM75027.1	0
6094	URY50799.1	0
6095	URN97262.1	0
6096	UEI96331.1	0
6097	URD31219.1	0
6098	URD31265.1	0
6099	URD31303.1	0
6100	URD31335.1	0
6101	URD31367.1	0
6102	BDI54767.1	0
6103	UQK84927.1	0
6104	UQE68424.1	0
6105	UQE68551.1	0
6106	UQE68710.1	0
6107	UQE68788.1	0
6108	UQE68890.1	0
6109	UPK83281.1	0
6110	UPA71940.1	0
6111	UOY17255.1	0
6112	UOK93812.1	0
6113	UOF83197.1	0
6114	UOF83229.1	0
6115	UOF83261.1	0
6116	UOF83293.1	0
6117	UOF83325.1	0
6118	UOF83357.1	0
6119	UOF83389.1	0
6120	UOF83421.1	0
6121	UOF83453.1	0
6122	UOF83485.1	0
6123	UOF83517.1	0
6124	UOF83549.1	0
6125	UOF83581.1	0
6126	QTK30538.1	0
6127	UNY50856.1	0
6128	UNY50900.1	0
6129	UNY50932.1	0
6130	UNY50964.1	0
6131	UNY51008.1	0
6132	UNY51040.1	0
6133	UNY51095.1	0
6134	UNY51149.1	0
6135	UNY51252.1	0
6136	UNY51284.1	0
6137	UNY51316.1	0
6138	UNY51348.1	0
6139	UNY51380.1	0
6140	UNY51412.1	0
6141	UNY51444.1	0
6142	UNY51487.1	0
6143	UNY51519.1	0
6144	UNY51551.1	0
6145	UNY51595.1	0
6146	UNY51627.1	0
6147	UNO59069.1	0
6148	UNO37970.1	0
6149	UNE74481.1	0
6150	QTC10023.1	0
6151	ULF47981.1	0
6152	ULE36164.1	0
6153	ULE36196.1	0
6154	ULE36228.1	0
6155	ULE36296.1	0
6156	ULE36352.1	0
6157	ULE36419.1	0
6158	ULE36474.1	0
6159	ULE36506.1	0
6160	ULE36549.1	0
6161	ULE36592.1	0
6162	ULE36624.1	0
6163	ULE36656.1	0
6164	ULE36700.1	0
6165	ULE36744.1	0
6166	ULE36776.1	0
6167	ULE36808.1	0
6168	ULE36840.1	0
6169	ULE36872.1	0
6170	ULE36927.1	0
6171	ULE36993.1	0
6172	ULE37025.1	0
6173	ULE37069.1	0
6174	ULE37125.1	0
6175	ULE37180.1	0
6176	ULE37212.1	0
6177	ULE37291.1	0
6178	ULE37347.1	0
6179	ULE37390.1	0
6180	ULE37457.1	0
6181	ULE37537.1	0
6182	ULE37664.1	0
6183	BDF92781.1	0
6184	UKR46361.1	0
6185	UKR46393.1	0
6186	UKR46425.1	0
6187	UKR46457.1	0
6188	UKR46489.1	0
6189	UKR46521.1	0
6190	UKO09259.1	0
6191	UKO09312.1	0
6192	UJZ92256.1	0
6193	UJY53827.1	0
6194	QVT76607.1	0
6195	UIB20881.1	0
6196	UIH00088.1	0
6197	UIH00120.1	0
6198	UIH00176.1	0
6199	QKG30351.1	0
6200	QLI34448.1	0
6201	QLI34480.1	0
6202	QLI34512.1	0
6203	QNT17991.1	0
6204	QNT18023.1	0
6205	QNT18055.1	0
6206	QNT18087.1	0
6207	QNT18119.1	0
6208	UHL62016.1	0
6209	QVX37001.1	0
6210	QVX37033.1	0
6211	UGL70226.1	0
6212	UFP05049.1	0
6213	UFP05081.1	0
6214	QYL35016.1	0
6215	QYL35048.1	0
6216	QPI18722.1	0
6217	UDE22611.1	0
6218	UDB59292.1	0
6219	UBF40540.1	0
6220	UBB42449.1	0
6221	UBB42481.1	0
6222	QZX47263.1	0
6223	QZX47295.1	0
6224	QZX47327.1	0
6225	QZX47359.1	0
6226	QZX47391.1	0
6227	QZX47423.1	0
6228	QZX47455.1	0
6229	QZX47487.1	0
6230	QZX47519.1	0
6231	QZX47551.1	0
6232	UAW09562.1	0
6233	UAB59963.1	0
6234	UAY13227.1	0
6235	UAY13259.1	0
6236	UAB60026.1	0
6237	QZX45753.1	0
6238	QZR93656.1	0
6239	QZR93688.1	0
6240	QZL65759.1	0
6241	QZL65791.1	0
6242	QZK39126.1	0
6243	QZI95202.1	0
6244	QZA57169.1	0
6245	QYC92811.1	0
6246	QXP00772.1	0
6247	QXG22350.1	0
6248	BCX31650.1	0
6249	QWT51694.1	0
6250	QWS82179.1	0
6251	QWN56225.1	0
6252	QWN56257.1	0
6253	QWN56289.1	0
6254	QWN56321.1	0
6255	QWN56353.1	0
6256	QWN56385.1	0
6257	QWN56417.1	0
6258	QVW10121.1	0
6259	QWC71260.1	0
6260	QWC71292.1	0
6261	QWC71324.1	0
6262	QWC71356.1	0
6263	QVN46563.1	0
6264	BCM88156.1	0
6265	QUQ05555.1	0
6266	QTJ30142.1	0
6267	QTK30577.1	0
6268	QTC27922.1	0
6269	QSQ01658.1	0
6270	QSL97059.1	0
6271	QSJ02953.1	0
6272	QSE37620.1	0
6273	QRV65556.1	0
6274	QRV65600.1	0
6275	QRV65632.1	0
6276	QRV65688.1	0
6277	QRV65743.1	0
6278	QRV65775.1	0
6279	QRV65807.1	0
6280	QRV65899.1	0
6281	QRV65931.1	0
6282	QRV65963.1	0
6283	QRV65995.1	0
6284	QRV66027.1	0
6285	QRV66059.1	0
6286	QRV66091.1	0
6287	QRV66123.1	0
6288	QRN68020.1	0
6289	QRN68052.1	0
6290	QRN68084.1	0
6291	QRR19281.1	0
6292	QRG28817.1	0
6293	QRF77383.1	0
6294	QRF77439.1	0
6295	QRF77471.1	0
6296	QRF77503.1	0
6297	QRF77535.1	0
6298	QRF77567.1	0
6299	QRF77599.1	0
6300	QRF77631.1	0
6301	QRF77663.1	0
6302	QRF77695.1	0
6303	QRF77727.1	0
6304	QRF77759.1	0
6305	QRF77791.1	0
6306	QRF77823.1	0
6307	QRF77855.1	0
6308	QRF77887.1	0
6309	QRF77919.1	0
6310	QRF77951.1	0
6311	QRF77983.1	0
6312	QRF78015.1	0
6313	QJX19889.1	0
6314	QJX19921.1	0
6315	QQS74744.1	0
6316	QQM18863.1	0
6317	QQL06483.1	0
6318	QQK84865.1	0
6319	QHB14963.1	0
6320	QHB14995.1	0
6321	QHB15027.1	0
6322	QJD55578.1	0
6323	QBF80900.1	0
6324	QQA04975.1	0
6325	QOF07599.1	0
6326	QOF07654.1	0
6327	QGW51410.1	0
6328	QGW51442.1	0
6329	QGW51474.1	0
6330	QGW51506.1	0
6331	QGW51538.1	0
6332	QGW51570.1	0
6333	QGW51602.1	0
6334	QGW51634.1	0
6335	QGW51666.1	0
6336	QGW51698.1	0
6337	QGW51730.1	0
6338	QGW51762.1	0
6339	QGW51794.1	0
6340	QGW51826.1	0
6341	QGW51858.1	0
6342	QPD95885.1	0
6343	QPD95917.1	0
6344	BCG66633.1	0
6345	QMT97914.1	0
6346	QMT97946.1	0
6347	QOV05174.1	0
6348	QOU08525.1	0
6349	QOU08557.1	0
6350	QOU08589.1	0
6351	QOU08621.1	0
6352	QOQ34382.1	0
6353	QOE77274.1	0
6354	QOC68773.1	0
6355	QLC48431.1	0
6356	QLC48463.1	0
6357	QLC48495.1	0
6358	QNT22131.1	0
6359	QNN30809.1	0
6360	QNL15254.1	0
6361	APX55531.1	0
6362	QNJ45114.1	0
6363	QNJ45146.1	0
6364	QNJ45178.1	0
6365	QNJ45210.1	0
6366	QNJ45242.1	0
6367	QND76044.1	0
6368	CAC9433337.1	0
6369	QMU85403.1	0
6370	QIQ19579.1	0
6371	QIQ19611.1	0
6372	QDO79108.1	0
6373	QLI33816.1	0
6374	QIV13103.1	0
6375	QLD29172.1	0
6376	QDL88274.1	0
6377	QKX95794.1	0
6378	QKV43721.1	0
6379	QKV43753.1	0
6380	QKV43785.1	0
6381	QKV43817.1	0
6382	QKV43849.1	0
6383	QKV27933.1	0
6384	QKV27965.1	0
6385	QKN90357.1	0
6386	ANK58283.1	0
6387	QIG55950.1	0
6388	QJS39689.1	0
6389	QJS39721.1	0
6390	QJU11808.1	0
6391	QJS39524.1	0
6392	QJS39556.1	0
6393	QJS39588.1	0
6394	QJS39620.1	0
6395	QJF53985.1	0
6396	QJE50598.1	0
6397	QJF11998.1	0
6398	QIV13698.1	0
6399	QIA48616.1	0
6400	QIA48648.1	0
6401	QII89027.1	0
6402	QII89059.1	0
6403	QBQ34497.1	0
6404	QID98977.1	0
6405	AWH65903.1	0
6406	AWH65935.1	0
6407	QHQ97043.1	0
6408	BBM60940.1	0
6409	BBM60972.1	0
6410	BBM61004.1	0
6411	BBM61036.1	0
6412	BBM61068.1	0
6413	BBM61100.1	0
6414	BBM61132.1	0
6415	BBM61164.1	0
6416	BBM61196.1	0
6417	BBM61228.1	0
6418	BBM61260.1	0
6419	BBM61292.1	0
6420	BBM61324.1	0
6421	BBM61356.1	0
6422	BBM61388.1	0
6423	BBM61420.1	0
6424	BBM61452.1	0
6425	BBM61484.1	0
6426	BBM61516.1	0
6427	BBM61548.1	0
6428	BBM61580.1	0
6429	QHB92367.1	0
6430	QGQ60228.1	0
6431	QGQ60260.1	0
6432	QGQ60292.1	0
6433	QGQ60324.1	0
6434	QHA24679.1	0
6435	QHA24711.1	0
6436	QGZ00530.1	0
6437	QGX41962.1	0
6438	QGR15746.1	0
6439	QGM12406.1	0
6440	QGM12438.1	0
6441	QGA70709.1	0
6442	QFG01691.1	0
6443	QEY10628.1	0
6444	QEY10660.1	0
6445	QCQ19819.1	0
6446	QCQ19851.1	0
6447	QCQ19883.1	0
6448	QCQ19915.1	0
6449	QCQ19947.1	0
6450	QCQ19979.1	0
6451	QCQ20011.1	0
6452	QCQ20043.1	0
6453	QCQ20075.1	0
6454	BBJ36013.1	0
6455	QEE80060.1	0
6456	QED40665.1	0
6457	QAY31030.1	0
6458	QDQ69120.1	0
6459	QDQ69152.1	0
6460	QDQ69184.1	0
6461	QDP14515.1	0
6462	QDM36988.1	0
6463	QDI73616.1	0
6464	QDF43813.1	0
6465	QDE12096.1	0
6466	QDA76240.1	0
6467	QDA76272.1	0
6468	QDA76304.1	0
6469	QDA76336.1	0
6470	QCX35171.1	0
6471	QCW07222.1	0
6472	QCO95394.1	0
6473	QCO95426.1	0
6474	QCI31481.1	0
6475	QCC26580.1	0
6476	QCB65097.1	0
6477	QBP43257.1	0
6478	QBP43289.1	0
6479	QBO24666.1	0
6480	QBM00061.1	0
6481	AVI15006.1	0
6482	AVI15038.1	0
6483	QAT98915.1	0
6484	QAA92382.1	0
6485	AXP07343.1	0
6486	APO40581.1	0
6487	AZP23947.1	0
6488	AZL47203.1	0
6489	AZL47235.1	0
6490	AZA07824.1	0
6491	AZA07856.1	0
6492	AYR18406.1	0
6493	AYR18438.1	0
6494	AYR18470.1	0
6495	AYR18502.1	0
6496	AYR18534.1	0
6497	AYR18566.1	0
6498	AYR18598.1	0
6499	AYR18630.1	0
6500	AYR18671.1	0
6501	AYS76112.1	0
6502	AYG86349.1	0
6503	AYF53100.1	0
6504	ASV64294.1	0
6505	ASV64326.1	0
6506	ASV64358.1	0
6507	ASV64390.1	0
6508	ASV64422.1	0
6509	AYA44690.1	0
6510	AYA44722.1	0
6511	AXX83296.1	0
6512	AXX83328.1	0
6513	AXX83360.1	0
6514	AXY04089.1	0
6515	AXR85437.1	0
6516	AXP98443.1	0
6517	AXK47351.1	0
6518	AXE71623.1	0
6519	AWW13534.1	0
6520	AWV96577.1	0
6521	AWV67116.1	0
6522	AWR92749.1	0
6523	AWM11475.1	0
6524	AWJ64266.1	0
6525	BBC54850.1	0
6526	AWG96877.1	0
6527	AVY53338.1	0
6528	AVZ61122.1	0
6529	BBA66312.1	0
6530	BBA66344.1	0
6531	AVV64332.1	0
6532	AVU05360.1	0
6533	AVU05392.1	0
6534	AVU05424.1	0
6535	AVU05456.1	0
6536	AVU05488.1	0
6537	AVR48521.1	0
6538	AVP25411.1	0
6539	AVN89307.1	0
6540	AVN89339.1	0
6541	AVN89371.1	0
6542	AVN89403.1	0
6543	AVN89435.1	0
6544	AVM41573.1	0
6545	AVM80465.1	0
6546	AVM80497.1	0
6547	AVM80544.1	0
6548	AVM80576.1	0
6549	AVM80608.1	0
6550	AVM80640.1	0
6551	AVM80672.1	0
6552	AVM80704.1	0
6553	AVM80736.1	0
6554	AVM80768.1	0
6555	AVI69448.1	0
6556	AVI57395.1	0
6557	SNW64184.1	0
6558	AUV64200.1	0
6559	AUM60019.1	0
6560	ASU62487.1	0
6561	AUH28250.1	0
6562	AUG98126.1	0
6563	ASU45824.1	0
6564	ASU45856.1	0
6565	AUF40277.1	0
6566	ATV90807.1	0
6567	ASU89946.1	0
6568	ASU89978.1	0
6569	ASU90010.1	0
6570	ASU90042.1	0
6571	ASU90074.1	0
6572	ASU90106.1	0
6573	ASU90138.1	0
6574	ASU90170.1	0
6575	ASU90202.1	0
6576	ASU90234.1	0
6577	ASU90266.1	0
6578	ASU90298.1	0
6579	ASU90330.1	0
6580	ASU90362.1	0
6581	ASU90394.1	0
6582	ASU90426.1	0
6583	ASU90458.1	0
6584	ASU90490.1	0
6585	ASU90522.1	0
6586	ASU90554.1	0
6587	ASU90586.1	0
6588	ASU90618.1	0
6589	ASU90650.1	0
6590	ASU90682.1	0
6591	ASU90714.1	0
6592	ASU90746.1	0
6593	ASU90778.1	0
6594	ASU90810.1	0
6595	ASU90842.1	0
6596	ASU90874.1	0
6597	ASU90906.1	0
6598	ASU90938.1	0
6599	ASU90970.1	0
6600	ASU91002.1	0
6601	ASU91034.1	0
6602	ASU91066.1	0
6603	ASU91098.1	0
6604	ASU91130.1	0
6605	ASU91162.1	0
6606	ASU91194.1	0
6607	ASU91226.1	0
6608	ASU91258.1	0
6609	ASU91290.1	0
6610	ASU91322.1	0
6611	ATO98127.1	0
6612	ATO98159.1	0
6613	ATO98191.1	0
6614	ATO98223.1	0
6615	ATN37893.1	0
6616	ATJ01098.1	0
6617	ATG31095.1	0
6618	ATE90987.1	0
6619	ASY04647.1	0
6620	AST13239.1	0
6621	BBA21174.1	0
6622	ASR18945.1	0
6623	SNQ27911.1	0
6624	SNQ27943.1	0
6625	SNQ27977.1	0
6626	SNQ28016.1	0
6627	SNQ28053.1	0
6628	SNQ28086.1	0
6629	SNT95677.1	0
6630	ASO66812.1	0
6631	ASM61978.1	0
6632	BAZ95612.1	0
6633	BAY00734.1	0
6634	ASB15762.1	0
6635	ARX11399.1	0
6636	ARS22400.1	0
6637	ARS22432.1	0
6638	ARS22464.1	0
6639	ARQ03269.1	0
6640	ARM65499.1	0
6641	ARJ35788.1	0
6642	ARI44809.1	0
6643	ARB66135.1	0
6644	ARB66167.1	0
6645	ARB66199.1	0
6646	ARC95225.1	0
6647	ARC95257.1	0
6648	ARD06005.1	0
6649	AQY61327.1	0
6650	AQY55821.1	0
6651	AQY55853.1	0
6652	AQY55885.1	0
6653	AQY03974.1	0
6654	AQT33893.1	0
6655	AQS99158.1	0
6656	AQD20703.1	0
6657	AQD20735.1	0
6658	AQK38171.1	0
6659	APZ73665.1	0
6660	APZ73697.1	0
6661	APZ73729.1	0
6662	APZ73761.1	0
6663	APZ73793.1	0
6664	APZ73836.1	0
6665	APY26726.1	0
6666	APY26758.1	0
6667	APY26790.1	0
6668	APY26822.1	0
6669	APY26854.1	0
6670	APY26886.1	0
6671	APY23496.1	0
6672	APY23528.1	0
6673	APY23560.1	0
6674	APY23592.1	0
6675	APY23624.1	0
6676	APX44056.1	0
6677	APW85775.1	0
6678	APX42112.1	0
6679	APV46094.1	0
6680	APV46126.1	0
6681	APV46158.1	0
6682	APV46190.1	0
6683	APU51867.1	0
6684	AOC59725.1	0
6685	ANI69848.1	0
6686	ANI69880.1	0
6687	ANI69912.1	0
6688	API80977.1	0
6689	APD51481.1	0
6690	APG30996.1	0
6691	ALL26402.1	0
6692	AOM53016.1	0
6693	AOI28285.1	0
6694	AOC38024.1	0
6695	AKP80620.1	0
6696	ANO81457.1	0
6697	ANI85744.1	0
6698	ANI85776.1	0
6699	ANI85808.1	0
6700	ANI85840.1	0
6701	ANJ04724.1	0
6702	AND76937.1	0
6703	ANA78445.1	0
6704	ANA96033.1	0
6705	AMR59403.1	0
6706	AMN91671.1	0
6707	AML40795.1	0
6708	AML40827.1	0
6709	AML40859.1	0
6710	AML40891.1	0
6711	AMK51944.1	0
6712	AMD11123.1	0
6713	AMD11155.1	0
6714	AMD11187.1	0
6715	AMD11219.1	0
6716	AMB66492.1	0
6717	ALK02457.1	0
6718	AKJ21701.1	0
6719	AKJ21733.1	0
6720	AKJ21765.1	0
6721	AKJ21797.1	0
6722	AKJ21829.1	0
6723	AKJ21861.1	0
6724	AKJ21893.1	0
6725	AKJ21925.1	0
6726	AKJ21957.1	0
6727	AKJ21989.1	0
6728	AKJ22021.1	0
6729	AKJ22053.1	0
6730	AKJ22085.1	0
6731	AKJ22117.1	0
6732	AKJ22149.1	0
6733	AKJ22199.1	0
6734	AIA62208.1	0
6735	AIA62245.1	0
6736	AIA62277.1	0
6737	AIA62309.1	0
6738	AIA62344.1	0
6739	ALT66879.1	0
6740	ALA49354.1	0
6741	ALA49386.1	0
6742	ALA49418.1	0
6743	ALA49450.1	0
6744	ALA49482.1	0
6745	ALA49514.1	0
6746	ALA49546.1	0
6747	ALA49578.1	0
6748	ALA49610.1	0
6749	ALA49642.1	0
6750	ALA49674.1	0
6751	ALA49706.1	0
6752	ALA49738.1	0
6753	ALA49770.1	0
6754	ALA49802.1	0
6755	ALA49834.1	0
6756	ALA49866.1	0
6757	ALA49898.1	0
6758	ALA49930.1	0
6759	ALA49962.1	0
6760	ALA49994.1	0
6761	ALA50026.1	0
6762	ALA50058.1	0
6763	ALA50090.1	0
6764	ALA50122.1	0
6765	ALA50154.1	0
6766	ALA50186.1	0
6767	ALA50218.1	0
6768	ALA50250.1	0
6769	ALR84916.1	0
6770	ALQ43522.1	0
6771	BAT33134.1	0
6772	BAT33166.1	0
6773	BAT33198.1	0
6774	BAT33230.1	0
6775	BAT33262.1	0
6776	BAT33294.1	0
6777	BAT33326.1	0
6778	ALM09375.1	0
6779	ALL27309.1	0
6780	AKN20494.1	0
6781	ALC78742.1	0
6782	AKZ66476.1	0
6783	AKV60432.1	0
6784	BAS18844.1	0
6785	AKS50225.1	0
6786	AKS25224.1	0
6787	AKS25256.1	0
6788	BAR92899.1	0
6789	AKH45338.1	0
6790	AKE47383.1	0
6791	AKC34141.1	0
6792	AKA60055.1	0
6793	AIG54298.1	0
6794	AJT47860.1	0
6795	AJT47892.1	0
6796	AJT47924.1	0
6797	AJT47956.1	0
6798	AJP67407.1	0
6799	AJP67439.1	0
6800	AJP16721.1	0
6801	AJO26978.1	0
6802	AJO27010.1	0
6803	AJG44061.1	0
6804	AJG44093.1	0
6805	AJG44125.1	0
6806	AJA91212.1	0
6807	AIY51834.1	0
6808	AIL94219.1	0
6809	AIN52108.1	0
6810	AIN52140.1	0
6811	AIJ01339.1	0
6812	AIB07785.1	0
6813	AIF73533.1	0
6814	AID56677.1	0
6815	AID56709.1	0
6816	AID56741.1	0
6817	AID56773.1	0
6818	AID56805.1	0
6819	AID56837.1	0
6820	AID56869.1	0
6821	AID56901.1	0
6822	AID56933.1	0
6823	AID56965.1	0
6824	AID56997.1	0
6825	AID57029.1	0
6826	AID57061.1	0
6827	AID57093.1	0
6828	AID66723.1	0
6829	AIA60994.1	0
6830	AHG97485.1	0
6831	AHY21473.1	0
6832	AHY22550.1	0
6833	AHE78098.1	0
6834	AHX25903.1	0
6835	AHX25935.1	0
6836	AHX25967.1	0
6837	AHX25999.1	0
6838	AHX26031.1	0
6839	AHX26063.1	0
6840	AHX26095.1	0
6841	AHX26127.1	0
6842	AHX26159.1	0
6843	AHX00720.1	0
6844	AHN64778.1	0
6845	AHN60053.1	0
6846	AHM88218.1	0
6847	AHL18096.1	0
6848	AGZ84534.1	0
6849	AHB73996.1	0
6850	AHB79523.1	0
6851	AHB63503.1	0
6852	AHA38130.1	0
6853	AHA38163.1	0
6854	AGZ48806.1	0
6855	AGZ48839.1	0
6856	AGY31031.1	0
6857	AGX27818.1	0
6858	AGT20809.1	0
6859	AGT20841.1	0
6860	AGT20873.1	0
6861	AGT20905.1	0
6862	AGT20937.1	0
6863	AGT20969.1	0
6864	AGT21001.1	0
6865	AGT21033.1	0
6866	AGT21065.1	0
6867	AGT21097.1	0
6868	AGT21129.1	0
6869	AGT21161.1	0
6870	AGT21193.1	0
6871	AGT21225.1	0
6872	AGT21257.1	0
6873	AGT21289.1	0
6874	AGT21321.1	0
6875	AGT17727.1	0
6876	AGS12451.1	0
6877	AGN29322.1	0
6878	AGG55742.1	0
6879	AGC01545.1	0
6880	AFY11714.1	0
6881	AFX81111.1	0
6882	AFW97364.1	0
6883	AFU92084.1	0
6884	AFU92116.1	0
6885	AFU35756.1	0
6886	AFR58688.1	0
6887	AFR58720.1	0
6888	AFR58752.1	0
6889	AFQ94245.1	0
6890	AFQ31010.1	0
6891	AFO11515.1	0
6892	AFK10262.1	0
6893	AFE85971.1	0
6894	AFH55112.1	0
6895	AFG19740.1	0
6896	AFE48814.1	0
6897	AFD56976.1	0
6898	AFD29208.1	0
6899	AFD29240.1	0
6900	AFA51945.1	0
6901	AEP84739.1	0
6902	AEO79897.1	0
6903	ADV71749.1	0
6904	ADV71781.1	0
6905	ADV71813.1	0
6906	AEK31978.1	0
6907	AEJ80240.1	0
6908	ADA83490.1	0
6909	ADA83522.1	0
6910	ADA83554.1	0
6911	AEB00714.1	0
6912	AEA10413.1	0
6913	AEA10445.1	0
6914	AEA10477.1	0
6915	AEA10509.1	0
6916	AEA10541.1	0
6917	AEA10573.1	0
6918	AEA10605.1	0
6919	AEA10637.1	0
6920	AEA10669.1	0
6921	AEA10701.1	0
6922	AEA10733.1	0
6923	AEA10765.1	0
6924	AEA10797.1	0
6925	AEA10829.1	0
6926	AEA10861.1	0
6927	AEA10893.1	0
6928	AEA10925.1	0
6929	AEA10957.1	0
6930	AEA10989.1	0
6931	AEA11021.1	0
6932	ADY39746.1	0
6933	ADP06481.1	0
6934	ADP06513.1	0
6935	ADO39841.1	0
6936	ADM33572.1	0
6937	ADL71450.1	0
6938	ADL71482.1	0
6939	ADI80519.1	0
6940	ADI54956.1	0
6941	ADE34746.1	0
6942	ADE34778.1	0
6943	ADE34810.1	0
6944	BAJ04701.1	0
6945	ADC35516.1	0
6946	ACZ71750.1	0
6947	ACZ71782.1	0
6948	ACZ71814.1	0
6949	ACZ71846.1	0
6950	ACZ71878.1	0
6951	ACZ71910.1	0
6952	ACZ71942.1	0
6953	ACZ71974.1	0
6954	ACZ72006.1	0
6955	ACZ72038.1	0
6956	ACZ72070.1	0
6957	ACZ72102.1	0
6958	ACZ72134.1	0
6959	ACZ72166.1	0
6960	ACZ72198.1	0
6961	ACZ72230.1	0
6962	ACZ72262.1	0
6963	ACZ72294.1	0
6964	ACV87246.1	0
6965	ACV87278.1	0
6966	ACT10853.1	0
6967	ACT10885.1	0
6968	ACT10917.1	0
6969	ACT10949.1	0
6970	ACT10981.1	0
6971	ACT11013.1	0
6972	ACS44225.1	0
6973	ACO37567.1	0
6974	ACN89709.1	0
6975	ACN89741.1	0
6976	ACN89773.1	0
6977	ACB69862.1	0
6978	ACB69894.1	0
6979	ACB59371.1	0
6980	ACJ66965.1	0
6981	ACJ66997.1	0
6982	ACJ12043.1	0
6983	ABW75127.1	0
6984	ABW81435.1	0
6985	ACA52161.1	0
6986	ABP87996.1	0
6987	ABQ57238.1	0
6988	BAF75636.1	0
6989	ABP38260.1	0
6990	ABP38292.1	0
6991	ABP38324.1	0
6992	ABN10849.1	0
6993	ABN10881.1	0
6994	ABN10913.1	0
6995	ABM64778.1	0
6996	ABI26423.1	0
6997	ABG89307.1	0
6998	ABG47053.1	0
6999	ABD75321.1	0
7000	ABC70722.1	0
7001	ABD75525.1	0
7002	ABD75557.1	0
7003	ABD75589.1	0
7004	ABD75621.1	0
7005	AAY60783.1	0
7006	ABF65845.1	0
7007	AAY68296.1	0
7008	AAY88869.1	0
7009	ABA02251.1	0
7010	AAU04638.1	0
7011	AAU04672.1	0
7012	AAX85669.1	0
7013	AAY24432.1	0
7014	AAW33788.1	0
7015	AAT84356.1	0
7016	AAT70073.1	0
7017	AAS58181.1	0
7018	AAR91594.1	0
7019	AAR87530.1	0
7020	AAR87562.1	0
7021	AAR87594.1	0
7022	AAR86791.1	0
7023	AAP94744.1	0
7024	AAR14810.1	0
7025	AAP50488.1	0
7026	BAC81369.1	0
7027	BAC81401.1	0
7028	AAQ01611.1	0
7029	AAP82984.2	0
7030	AAP51228.1	0
7031	AAP30036.1	0
7032	AAL57310.1	0
7033	AAK38657.1	0
7034	AAF69350.1	0
7035	AAA66399.1	0
7036	YP_009944297.1	0
7037	YP_009825060.1	0
7038	YP_009725255.1	0
7039	YP_009047224.1	0
7040	YP_459943.1	0
7041	NP_828871.1	0
7042	YP_009924385.1	0
7043	YP_009944327.1	0
7044	YP_009944359.1	0
7045	YP_009944261.1	0
7046	YP_009924317.1	0
7047	YP_009924349.1	0
7048	YP_009915697.1	0
7049	YP_009824994.1	0
7050	YP_009825033.1	0
7051	YP_009755903.1	0
7052	YP_009555248.1	0
7053	YP_009513018.1	0
7054	YP_009361863.1	0
7055	YP_009256202.1	0
7056	YP_009200735.1	0
7057	YP_009019182.1	0
7058	YP_006908641.2	0
7059	YP_005352849.1	0
7060	YP_005352881.1	0
7061	YP_003029850.1	0
7062	YP_001941174.1	0
7063	YP_001718605.1	0
7064	YP_001039957.1	0
7065	YP_209239.1	0
7066	NP_839967.1	0
7067	NP_742170.1	0
7068	NP_598313.1	0
7069	NP_040838.1	0
7070	UVT36856.1	0
7071	UBS90455.1	0
7072	UBS90487.1	0
7073	UBS90519.1	0
7074	UTQ22691.1	0
7075	QWQ31049.1	0
7076	UVN12852.1	0
7077	UVJ47435.1	0
7078	UVJ47467.1	0
7079	UVF39817.1	0
7080	UUX91036.1	0
7081	UUX91068.1	0
7082	UUT43485.1	0
7083	UUT43517.1	0
7084	UUS54211.1	0
7085	QBF80927.1	0
7086	UTM74724.1	0
7087	UTM74756.1	0
7088	UTM74788.1	0
7089	UTM74820.1	0
7090	UTM74852.1	0
7091	UTM74884.1	0
7092	UTM74916.1	0
7093	UTK63112.1	0
7094	UTK63180.1	0
7095	UTH87024.1	0
7096	UTH87100.1	0
7097	USU85639.1	0
7098	BDN79588.1	0
7099	BDM75028.1	0
7100	URY50800.1	0
7101	URN97263.1	0
7102	UEI96332.1	0
7103	URD31220.1	0
7104	URD31266.1	0
7105	URD31304.1	0
7106	URD31336.1	0
7107	URD31368.1	0
7108	BDI54768.1	0
7109	UQK84928.1	0
7110	UQE68425.1	0
7111	UQE68552.1	0
7112	UQE68711.1	0
7113	UQE68789.1	0
7114	UQE68891.1	0
7115	UPK83282.1	0
7116	UPA71941.1	0
7117	UOY17256.1	0
7118	UOK93813.1	0
7119	UOF83198.1	0
7120	UOF83230.1	0
7121	UOF83262.1	0
7122	UOF83294.1	0
7123	UOF83326.1	0
7124	UOF83358.1	0
7125	UOF83390.1	0
7126	UOF83422.1	0
7127	UOF83454.1	0
7128	UOF83486.1	0
7129	UOF83518.1	0
7130	UOF83550.1	0
7131	UOF83582.1	0
7132	QTK30539.1	0
7133	UNY50857.1	0
7134	UNY50901.1	0
7135	UNY50933.1	0
7136	UNY50965.1	0
7137	UNY51009.1	0
7138	UNY51041.1	0
7139	UNY51096.1	0
7140	UNY51150.1	0
7141	UNY51253.1	0
7142	UNY51285.1	0
7143	UNY51317.1	0
7144	UNY51349.1	0
7145	UNY51381.1	0
7146	UNY51413.1	0
7147	UNY51445.1	0
7148	UNY51488.1	0
7149	UNY51520.1	0
7150	UNY51552.1	0
7151	UNY51596.1	0
7152	UNY51628.1	0
7153	UNO59070.1	0
7154	UNO37971.1	0
7155	QSI99215.1	0
7156	QTC10024.1	0
7157	ULF47982.1	0
7158	ULE36165.1	0
7159	ULE36197.1	0
7160	ULE36229.1	0
7161	ULE36297.1	0
7162	ULE36353.1	0
7163	ULE36420.1	0
7164	ULE36475.1	0
7165	ULE36507.1	0
7166	ULE36550.1	0
7167	ULE36593.1	0
7168	ULE36625.1	0
7169	ULE36657.1	0
7170	ULE36701.1	0
7171	ULE36745.1	0
7172	ULE36777.1	0
7173	ULE36809.1	0
7174	ULE36841.1	0
7175	ULE36873.1	0
7176	ULE36928.1	0
7177	ULE36994.1	0
7178	ULE37026.1	0
7179	ULE37070.1	0
7180	ULE37126.1	0
7181	ULE37181.1	0
7182	ULE37213.1	0
7183	ULE37292.1	0
7184	ULE37348.1	0
7185	ULE37391.1	0
7186	ULE37458.1	0
7187	ULE37538.1	0
7188	ULE37665.1	0
7189	BDF92782.1	0
7190	UKR46362.1	0
7191	UKR46394.1	0
7192	UKR46426.1	0
7193	UKR46458.1	0
7194	UKR46490.1	0
7195	UKR46522.1	0
7196	UKO09260.1	0
7197	UKO09313.1	0
7198	UJZ92257.1	0
7199	UJY53828.1	0
7200	QVT76608.1	0
7201	UIB20882.1	0
7202	UIH00089.1	0
7203	UIH00121.1	0
7204	UIH00177.1	0
7205	QKG30352.1	0
7206	QLI34449.1	0
7207	QLI34481.1	0
7208	QLI34513.1	0
7209	QNT17992.1	0
7210	QNT18024.1	0
7211	QNT18056.1	0
7212	QNT18088.1	0
7213	QNT18120.1	0
7214	UHL62017.1	0
7215	QVX37002.1	0
7216	QVX37034.1	0
7217	UGL70227.1	0
7218	UFP05050.1	0
7219	UFP05082.1	0
7220	QYL35017.1	0
7221	QYL35049.1	0
7222	UED13286.1	0
7223	UDE22612.1	0
7224	UBM82395.1	0
7225	UBF40541.1	0
7226	UBB42450.1	0
7227	UBB42482.1	0
7228	QZX47264.1	0
7229	QZX47296.1	0
7230	QZX47328.1	0
7231	QZX47360.1	0
7232	QZX47392.1	0
7233	QZX47424.1	0
7234	QZX47456.1	0
7235	QZX47488.1	0
7236	QZX47520.1	0
7237	QZX47552.1	0
7238	UAW09563.1	0
7239	UAB59964.1	0
7240	UAY13228.1	0
7241	UAY13260.1	0
7242	UAB60027.1	0
7243	QZX45754.1	0
7244	QZR93657.1	0
7245	QZR93689.1	0
7246	QZL65760.1	0
7247	QZL65792.1	0
7248	QZK39127.1	0
7249	QZI95203.1	0
7250	QZA57170.1	0
7251	QYC92812.1	0
7252	QXP00773.1	0
7253	QXG22351.1	0
7254	BCX31651.1	0
7255	QWT51695.1	0
7256	QWS82180.1	0
7257	QWN56226.1	0
7258	QWN56258.1	0
7259	QWN56290.1	0
7260	QWN56322.1	0
7261	QWN56354.1	0
7262	QWN56386.1	0
7263	QWN56418.1	0
7264	QVW10122.1	0
7265	QWC71261.1	0
7266	QWC71293.1	0
7267	QWC71325.1	0
7268	QWC71357.1	0
7269	QVN46564.1	0
7270	BCM88157.1	0
7271	QUQ05556.1	0
7272	QTJ30143.1	0
7273	QTK30578.1	0
7274	QTC27923.1	0
7275	QSQ01659.1	0
7276	QSL97108.1	0
7277	QSJ02954.1	0
7278	QSE37621.1	0
7279	QRV65557.1	0
7280	QRV65601.1	0
7281	QRV65633.1	0
7282	QRV65689.1	0
7283	QRV65744.1	0
7284	QRV65776.1	0
7285	QRV65808.1	0
7286	QRV65900.1	0
7287	QRV65932.1	0
7288	QRV65964.1	0
7289	QRV65996.1	0
7290	QRV66028.1	0
7291	QRV66060.1	0
7292	QRV66092.1	0
7293	QRV66124.1	0
7294	QRN68021.1	0
7295	QRN68053.1	0
7296	QRN68085.1	0
7297	QRR19282.1	0
7298	QRG28818.1	0
7299	QRF77384.1	0
7300	QRF77440.1	0
7301	QRF77472.1	0
7302	QRF77504.1	0
7303	QRF77536.1	0
7304	QRF77568.1	0
7305	QRF77600.1	0
7306	QRF77632.1	0
7307	QRF77664.1	0
7308	QRF77696.1	0
7309	QRF77728.1	0
7310	QRF77760.1	0
7311	QRF77792.1	0
7312	QRF77824.1	0
7313	QRF77856.1	0
7314	QRF77888.1	0
7315	QRF77920.1	0
7316	QRF77952.1	0
7317	QRF77984.1	0
7318	QRF78016.1	0
7319	QJX19890.1	0
7320	QJX19922.1	0
7321	QQS74745.1	0
7322	QQM18864.1	0
7323	QQL06484.1	0
7324	QQK84866.1	0
7325	QHB14964.1	0
7326	QHB14996.1	0
7327	QHB15028.1	0
7328	QJD55579.1	0
7329	QBF80901.1	0
7330	QQA04976.1	0
7331	QOF07600.1	0
7332	QOF07655.1	0
7333	QGW51411.1	0
7334	QGW51443.1	0
7335	QGW51475.1	0
7336	QGW51507.1	0
7337	QGW51539.1	0
7338	QGW51571.1	0
7339	QGW51603.1	0
7340	QGW51635.1	0
7341	QGW51667.1	0
7342	QGW51699.1	0
7343	QGW51731.1	0
7344	QGW51763.1	0
7345	QGW51795.1	0
7346	QGW51827.1	0
7347	QGW51859.1	0
7348	QPD95886.1	0
7349	QPD95918.1	0
7350	BCG66634.1	0
7351	QMT97915.1	0
7352	QMT97947.1	0
7353	QOV05175.1	0
7354	QOU08526.1	0
7355	QOU08558.1	0
7356	QOU08590.1	0
7357	QOU08622.1	0
7358	QOQ34383.1	0
7359	QOE77275.1	0
7360	QOC68774.1	0
7361	QLC48432.1	0
7362	QLC48464.1	0
7363	QLC48496.1	0
7364	QNT22132.1	0
7365	QNN30810.1	0
7366	QNL15255.1	0
7367	APX55532.1	0
7368	QNJ45115.1	0
7369	QNJ45147.1	0
7370	QNJ45179.1	0
7371	QNJ45211.1	0
7372	QNJ45243.1	0
7373	QND76045.1	0
7374	CAC9433339.1	0
7375	QMU85404.1	0
7376	QIQ19580.1	0
7377	QIQ19612.1	0
7378	QDO79109.1	0
7379	QLH02027.1	0
7380	QIV13104.1	0
7381	QLD29173.1	0
7382	QDL88275.1	0
7383	QKX95795.1	0
7384	QKV43722.1	0
7385	QKV43754.1	0
7386	QKV43786.1	0
7387	QKV43818.1	0
7388	QKV43850.1	0
7389	QKV27934.1	0
7390	QKV27966.1	0
7391	QKN90358.1	0
7392	QIO03929.1	0
7393	QIG55951.1	0
7394	QJS39690.1	0
7395	QJS39722.1	0
7396	QJU11809.1	0
7397	QJS39525.1	0
7398	QJS39557.1	0
7399	QJS39589.1	0
7400	QJS39621.1	0
7401	QJF53986.1	0
7402	QJE50599.1	0
7403	QJF11999.1	0
7404	QIV13699.1	0
7405	QIA48617.1	0
7406	QIQ54046.1	0
7407	QII89028.1	0
7408	QII89060.1	0
7409	QBQ34498.1	0
7410	QID98978.1	0
7411	AWH65904.1	0
7412	AWH65936.1	0
7413	QHQ97044.1	0
7414	BBM60941.1	0
7415	BBM60973.1	0
7416	BBM61005.1	0
7417	BBM61037.1	0
7418	BBM61069.1	0
7419	BBM61101.1	0
7420	BBM61133.1	0
7421	BBM61165.1	0
7422	BBM61197.1	0
7423	BBM61229.1	0
7424	BBM61261.1	0
7425	BBM61293.1	0
7426	BBM61325.1	0
7427	BBM61357.1	0
7428	BBM61389.1	0
7429	BBM61421.1	0
7430	BBM61453.1	0
7431	BBM61485.1	0
7432	BBM61517.1	0
7433	BBM61549.1	0
7434	BBM61581.1	0
7435	QHB92368.1	0
7436	QGQ60229.1	0
7437	QGQ60261.1	0
7438	QGQ60293.1	0
7439	QGQ60325.1	0
7440	QHA24680.1	0
7441	QHA24712.1	0
7442	QGX07408.1	0
7443	QGX41963.1	0
7444	QGN75364.1	0
7445	QGM12407.1	0
7446	QGM12439.1	0
7447	QGA70710.1	0
7448	QFG01692.1	0
7449	QEY10629.1	0
7450	QEY10661.1	0
7451	QCQ19820.1	0
7452	QCQ19852.1	0
7453	QCQ19884.1	0
7454	QCQ19916.1	0
7455	QCQ19948.1	0
7456	QCQ19980.1	0
7457	QCQ20012.1	0
7458	QCQ20044.1	0
7459	QCQ20076.1	0
7460	BBJ36014.1	0
7461	QEE80061.1	0
7462	QED40666.1	0
7463	QAY31031.1	0
7464	QDQ69121.1	0
7465	QDQ69153.1	0
7466	QDQ69185.1	0
7467	QDP14516.1	0
7468	QDM36989.1	0
7469	QDF21511.1	0
7470	QDF43814.1	0
7471	QDE12097.1	0
7472	QDA76241.1	0
7473	QDA76273.1	0
7474	QDA76305.1	0
7475	QDA76337.1	0
7476	QCX35172.1	0
7477	QCW07223.1	0
7478	QCO95395.1	0
7479	QCO95427.1	0
7480	QCI31482.1	0
7481	QCC26581.1	0
7482	QCB65098.1	0
7483	QBP43258.1	0
7484	QBP43290.1	0
7485	QBO24667.1	0
7486	QBM00062.1	0
7487	AVI15007.1	0
7488	AVI15039.1	0
7489	QAT98916.1	0
7490	QAA92383.1	0
7491	AXP07344.1	0
7492	APO40582.1	0
7493	AZP23948.1	0
7494	AZL47204.1	0
7495	AZL47236.1	0
7496	AZA07825.1	0
7497	AZA07857.1	0
7498	AYR18407.1	0
7499	AYR18439.1	0
7500	AYR18471.1	0
7501	AYR18503.1	0
7502	AYR18535.1	0
7503	AYR18567.1	0
7504	AYR18599.1	0
7505	AYR18631.1	0
7506	AYR18672.1	0
7507	AYS76113.1	0
7508	AYG86350.1	0
7509	AYF53101.1	0
7510	ASV64295.1	0
7511	ASV64327.1	0
7512	ASV64359.1	0
7513	ASV64391.1	0
7514	ASV64423.1	0
7515	AYA44691.1	0
7516	AYA44723.1	0
7517	AXX83297.1	0
7518	AXX83329.1	0
7519	AXX83361.1	0
7520	AXY04090.1	0
7521	AXR85438.1	0
7522	AXP98444.1	0
7523	AXK47352.1	0
7524	AXE71624.1	0
7525	AWW13535.1	0
7526	AWV96578.1	0
7527	AWV67117.1	0
7528	AWR92750.1	0
7529	AWM11476.1	0
7530	AWJ64267.1	0
7531	BBC54851.1	0
7532	AWG96878.1	0
7533	AVY53339.1	0
7534	AVZ61123.1	0
7535	BBA66313.1	0
7536	BBA66345.1	0
7537	AVV64333.1	0
7538	AVU05361.1	0
7539	AVU05393.1	0
7540	AVU05425.1	0
7541	AVU05457.1	0
7542	AVU05489.1	0
7543	AVR48522.1	0
7544	AVP25412.1	0
7545	AVN89308.1	0
7546	AVN89340.1	0
7547	AVN89372.1	0
7548	AVN89404.1	0
7549	AVN89436.1	0
7550	AVM41574.1	0
7551	AVM80466.1	0
7552	AVM80498.1	0
7553	AVM80545.1	0
7554	AVM80577.1	0
7555	AVM80609.1	0
7556	AVM80641.1	0
7557	AVM80673.1	0
7558	AVM80705.1	0
7559	AVM80737.1	0
7560	AVM80769.1	0
7561	AVI69449.1	0
7562	AVI57396.1	0
7563	SNW64185.1	0
7564	AUV64201.1	0
7565	AUM60020.1	0
7566	ASU62488.1	0
7567	AUH28251.1	0
7568	AUG98127.1	0
7569	ASU45825.1	0
7570	ASU45857.1	0
7571	AUF40278.1	0
7572	ATU88974.2	0
7573	ASU89947.1	0
7574	ASU89979.1	0
7575	ASU90011.1	0
7576	ASU90043.1	0
7577	ASU90075.1	0
7578	ASU90107.1	0
7579	ASU90139.1	0
7580	ASU90171.1	0
7581	ASU90203.1	0
7582	ASU90235.1	0
7583	ASU90267.1	0
7584	ASU90299.1	0
7585	ASU90331.1	0
7586	ASU90363.1	0
7587	ASU90395.1	0
7588	ASU90427.1	0
7589	ASU90459.1	0
7590	ASU90491.1	0
7591	ASU90523.1	0
7592	ASU90555.1	0
7593	ASU90587.1	0
7594	ASU90619.1	0
7595	ASU90651.1	0
7596	ASU90683.1	0
7597	ASU90715.1	0
7598	ASU90747.1	0
7599	ASU90779.1	0
7600	ASU90811.1	0
7601	ASU90843.1	0
7602	ASU90875.1	0
7603	ASU90907.1	0
7604	ASU90939.1	0
7605	ASU90971.1	0
7606	ASU91003.1	0
7607	ASU91035.1	0
7608	ASU91067.1	0
7609	ASU91099.1	0
7610	ASU91131.1	0
7611	ASU91163.1	0
7612	ASU91195.1	0
7613	ASU91227.1	0
7614	ASU91259.1	0
7615	ASU91291.1	0
7616	ASU91323.1	0
7617	ATO98128.1	0
7618	ATO98160.1	0
7619	ATO98192.1	0
7620	ATO98224.1	0
7621	ATN37894.1	0
7622	ATJ01099.1	0
7623	ATG31096.1	0
7624	ATE90988.1	0
7625	AST13129.1	0
7626	AST13240.1	0
7627	ASS83085.1	0
7628	ASR18946.1	0
7629	SNQ27912.1	0
7630	SNQ27944.1	0
7631	SNQ27978.1	0
7632	SNQ28017.1	0
7633	SNQ28054.1	0
7634	SNQ28087.1	0
7635	SNT95678.1	0
7636	ASO66813.1	0
7637	ASM61979.1	0
7638	BAZ95613.1	0
7639	BAY00735.1	0
7640	ASB15763.1	0
7641	ARX11400.1	0
7642	ARS22401.1	0
7643	ARS22433.1	0
7644	ARS22465.1	0
7645	ARQ03270.1	0
7646	ARM65500.1	0
7647	ARJ35789.1	0
7648	ARI44810.1	0
7649	ARB66136.1	0
7650	ARB66168.1	0
7651	ARB66200.1	0
7652	ARC95226.1	0
7653	ARC95258.1	0
7654	ARD06006.1	0
7655	AQY61328.1	0
7656	AQY55822.1	0
7657	AQY55854.1	0
7658	AQY55886.1	0
7659	AQY03975.1	0
7660	AQT33894.1	0
7661	AQS99159.2	0
7662	AQD20704.1	0
7663	AQD20736.1	0
7664	AQK38172.1	0
7665	APZ73666.1	0
7666	APZ73698.1	0
7667	APZ73730.1	0
7668	APZ73762.1	0
7669	APZ73794.1	0
7670	APZ73837.1	0
7671	APY26727.1	0
7672	APY26759.1	0
7673	APY26791.1	0
7674	APY26823.1	0
7675	APY26855.1	0
7676	APY20692.1	0
7677	APY23497.1	0
7678	APY23529.1	0
7679	APY23561.1	0
7680	APY23593.1	0
7681	APY23625.1	0
7682	APX44057.1	0
7683	APW85776.1	0
7684	APX42113.1	0
7685	APV46095.1	0
7686	APV46127.1	0
7687	APV46159.1	0
7688	APV46191.1	0
7689	APU51868.1	0
7690	AOC59726.1	0
7691	ANI69849.1	0
7692	ANI69881.1	0
7693	ANI69913.1	0
7694	API61789.1	0
7695	APD51482.1	0
7696	APG30997.1	0
7697	ALL26403.1	0
7698	AOM53017.1	0
7699	AOI28286.1	0
7700	AOC38025.1	0
7701	AKP80621.1	0
7702	ANO81458.1	0
7703	ANI85745.1	0
7704	ANI85777.1	0
7705	ANI85809.1	0
7706	ANI85841.1	0
7707	ANJ04725.1	0
7708	AND76938.1	0
7709	ANA78446.1	0
7710	ANA96034.1	0
7711	AMR59404.1	0
7712	AMN91672.1	0
7713	AML40796.1	0
7714	AML40828.1	0
7715	AML40860.1	0
7716	AML40892.1	0
7717	AMK51945.1	0
7718	AMD11124.1	0
7719	AMD11156.1	0
7720	AMD11188.1	0
7721	AMD11220.1	0
7722	AMB66493.1	0
7723	ALK02458.1	0
7724	AKJ21702.1	0
7725	AKJ21734.1	0
7726	AKJ21766.1	0
7727	AKJ21798.1	0
7728	AKJ21830.1	0
7729	AKJ21862.1	0
7730	AKJ21894.1	0
7731	AKJ21926.1	0
7732	AKJ21958.1	0
7733	AKJ21990.1	0
7734	AKJ22022.1	0
7735	AKJ22054.1	0
7736	AKJ22086.1	0
7737	AKJ22118.1	0
7738	AKJ22150.1	0
7739	AKJ22200.1	0
7740	AIA62209.1	0
7741	AIA62246.1	0
7742	AIA62278.1	0
7743	AIA62310.1	0
7744	AIA62345.1	0
7745	ALT66880.1	0
7746	ALA49355.1	0
7747	ALA49387.1	0
7748	ALA49419.1	0
7749	ALA49451.1	0
7750	ALA49483.1	0
7751	ALA49515.1	0
7752	ALA49547.1	0
7753	ALA49579.1	0
7754	ALA49611.1	0
7755	ALA49643.1	0
7756	ALA49675.1	0
7757	ALA49707.1	0
7758	ALA49739.1	0
7759	ALA49771.1	0
7760	ALA49803.1	0
7761	ALA49835.1	0
7762	ALA49867.1	0
7763	ALA49899.1	0
7764	ALA49931.1	0
7765	ALA49963.1	0
7766	ALA49995.1	0
7767	ALA50027.1	0
7768	ALA50059.1	0
7769	ALA50091.1	0
7770	ALA50123.1	0
7771	ALA50155.1	0
7772	ALA50187.1	0
7773	ALA50219.1	0
7774	ALA50251.1	0
7775	ALR84917.1	0
7776	ALQ43523.1	0
7777	BAT33135.1	0
7778	BAT33167.1	0
7779	BAT33199.1	0
7780	BAT33231.1	0
7781	BAT33263.1	0
7782	BAT33295.1	0
7783	BAT33327.1	0
7784	ALM09376.1	0
7785	ALL27310.1	0
7786	AKN20495.1	0
7787	ALC78743.1	0
7788	AKZ66477.1	0
7789	AKV60433.1	0
7790	BAS18845.1	0
7791	AKS50226.1	0
7792	AKS25225.1	0
7793	AKS25257.1	0
7794	BAR92900.1	0
7795	AKH45339.1	0
7796	AKC54427.1	0
7797	AKC34142.1	0
7798	AKA60056.1	0
7799	AIG54299.1	0
7800	AJT47861.1	0
7801	AJT47893.1	0
7802	AJT47925.1	0
7803	AJT47957.1	0
7804	AJP67408.1	0
7805	AJP67440.1	0
7806	AJP16722.1	0
7807	AJO26979.1	0
7808	AJO27011.1	0
7809	AJG44062.1	0
7810	AJG44094.1	0
7811	AJG44126.1	0
7812	AJA91213.1	0
7813	AIY51835.1	0
7814	AIL94220.1	0
7815	AIN52109.1	0
7816	AIN52141.1	0
7817	AIJ01340.1	0
7818	AIB07786.1	0
7819	AIF73534.1	0
7820	AID56678.1	0
7821	AID56710.1	0
7822	AID56742.1	0
7823	AID56774.1	0
7824	AID56806.1	0
7825	AID56838.1	0
7826	AID56870.1	0
7827	AID56902.1	0
7828	AID56934.1	0
7829	AID56966.1	0
7830	AID56998.1	0
7831	AID57030.1	0
7832	AID57062.1	0
7833	AID57094.1	0
7834	AID66724.1	0
7835	AIA60995.1	0
7836	AHG97486.1	0
7837	AHY21474.1	0
7838	AHY22551.1	0
7839	AHE78099.1	0
7840	AHX25904.1	0
7841	AHX25936.1	0
7842	AHX25968.1	0
7843	AHX26000.1	0
7844	AHX26032.1	0
7845	AHX26064.1	0
7846	AHX26096.1	0
7847	AHX26128.1	0
7848	AHX26160.1	0
7849	AHX00721.1	0
7850	AHN64779.1	0
7851	AHN60054.1	0
7852	AHM88219.1	0
7853	AHL18097.1	0
7854	AGZ84535.1	0
7855	AHB73997.1	0
7856	AHB79524.1	0
7857	AHB63504.1	0
7858	AHA38131.1	0
7859	AHA38164.1	0
7860	AGZ48807.1	0
7861	AGZ48840.1	0
7862	AGY31032.1	0
7863	AGX27819.1	0
7864	AGT20810.1	0
7865	AGT20842.1	0
7866	AGT20874.1	0
7867	AGT20906.1	0
7868	AGT20938.1	0
7869	AGT20970.1	0
7870	AGT21002.1	0
7871	AGT21034.1	0
7872	AGT21066.1	0
7873	AGT21098.1	0
7874	AGT21130.1	0
7875	AGT21162.1	0
7876	AGT21194.1	0
7877	AGT21226.1	0
7878	AGT21258.1	0
7879	AGT21290.1	0
7880	AGT21322.1	0
7881	AGT17728.1	0
7882	AGS12452.1	0
7883	AGN29323.1	0
7884	AGG55743.1	0
7885	AGC01546.1	0
7886	AFX98012.1	0
7887	AFX81112.1	0
7888	AFW97365.1	0
7889	AFU92085.1	0
7890	AFU92117.1	0
7891	AFU35757.1	0
7892	AFR58689.1	0
7893	AFR58721.1	0
7894	AFR58753.1	0
7895	AFQ94246.1	0
7896	AFQ31011.1	0
7897	AFO11516.1	0
7898	AFK10263.1	0
7899	AFE85972.1	0
7900	AFH55113.1	0
7901	AFG19741.1	0
7902	AFE48815.1	0
7903	AFD56977.1	0
7904	AFD29209.1	0
7905	AFD29241.1	0
7906	AEQ63832.1	0
7907	AEP84740.1	0
7908	AEO79898.1	0
7909	ADV71750.1	0
7910	ADV71782.1	0
7911	ADV71814.1	0
7912	AEK31979.1	0
7913	AEJ80241.2	0
7914	ADA83491.1	0
7915	ADA83523.1	0
7916	ADA83555.1	0
7917	AEB00715.1	0
7918	AEA10414.1	0
7919	AEA10446.1	0
7920	AEA10478.1	0
7921	AEA10510.1	0
7922	AEA10542.1	0
7923	AEA10574.1	0
7924	AEA10606.1	0
7925	AEA10638.1	0
7926	AEA10670.1	0
7927	AEA10702.1	0
7928	AEA10734.1	0
7929	AEA10766.1	0
7930	AEA10798.1	0
7931	AEA10830.1	0
7932	AEA10862.1	0
7933	AEA10894.1	0
7934	AEA10926.1	0
7935	AEA10958.1	0
7936	AEA10990.1	0
7937	AEA11022.1	0
7938	ADY39747.1	0
7939	ADP06482.1	0
7940	ADP06514.1	0
7941	ADO39842.1	0
7942	ADM33573.1	0
7943	ADL71451.1	0
7944	ADL71483.1	0
7945	ADI80520.1	0
7946	ADI54957.1	0
7947	ADE34747.1	0
7948	ADE34779.1	0
7949	ADE34811.1	0
7950	BAJ04702.1	0
7951	ADC35517.1	0
7952	ACZ71751.1	0
7953	ACZ71783.1	0
7954	ACZ71815.1	0
7955	ACZ71847.1	0
7956	ACZ71879.1	0
7957	ACZ71911.1	0
7958	ACZ71943.1	0
7959	ACZ71975.1	0
7960	ACZ72007.1	0
7961	ACZ72039.1	0
7962	ACZ72071.1	0
7963	ACZ72103.1	0
7964	ACZ72135.1	0
7965	ACZ72167.1	0
7966	ACZ72199.1	0
7967	ACZ72231.1	0
7968	ACZ72263.1	0
7969	ACZ72295.1	0
7970	ACV87247.1	0
7971	ACH72792.1	0
7972	ACT10854.1	0
7973	ACT10886.1	0
7974	ACT10918.1	0
7975	ACT10950.1	0
7976	ACT10982.1	0
7977	ACT11014.1	0
7978	ACQ55228.1	0
7979	ACO37568.1	0
7980	ACN89710.1	0
7981	ACN89742.1	0
7982	ACN89774.1	0
7983	ACB69863.1	0
7984	ACB69895.1	0
7985	ACB59372.1	0
7986	ACJ66966.1	0
7987	ACJ66998.1	0
7988	ACJ12044.1	0
7989	ABW75128.1	0
7990	ABW81436.1	0
7991	ACA52162.1	0
7992	ABQ57207.1	0
7993	ABU49657.2	0
7994	BAF75637.1	0
7995	ABP38261.1	0
7996	ABP38293.1	0
7997	ABP38325.1	0
7998	ABN10850.1	0
7999	ABN10882.1	0
8000	ABN10914.1	0
8001	ABM64779.1	0
8002	ABI26424.1	0
8003	ABG89308.1	0
8004	ABG47054.1	0
8005	ABD75322.1	0
8006	ABC70723.1	0
8007	ABD75526.1	0
8008	ABD75558.1	0
8009	ABD75590.1	0
8010	ABD75622.1	0
8011	AAY60784.1	0
8012	ABF65846.1	0
8013	AAY68297.1	0
8014	AAY88870.1	0
8015	ABA02252.1	0
8016	AAU04639.1	0
8017	AAU04673.1	0
8018	AAX85670.1	0
8019	AAY24433.1	0
8020	AAW33789.1	0
8021	AAT84357.1	0
8022	AAT70074.1	0
8023	AAS00002.1	0
8024	AAR87499.1	0
8025	AAR87531.1	0
8026	AAR87563.1	0
8027	AAR87595.1	0
8028	AAR86792.1	0
8029	AAP94745.1	0
8030	AAR14811.1	0
8031	AAP50489.1	0
8032	BAC81370.1	0
8033	BAC81402.1	0
8034	AAQ01612.1	0
8035	AAP72973.2	0
8036	AAP51229.1	0
8037	AAP30037.1	0
8038	AAL57311.1	0
8039	AAK38658.1	0
8040	CAB91143.1	0
8041	AAK29738.2	0
8042	YP_009944298.1	0
8043	YP_009825061.1	0
8044	YP_009724389.1	0
8045	YP_009047225.1	0
8046	YP_460018.1	0
8047	NP_828872.1	0
8048	YP_009924386.1	0
8049	YP_009944328.1	0
8050	YP_009944360.1	0
8051	YP_009944262.1	0
8052	YP_009924318.1	0
8053	YP_009924350.1	0
8054	YP_009915698.1	0
8055	YP_009824995.1	0
8056	YP_009825034.1	0
8057	YP_009755904.1	0
8058	YP_009555249.1	0
8059	YP_009513019.1	0
8060	YP_009361864.1	0
8061	YP_009256203.1	0
8062	YP_009200736.1	0
8063	YP_009019183.1	0
8064	YP_006908642.1	0
8065	YP_005352850.1	0
8066	YP_005352882.1	0
8067	YP_003029851.1	0
8068	YP_001941175.1	0
8069	YP_001718606.1	0
8070	YP_001039958.1	0
8071	YP_209240.1	0
8072	NP_839968.1	0
8073	NP_740606.1	0
8074	NP_598314.1	0
8075	NP_066134.1	0
8076	UVT36857.1	0
8077	UBS90456.1	0
8078	UBS90488.1	0
8079	UBS90520.1	0
8080	UTQ22692.1	0
8081	QWQ31050.1	0
8082	UVN12853.1	0
8083	UVJ47436.1	0
8084	UVJ47468.1	0
8085	UVD39574.1	0
8086	UUX91037.1	0
8087	UUX91069.1	0
8088	UUT43486.1	0
8089	UUT43518.1	0
8090	UUS54212.1	0
8091	UTU07676.1	0
8092	UTM74725.1	0
8093	UTM74757.1	0
8094	UTM74789.1	0
8095	UTM74821.1	0
8096	UTM74853.1	0
8097	UTM74885.1	0
8098	UTM74917.1	0
8099	UTK63113.1	0
8100	UTK63181.1	0
8101	UTH87025.1	0
8102	UTH87101.1	0
8103	USU85640.1	0
8104	BDN79589.1	0
8105	BDM75029.1	0
8106	URY50801.1	0
8107	URN97264.1	0
8108	UEI96333.1	0
8109	URD31221.1	0
8110	URD31267.1	0
8111	URD31305.1	0
8112	URD31337.1	0
8113	URD31369.1	0
8114	BDI54769.1	0
8115	UQK84929.1	0
8116	UQE68426.1	0
8117	UQE68565.1	0
8118	UQE68712.1	0
8119	UQE68790.1	0
8120	UQE68904.1	0
8121	UPK83283.1	0
8122	UPA71942.1	0
8123	UOS85845.1	0
8124	UOK93814.1	0
8125	UOF83199.1	0
8126	UOF83231.1	0
8127	UOF83263.1	0
8128	UOF83295.1	0
8129	UOF83327.1	0
8130	UOF83359.1	0
8131	UOF83391.1	0
8132	UOF83423.1	0
8133	UOF83455.1	0
8134	UOF83487.1	0
8135	UOF83519.1	0
8136	UOF83551.1	0
8137	UOF83583.1	0
8138	QTK30540.1	0
8139	UNY50858.1	0
8140	UNY50902.1	0
8141	UNY50934.1	0
8142	UNY50966.1	0
8143	UNY51010.1	0
8144	UNY51042.1	0
8145	UNY51097.1	0
8146	UNY51151.1	0
8147	UNY51254.1	0
8148	UNY51286.1	0
8149	UNY51318.1	0
8150	UNY51350.1	0
8151	UNY51382.1	0
8152	UNY51414.1	0
8153	UNY51446.1	0
8154	UNY51489.1	0
8155	UNY51521.1	0
8156	UNY51553.1	0
8157	UNY51597.1	0
8158	UNY51629.1	0
8159	UNO59071.1	0
8160	UNG30108.1	0
8161	QSI99216.1	0
8162	QTC10025.1	0
8163	ULF48185.1	0
8164	ULE36166.1	0
8165	ULE36198.1	0
8166	ULE36230.1	0
8167	ULE36298.1	0
8168	ULE36354.1	0
8169	ULE36421.1	0
8170	ULE36476.1	0
8171	ULE36508.1	0
8172	ULE36551.1	0
8173	ULE36594.1	0
8174	ULE36626.1	0
8175	ULE36658.1	0
8176	ULE36702.1	0
8177	ULE36746.1	0
8178	ULE36778.1	0
8179	ULE36810.1	0
8180	ULE36842.1	0
8181	ULE36874.1	0
8182	ULE36929.1	0
8183	ULE36995.1	0
8184	ULE37027.1	0
8185	ULE37071.1	0
8186	ULE37127.1	0
8187	ULE37182.1	0
8188	ULE37214.1	0
8189	ULE37293.1	0
8190	ULE37349.1	0
8191	ULE37392.1	0
8192	ULE37459.1	0
8193	ULE37539.1	0
8194	ULE37666.1	0
8195	BDF92783.1	0
8196	UKR46363.1	0
8197	UKR46395.1	0
8198	UKR46427.1	0
8199	UKR46459.1	0
8200	UKR46491.1	0
8201	UKR46523.1	0
8202	UKO09261.1	0
8203	UKO09314.1	0
8204	UJZ92258.1	0
8205	UJY53829.1	0
8206	QVT76609.1	0
8207	UIB20883.1	0
8208	UIH00090.1	0
8209	UIH00122.1	0
8210	UIH00178.1	0
8211	QKG30353.1	0
8212	QLI34450.1	0
8213	QLI34482.1	0
8214	QNH86183.1	0
8215	QNT17993.1	0
8216	QNT18025.1	0
8217	QNT18057.1	0
8218	QNT18089.1	0
8219	QNT18121.1	0
8220	UHL62018.1	0
8221	QVX37003.1	0
8222	QVX37035.1	0
8223	UGL70228.1	0
8224	UFP05051.1	0
8225	UFP05083.1	0
8226	QYL35018.1	0
8227	QYL35050.1	0
8228	UED13287.1	0
8229	UDE22613.1	0
8230	UBM82396.1	0
8231	UBF40542.1	0
8232	UBB42451.1	0
8233	UBB42483.1	0
8234	QZX47265.1	0
8235	QZX47297.1	0
8236	QZX47329.1	0
8237	QZX47361.1	0
8238	QZX47393.1	0
8239	QZX47425.1	0
8240	QZX47457.1	0
8241	QZX47489.1	0
8242	QZX47521.1	0
8243	QZX47553.1	0
8244	UAW09564.1	0
8245	UAB59965.1	0
8246	UAY13229.1	0
8247	UAY13261.1	0
8248	UAB60028.1	0
8249	QZX45755.1	0
8250	QZR93658.1	0
8251	QZR93690.1	0
8252	QZL65761.1	0
8253	QZL65793.1	0
8254	QZK39128.1	0
8255	QZI95204.1	0
8256	QZA57171.1	0
8257	QYC92813.1	0
8258	QXP00774.1	0
8259	QXG22352.1	0
8260	BCX31652.1	0
8261	QWT51696.1	0
8262	QWS82181.1	0
8263	QWN56227.1	0
8264	QWN56259.1	0
8265	QWN56291.1	0
8266	QWN56323.1	0
8267	QWN56355.1	0
8268	QWN56387.1	0
8269	QWN56419.1	0
8270	QWC71230.1	0
8271	QWC71262.1	0
8272	QWC71294.1	0
8273	QWC71326.1	0
8274	QWC71358.1	0
8275	QVN46565.1	0
8276	BCM88158.1	0
8277	QUQ05557.1	0
8278	QTJ30144.1	0
8279	QTK30579.1	0
8280	QTC27924.1	0
8281	QSQ85921.1	0
8282	QSL97109.1	0
8283	QSJ02955.1	0
8284	QSE37622.1	0
8285	QRV65558.1	0
8286	QRV65602.1	0
8287	QRV65634.1	0
8288	QRV65690.1	0
8289	QRV65745.1	0
8290	QRV65777.1	0
8291	QRV65809.1	0
8292	QRV65901.1	0
8293	QRV65933.1	0
8294	QRV65965.1	0
8295	QRV65997.1	0
8296	QRV66029.1	0
8297	QRV66061.1	0
8298	QRV66093.1	0
8299	QRV66125.1	0
8300	QRN68022.1	0
8301	QRN68054.1	0
8302	QRN68086.1	0
8303	QRR19283.1	0
8304	QRG28819.1	0
8305	QRF77385.1	0
8306	QRF77441.1	0
8307	QRF77473.1	0
8308	QRF77505.1	0
8309	QRF77537.1	0
8310	QRF77569.1	0
8311	QRF77601.1	0
8312	QRF77633.1	0
8313	QRF77665.1	0
8314	QRF77697.1	0
8315	QRF77729.1	0
8316	QRF77761.1	0
8317	QRF77793.1	0
8318	QRF77825.1	0
8319	QRF77857.1	0
8320	QRF77889.1	0
8321	QRF77921.1	0
8322	QRF77953.1	0
8323	QRF77985.1	0
8324	QRF78017.1	0
8325	QJX19891.1	0
8326	QJX19923.1	0
8327	QQS74746.1	0
8328	QQM18865.1	0
8329	QQL06485.1	0
8330	QQK84867.1	0
8331	QHB14965.1	0
8332	QHB14997.1	0
8333	QHB15029.1	0
8334	QJD55580.1	0
8335	QBF80902.1	0
8336	QQA04977.1	0
8337	QOF07601.1	0
8338	QOF07656.1	0
8339	QGW51412.1	0
8340	QGW51444.1	0
8341	QGW51476.1	0
8342	QGW51508.1	0
8343	QGW51540.1	0
8344	QGW51572.1	0
8345	QGW51604.1	0
8346	QGW51636.1	0
8347	QGW51668.1	0
8348	QGW51700.1	0
8349	QGW51732.1	0
8350	QGW51764.1	0
8351	QGW51796.1	0
8352	QGW51828.1	0
8353	QGW51860.1	0
8354	QPD95887.1	0
8355	QPD95919.1	0
8356	BCG66635.1	0
8357	QMT97916.1	0
8358	QMT97948.1	0
8359	QOU08495.1	0
8360	QOU08527.1	0
8361	QOU08559.1	0
8362	QOU08591.1	0
8363	QOU08623.1	0
8364	QOQ34384.1	0
8365	QOE77276.1	0
8366	QOC68775.1	0
8367	QLC48433.1	0
8368	QLC48465.1	0
8369	QLC48497.1	0
8370	QNT22133.1	0
8371	QNN30811.1	0
8372	QNL15256.1	0
8373	APX55533.1	0
8374	QNJ45116.1	0
8375	QNJ45148.1	0
8376	QNJ45180.1	0
8377	QNJ45212.1	0
8378	QNJ45244.1	0
8379	CAC9433146.1	0
8380	CAC9433341.1	0
8381	QMU85405.1	0
8382	QIQ19581.1	0
8383	QIQ19613.1	0
8384	QDO79110.1	0
8385	QLH02028.1	0
8386	QIV13105.1	0
8387	QLD29174.1	0
8388	QDL88276.1	0
8389	QKX95796.1	0
8390	QKV43723.1	0
8391	QKV43755.1	0
8392	QKV43787.1	0
8393	QKV43819.1	0
8394	QKV43851.1	0
8395	QKV27935.1	0
8396	QKV27967.1	0
8397	QKF94914.1	0
8398	QIO03930.1	0
8399	QIG55952.1	0
8400	QJS39691.1	0
8401	QJS39723.1	0
8402	QJS39494.1	0
8403	QJS39526.1	0
8404	QJS39558.1	0
8405	QJS39590.1	0
8406	QJS39622.1	0
8407	QJF53987.1	0
8408	QJE50600.1	0
8409	QJF12000.1	0
8410	QIV13700.1	0
8411	QIA48618.1	0
8412	QIQ54047.1	0
8413	QII89029.1	0
8414	QII89061.1	0
8415	QBQ34499.1	0
8416	QID98979.1	0
8417	AWH65905.1	0
8418	AWH65937.1	0
8419	QHQ97045.1	0
8420	BBM60942.1	0
8421	BBM60974.1	0
8422	BBM61006.1	0
8423	BBM61038.1	0
8424	BBM61070.1	0
8425	BBM61102.1	0
8426	BBM61134.1	0
8427	BBM61166.1	0
8428	BBM61198.1	0
8429	BBM61230.1	0
8430	BBM61262.1	0
8431	BBM61294.1	0
8432	BBM61326.1	0
8433	BBM61358.1	0
8434	BBM61390.1	0
8435	BBM61422.1	0
8436	BBM61454.1	0
8437	BBM61486.1	0
8438	BBM61518.1	0
8439	BBM61550.1	0
8440	BBM61582.1	0
8441	QHB80052.1	0
8442	QGQ60230.1	0
8443	QGQ60262.1	0
8444	QGQ60294.1	0
8445	QGQ60326.1	0
8446	QHA24681.1	0
8447	QHA24713.1	0
8448	QGX07409.1	0
8449	QGX41964.1	0
8450	QGM12376.1	0
8451	QGM12408.1	0
8452	QGJ03658.1	0
8453	QFU80839.1	0
8454	QFG01693.1	0
8455	QEY10630.1	0
8456	QEY10662.1	0
8457	QCQ19821.1	0
8458	QCQ19853.1	0
8459	QCQ19885.1	0
8460	QCQ19917.1	0
8461	QCQ19949.1	0
8462	QCQ19981.1	0
8463	QCQ20013.1	0
8464	QCQ20045.1	0
8465	QCQ20077.1	0
8466	BBJ36015.1	0
8467	QEE80062.1	0
8468	QDZ36662.1	0
8469	QAY31032.1	0
8470	QDQ69122.1	0
8471	QDQ69154.1	0
8472	QDQ69186.1	0
8473	QDP14517.1	0
8474	QDM36990.1	0
8475	QDF21512.1	0
8476	QDF43815.1	0
8477	QDE12098.1	0
8478	QDA76242.1	0
8479	QDA76274.1	0
8480	QDA76306.1	0
8481	QDA76338.1	0
8482	QCX35173.1	0
8483	QCW07224.1	0
8484	QCO95396.1	0
8485	QCO95428.1	0
8486	QCI31483.1	0
8487	QCC26582.1	0
8488	QCB65099.1	0
8489	QBP43259.1	0
8490	QBP43291.1	0
8491	QBO24668.1	0
8492	QBM00063.1	0
8493	AVI15008.1	0
8494	AVI15040.1	0
8495	QAT98917.1	0
8496	QAA92384.1	0
8497	AXP07345.1	0
8498	APO40583.1	0
8499	AZP23949.1	0
8500	AZL47205.1	0
8501	AZL47237.1	0
8502	AZA07826.1	0
8503	AZA07858.1	0
8504	AYR18408.1	0
8505	AYR18440.1	0
8506	AYR18472.1	0
8507	AYR18504.1	0
8508	AYR18536.1	0
8509	AYR18568.1	0
8510	AYR18600.1	0
8511	AYR18632.1	0
8512	AYR18673.1	0
8513	AYS76114.1	0
8514	AYG86351.1	0
8515	AYD78147.1	0
8516	ASV64296.1	0
8517	ASV64328.1	0
8518	ASV64360.1	0
8519	ASV64392.1	0
8520	ASV64424.1	0
8521	AYA44692.1	0
8522	AYA44724.1	0
8523	AXX83298.1	0
8524	AXX83330.1	0
8525	AXX83362.1	0
8526	AXY04091.1	0
8527	AXR85439.1	0
8528	AXP98445.1	0
8529	AXK47353.1	0
8530	AXE71625.1	0
8531	AWW13536.1	0
8532	AWV96579.1	0
8533	AWV67118.1	0
8534	AWR92751.1	0
8535	AWM11477.1	0
8536	AWJ64268.1	0
8537	BBC54852.1	0
8538	AWG96879.1	0
8539	AVY53340.1	0
8540	AVZ61124.1	0
8541	BBA66314.1	0
8542	BBA66346.1	0
8543	AVV64334.1	0
8544	AVU05362.1	0
8545	AVU05394.1	0
8546	AVU05426.1	0
8547	AVU05458.1	0
8548	AVU05490.1	0
8549	AVR48523.1	0
8550	AVN88326.1	0
8551	AVN89309.1	0
8552	AVN89341.1	0
8553	AVN89373.1	0
8554	AVN89405.1	0
8555	AVN89437.1	0
8556	AVM41575.1	0
8557	AVM80467.1	0
8558	AVM80499.1	0
8559	AVM80546.1	0
8560	AVM80578.1	0
8561	AVM80610.1	0
8562	AVM80642.1	0
8563	AVM80674.1	0
8564	AVM80706.1	0
8565	AVM80738.1	0
8566	AVM80770.1	0
8567	AVI69450.1	0
8568	AVI57397.1	0
8569	SNW64186.1	0
8570	AUV64202.1	0
8571	AUM60021.1	0
8572	ASU62489.1	0
8573	AUH28252.1	0
8574	AUG98128.1	0
8575	ASU45826.1	0
8576	ASU45858.1	0
8577	AUF40279.1	0
8578	ATU88975.1	0
8579	ASU89948.1	0
8580	ASU89980.1	0
8581	ASU90012.1	0
8582	ASU90044.1	0
8583	ASU90076.1	0
8584	ASU90108.1	0
8585	ASU90140.1	0
8586	ASU90172.1	0
8587	ASU90204.1	0
8588	ASU90236.1	0
8589	ASU90268.1	0
8590	ASU90300.1	0
8591	ASU90332.1	0
8592	ASU90364.1	0
8593	ASU90396.1	0
8594	ASU90428.1	0
8595	ASU90460.1	0
8596	ASU90492.1	0
8597	ASU90524.1	0
8598	ASU90556.1	0
8599	ASU90588.1	0
8600	ASU90620.1	0
8601	ASU90652.1	0
8602	ASU90684.1	0
8603	ASU90716.1	0
8604	ASU90748.1	0
8605	ASU90780.1	0
8606	ASU90812.1	0
8607	ASU90844.1	0
8608	ASU90876.1	0
8609	ASU90908.1	0
8610	ASU90940.1	0
8611	ASU90972.1	0
8612	ASU91004.1	0
8613	ASU91036.1	0
8614	ASU91068.1	0
8615	ASU91100.1	0
8616	ASU91132.1	0
8617	ASU91164.1	0
8618	ASU91196.1	0
8619	ASU91228.1	0
8620	ASU91260.1	0
8621	ASU91292.1	0
8622	ASU91324.1	0
8623	ATO98129.1	0
8624	ATO98161.1	0
8625	ATO98193.1	0
8626	ATO98225.1	0
8627	ATN37895.1	0
8628	ATJ01100.1	0
8629	ATG31097.1	0
8630	ATE90989.1	0
8631	AST13130.1	0
8632	AST13241.1	0
8633	ASS83086.1	0
8634	ASR18947.1	0
8635	SNQ27913.1	0
8636	SNQ27945.1	0
8637	SNQ27979.1	0
8638	SNQ28018.1	0
8639	SNQ28055.1	0
8640	SNQ28088.1	0
8641	SNT95679.1	0
8642	ASO66814.1	0
8643	ASM61980.1	0
8644	BAZ95614.1	0
8645	ASA69723.1	0
8646	ASB15764.1	0
8647	AQW43021.1	0
8648	ARS22402.1	0
8649	ARS22434.1	0
8650	ARS22466.1	0
8651	ARQ03271.1	0
8652	ARJ54145.1	0
8653	ARJ35790.1	0
8654	ARI44811.1	0
8655	ARB66137.1	0
8656	ARB66169.1	0
8657	ARB66201.1	0
8658	ARC95227.1	0
8659	ARC95259.1	0
8660	ARD06007.1	0
8661	AQY61329.1	0
8662	AQY55823.1	0
8663	AQY55855.1	0
8664	AQY55887.1	0
8665	AQX36341.1	0
8666	AQT33895.1	0
8667	AQD20673.1	0
8668	AQD20705.1	0
8669	AQD20737.1	0
8670	APZ76688.1	0
8671	APZ73667.1	0
8672	APZ73699.1	0
8673	APZ73731.1	0
8674	APZ73763.1	0
8675	APZ73806.1	0
8676	APZ73838.1	0
8677	APY26728.1	0
8678	APY26760.1	0
8679	APY26792.1	0
8680	APY26824.1	0
8681	APY26856.1	0
8682	APY20693.1	0
8683	APY23498.1	0
8684	APY23530.1	0
8685	APY23562.1	0
8686	APY23594.1	0
8687	APY23626.1	0
8688	APX44058.1	0
8689	APW85777.1	0
8690	APX42114.1	0
8691	APV46096.1	0
8692	APV46128.1	0
8693	APV46160.1	0
8694	APU51837.1	0
8695	APU51869.1	0
8696	AOC59727.1	0
8697	ANI69850.1	0
8698	ANI69882.1	0
8699	ANI69914.1	0
8700	API61790.1	0
8701	APD51483.1	0
8702	APG30998.1	0
8703	ALL26404.1	0
8704	AOM53018.1	0
8705	AOI28287.1	0
8706	ANY58998.1	0
8707	AKP80622.1	0
8708	ANO81459.1	0
8709	ANI85746.1	0
8710	ANI85778.1	0
8711	ANI85810.1	0
8712	ANI85842.1	0
8713	ANJ04726.1	0
8714	AND76939.1	0
8715	ANA78447.1	0
8716	ANA96035.1	0
8717	AMR59405.1	0
8718	AMN91673.1	0
8719	AML40797.1	0
8720	AML40829.1	0
8721	AML40861.1	0
8722	AML40893.1	0
8723	AMK51946.1	0
8724	AMD11125.1	0
8725	AMD11157.1	0
8726	AMD11189.1	0
8727	AMD11221.1	0
8728	AMB66494.1	0
8729	ALK02459.1	0
8730	AKJ21703.1	0
8731	AKJ21735.1	0
8732	AKJ21767.1	0
8733	AKJ21799.1	0
8734	AKJ21831.1	0
8735	AKJ21863.1	0
8736	AKJ21895.1	0
8737	AKJ21927.1	0
8738	AKJ21959.1	0
8739	AKJ21991.1	0
8740	AKJ22023.1	0
8741	AKJ22055.1	0
8742	AKJ22087.1	0
8743	AKJ22119.1	0
8744	AKJ22151.1	0
8745	AKJ22201.1	0
8746	AIA62210.1	0
8747	AIA62247.1	0
8748	AIA62279.1	0
8749	AIA62311.1	0
8750	AIA62346.1	0
8751	ALT66881.1	0
8752	ALA49356.1	0
8753	ALA49388.1	0
8754	ALA49420.1	0
8755	ALA49452.1	0
8756	ALA49484.1	0
8757	ALA49516.1	0
8758	ALA49548.1	0
8759	ALA49580.1	0
8760	ALA49612.1	0
8761	ALA49644.1	0
8762	ALA49676.1	0
8763	ALA49708.1	0
8764	ALA49740.1	0
8765	ALA49772.1	0
8766	ALA49804.1	0
8767	ALA49836.1	0
8768	ALA49868.1	0
8769	ALA49900.1	0
8770	ALA49932.1	0
8771	ALA49964.1	0
8772	ALA49996.1	0
8773	ALA50028.1	0
8774	ALA50060.1	0
8775	ALA50092.1	0
8776	ALA50124.1	0
8777	ALA50156.1	0
8778	ALA50188.1	0
8779	ALA50220.1	0
8780	ALA50252.1	0
8781	ALR84918.1	0
8782	ALQ43524.1	0
8783	BAT33136.1	0
8784	BAT33168.1	0
8785	BAT33200.1	0
8786	BAT33232.1	0
8787	BAT33264.1	0
8788	BAT33296.1	0
8789	BAT33328.1	0
8790	ALM09377.1	0
8791	ALL27311.1	0
8792	AKN20496.1	0
8793	ALC78744.1	0
8794	AKZ66478.1	0
8795	AKV60434.1	0
8796	BAS18846.1	0
8797	AKS50237.1	0
8798	AKS25226.1	0
8799	AKS25258.1	0
8800	BAR92901.1	0
8801	AKH45340.1	0
8802	AKC54428.1	0
8803	AKC34871.1	0
8804	AKA60057.1	0
8805	AIG54300.1	0
8806	AJT47862.1	0
8807	AJT47894.1	0
8808	AJT47926.1	0
8809	AJT47958.1	0
8810	AJP67409.1	0
8811	AJP67441.1	0
8812	AJP16723.1	0
8813	AJO26980.1	0
8814	AJO27012.1	0
8815	AJG44063.1	0
8816	AJG44095.1	0
8817	AJG44127.1	0
8818	AJA91214.1	0
8819	AHF20044.1	0
8820	AIL94221.1	0
8821	AIN52110.1	0
8822	AIP84467.1	0
8823	AIJ01341.1	0
8824	AIB07787.1	0
8825	AIF73535.1	0
8826	AID56679.1	0
8827	AID56711.1	0
8828	AID56743.1	0
8829	AID56775.1	0
8830	AID56807.1	0
8831	AID56839.1	0
8832	AID56871.1	0
8833	AID56903.1	0
8834	AID56935.1	0
8835	AID56967.1	0
8836	AID56999.1	0
8837	AID57031.1	0
8838	AID57063.1	0
8839	AID57095.1	0
8840	AID66725.1	0
8841	AIA60996.1	0
8842	AHG97487.1	0
8843	AHY21475.1	0
8844	AHY22552.1	0
8845	AHE78100.1	0
8846	AHX25905.1	0
8847	AHX25937.1	0
8848	AHX25969.1	0
8849	AHX26001.1	0
8850	AHX26033.1	0
8851	AHX26065.1	0
8852	AHX26097.1	0
8853	AHX26129.1	0
8854	AHX26161.1	0
8855	AHX00722.1	0
8856	AHN64780.1	0
8857	AHN60055.1	0
8858	AHM88220.1	0
8859	AHL18098.1	0
8860	AGZ84536.1	0
8861	AHB73998.1	0
8862	AHB79525.1	0
8863	AHB63505.1	0
8864	AHA38132.1	0
8865	AGZ89671.1	0
8866	AGZ48808.1	0
8867	AGZ48841.1	0
8868	AGY31033.1	0
8869	AGW80452.1	0
8870	AGT20811.1	0
8871	AGT20843.1	0
8872	AGT20875.1	0
8873	AGT20907.1	0
8874	AGT20939.1	0
8875	AGT20971.1	0
8876	AGT21003.1	0
8877	AGT21035.1	0
8878	AGT21067.1	0
8879	AGT21099.1	0
8880	AGT21131.1	0
8881	AGT21163.1	0
8882	AGT21195.1	0
8883	AGT21227.1	0
8884	AGT21259.1	0
8885	AGT21291.1	0
8886	AGT21323.1	0
8887	AGT17729.1	0
8888	AGS12453.1	0
8889	AGN29324.1	0
8890	AGG55744.1	0
8891	AGC01547.1	0
8892	AFX98013.1	0
8893	AFX81113.1	0
8894	AFW97366.1	0
8895	AFU92086.1	0
8896	AFU92118.1	0
8897	AFU35758.1	0
8898	AFR58690.1	0
8899	AFR58722.1	0
8900	AFR54325.1	0
8901	AFQ94247.1	0
8902	AFQ31012.1	0
8903	AFO11517.1	0
8904	AFK10264.1	0
8905	AFE85973.1	0
8906	AFH55114.1	0
8907	AFG19742.1	0
8908	AFE48816.1	0
8909	AFD56978.1	0
8910	AFD29210.1	0
8911	AFD29242.1	0
8912	AEQ63833.1	0
8913	AEP84741.1	0
8914	AEO79899.1	0
8915	ADV71751.1	0
8916	ADV71783.1	0
8917	ADV71815.1	0
8918	AEK31980.1	0
8919	AEJ80242.1	0
8920	ADA83492.1	0
8921	ADA83524.1	0
8922	ADA83556.1	0
8923	AEB00716.1	0
8924	AEA10415.1	0
8925	AEA10447.1	0
8926	AEA10479.1	0
8927	AEA10511.1	0
8928	AEA10543.1	0
8929	AEA10575.1	0
8930	AEA10607.1	0
8931	AEA10639.1	0
8932	AEA10671.1	0
8933	AEA10703.1	0
8934	AEA10735.1	0
8935	AEA10767.1	0
8936	AEA10799.1	0
8937	AEA10831.1	0
8938	AEA10863.1	0
8939	AEA10895.1	0
8940	AEA10927.1	0
8941	AEA10959.1	0
8942	AEA10991.1	0
8943	AEA11023.1	0
8944	ADW77548.1	0
8945	ADP06483.1	0
8946	ADP06515.1	0
8947	ADO39843.1	0
8948	ADM33574.1	0
8949	ADL71452.1	0
8950	ADL71484.1	0
8951	ADI80521.1	0
8952	ADI54958.1	0
8953	ADE34748.1	0
8954	ADE34780.1	0
8955	ADE34812.1	0
8956	ADD62481.2	0
8957	ADC35518.1	0
8958	ACZ71752.1	0
8959	ACZ71784.1	0
8960	ACZ71816.1	0
8961	ACZ71848.1	0
8962	ACZ71880.1	0
8963	ACZ71912.1	0
8964	ACZ71944.1	0
8965	ACZ71976.1	0
8966	ACZ72008.1	0
8967	ACZ72040.1	0
8968	ACZ72072.1	0
8969	ACZ72104.1	0
8970	ACZ72136.1	0
8971	ACZ72168.1	0
8972	ACZ72200.1	0
8973	ACZ72232.1	0
8974	ACZ72264.1	0
8975	CAZ86697.1	0
8976	ACV87248.1	0
8977	ACH72793.1	0
8978	ACT10855.1	0
8979	ACT10887.1	0
8980	ACT10919.1	0
8981	ACT10951.1	0
8982	ACT10983.1	0
8983	ACT11015.1	0
8984	ACQ55229.1	0
8985	ACO37569.1	0
8986	ACN89711.1	0
8987	ACN89743.1	0
8988	ACN89775.1	0
8989	ACB69864.1	0
8990	ACB69896.1	0
8991	ACB59373.1	0
8992	ACJ66967.1	0
8993	ACJ66999.1	0
8994	ACJ12045.1	0
8995	ABW75129.1	0
8996	ACC94324.1	0
8997	ACA52163.1	0
8998	ABQ57208.1	0
8999	ABU49658.1	0
9000	ABP38230.1	0
9001	ABP38262.1	0
9002	ABP38294.1	0
9003	ABP38326.1	0
9004	ABN10851.1	0
9005	ABN10883.1	0
9006	ABN10915.1	0
9007	ABM64780.1	0
9008	ABI26425.1	0
9009	ABG89309.2	0
9010	ABG47055.1	0
9011	ABD75323.1	0
9012	ABC70724.1	0
9013	ABD75527.1	0
9014	ABD75559.1	0
9015	ABD75591.1	0
9016	ABD75623.1	0
9017	AAY60785.1	0
9018	ABF65847.1	0
9019	AAY68298.1	0
9020	AAY88871.1	0
9021	ABA02253.1	0
9022	AAU04640.1	0
9023	AAU04674.1	0
9024	AAX85671.1	0
9025	AAY24434.1	0
9026	AAW33790.1	0
9027	AAT84358.1	0
9028	AAT70075.1	0
9029	AAS00003.1	0
9030	AAR87500.1	0
9031	AAR87532.1	0
9032	AAR87564.1	0
9033	AAR87596.1	0
9034	AAR86793.1	0
9035	AAP94746.1	0
9036	AAR14812.1	0
9037	AAP50490.1	0
9038	BAC81371.1	0
9039	BAC81403.1	0
9040	AAQ01613.1	0
9041	AAP72974.2	0
9042	AAP51230.1	0
9043	AAP30038.1	0
9044	AAL57312.1	0
9045	AAK38659.1	0
9046	CAB91144.1	0
9047	AAK29779.2	0
9048	YP_009944299.1	0
9049	YP_009825062.1	0
9050	YP_009724390.1	0
9051	YP_009047226.1	0
9052	YP_460019.1	0
9053	NP_828873.2	0
9054	YP_009924387.1	0
9055	YP_009944329.1	0
9056	YP_009944361.1	0
9057	YP_009944263.1	0
9058	YP_009924319.1	0
9059	YP_009924351.1	0
9060	YP_009915659.1	0
9061	YP_009824996.1	0
9062	YP_009825035.1	0
9063	YP_009755905.1	0
9064	YP_009555250.1	0
9065	YP_009513020.1	0
9066	YP_009336483.1	0
9067	YP_009194637.1	0
9068	YP_009200737.1	0
9069	YP_009019184.1	0
9070	YP_006908643.1	0
9071	YP_005352851.1	0
9072	YP_005352883.1	0
9073	YP_003029852.1	0
9074	YP_001941176.1	0
9075	YP_001718607.1	0
9076	YP_001039959.1	0
9077	YP_209241.1	0
9078	NP_839969.1	0
9079	NP_740621.1	0
9080	NP_073549.1	0
9081	UVX20550.1	0
9082	UVT36858.1	0
9083	UBS90457.1	0
9084	UBS90489.1	0
9085	UBS90521.1	0
9086	UTQ22693.1	0
9087	QWQ31051.1	0
9088	UVN12854.1	0
9089	UVJ47437.1	0
9090	UVJ47469.1	0
9091	UVD39575.1	0
9092	UUX91038.1	0
9093	UUX91070.1	0
9094	UUT43487.1	0
9095	UUT43519.1	0
9096	UUS54213.1	0
9097	UTU07677.1	0
9098	UTM74726.1	0
9099	UTM74758.1	0
9100	UTM74790.1	0
9101	UTM74822.1	0
9102	UTM74854.1	0
9103	UTM74886.1	0
9104	UTM74918.1	0
9105	UTK63114.1	0
9106	UTK63182.1	0
9107	UTH87026.1	0
9108	UTH87102.1	0
9109	USU85641.1	0
9110	BDN79590.1	0
9111	BDM75030.1	0
9112	URY50802.1	0
9113	URN97265.1	0
9114	UEI96334.1	0
9115	URD31222.1	0
9116	URD31268.1	0
9117	URD31306.1	0
9118	URD31338.1	0
9119	URD31370.1	0
9120	BDI54770.1	0
9121	UQK84930.1	0
9122	UQE68427.1	0
9123	UQE68566.1	0
9124	UQE68713.1	0
9125	UQE68791.1	0
9126	UQE68905.1	0
9127	UPP54614.1	0
9128	UPA71943.1	0
9129	UOS85846.1	0
9130	UOK93815.1	0
9131	UOF83200.1	0
9132	UOF83232.1	0
9133	UOF83264.1	0
9134	UOF83296.1	0
9135	UOF83328.1	0
9136	UOF83360.1	0
9137	UOF83392.1	0
9138	UOF83424.1	0
9139	UOF83456.1	0
9140	UOF83488.1	0
9141	UOF83520.1	0
9142	UOF83552.1	0
9143	UOF83584.1	0
9144	QTK30541.1	0
9145	UNY50859.1	0
9146	UNY50903.1	0
9147	UNY50935.1	0
9148	UNY50967.1	0
9149	UNY51011.1	0
9150	UNY51043.1	0
9151	UNY51098.1	0
9152	UNY51152.1	0
9153	UNY51255.1	0
9154	UNY51287.1	0
9155	UNY51319.1	0
9156	UNY51351.1	0
9157	UNY51383.1	0
9158	UNY51415.1	0
9159	UNY51447.1	0
9160	UNY51490.1	0
9161	UNY51522.1	0
9162	UNY51554.1	0
9163	UNY51598.1	0
9164	UNY51630.1	0
9165	UNO59072.1	0
9166	UNG30109.1	0
9167	QSI99217.1	0
9168	QTC10026.1	0
9169	ULF48186.1	0
9170	ULE36167.1	0
9171	ULE36199.1	0
9172	ULE36231.1	0
9173	ULE36299.1	0
9174	ULE36355.1	0
9175	ULE36422.1	0
9176	ULE36477.1	0
9177	ULE36509.1	0
9178	ULE36552.1	0
9179	ULE36595.1	0
9180	ULE36627.1	0
9181	ULE36659.1	0
9182	ULE36703.1	0
9183	ULE36747.1	0
9184	ULE36779.1	0
9185	ULE36811.1	0
9186	ULE36843.1	0
9187	ULE36875.1	0
9188	ULE36930.1	0
9189	ULE36996.1	0
9190	ULE37028.1	0
9191	ULE37072.1	0
9192	ULE37128.1	0
9193	ULE37183.1	0
9194	ULE37215.1	0
9195	ULE37294.1	0
9196	ULE37350.1	0
9197	ULE37393.1	0
9198	ULE37460.1	0
9199	ULE37540.1	0
9200	ULE37667.1	0
9201	BDF92784.1	0
9202	UKR46364.1	0
9203	UKR46396.1	0
9204	UKR46428.1	0
9205	UKR46460.1	0
9206	UKR46492.1	0
9207	UKR46524.1	0
9208	UKO09262.1	0
9209	UKO09315.1	0
9210	UJZ92259.1	0
9211	UJY53830.1	0
9212	QVT76610.1	0
9213	UIB20884.1	0
9214	UIH00091.1	0
9215	UIH00123.1	0
9216	UIH00179.1	0
9217	QKG30354.1	0
9218	QLI34451.1	0
9219	QLI34483.1	0
9220	QNH86184.1	0
9221	QNT17994.1	0
9222	QNT18026.1	0
9223	QNT18058.1	0
9224	QNT18090.1	0
9225	QNT18122.1	0
9226	UHL62019.1	0
9227	QVX37004.1	0
9228	UGN73920.1	0
9229	UGL70229.1	0
9230	UFP05052.1	0
9231	UFP05084.1	0
9232	QYL35019.1	0
9233	QYL35051.1	0
9234	UED13288.1	0
9235	UDE22614.1	0
9236	UBM82397.1	0
9237	UBF40543.1	0
9238	UBB42452.1	0
9239	QZX47234.1	0
9240	QZX47266.1	0
9241	QZX47298.1	0
9242	QZX47330.1	0
9243	QZX47362.1	0
9244	QZX47394.1	0
9245	QZX47426.1	0
9246	QZX47458.1	0
9247	QZX47490.1	0
9248	QZX47522.1	0
9249	QZX47554.1	0
9250	UAB59934.1	0
9251	UAB59966.1	0
9252	UAY13230.1	0
9253	UAY13262.1	0
9254	UAB60029.1	0
9255	QZX45756.1	0
9256	QZR93659.1	0
9257	QZR93691.1	0
9258	QZL65762.1	0
9259	QZL65794.1	0
9260	QZK39129.1	0
9261	QZI95205.1	0
9262	QZA57172.1	0
9263	QYC24544.1	0
9264	QXP00775.1	0
9265	QXG22353.1	0
9266	BCX31653.1	0
9267	QWT51697.1	0
9268	QWS82182.1	0
9269	QWN56228.1	0
9270	QWN56260.1	0
9271	QWN56292.1	0
9272	QWN56324.1	0
9273	QWN56356.1	0
9274	QWN56388.1	0
9275	QWN56420.1	0
9276	QWC71231.1	0
9277	QWC71263.1	0
9278	QWC71295.1	0
9279	QWC71327.1	0
9280	QWC71359.1	0
9281	QVN46566.1	0
9282	BCM88159.1	0
9283	QUQ05558.1	0
9284	QTJ30145.1	0
9285	QTK30580.1	0
9286	QTC27925.1	0
9287	QSQ85922.1	0
9288	QSL97110.1	0
9289	QSJ02956.1	0
9290	QSE37623.1	0
9291	QRV65559.1	0
9292	QRV65603.1	0
9293	QRV65635.1	0
9294	QRV65691.1	0
9295	QRV65746.1	0
9296	QRV65778.1	0
9297	QRV65810.1	0
9298	QRV65902.1	0
9299	QRV65934.1	0
9300	QRV65966.1	0
9301	QRV65998.1	0
9302	QRV66030.1	0
9303	QRV66062.1	0
9304	QRV66094.1	0
9305	QRV66126.1	0
9306	QRN68023.1	0
9307	QRN68055.1	0
9308	QRN68087.1	0
9309	QRR19284.1	0
9310	QRG28820.1	0
9311	QRF77386.1	0
9312	QRF77442.1	0
9313	QRF77474.1	0
9314	QRF77506.1	0
9315	QRF77538.1	0
9316	QRF77570.1	0
9317	QRF77602.1	0
9318	QRF77634.1	0
9319	QRF77666.1	0
9320	QRF77698.1	0
9321	QRF77730.1	0
9322	QRF77762.1	0
9323	QRF77794.1	0
9324	QRF77826.1	0
9325	QRF77858.1	0
9326	QRF77890.1	0
9327	QRF77922.1	0
9328	QRF77954.1	0
9329	QRF77986.1	0
9330	QQY96585.1	0
9331	QJX19892.1	0
9332	QJX19924.1	0
9333	QQS74747.1	0
9334	QQM18866.1	0
9335	QQL06486.1	0
9336	QQK84868.1	0
9337	QHB14966.1	0
9338	QHB14998.1	0
9339	QHB15030.1	0
9340	QJD55581.1	0
9341	QBF80903.1	0
9342	QQA04978.1	0
9343	QOF07602.1	0
9344	QOF07657.1	0
9345	QGW51413.1	0
9346	QGW51445.1	0
9347	QGW51477.1	0
9348	QGW51509.1	0
9349	QGW51541.1	0
9350	QGW51573.1	0
9351	QGW51605.1	0
9352	QGW51637.1	0
9353	QGW51669.1	0
9354	QGW51701.1	0
9355	QGW51733.1	0
9356	QGW51765.1	0
9357	QGW51797.1	0
9358	QGW51829.1	0
9359	QGW51861.1	0
9360	QPD95888.1	0
9361	QPD95920.1	0
9362	BCG66636.1	0
9363	QMT97917.1	0
9364	QMT97949.1	0
9365	QOU08496.1	0
9366	QOU08528.1	0
9367	QOU08560.1	0
9368	QOU08592.1	0
9369	QOU08624.1	0
9370	QOQ34385.1	0
9371	QOE77277.1	0
9372	QOC68776.1	0
9373	QLC48434.1	0
9374	QLC48466.1	0
9375	QLC48498.1	0
9376	QNT22134.1	0
9377	QNN30812.1	0
9378	QNL15257.1	0
9379	APX55534.1	0
9380	QNJ45117.1	0
9381	QNJ45149.1	0
9382	QNJ45181.1	0
9383	QNJ45213.1	0
9384	QNJ45245.1	0
9385	CAC9433147.1	0
9386	CAC9433343.1	0
9387	QMU85406.1	0
9388	QIQ19582.1	0
9389	QIQ19614.1	0
9390	QDO79111.1	0
9391	QLH02029.1	0
9392	QLE11824.1	0
9393	QLD29175.1	0
9394	QDL88277.1	0
9395	QKX95935.1	0
9396	QKV43724.1	0
9397	QKV43756.1	0
9398	QKV43788.1	0
9399	QKV43820.1	0
9400	QKV43852.1	0
9401	QKV27936.1	0
9402	QKV27968.1	0
9403	QKF94915.1	0
9404	QIO03931.1	0
9405	QIG55953.1	0
9406	QJS39692.1	0
9407	QJS39724.1	0
9408	QJS39495.1	0
9409	QJS39527.1	0
9410	QJS39559.1	0
9411	QJS39591.1	0
9412	QJS39623.1	0
9413	QJF53988.1	0
9414	QIT08290.1	0
9415	QJF12001.1	0
9416	QIV13701.1	0
9417	QIA48619.1	0
9418	QIQ54048.1	0
9419	QII89030.1	0
9420	QII89062.1	0
9421	QBQ34500.1	0
9422	QID98980.1	0
9423	AWH65906.1	0
9424	AWH65938.1	0
9425	QHQ97046.1	0
9426	BBM60943.1	0
9427	BBM60975.1	0
9428	BBM61007.1	0
9429	BBM61039.1	0
9430	BBM61071.1	0
9431	BBM61103.1	0
9432	BBM61135.1	0
9433	BBM61167.1	0
9434	BBM61199.1	0
9435	BBM61231.1	0
9436	BBM61263.1	0
9437	BBM61295.1	0
9438	BBM61327.1	0
9439	BBM61359.1	0
9440	BBM61391.1	0
9441	BBM61423.1	0
9442	BBM61455.1	0
9443	BBM61487.1	0
9444	BBM61519.1	0
9445	BBM61551.1	0
9446	BBM61583.1	0
9447	QHB80053.1	0
9448	QGQ60231.1	0
9449	QGQ60263.1	0
9450	QGQ60295.1	0
9451	QGQ60327.1	0
9452	QHA24682.1	0
9453	QHA24714.1	0
9454	QGX07410.1	0
9455	QGX41965.1	0
9456	QGM12377.1	0
9457	QGM12409.1	0
9458	QGJ03659.1	0
9459	QFU80840.1	0
9460	QFG01694.1	0
9461	QEY10631.1	0
9462	QEY10663.1	0
9463	QCQ19822.1	0
9464	QCQ19854.1	0
9465	QCQ19886.1	0
9466	QCQ19918.1	0
9467	QCQ19950.1	0
9468	QCQ19982.1	0
9469	QCQ20014.1	0
9470	QCQ20046.1	0
9471	QCQ20078.1	0
9472	BBJ36016.1	0
9473	QEE80063.1	0
9474	QDZ36663.1	0
9475	QAY31033.1	0
9476	QDQ69123.1	0
9477	QDQ69155.1	0
9478	QDQ69187.1	0
9479	QDP14518.1	0
9480	QDM36991.1	0
9481	QDF21513.1	0
9482	QDF43816.1	0
9483	QDE12099.1	0
9484	QDA76243.1	0
9485	QDA76275.1	0
9486	QDA76307.1	0
9487	QDA76339.1	0
9488	QCX35174.1	0
9489	QCW07225.1	0
9490	QCO95397.1	0
9491	QCO95429.1	0
9492	QCI31484.1	0
9493	QCC26583.1	0
9494	QCB65100.1	0
9495	QBP43260.1	0
9496	QBP43292.1	0
9497	QBO24669.1	0
9498	QBM00064.1	0
9499	AVI15009.1	0
9500	AVI15041.1	0
9501	QAT98918.1	0
9502	QAA92385.1	0
9503	AXP07346.1	0
9504	APO40584.1	0
9505	AZP53857.1	0
9506	AZL47206.1	0
9507	AZL47238.1	0
9508	AZA07827.1	0
9509	AZA07859.1	0
9510	AYR18409.1	0
9511	AYR18441.1	0
9512	AYR18473.1	0
9513	AYR18505.1	0
9514	AYR18537.1	0
9515	AYR18569.1	0
9516	AYR18601.1	0
9517	AYR18633.1	0
9518	AYR18674.1	0
9519	AYS76115.1	0
9520	AYG86352.1	0
9521	AYD78148.1	0
9522	ASV64297.1	0
9523	ASV64329.1	0
9524	ASV64361.1	0
9525	ASV64393.1	0
9526	ASV64425.1	0
9527	AYA44693.1	0
9528	AYA44725.1	0
9529	AXX83299.1	0
9530	AXX83331.1	0
9531	AXX83363.1	0
9532	AXY04092.1	0
9533	AXR85440.1	0
9534	AXP32215.1	0
9535	AXK47354.1	0
9536	AXE71626.1	0
9537	AWW13537.1	0
9538	AWV96580.1	0
9539	AWV67119.1	0
9540	AWR92752.1	0
9541	AWM11478.1	0
9542	BBC54821.1	0
9543	BBC54853.1	0
9544	AWG96880.1	0
9545	AVY53341.1	0
9546	AVZ61125.1	0
9547	BBA66315.1	0
9548	BBA66347.1	0
9549	AVV64335.1	0
9550	AVU05363.1	0
9551	AVU05395.1	0
9552	AVU05427.1	0
9553	AVU05459.1	0
9554	AVU05491.1	0
9555	AVR48524.1	0
9556	AVN88327.1	0
9557	AVN89310.1	0
9558	AVN89342.1	0
9559	AVN89374.1	0
9560	AVN89406.1	0
9561	AVN89438.1	0
9562	AVM41576.1	0
9563	AVM80468.1	0
9564	AVM80500.1	0
9565	AVM80547.1	0
9566	AVM80579.1	0
9567	AVM80611.1	0
9568	AVM80643.1	0
9569	AVM80675.1	0
9570	AVM80707.1	0
9571	AVM80739.1	0
9572	AVM80771.1	0
9573	AVI69451.1	0
9574	AVI57398.1	0
9575	SNW64187.1	0
9576	AUV64203.1	0
9577	AUM60022.1	0
9578	ASU62490.1	0
9579	AUH28253.1	0
9580	AUG98129.1	0
9581	ASU45827.1	0
9582	ASU45859.1	0
9583	AUF40280.1	0
9584	ATU88976.1	0
9585	ASU89949.1	0
9586	ASU89981.1	0
9587	ASU90013.1	0
9588	ASU90045.1	0
9589	ASU90077.1	0
9590	ASU90109.1	0
9591	ASU90141.1	0
9592	ASU90173.1	0
9593	ASU90205.1	0
9594	ASU90237.1	0
9595	ASU90269.1	0
9596	ASU90301.1	0
9597	ASU90333.1	0
9598	ASU90365.1	0
9599	ASU90397.1	0
9600	ASU90429.1	0
9601	ASU90461.1	0
9602	ASU90493.1	0
9603	ASU90525.1	0
9604	ASU90557.1	0
9605	ASU90589.1	0
9606	ASU90621.1	0
9607	ASU90653.1	0
9608	ASU90685.1	0
9609	ASU90717.1	0
9610	ASU90749.1	0
9611	ASU90781.1	0
9612	ASU90813.1	0
9613	ASU90845.1	0
9614	ASU90877.1	0
9615	ASU90909.1	0
9616	ASU90941.1	0
9617	ASU90973.1	0
9618	ASU91005.1	0
9619	ASU91037.1	0
9620	ASU91069.1	0
9621	ASU91101.1	0
9622	ASU91133.1	0
9623	ASU91165.1	0
9624	ASU91197.1	0
9625	ASU91229.1	0
9626	ASU91261.1	0
9627	ASU91293.1	0
9628	ASU91325.1	0
9629	ATO98130.1	0
9630	ATO98162.1	0
9631	ATO98194.1	0
9632	ATO98226.1	0
9633	ATN37896.1	0
9634	ATJ01101.1	0
9635	ATG31098.1	0
9636	ATE90990.1	0
9637	AST13131.1	0
9638	AST13242.1	0
9639	ASS83087.1	0
9640	ASR18948.1	0
9641	SNQ27914.1	0
9642	SNQ27948.1	0
9643	SNQ27980.1	0
9644	SNQ28019.1	0
9645	SNQ28056.1	0
9646	SNQ28089.1	0
9647	SNT95680.1	0
9648	ASO66815.1	0
9649	ASM61981.1	0
9650	ASB16885.1	0
9651	ASA69724.1	0
9652	ASA40090.1	0
9653	AQW43022.1	0
9654	ARS22403.1	0
9655	ARS22435.1	0
9656	ARS22467.1	0
9657	ARQ03272.1	0
9658	ARJ54146.1	0
9659	ARJ35791.1	0
9660	ARI44812.1	0
9661	ARB66138.1	0
9662	ARB66170.1	0
9663	ARB66202.1	0
9664	ARC95228.1	0
9665	ARC95260.1	0
9666	AQY61718.1	0
9667	AQY61330.1	0
9668	AQY55824.1	0
9669	AQY55856.1	0
9670	AQY55888.1	0
9671	AQX36342.1	0
9672	AQT33896.1	0
9673	AQD20674.1	0
9674	AQD20706.1	0
9675	AQD20738.1	0
9676	APZ76689.1	0
9677	APZ73668.1	0
9678	APZ73700.1	0
9679	APZ73732.1	0
9680	APZ73764.1	0
9681	APZ73807.1	0
9682	APZ73839.1	0
9683	APY26729.1	0
9684	APY26761.1	0
9685	APY26793.1	0
9686	APY26825.1	0
9687	APY26857.1	0
9688	APY20694.1	0
9689	APY23499.1	0
9690	APY23531.1	0
9691	APY23563.1	0
9692	APY23595.1	0
9693	APY23627.1	0
9694	APX44059.1	0
9695	APW85778.1	0
9696	APX42115.1	0
9697	APV46097.1	0
9698	APV46129.1	0
9699	APV46161.1	0
9700	APU51838.1	0
9701	APU51870.1	0
9702	AOC59728.1	0
9703	ANI69851.1	0
9704	ANI69883.1	0
9705	ANI69915.1	0
9706	API61791.1	0
9707	APD51484.1	0
9708	APG30999.1	0
9709	ALL26405.1	0
9710	AOM53019.1	0
9711	AOI28288.1	0
9712	ANY58999.1	0
9713	AKP80623.1	0
9714	ANO81460.1	0
9715	ANI85747.1	0
9716	ANI85779.1	0
9717	ANI85811.1	0
9718	ANI85843.1	0
9719	ANJ04727.1	0
9720	AND76940.1	0
9721	ANA78448.1	0
9722	ANA96036.1	0
9723	AMR60478.1	0
9724	AMN91674.1	0
9725	AML40798.1	0
9726	AML40830.1	0
9727	AML40862.1	0
9728	AML40894.1	0
9729	AMK51947.1	0
9730	AMD11126.1	0
9731	AMD11158.1	0
9732	AMD11190.1	0
9733	AMD11222.1	0
9734	AKP80587.1	0
9735	ALK02460.1	0
9736	AKJ21704.1	0
9737	AKJ21736.1	0
9738	AKJ21768.1	0
9739	AKJ21800.1	0
9740	AKJ21832.1	0
9741	AKJ21864.1	0
9742	AKJ21896.1	0
9743	AKJ21928.1	0
9744	AKJ21960.1	0
9745	AKJ21992.1	0
9746	AKJ22024.1	0
9747	AKJ22056.1	0
9748	AKJ22088.1	0
9749	AKJ22120.1	0
9750	AKJ22152.1	0
9751	AKJ22202.1	0
9752	AIA62211.1	0
9753	AIA62248.1	0
9754	AIA62280.1	0
9755	AIA62312.1	0
9756	AIA62347.1	0
9757	ALT66882.1	0
9758	ALA49357.1	0
9759	ALA49389.1	0
9760	ALA49421.1	0
9761	ALA49453.1	0
9762	ALA49485.1	0
9763	ALA49517.1	0
9764	ALA49549.1	0
9765	ALA49581.1	0
9766	ALA49613.1	0
9767	ALA49645.1	0
9768	ALA49677.1	0
9769	ALA49709.1	0
9770	ALA49741.1	0
9771	ALA49773.1	0
9772	ALA49805.1	0
9773	ALA49837.1	0
9774	ALA49869.1	0
9775	ALA49901.1	0
9776	ALA49933.1	0
9777	ALA49965.1	0
9778	ALA49997.1	0
9779	ALA50029.1	0
9780	ALA50061.1	0
9781	ALA50093.1	0
9782	ALA50125.1	0
9783	ALA50157.1	0
9784	ALA50189.1	0
9785	ALA50221.1	0
9786	ALA50253.1	0
9787	ALR84919.1	0
9788	ALQ43525.1	0
9789	BAT33137.1	0
9790	BAT33169.1	0
9791	BAT33201.1	0
9792	BAT33233.1	0
9793	BAT33265.1	0
9794	BAT33297.1	0
9795	BAT33329.1	0
9796	ALM09378.1	0
9797	ALL27312.1	0
9798	AKN20497.1	0
9799	ALC78745.1	0
9800	AKZ66479.1	0
9801	AKV60435.1	0
9802	BAS18847.1	0
9803	AKS50238.1	0
9804	AKS25227.1	0
9805	AKS25259.1	0
9806	BAR92902.1	0
9807	AKH45341.1	0
9808	AKC54429.1	0
9809	AKC34872.1	0
9810	AKA60058.1	0
9811	AIG54301.1	0
9812	AJT47863.1	0
9813	AJT47895.1	0
9814	AJT47927.1	0
9815	AJT47959.1	0
9816	AJP67410.1	0
9817	AJP67442.1	0
9818	AJP16724.1	0
9819	AJO26981.1	0
9820	AJO27013.1	0
9821	AJG44064.1	0
9822	AJG44096.1	0
9823	AJG44128.1	0
9824	AJA91215.1	0
9825	AHF20045.1	0
9826	AIL94222.1	0
9827	AIN52111.1	0
9828	AIP84468.1	0
9829	AIJ01342.1	0
9830	AIB07788.1	0
9831	AIF73536.1	0
9832	AID56680.1	0
9833	AID56712.1	0
9834	AID56744.1	0
9835	AID56776.1	0
9836	AID56808.1	0
9837	AID56840.1	0
9838	AID56872.1	0
9839	AID56904.1	0
9840	AID56936.1	0
9841	AID56968.1	0
9842	AID57000.1	0
9843	AID57032.1	0
9844	AID57064.1	0
9845	AID57096.1	0
9846	AIA99517.1	0
9847	AIA60997.1	0
9848	AHG97488.1	0
9849	AHY21476.1	0
9850	AHY22553.1	0
9851	AHE78101.1	0
9852	AHX25906.1	0
9853	AHX25938.1	0
9854	AHX25970.1	0
9855	AHX26002.1	0
9856	AHX26034.1	0
9857	AHX26066.1	0
9858	AHX26098.1	0
9859	AHX26130.1	0
9860	AHX26162.1	0
9861	AHX00723.1	0
9862	AHN64781.1	0
9863	AHN60056.1	0
9864	AHM88221.1	0
9865	AHI85758.1	0
9866	AGZ84537.1	0
9867	AHB73999.1	0
9868	AHB79526.1	0
9869	AHB63506.1	0
9870	AHA38133.1	0
9871	AGZ89672.1	0
9872	AGZ48809.1	0
9873	AGK85497.1	0
9874	AGY31034.1	0
9875	AGT52078.1	0
9876	AGT20812.1	0
9877	AGT20844.1	0
9878	AGT20876.1	0
9879	AGT20908.1	0
9880	AGT20940.1	0
9881	AGT20972.1	0
9882	AGT21004.1	0
9883	AGT21036.1	0
9884	AGT21068.1	0
9885	AGT21100.1	0
9886	AGT21132.1	0
9887	AGT21164.1	0
9888	AGT21196.1	0
9889	AGT21228.1	0
9890	AGT21260.1	0
9891	AGT21292.1	0
9892	AGT21324.1	0
9893	AGT17730.1	0
9894	AGR87639.3	0
9895	AGM75124.1	0
9896	AGG55745.1	0
9897	AGC01548.1	0
9898	AFX98014.1	0
9899	AFX81114.1	0
9900	AFW97367.1	0
9901	AFU92087.1	0
9902	AFU92119.1	0
9903	AFU35759.1	0
9904	AFR58691.1	0
9905	AFR58723.1	0
9906	AFR54326.1	0
9907	AFH58013.1	0
9908	AFQ31013.1	0
9909	AFO11518.1	0
9910	AFK10265.1	0
9911	AFG25750.1	0
9912	AFH55115.1	0
9913	AFG19743.1	0
9914	AFE48817.1	0
9915	AFD56979.1	0
9916	AFD29211.1	0
9917	AFD29243.1	0
9918	AEQ63834.1	0
9919	AEP84742.1	0
9920	AEO79900.1	0
9921	ADV71752.1	0
9922	ADV71784.1	0
9923	ADV71816.1	0
9924	AEK31981.1	0
9925	AEJ80243.1	0
9926	ADA83493.1	0
9927	ADA83525.1	0
9928	ADA83557.1	0
9929	AEB00717.1	0
9930	AEA10416.1	0
9931	AEA10448.1	0
9932	AEA10480.1	0
9933	AEA10512.1	0
9934	AEA10544.1	0
9935	AEA10576.1	0
9936	AEA10608.1	0
9937	AEA10640.1	0
9938	AEA10672.1	0
9939	AEA10704.1	0
9940	AEA10736.1	0
9941	AEA10768.1	0
9942	AEA10800.1	0
9943	AEA10832.1	0
9944	AEA10864.1	0
9945	AEA10896.1	0
9946	AEA10928.1	0
9947	AEA10960.1	0
9948	AEA10992.1	0
9949	AEA11024.1	0
9950	ADP06452.1	0
9951	ADP06484.1	0
9952	ADP06516.1	0
9953	ADO39844.1	0
9954	ADM33575.1	0
9955	ADL71453.1	0
9956	ADL71485.1	0
9957	ADI80522.1	0
9958	ADI54959.1	0
9959	ADE34749.1	0
9960	ADE34781.1	0
9961	ADE34813.1	0
9962	ADC35459.1	0
9963	ADC35519.1	0
9964	ACZ71753.1	0
9965	ACZ71785.1	0
9966	ACZ71817.1	0
9967	ACZ71849.1	0
9968	ACZ71881.1	0
9969	ACZ71913.1	0
9970	ACZ71945.1	0
9971	ACZ71977.1	0
9972	ACZ72009.1	0
9973	ACZ72041.1	0
9974	ACZ72073.1	0
9975	ACZ72105.1	0
9976	ACZ72137.1	0
9977	ACZ72169.1	0
9978	ACZ72201.1	0
9979	ACZ72233.1	0
9980	ACZ72265.1	0
9981	CAZ86698.1	0
9982	ACV87249.1	0
9983	ACH72794.1	0
9984	ACT10856.1	0
9985	ACT10888.1	0
9986	ACT10920.1	0
9987	ACT10952.1	0
9988	ACT10984.1	0
9989	ACT11016.1	0
9990	ACQ55230.1	0
9991	ACO37570.1	0
9992	ACN89712.1	0
9993	ACN89744.1	0
9994	ACN89776.1	0
9995	ACB69865.1	0
9996	ACB69897.1	0
9997	ACB59374.1	0
9998	ACJ66968.1	0
9999	ACJ67000.1	0
10000	ACJ12046.1	0
10001	ABW75130.1	0
10002	ACC94325.1	0
10003	ACA52164.1	0
10004	ABQ57209.1	0
10005	ABU49659.1	0
10006	ABP38231.1	0
10007	ABP38263.1	0
10008	ABP38295.1	0
10009	ABP38327.1	0
10010	ABN10852.1	0
10011	ABN10884.1	0
10012	ABN10916.1	0
10013	ABE97129.1	0
10014	ABI26426.1	0
10015	ABG89310.1	0
10016	ABG47056.1	0
10017	ABD75324.1	0
10018	ABD75496.1	0
10019	ABD75528.1	0
10020	ABD75560.1	0
10021	ABD75592.1	0
10022	ABD75624.1	0
10023	AAY60786.1	0
10024	BAE93399.1	0
10025	AAY68299.1	0
10026	AAY88872.1	0
10027	ABA02254.1	0
10028	AAU04641.1	0
10029	AAV49729.1	0
10030	AAX85672.1	0
10031	AAY24435.1	0
10032	AAW33791.1	0
10033	AAT84359.1	0
10034	AAT70076.1	0
10035	AAS00004.1	0
10036	AAR87501.1	0
10037	AAR87533.1	0
10038	AAR87565.1	0
10039	AAR87597.1	0
10040	AAR86794.1	0
10041	AAP94747.1	0
10042	AAR14813.1	0
10043	AAP50491.1	0
10044	BAC81372.1	0
10045	BAC81404.1	0
10046	AAQ01614.1	0
10047	AAP72975.1	0
10048	AAP51231.1	0
10049	AAP20417.1	0
10050	AAL57313.1	0
10051	AAK38660.1	0
10052	CAB91145.1	0
10053	YP_009944268.1	0
10054	YP_009944300.1	0
10055	YP_009825063.1	0
10056	YP_009724391.1	0
10057	YP_009047227.1	0
10058	YP_460020.1	0
10059	NP_828849.7	0
10060	YP_009924388.1	0
10061	YP_009944330.1	0
10062	YP_009944362.1	0
10063	YP_009944264.1	0
10064	YP_009924320.1	0
10065	YP_009924352.1	0
10066	YP_009824965.1	0
10067	YP_009824997.1	0
10068	YP_009825036.1	0
10069	YP_009755906.1	0
10070	YP_009555251.1	0
10071	YP_009513021.1	0
10072	YP_009336484.1	0
10073	YP_009194638.1	0
10074	YP_009200738.1	0
10075	YP_009019185.1	0
10076	YP_006908644.1	0
10077	YP_005352852.1	0
10078	YP_005352884.1	0
10079	YP_003029853.1	0
10080	YP_001941177.1	0
10081	YP_001718608.1	0
10082	YP_001039960.1	0
10083	YP_209242.1	0
10084	NP_835344.1	0
10085	NP_740622.1	0
10086	NP_073550.1	0
10087	UVX20551.1	0
10088	UVT36859.1	0
10089	UBS90458.1	0
10090	UBS90490.1	0
10091	UBS90522.1	0
10092	UTQ22694.1	0
10093	QWQ31052.1	0
10094	UVN12855.1	0
10095	UVJ47438.1	0
10096	UVJ47470.1	0
10097	UVD39576.1	0
10098	UUX91039.1	0
10099	UUX91071.1	0
10100	UUT43488.1	0
10101	UUT43942.1	0
10102	UUS54214.1	0
10103	UTU07678.1	0
10104	UTM74727.1	0
10105	UTM74759.1	0
10106	UTM74791.1	0
10107	UTM74823.1	0
10108	UTM74855.1	0
10109	UTM74887.1	0
10110	UTM74919.1	0
10111	UTK63115.1	0
10112	UTK63183.1	0
10113	UTH87071.1	0
10114	UTH87103.1	0
10115	USU85642.1	0
10116	BDN79591.1	0
10117	USF97407.1	0
10118	URY50803.1	0
10119	URN97266.1	0
10120	UEI96335.1	0
10121	URD31223.1	0
10122	URD31269.1	0
10123	URD31307.1	0
10124	URD31339.1	0
10125	URD31371.1	0
10126	BDI54771.1	0
10127	UQK84931.1	0
10128	UQE68428.1	0
10129	UQE68567.1	0
10130	UQE68714.1	0
10131	UQE68792.1	0
10132	UQE68906.1	0
10133	UPP54615.1	0
10134	UPA71944.1	0
10135	UOS85847.1	0
10136	UOK93816.1	0
10137	UOF83201.1	0
10138	UOF83233.1	0
10139	UOF83265.1	0
10140	UOF83297.1	0
10141	UOF83329.1	0
10142	UOF83361.1	0
10143	UOF83393.1	0
10144	UOF83425.1	0
10145	UOF83457.1	0
10146	UOF83489.1	0
10147	UOF83521.1	0
10148	UOF83553.1	0
10149	UOF83585.1	0
10150	QTK30542.1	0
10151	UNY50872.1	0
10152	UNY50904.1	0
10153	UNY50936.1	0
10154	UNY50980.1	0
10155	UNY51012.1	0
10156	UNY51044.1	0
10157	UNY51121.1	0
10158	UNY51153.1	0
10159	UNY51256.1	0
10160	UNY51288.1	0
10161	UNY51320.1	0
10162	UNY51352.1	0
10163	UNY51384.1	0
10164	UNY51416.1	0
10165	UNY51448.1	0
10166	UNY51491.1	0
10167	UNY51523.1	0
10168	UNY51555.1	0
10169	UNY51599.1	0
10170	UNY51631.1	0
10171	UNO59073.1	0
10172	UNG30110.1	0
10173	QSI99218.1	0
10174	QTC10027.1	0
10175	ULF48187.1	0
10176	ULE36168.1	0
10177	ULE36200.1	0
10178	ULE36232.1	0
10179	ULE36300.1	0
10180	ULE36356.1	0
10181	ULE36435.1	0
10182	ULE36478.1	0
10183	ULE36510.1	0
10184	ULE36553.1	0
10185	ULE36596.1	0
10186	ULE36628.1	0
10187	ULE36660.1	0
10188	ULE36704.1	0
10189	ULE36748.1	0
10190	ULE36780.1	0
10191	ULE36812.1	0
10192	ULE36844.1	0
10193	ULE36876.1	0
10194	ULE36931.1	0
10195	ULE36997.1	0
10196	ULE37029.1	0
10197	ULE37073.1	0
10198	ULE37129.1	0
10199	ULE37184.1	0
10200	ULE37216.1	0
10201	ULE37295.1	0
10202	ULE37362.1	0
10203	ULE37394.1	0
10204	ULE37461.1	0
10205	ULE37612.1	0
10206	ULE37668.1	0
10207	BDF92785.1	0
10208	UKR46365.1	0
10209	UKR46397.1	0
10210	UKR46429.1	0
10211	UKR46461.1	0
10212	UKR46493.1	0
10213	UKR46525.1	0
10214	UKO09263.1	0
10215	UKO09316.1	0
10216	UJZ92260.1	0
10217	UJY53831.1	0
10218	QVT76611.1	0
10219	UIB20885.1	0
10220	UIH00092.1	0
10221	UIH00148.1	0
10222	UIH00180.1	0
10223	QKG30355.1	0
10224	QLI34452.1	0
10225	QLI34484.1	0
10226	QNH86185.1	0
10227	QNT17995.1	0
10228	QNT18027.1	0
10229	QNT18059.1	0
10230	QNT18091.1	0
10231	QNT18123.1	0
10232	UHL62020.1	0
10233	QVX37005.1	0
10234	UGN73921.1	0
10235	UGL70230.1	0
10236	UFP05053.1	0
10237	UFP05085.1	0
10238	QYL35020.1	0
10239	QYL35052.1	0
10240	UED13289.1	0
10241	UDE22615.1	0
10242	UBM82398.1	0
10243	UBB42404.1	0
10244	UBB42453.1	0
10245	QZX47235.1	0
10246	QZX47267.1	0
10247	QZX47299.1	0
10248	QZX47331.1	0
10249	QZX47363.1	0
10250	QZX47395.1	0
10251	QZX47427.1	0
10252	QZX47459.1	0
10253	QZX47491.1	0
10254	QZX47523.1	0
10255	QZX47555.1	0
10256	UAB59935.1	0
10257	UAB59967.1	0
10258	UAY13231.1	0
10259	UAY13263.1	0
10260	UAB60030.1	0
10261	QZX45757.1	0
10262	QZR93660.1	0
10263	QZR93692.1	0
10264	QZL65763.1	0
10265	QZL65795.1	0
10266	QZK39130.1	0
10267	QZI95206.1	0
10268	QZA57173.1	0
10269	QYC24545.1	0
10270	QXP00776.1	0
10271	QXG22354.1	0
10272	BCX31654.1	0
10273	QWO79043.1	0
10274	QWS82183.1	0
10275	QWN56229.1	0
10276	QWN56261.1	0
10277	QWN56293.1	0
10278	QWN56325.1	0
10279	QWN56357.1	0
10280	QWN56389.1	0
10281	QWK51439.1	0
10282	QWC71232.1	0
10283	QWC71264.1	0
10284	QWC71296.1	0
10285	QWC71328.1	0
10286	QWC71360.1	0
10287	QVN46567.1	0
10288	BCM88160.1	0
10289	QUQ05559.1	0
10290	QTJ30146.1	0
10291	QTK30581.1	0
10292	QTC27926.1	0
10293	QSQ85923.1	0
10294	QSL97111.1	0
10295	QSJ02957.1	0
10296	QSE37624.1	0
10297	QRV65560.1	0
10298	QRV65604.1	0
10299	QRV65636.1	0
10300	QRV65692.1	0
10301	QRV65747.1	0
10302	QRV65779.1	0
10303	QRV65811.1	0
10304	QRV65903.1	0
10305	QRV65935.1	0
10306	QRV65967.1	0
10307	QRV65999.1	0
10308	QRV66031.1	0
10309	QRV66063.1	0
10310	QRV66095.1	0
10311	QRV66127.1	0
10312	QRN68024.1	0
10313	QRN68056.1	0
10314	QRN68088.1	0
10315	QRR19285.1	0
10316	QRG28821.1	0
10317	QRF77387.1	0
10318	QRF77443.1	0
10319	QRF77475.1	0
10320	QRF77507.1	0
10321	QRF77539.1	0
10322	QRF77571.1	0
10323	QRF77603.1	0
10324	QRF77635.1	0
10325	QRF77667.1	0
10326	QRF77699.1	0
10327	QRF77731.1	0
10328	QRF77763.1	0
10329	QRF77795.1	0
10330	QRF77827.1	0
10331	QRF77859.1	0
10332	QRF77891.1	0
10333	QRF77923.1	0
10334	QRF77955.1	0
10335	QRF77987.1	0
10336	QQY96586.1	0
10337	QJX19893.1	0
10338	QJX19925.1	0
10339	QQS74748.1	0
10340	QQM18867.1	0
10341	QQL06487.1	0
10342	QQK84869.1	0
10343	QHB14967.1	0
10344	QHB14999.1	0
10345	QHB15031.1	0
10346	QJD55582.1	0
10347	QBF80904.1	0
10348	QQA04979.1	0
10349	QOF07603.1	0
10350	QPX15727.1	0
10351	QGW51414.1	0
10352	QGW51446.1	0
10353	QGW51478.1	0
10354	QGW51510.1	0
10355	QGW51542.1	0
10356	QGW51574.1	0
10357	QGW51606.1	0
10358	QGW51638.1	0
10359	QGW51670.1	0
10360	QGW51702.1	0
10361	QGW51734.1	0
10362	QGW51766.1	0
10363	QGW51798.1	0
10364	QGW51830.1	0
10365	QGW51862.1	0
10366	QPD95889.1	0
10367	QPD95921.1	0
10368	QKJ89373.1	0
10369	QMT97918.1	0
10370	QMT97950.1	0
10371	QOU08497.1	0
10372	QOU08529.1	0
10373	QOU08561.1	0
10374	QOU08593.1	0
10375	QOU08625.1	0
10376	QOQ34386.1	0
10377	QOE77278.1	0
10378	QOC68777.1	0
10379	QLC48435.1	0
10380	QLC48467.1	0
10381	QLC48499.1	0
10382	QNT22135.1	0
10383	QNN30813.1	0
10384	QNL15258.1	0
10385	APX55535.1	0
10386	QNJ45118.1	0
10387	QNJ45150.1	0
10388	QNJ45182.1	0
10389	QNJ45214.1	0
10390	QNJ45246.1	0
10391	CAC9433148.1	0
10392	CAC9433345.1	0
10393	QMU85407.1	0
10394	QIQ19583.1	0
10395	QIQ19615.1	0
10396	QDO79112.1	0
10397	QLH02030.1	0
10398	QLE11825.1	0
10399	QLD29176.1	0
10400	QDL88278.1	0
10401	QKX95936.1	0
10402	QKV43725.1	0
10403	QKV43757.1	0
10404	QKV43789.1	0
10405	QKV43821.1	0
10406	QKV43853.1	0
10407	QKV27937.1	0
10408	QKV27969.1	0
10409	QKF94916.1	0
10410	QIO03932.1	0
10411	QIG55954.1	0
10412	QJS39693.1	0
10413	QJS39725.1	0
10414	QJS39496.1	0
10415	QJS39528.1	0
10416	QJS39560.1	0
10417	QJS39592.1	0
10418	QJS39624.1	0
10419	QJF53989.1	0
10420	QIT08291.1	0
10421	QJF12002.1	0
10422	QIV13702.1	0
10423	QIA48620.1	0
10424	QIQ54049.1	0
10425	QII89031.1	0
10426	QII89063.1	0
10427	QID98949.1	0
10428	AWH65875.1	0
10429	AWH65907.1	0
10430	AWH65939.1	0
10431	QHQ97047.1	0
10432	BBM60944.1	0
10433	BBM60976.1	0
10434	BBM61008.1	0
10435	BBM61040.1	0
10436	BBM61072.1	0
10437	BBM61104.1	0
10438	BBM61136.1	0
10439	BBM61168.1	0
10440	BBM61200.1	0
10441	BBM61232.1	0
10442	BBM61264.1	0
10443	BBM61296.1	0
10444	BBM61328.1	0
10445	BBM61360.1	0
10446	BBM61392.1	0
10447	BBM61424.1	0
10448	BBM61456.1	0
10449	BBM61488.1	0
10450	BBM61520.1	0
10451	BBM61552.1	0
10452	QHR63299.2	0
10453	QHB80054.1	0
10454	QGQ60232.1	0
10455	QGQ60264.1	0
10456	QGQ60296.1	0
10457	QGQ60328.1	0
10458	QHA24683.1	0
10459	QHA24715.1	0
10460	QGX07411.1	0
10461	QGX41966.1	0
10462	QGM12378.1	0
10463	QGM12410.1	0
10464	QGJ03660.1	0
10465	QFU80841.1	0
10466	QFG01695.1	0
10467	QEY10632.1	0
10468	QEY10664.1	0
10469	QCQ19823.1	0
10470	QCQ19855.1	0
10471	QCQ19887.1	0
10472	QCQ19919.1	0
10473	QCQ19951.1	0
10474	QCQ19983.1	0
10475	QCQ20015.1	0
10476	QCQ20047.1	0
10477	QER78624.1	0
10478	QEH60462.1	0
10479	QEE80064.1	0
10480	QDZ36664.1	0
10481	QAY31034.1	0
10482	QDQ69124.1	0
10483	QDQ69156.1	0
10484	QDQ69188.1	0
10485	QDP14519.1	0
10486	QDM36992.1	0
10487	QDF21514.1	0
10488	QDF43817.1	0
10489	QDE12100.1	0
10490	QDA76244.1	0
10491	QDA76276.1	0
10492	QDA76308.1	0
10493	QDA76340.1	0
10494	QCX35175.1	0
10495	QCW07226.1	0
10496	QCO95398.1	0
10497	QCO95430.1	0
10498	QCI31485.1	0
10499	QCC26584.1	0
10500	QCB65101.1	0
10501	QBP43261.1	0
10502	QBP43293.1	0
10503	QBO24670.1	0
10504	QBM00065.1	0
10505	AVI15010.1	0
10506	AVI15042.1	0
10507	QAT77246.1	0
10508	QAA92386.1	0
10509	AXP07347.1	0
10510	APO40585.1	0
10511	AZP53858.1	0
10512	AZL47207.1	0
10513	AZF86117.1	0
10514	AZA07828.1	0
10515	AZA07860.1	0
10516	AYR18410.1	0
10517	AYR18442.1	0
10518	AYR18474.1	0
10519	AYR18506.1	0
10520	AYR18538.1	0
10521	AYR18570.1	0
10522	AYR18602.1	0
10523	AYR18634.1	0
10524	AYR18675.1	0
10525	AYP73628.1	0
10526	AYG86353.1	0
10527	AYD78149.1	0
10528	ASV64298.1	0
10529	ASV64330.1	0
10530	ASV64362.1	0
10531	ASV64394.1	0
10532	ASV64426.1	0
10533	AYA44694.1	0
10534	AYA44726.1	0
10535	AXX83300.1	0
10536	AXX83332.1	0
10537	AXX83364.1	0
10538	AXY04093.1	0
10539	AXR85441.1	0
10540	AXP32216.1	0
10541	AXK47355.1	0
10542	AXB38892.1	0
10543	AWW13538.1	0
10544	AWV96581.1	0
10545	AWV67120.1	0
10546	AWR92753.1	0
10547	AWM11479.1	0
10548	BBC54822.1	0
10549	BBC54854.1	0
10550	AWG96881.1	0
10551	AVY53342.1	0
10552	AVZ61126.1	0
10553	BBA66316.1	0
10554	BBA66348.1	0
10555	AVV64336.1	0
10556	AVU05364.1	0
10557	AVU05396.1	0
10558	AVU05428.1	0
10559	AVU05460.1	0
10560	AVU05492.1	0
10561	AVP78030.1	0
10562	AVN88328.1	0
10563	AVN89311.1	0
10564	AVN89343.1	0
10565	AVN89375.1	0
10566	AVN89407.1	0
10567	AVN89439.1	0
10568	AVM80437.1	0
10569	AVM80469.1	0
10570	AVM80501.1	0
10571	AVM80548.1	0
10572	AVM80580.1	0
10573	AVM80612.1	0
10574	AVM80644.1	0
10575	AVM80676.1	0
10576	AVM80708.1	0
10577	AVM80740.1	0
10578	AVM80772.1	0
10579	AVI69452.1	0
10580	AVI57399.1	0
10581	SNW64188.1	0
10582	ASL68940.1	0
10583	AUM60023.1	0
10584	ASU62491.1	0
10585	AUH28254.1	0
10586	AUG98130.1	0
10587	ASU45828.1	0
10588	ASU45860.1	0
10589	AUF40281.1	0
10590	ATU88977.1	0
10591	ASU89950.1	0
10592	ASU89982.1	0
10593	ASU90014.1	0
10594	ASU90046.1	0
10595	ASU90078.1	0
10596	ASU90110.1	0
10597	ASU90142.1	0
10598	ASU90174.1	0
10599	ASU90206.1	0
10600	ASU90238.1	0
10601	ASU90270.1	0
10602	ASU90302.1	0
10603	ASU90334.1	0
10604	ASU90366.1	0
10605	ASU90398.1	0
10606	ASU90430.1	0
10607	ASU90462.1	0
10608	ASU90494.1	0
10609	ASU90526.1	0
10610	ASU90558.1	0
10611	ASU90590.1	0
10612	ASU90622.1	0
10613	ASU90654.1	0
10614	ASU90686.1	0
10615	ASU90718.1	0
10616	ASU90750.1	0
10617	ASU90782.1	0
10618	ASU90814.1	0
10619	ASU90846.1	0
10620	ASU90878.1	0
10621	ASU90910.1	0
10622	ASU90942.1	0
10623	ASU90974.1	0
10624	ASU91006.1	0
10625	ASU91038.1	0
10626	ASU91070.1	0
10627	ASU91102.1	0
10628	ASU91134.1	0
10629	ASU91166.1	0
10630	ASU91198.1	0
10631	ASU91230.1	0
10632	ASU91262.1	0
10633	ASU91294.1	0
10634	ASU91326.1	0
10635	ATO98131.1	0
10636	ATO98163.1	0
10637	ATO98195.1	0
10638	ATO98227.1	0
10639	ATN37897.1	0
10640	ATJ01102.1	0
10641	ATG31099.1	0
10642	AMR69043.1	0
10643	AST13132.1	0
10644	AST13243.1	0
10645	ASS83088.1	0
10646	ASR18949.1	0
10647	SNQ27915.1	0
10648	SNQ27949.1	0
10649	SNQ27981.1	0
10650	SNQ28020.1	0
10651	SNQ28057.1	0
10652	SNQ28090.1	0
10653	SNT95681.1	0
10654	ASO66816.1	0
10655	ASM61982.1	0
10656	ASB16886.1	0
10657	ASA69725.1	0
10658	ASA40091.1	0
10659	AQW43023.1	0
10660	ARS22404.1	0
10661	ARS22436.1	0
10662	ARS22468.1	0
10663	ARQ03273.1	0
10664	ARJ54147.1	0
10665	ARJ35792.1	0
10666	ARB66107.1	0
10667	ARB66139.1	0
10668	ARB66171.1	0
10669	ARB66203.1	0
10670	ARC95229.1	0
10671	ARC95261.1	0
10672	AQY61719.1	0
10673	AQY61368.1	0
10674	AQY55825.1	0
10675	AQY55857.1	0
10676	AQY55889.1	0
10677	AQX36343.1	0
10678	AQT33897.1	0
10679	AQD20675.1	0
10680	AQD20707.1	0
10681	AQD20739.1	0
10682	APZ76690.1	0
10683	APZ73669.1	0
10684	APZ73701.1	0
10685	APZ73733.1	0
10686	APZ73765.1	0
10687	APZ73808.1	0
10688	APZ73840.1	0
10689	APY26730.1	0
10690	APY26762.1	0
10691	APY26794.1	0
10692	APY26826.1	0
10693	APY26858.1	0
10694	APY20695.1	0
10695	APY23500.1	0
10696	APY23532.1	0
10697	APY23564.1	0
10698	APY23596.1	0
10699	APY23628.1	0
10700	APX44060.1	0
10701	APW85779.1	0
10702	APX42116.1	0
10703	APV46098.1	0
10704	APV46130.1	0
10705	APV46162.1	0
10706	APU51839.1	0
10707	APU51871.1	0
10708	AOC59729.1	0
10709	ANI69852.1	0
10710	ANI69884.1	0
10711	ANI69916.1	0
10712	API61792.1	0
10713	APD51485.1	0
10714	APG31000.1	0
10715	ALL26406.1	0
10716	AOI28257.1	0
10717	AOI28289.1	0
10718	ANY59000.1	0
10719	AKP80624.1	0
10720	ANO81461.1	0
10721	ANI85748.1	0
10722	ANI85780.1	0
10723	ANI85812.1	0
10724	ANI85844.1	0
10725	ANJ04728.1	0
10726	AND76941.1	0
10727	ANA78449.1	0
10728	ANA96037.1	0
10729	AMR60479.1	0
10730	AMN91675.1	0
10731	AML40799.1	0
10732	AML40831.1	0
10733	AML40863.1	0
10734	AML40895.1	0
10735	AMK51948.1	0
10736	AMD11127.1	0
10737	AMD11159.1	0
10738	AMD11191.1	0
10739	AMD11223.1	0
10740	AKP80588.1	0
10741	ALK02461.1	0
10742	AKJ21705.1	0
10743	AKJ21737.1	0
10744	AKJ21769.1	0
10745	AKJ21801.1	0
10746	AKJ21833.1	0
10747	AKJ21865.1	0
10748	AKJ21897.1	0
10749	AKJ21929.1	0
10750	AKJ21961.1	0
10751	AKJ21993.1	0
10752	AKJ22025.1	0
10753	AKJ22057.1	0
10754	AKJ22089.1	0
10755	AKJ22121.1	0
10756	AKJ22153.1	0
10757	AKJ22203.1	0
10758	AIA62212.1	0
10759	AIA62249.1	0
10760	AIA62281.1	0
10761	AIA62313.1	0
10762	AIA62348.1	0
10763	ALT66883.1	0
10764	ALA49358.1	0
10765	ALA49390.1	0
10766	ALA49422.1	0
10767	ALA49454.1	0
10768	ALA49486.1	0
10769	ALA49518.1	0
10770	ALA49550.1	0
10771	ALA49582.1	0
10772	ALA49614.1	0
10773	ALA49646.1	0
10774	ALA49678.1	0
10775	ALA49710.1	0
10776	ALA49742.1	0
10777	ALA49774.1	0
10778	ALA49806.1	0
10779	ALA49838.1	0
10780	ALA49870.1	0
10781	ALA49902.1	0
10782	ALA49934.1	0
10783	ALA49966.1	0
10784	ALA49998.1	0
10785	ALA50030.1	0
10786	ALA50062.1	0
10787	ALA50094.1	0
10788	ALA50126.1	0
10789	ALA50158.1	0
10790	ALA50190.1	0
10791	ALA50222.1	0
10792	ALA50254.1	0
10793	ALR84920.1	0
10794	ALP06209.1	0
10795	BAT33138.1	0
10796	BAT33170.1	0
10797	BAT33202.1	0
10798	BAT33234.1	0
10799	BAT33266.1	0
10800	BAT33298.1	0
10801	BAT33330.1	0
10802	ALM09379.1	0
10803	ALJ77587.1	0
10804	ALF39588.1	0
10805	ALC78746.1	0
10806	AKZ66480.1	0
10807	AKV60436.1	0
10808	BAS18848.1	0
10809	AKS50239.1	0
10810	AKS25228.1	0
10811	AKQ63081.1	0
10812	AKJ85722.1	0
10813	AKH45342.1	0
10814	AKC54430.1	0
10815	AKC34873.1	0
10816	AKA60059.1	0
10817	AIG54302.1	0
10818	AJT47864.1	0
10819	AJT47896.1	0
10820	AJT47928.1	0
10821	AJT47960.1	0
10822	AJP67411.1	0
10823	AJP67443.1	0
10824	AJP16725.1	0
10825	AJO26982.1	0
10826	AJO27014.1	0
10827	AJG44065.1	0
10828	AJG44097.1	0
10829	AJG44129.1	0
10830	AJA91216.1	0
10831	AHF20046.1	0
10832	AIP90484.1	0
10833	AIN52112.1	0
10834	AIP84469.1	0
10835	AIJ01343.1	0
10836	AIB07789.1	0
10837	AIF73537.1	0
10838	AID56681.1	0
10839	AID56713.1	0
10840	AID56745.1	0
10841	AID56777.1	0
10842	AID56809.1	0
10843	AID56841.1	0
10844	AID56873.1	0
10845	AID56905.1	0
10846	AID56937.1	0
10847	AID56969.1	0
10848	AID57001.1	0
10849	AID57033.1	0
10850	AID57065.1	0
10851	AID57097.1	0
10852	AIA99518.1	0
10853	AIA60998.1	0
10854	AHG97489.1	0
10855	AHY21477.1	0
10856	AHY22554.1	0
10857	AHE78102.1	0
10858	AHX25907.1	0
10859	AHX25939.1	0
10860	AHX25971.1	0
10861	AHX26003.1	0
10862	AHX26035.1	0
10863	AHX26067.1	0
10864	AHX26099.1	0
10865	AHX26131.1	0
10866	AHX26163.1	0
10867	AHX00724.1	0
10868	AHN64782.1	0
10869	AHN49808.1	0
10870	AHM88398.1	0
10871	AHI85759.1	0
10872	AGZ84538.1	0
10873	AHB74000.1	0
10874	AHB79527.1	0
10875	AHB63507.1	0
10876	AHA38134.1	0
10877	AGZ89673.1	0
10878	AGZ48810.1	0
10879	AGK85498.1	0
10880	AGY31035.1	0
10881	AGT52079.1	0
10882	AGT20813.1	0
10883	AGT20845.1	0
10884	AGT20877.1	0
10885	AGT20909.1	0
10886	AGT20941.1	0
10887	AGT20973.1	0
10888	AGT21005.1	0
10889	AGT21037.1	0
10890	AGT21069.1	0
10891	AGT21101.1	0
10892	AGT21133.1	0
10893	AGT21165.1	0
10894	AGT21197.1	0
10895	AGT21229.1	0
10896	AGT21261.1	0
10897	AGT21293.1	0
10898	AGT21325.1	0
10899	AGT17731.1	0
10900	AGR51641.1	0
10901	AGM75125.1	0
10902	AGG55746.1	0
10903	AGC01549.1	0
10904	AFX98015.1	0
10905	AFX81115.1	0
10906	AFX65759.1	0
10907	AFU92088.1	0
10908	AFU92120.1	0
10909	AFU35760.1	0
10910	AFR58692.1	0
10911	AFR58724.1	0
10912	AFR54327.1	0
10913	AFH58014.1	0
10914	AFQ31014.1	0
10915	AFO11519.1	0
10916	AFK10266.1	0
10917	AFG25751.1	0
10918	AFH55116.1	0
10919	AFG19744.1	0
10920	AFE48818.1	0
10921	AFD56980.1	0
10922	AFD29212.1	0
10923	AFD29244.1	0
10924	AEQ63835.1	0
10925	AEP84743.1	0
10926	AEO79901.1	0
10927	ADV71753.1	0
10928	ADV71785.1	0
10929	ADV71817.1	0
10930	AEK31982.1	0
10931	AEJ80244.1	0
10932	ADA83494.1	0
10933	ADA83526.1	0
10934	ADA83558.1	0
10935	AEB00718.1	0
10936	AEA10417.1	0
10937	AEA10449.1	0
10938	AEA10481.1	0
10939	AEA10513.1	0
10940	AEA10545.1	0
10941	AEA10577.1	0
10942	AEA10609.1	0
10943	AEA10641.1	0
10944	AEA10673.1	0
10945	AEA10705.1	0
10946	AEA10737.1	0
10947	AEA10769.1	0
10948	AEA10801.1	0
10949	AEA10833.1	0
10950	AEA10865.1	0
10951	AEA10897.1	0
10952	AEA10929.1	0
10953	AEA10961.1	0
10954	AEA10993.1	0
10955	AEA11025.1	0
10956	ADP06453.1	0
10957	ADP06485.1	0
10958	ADP06517.1	0
10959	ADO39845.1	0
10960	ADM33576.1	0
10961	ADL71454.1	0
10962	ADL71486.1	0
10963	ADI80523.1	0
10964	ADI54960.1	0
10965	ADE34750.1	0
10966	ADE34782.1	0
10967	ADE34814.1	0
10968	ADC35460.1	0
10969	ADC35520.1	0
10970	ACZ71754.1	0
10971	ACZ71786.1	0
10972	ACZ71818.1	0
10973	ACZ71850.1	0
10974	ACZ71882.1	0
10975	ACZ71914.1	0
10976	ACZ71946.1	0
10977	ACZ71978.1	0
10978	ACZ72010.1	0
10979	ACZ72042.1	0
10980	ACZ72074.1	0
10981	ACZ72106.1	0
10982	ACZ72138.1	0
10983	ACZ72170.1	0
10984	ACZ72202.1	0
10985	ACZ72234.1	0
10986	ACZ72266.1	0
10987	CAZ86699.1	0
10988	ACV87250.1	0
10989	ACH72795.1	0
10990	ACT10857.1	0
10991	ACT10889.1	0
10992	ACT10921.1	0
10993	ACT10953.1	0
10994	ACT10985.1	0
10995	ACT11017.1	0
10996	ACQ55231.1	0
10997	ACO37571.1	0
10998	ACN89713.1	0
10999	ACN89745.1	0
11000	ACN89777.1	0
11001	ACB69866.1	0
11002	ACB69898.1	0
11003	ACB59375.1	0
11004	ACJ66969.1	0
11005	ACJ67001.1	0
11006	ACJ12047.1	0
11007	ABW75131.1	0
11008	ACC94326.1	0
11009	ACA52165.1	0
11010	ABQ57210.1	0
11011	ABU49660.1	0
11012	ABP38232.1	0
11013	ABP38264.1	0
11014	ABP38296.1	0
11015	ABP38328.1	0
11016	ABN10853.1	0
11017	ABN10885.1	0
11018	ABN10917.1	0
11019	ABE97130.1	0
11020	ABI26427.1	0
11021	ABG89311.1	0
11022	ABG47057.1	0
11023	ABD75325.1	0
11024	ABD75497.1	0
11025	ABD75529.1	0
11026	ABD75561.1	0
11027	ABD75593.1	0
11028	ABD75625.1	0
11029	AAY60787.1	0
11030	BAE93400.1	0
11031	AAY68300.1	0
11032	AAY88873.1	0
11033	ABA02255.1	0
11034	AAU04642.1	0
11035	AAV49730.1	0
11036	AAX85673.1	0
11037	AAY24436.1	0
11038	AAW33792.1	0
11039	AAT84360.1	0
11040	AAT70077.1	0
11041	AAS00005.1	0
11042	AAR87502.1	0
11043	AAR87534.1	0
11044	AAR87566.1	0
11045	AAR87598.1	0
11046	AAR86795.1	0
11047	AAP94748.1	0
11048	AAR01012.1	0
11049	AAP50492.1	0
11050	BAC81373.1	0
11051	BAC81405.1	0
11052	AAQ01615.1	0
11053	AAP72976.1	0
11054	AAP51232.1	0
11055	AAP13439.1	0
11056	AAL57314.1	0
11057	AAK38661.1	0
11058	CAB91146.1	0
11059	YP_009944269.1	0
11060	YP_009944301.1	0
11061	YP_009742608.1	0
11062	YP_009724392.1	0
11063	YP_009047228.1	0
11064	YP_460021.1	0
11065	NP_828850.1	0
11066	YP_009924389.1	0
11067	YP_009944331.1	0
11068	YP_009944363.1	0
11069	YP_009944265.1	0
11070	YP_009924321.1	0
11071	YP_009924353.1	0
11072	YP_009824966.1	0
11073	YP_009824998.1	0
11074	YP_009825037.1	0
11075	YP_009755907.1	0
11076	YP_009555252.1	0
11077	YP_009513022.1	0
11078	YP_009336485.1	0
11079	YP_009194639.1	0
11080	YP_009200739.1	0
11081	YP_009019186.1	0
11082	YP_006908645.1	0
11083	YP_005352853.1	0
11084	YP_005352885.1	0
11085	YP_002308496.1	0
11086	YP_001941178.1	0
11087	YP_001718609.1	0
11088	YP_001039961.1	0
11089	YP_209243.1	0
11090	NP_835345.1	0
11091	NP_740623.1	0
11092	NP_073551.1	0
11093	UVX20552.1	0
11094	UBS90427.1	0
11095	UBS90459.1	0
11096	UBS90491.1	0
11097	UBS90523.1	0
11098	UTQ22695.1	0
11099	QWQ31053.1	0
11100	UVN12856.1	0
11101	UVJ47439.1	0
11102	UVJ47471.1	0
11103	UVD39577.1	0
11104	UUX91040.1	0
11105	UUX91072.1	0
11106	UUT43489.1	0
11107	UUT43943.1	0
11108	UUS54215.1	0
11109	UTU07679.1	0
11110	UTM74728.1	0
11111	UTM74760.1	0
11112	UTM74792.1	0
11113	UTM74824.1	0
11114	UTM74856.1	0
11115	UTM74888.1	0
11116	UTM74920.1	0
11117	UTK63116.1	0
11118	UTK63184.1	0
11119	UTH87072.1	0
11120	UTH87104.1	0
11121	USU85643.1	0
11122	BDN79592.1	0
11123	USF97408.1	0
11124	URY50804.1	0
11125	URN97267.1	0
11126	QIH31001.1	0
11127	URD31224.1	0
11128	URD31270.1	0
11129	URD31308.1	0
11130	URD31340.1	0
11131	URD31372.1	0
11132	BDI54772.1	0
11133	UQK84932.1	0
11134	UQE68429.1	0
11135	UQE68568.1	0
11136	UQE68715.1	0
11137	UQE68793.1	0
11138	UQE68907.1	0
11139	UPP54616.1	0
11140	UOZ96073.1	0
11141	UOS85848.1	0
11142	UOL48886.1	0
11143	UOF83202.1	0
11144	UOF83234.1	0
11145	UOF83266.1	0
11146	UOF83298.1	0
11147	UOF83330.1	0
11148	UOF83362.1	0
11149	UOF83394.1	0
11150	UOF83426.1	0
11151	UOF83458.1	0
11152	UOF83490.1	0
11153	UOF83522.1	0
11154	UOF83554.1	0
11155	UOF83586.1	0
11156	QTK30543.1	0
11157	UNY50873.1	0
11158	UNY50905.1	0
11159	UNY50937.1	0
11160	UNY50981.1	0
11161	UNY51013.1	0
11162	UNY51045.1	0
11163	UNY51122.1	0
11164	UNY51154.1	0
11165	UNY51257.1	0
11166	UNY51289.1	0
11167	UNY51321.1	0
11168	UNY51353.1	0
11169	UNY51385.1	0
11170	UNY51417.1	0
11171	UNY51449.1	0
11172	UNY51492.1	0
11173	UNY51524.1	0
11174	UNY51556.1	0
11175	UNY51600.1	0
11176	UNY51632.1	0
11177	UNO59074.1	0
11178	UNG30111.1	0
11179	QSI99219.1	0
11180	QTC10028.1	0
11181	ULF48188.1	0
11182	ULE36169.1	0
11183	ULE36201.1	0
11184	ULE36233.1	0
11185	ULE36301.1	0
11186	ULE36357.1	0
11187	ULE36436.1	0
11188	ULE36479.1	0
11189	ULE36511.1	0
11190	ULE36554.1	0
11191	ULE36597.1	0
11192	ULE36629.1	0
11193	ULE36661.1	0
11194	ULE36705.1	0
11195	ULE36749.1	0
11196	ULE36781.1	0
11197	ULE36813.1	0
11198	ULE36845.1	0
11199	ULE36877.1	0
11200	ULE36932.1	0
11201	ULE36998.1	0
11202	ULE37030.1	0
11203	ULE37074.1	0
11204	ULE37130.1	0
11205	ULE37185.1	0
11206	ULE37217.1	0
11207	ULE37296.1	0
11208	ULE37363.1	0
11209	ULE37395.1	0
11210	ULE37462.1	0
11211	ULE37613.1	0
11212	ULE37669.1	0
11213	BDF92786.1	0
11214	UKR46366.1	0
11215	UKR46398.1	0
11216	UKR46430.1	0
11217	UKR46462.1	0
11218	UKR46494.1	0
11219	UKR46526.1	0
11220	UKO09275.1	0
11221	UKO09317.1	0
11222	UJZ92261.1	0
11223	UJY53832.1	0
11224	QVT76612.1	0
11225	UIB20886.1	0
11226	UIH00093.1	0
11227	UIH00149.1	0
11228	UIH00181.1	0
11229	QKG30356.1	0
11230	QLI34453.1	0
11231	QLI34485.1	0
11232	QNH86186.1	0
11233	QNT17996.1	0
11234	QNT18028.1	0
11235	QNT18060.1	0
11236	QNT18092.1	0
11237	QNT18124.1	0
11238	UHL62021.1	0
11239	QVX37006.1	0
11240	UGN73922.1	0
11241	UFP05022.1	0
11242	UFP05054.1	0
11243	UFP05086.1	0
11244	QYL35021.1	0
11245	QYL35053.1	0
11246	UED13290.1	0
11247	UDE22616.1	0
11248	UBM82399.1	0
11249	UBB42405.1	0
11250	UBB42454.1	0
11251	QZX47236.1	0
11252	QZX47268.1	0
11253	QZX47300.1	0
11254	QZX47332.1	0
11255	QZX47364.1	0
11256	QZX47396.1	0
11257	QZX47428.1	0
11258	QZX47460.1	0
11259	QZX47492.1	0
11260	QZX47524.1	0
11261	QZX47556.1	0
11262	UAB59936.1	0
11263	UAB59968.1	0
11264	UAY13232.1	0
11265	UAY13264.1	0
11266	UAB60031.1	0
11267	QZX45758.1	0
11268	QZR93661.1	0
11269	QZR93693.1	0
11270	QZL65764.1	0
11271	QZL65796.1	0
11272	QZK39131.1	0
11273	QZI95207.1	0
11274	QZA57174.1	0
11275	QYC24546.1	0
11276	QXP00777.1	0
11277	QXG22355.1	0
11278	QWX20050.1	0
11279	QWO79044.1	0
11280	QWS82184.1	0
11281	QWN56230.1	0
11282	QWN56262.1	0
11283	QWN56294.1	0
11284	QWN56326.1	0
11285	QWN56358.1	0
11286	QWN56390.1	0
11287	QWK51440.1	0
11288	QWC71233.1	0
11289	QWC71265.1	0
11290	QWC71297.1	0
11291	QWC71329.1	0
11292	QWC71361.1	0
11293	QVN46568.1	0
11294	QUM93286.1	0
11295	QUQ05560.1	0
11296	QTJ30147.1	0
11297	QTK30582.1	0
11298	QTC27927.1	0
11299	QSQ85924.1	0
11300	QSL97112.1	0
11301	QSJ02958.1	0
11302	QSE37625.1	0
11303	QRV65561.1	0
11304	QRV65605.1	0
11305	QRV65637.1	0
11306	QRV65716.1	0
11307	QRV65748.1	0
11308	QRV65780.1	0
11309	QRV65812.1	0
11310	QRV65904.1	0
11311	QRV65936.1	0
11312	QRV65968.1	0
11313	QRV66000.1	0
11314	QRV66032.1	0
11315	QRV66064.1	0
11316	QRV66096.1	0
11317	QRV66128.1	0
11318	QRN68025.1	0
11319	QRN68057.1	0
11320	QRN68089.1	0
11321	QRR19286.1	0
11322	QRG28822.1	0
11323	QRF77388.1	0
11324	QRF77444.1	0
11325	QRF77476.1	0
11326	QRF77508.1	0
11327	QRF77540.1	0
11328	QRF77572.1	0
11329	QRF77604.1	0
11330	QRF77636.1	0
11331	QRF77668.1	0
11332	QRF77700.1	0
11333	QRF77732.1	0
11334	QRF77764.1	0
11335	QRF77796.1	0
11336	QRF77828.1	0
11337	QRF77860.1	0
11338	QRF77892.1	0
11339	QRF77924.1	0
11340	QRF77956.1	0
11341	QRF77988.1	0
11342	QQY96587.1	0
11343	QJX19894.1	0
11344	QJX19926.1	0
11345	QQS74749.1	0
11346	QQM18868.1	0
11347	QQL06488.1	0
11348	QQK84870.1	0
11349	QHB14968.1	0
11350	QHB15000.1	0
11351	QHB15032.1	0
11352	QJD55583.1	0
11353	QBF80905.1	0
11354	QQA04980.1	0
11355	QOF07604.1	0
11356	QPX15728.1	0
11357	QGW51415.1	0
11358	QGW51447.1	0
11359	QGW51479.1	0
11360	QGW51511.1	0
11361	QGW51543.1	0
11362	QGW51575.1	0
11363	QGW51607.1	0
11364	QGW51639.1	0
11365	QGW51671.1	0
11366	QGW51703.1	0
11367	QGW51735.1	0
11368	QGW51767.1	0
11369	QGW51799.1	0
11370	QGW51831.1	0
11371	QGW51863.1	0
11372	QPD95890.1	0
11373	QPD95922.1	0
11374	QKJ89374.1	0
11375	QMT97919.1	0
11376	QMT97951.1	0
11377	QOU08498.1	0
11378	QOU08530.1	0
11379	QOU08562.1	0
11380	QOU08594.1	0
11381	QOU08626.1	0
11382	QOQ34387.1	0
11383	QOE77279.1	0
11384	QOC68778.1	0
11385	QLC48436.1	0
11386	QLC48468.1	0
11387	QLC48500.1	0
11388	QNT22136.1	0
11389	QNL24119.1	0
11390	QNL15259.1	0
11391	APX55536.1	0
11392	QNJ45119.1	0
11393	QNJ45151.1	0
11394	QNJ45183.1	0
11395	QNJ45215.1	0
11396	QNJ45247.1	0
11397	CAC9433149.1	0
11398	CAC9433347.1	0
11399	QMU85408.1	0
11400	QIQ19584.1	0
11401	QIQ19616.1	0
11402	QDO79113.1	0
11403	QLH02031.1	0
11404	QLE11826.1	0
11405	QLD29177.1	0
11406	QDL88279.1	0
11407	QKX95937.1	0
11408	QKV43726.1	0
11409	QKV43758.1	0
11410	QKV43790.1	0
11411	QKV43822.1	0
11412	QKV43854.1	0
11413	QKV27938.1	0
11414	QKV27970.1	0
11415	QKF94917.1	0
11416	QIO03933.1	0
11417	QJS39662.1	0
11418	QJS39694.1	0
11419	QJS39726.1	0
11420	QJS39497.1	0
11421	QJS39529.1	0
11422	QJS39561.1	0
11423	QJS39593.1	0
11424	QJS39625.1	0
11425	QJF53990.1	0
11426	QIT08292.1	0
11427	QJF12003.1	0
11428	QIV13703.1	0
11429	QIA48621.1	0
11430	QIQ54050.1	0
11431	QII89032.1	0
11432	QII89064.1	0
11433	QID98950.1	0
11434	AWH65876.1	0
11435	AWH65908.1	0
11436	AWH65940.1	0
11437	QHQ97048.1	0
11438	BBM60945.1	0
11439	BBM60977.1	0
11440	BBM61009.1	0
11441	BBM61041.1	0
11442	BBM61073.1	0
11443	BBM61105.1	0
11444	BBM61137.1	0
11445	BBM61169.1	0
11446	BBM61201.1	0
11447	BBM61233.1	0
11448	BBM61265.1	0
11449	BBM61297.1	0
11450	BBM61329.1	0
11451	BBM61361.1	0
11452	BBM61393.1	0
11453	BBM61425.1	0
11454	BBM61457.1	0
11455	BBM61489.1	0
11456	BBM61521.1	0
11457	BBM61553.1	0
11458	QHR63300.2	0
11459	QHB80055.1	0
11460	QGQ60233.1	0
11461	QGQ60265.1	0
11462	QGQ60297.1	0
11463	QGQ60329.1	0
11464	QHA24684.1	0
11465	QHA24716.1	0
11466	QGX07412.1	0
11467	QGX41967.1	0
11468	QGM12379.1	0
11469	QGM12411.1	0
11470	QGJ03661.1	0
11471	QFU80842.1	0
11472	QFG01696.1	0
11473	QEY10633.1	0
11474	QEY10665.1	0
11475	QCQ19824.1	0
11476	QCQ19856.1	0
11477	QCQ19888.1	0
11478	QCQ19920.1	0
11479	QCQ19952.1	0
11480	QCQ19984.1	0
11481	QCQ20016.1	0
11482	QCQ20048.1	0
11483	QER78625.1	0
11484	QEH60463.1	0
11485	QEE80065.1	0
11486	QDZ36665.1	0
11487	QAY31035.1	0
11488	QDQ69125.1	0
11489	QDQ69157.1	0
11490	QDQ69189.1	0
11491	QDP14520.1	0
11492	QDM36993.1	0
11493	QDF21515.1	0
11494	QDF43818.1	0
11495	QDE12101.1	0
11496	QDA76245.1	0
11497	QDA76277.1	0
11498	QDA76309.1	0
11499	QDA76341.1	0
11500	QCX35176.1	0
11501	QCT24236.1	0
11502	QCO95399.1	0
11503	QCO95431.1	0
11504	QCI31486.1	0
11505	QCC26585.1	0
11506	QCB65102.1	0
11507	QBP43262.1	0
11508	QBP43294.1	0
11509	QBO24671.1	0
11510	QBA57544.1	0
11511	AVI15011.1	0
11512	AVI15043.1	0
11513	QAT77247.1	0
11514	QAA92387.1	0
11515	AXP07348.1	0
11516	APO40586.1	0
11517	AZP53859.1	0
11518	AZL47208.1	0
11519	AZF86118.1	0
11520	AZA07829.1	0
11521	AZA07861.1	0
11522	AYR18411.1	0
11523	AYR18443.1	0
11524	AYR18475.1	0
11525	AYR18507.1	0
11526	AYR18539.1	0
11527	AYR18571.1	0
11528	AYR18603.1	0
11529	AYR18635.1	0
11530	AYR18676.1	0
11531	AYP73629.1	0
11532	AYG86354.1	0
11533	AYD78150.1	0
11534	ASV64299.1	0
11535	ASV64331.1	0
11536	ASV64363.1	0
11537	ASV64395.1	0
11538	ASV64427.1	0
11539	AYA44695.1	0
11540	AYA44727.1	0
11541	AXX83301.1	0
11542	AXX83333.1	0
11543	AXX83365.1	0
11544	AXY04094.1	0
11545	AXR85442.1	0
11546	AXP32217.1	0
11547	AXK47356.1	0
11548	AXB38893.1	0
11549	AWW13539.1	0
11550	AWV96582.1	0
11551	AWV67121.1	0
11552	AWR92754.1	0
11553	AWM11480.1	0
11554	BBC54823.1	0
11555	BBC54855.1	0
11556	AWG96882.1	0
11557	AVY03266.1	0
11558	AVZ61127.1	0
11559	BBA66317.1	0
11560	BBA66349.1	0
11561	AVV64337.1	0
11562	AVU05365.1	0
11563	AVU05397.1	0
11564	AVU05429.1	0
11565	AVU05461.1	0
11566	AVU05493.1	0
11567	AVP78031.1	0
11568	AVN88329.1	0
11569	AVN89312.1	0
11570	AVN89344.1	0
11571	AVN89376.1	0
11572	AVN89408.1	0
11573	AVN89440.1	0
11574	AVM80438.1	0
11575	AVM80470.1	0
11576	AVM80502.1	0
11577	AVM80549.1	0
11578	AVM80581.1	0
11579	AVM80613.1	0
11580	AVM80645.1	0
11581	AVM80677.1	0
11582	AVM80709.1	0
11583	AVM80741.1	0
11584	AVM80773.1	0
11585	AVI69453.1	0
11586	AVI57400.1	0
11587	SNW64189.1	0
11588	ASL68941.1	0
11589	AUM60024.1	0
11590	ASU62492.1	0
11591	AUH28255.1	0
11592	AUG98131.1	0
11593	ASU45829.1	0
11594	ASU45861.1	0
11595	ATY72305.1	0
11596	ATU88978.1	0
11597	ASU89951.1	0
11598	ASU89983.1	0
11599	ASU90015.1	0
11600	ASU90047.1	0
11601	ASU90079.1	0
11602	ASU90111.1	0
11603	ASU90143.1	0
11604	ASU90175.1	0
11605	ASU90207.1	0
11606	ASU90239.1	0
11607	ASU90271.1	0
11608	ASU90303.1	0
11609	ASU90335.1	0
11610	ASU90367.1	0
11611	ASU90399.1	0
11612	ASU90431.1	0
11613	ASU90463.1	0
11614	ASU90495.1	0
11615	ASU90527.1	0
11616	ASU90559.1	0
11617	ASU90591.1	0
11618	ASU90623.1	0
11619	ASU90655.1	0
11620	ASU90687.1	0
11621	ASU90719.1	0
11622	ASU90751.1	0
11623	ASU90783.1	0
11624	ASU90815.1	0
11625	ASU90847.1	0
11626	ASU90879.1	0
11627	ASU90911.1	0
11628	ASU90943.1	0
11629	ASU90975.1	0
11630	ASU91007.1	0
11631	ASU91039.1	0
11632	ASU91071.1	0
11633	ASU91103.1	0
11634	ASU91135.1	0
11635	ASU91167.1	0
11636	ASU91199.1	0
11637	ASU91231.1	0
11638	ASU91263.1	0
11639	ASU91295.1	0
11640	ASU91327.1	0
11641	ATO98132.1	0
11642	ATO98164.1	0
11643	ATO98196.1	0
11644	ATO98228.1	0
11645	ATN37898.1	0
11646	ATJ01103.1	0
11647	ATG31100.1	0
11648	AMR69044.1	0
11649	AST13133.1	0
11650	AST13244.1	0
11651	ASS83089.1	0
11652	ASR18950.1	0
11653	SNQ27916.1	0
11654	SNQ27950.1	0
11655	SNQ27982.1	0
11656	SNQ28021.1	0
11657	SNQ28058.1	0
11658	SNQ28091.1	0
11659	ANY27030.1	0
11660	AMD11116.1	0
11661	ASM61983.1	0
11662	ASB16887.1	0
11663	ASA69726.1	0
11664	ASA40092.1	0
11665	AQW43024.1	0
11666	ARS22405.1	0
11667	ARS22437.1	0
11668	ARS23137.1	0
11669	ARO76381.1	0
11670	ARJ54148.1	0
11671	ARJ35793.1	0
11672	ARB66108.1	0
11673	ARB66140.1	0
11674	ARB66172.1	0
11675	ARB66204.1	0
11676	ARC95230.1	0
11677	ARC95262.1	0
11678	AQY61720.1	0
11679	AQY61369.1	0
11680	AQY55826.1	0
11681	AQY55858.1	0
11682	AQY55890.1	0
11683	AQX36344.1	0
11684	AQT33898.1	0
11685	AQD20676.1	0
11686	AQD20708.1	0
11687	AQD20740.1	0
11688	APZ76691.1	0
11689	APZ73670.1	0
11690	APZ73702.1	0
11691	APZ73734.1	0
11692	APZ73766.1	0
11693	APZ73809.1	0
11694	APZ73841.1	0
11695	APY26731.1	0
11696	APY26763.1	0
11697	APY26795.1	0
11698	APY26827.1	0
11699	APY26859.1	0
11700	APY20696.1	0
11701	APY23501.1	0
11702	APY23533.1	0
11703	APY23565.1	0
11704	APY23597.1	0
11705	APY23629.1	0
11706	APX44061.1	0
11707	APW85780.1	0
11708	APX42117.1	0
11709	APV46099.1	0
11710	APV46131.1	0
11711	APV46163.1	0
11712	APU51840.1	0
11713	APU51872.1	0
11714	AOC59730.1	0
11715	ANI69853.1	0
11716	ANI69885.1	0
11717	ANI69917.1	0
11718	API61793.1	0
11719	APD51486.1	0
11720	APG31001.1	0
11721	ALL26407.1	0
11722	AOI28258.1	0
11723	AOI28290.1	0
11724	ANY59001.1	0
11725	AKP80625.1	0
11726	ANJ04970.1	0
11727	ANI85749.1	0
11728	ANI85781.1	0
11729	ANI85813.1	0
11730	ANI85845.1	0
11731	ANJ04729.1	0
11732	ANC68207.1	0
11733	ANA78450.1	0
11734	ANA96038.1	0
11735	AMR60480.1	0
11736	AML40603.1	0
11737	AML40800.1	0
11738	AML40832.1	0
11739	AML40864.1	0
11740	AML40896.1	0
11741	AMK51949.1	0
11742	AMD11128.1	0
11743	AMD11160.1	0
11744	AMD11192.1	0
11745	AMD11224.1	0
11746	AKP80589.1	0
11747	ALK02462.1	0
11748	AKJ21706.1	0
11749	AKJ21738.1	0
11750	AKJ21770.1	0
11751	AKJ21802.1	0
11752	AKJ21834.1	0
11753	AKJ21866.1	0
11754	AKJ21898.1	0
11755	AKJ21930.1	0
11756	AKJ21962.1	0
11757	AKJ21994.1	0
11758	AKJ22026.1	0
11759	AKJ22058.1	0
11760	AKJ22090.1	0
11761	AKJ22122.1	0
11762	AKJ22154.1	0
11763	AKJ22204.1	0
11764	AIA62213.1	0
11765	AIA62250.1	0
11766	AIA62282.1	0
11767	AIA62314.1	0
11768	AIA62349.1	0
11769	ALT66884.1	0
11770	ALA49359.1	0
11771	ALA49391.1	0
11772	ALA49423.1	0
11773	ALA49455.1	0
11774	ALA49487.1	0
11775	ALA49519.1	0
11776	ALA49551.1	0
11777	ALA49583.1	0
11778	ALA49615.1	0
11779	ALA49647.1	0
11780	ALA49679.1	0
11781	ALA49711.1	0
11782	ALA49743.1	0
11783	ALA49775.1	0
11784	ALA49807.1	0
11785	ALA49839.1	0
11786	ALA49871.1	0
11787	ALA49903.1	0
11788	ALA49935.1	0
11789	ALA49967.1	0
11790	ALA49999.1	0
11791	ALA50031.1	0
11792	ALA50063.1	0
11793	ALA50095.1	0
11794	ALA50127.1	0
11795	ALA50159.1	0
11796	ALA50191.1	0
11797	ALA50223.1	0
11798	ALA50255.1	0
11799	ALR84921.1	0
11800	ALP06210.1	0
11801	BAT33139.1	0
11802	BAT33171.1	0
11803	BAT33203.1	0
11804	BAT33235.1	0
11805	BAT33267.1	0
11806	BAT33299.1	0
11807	BAT33331.1	0
11808	ALM09380.1	0
11809	ALJ77588.1	0
11810	ALF39589.1	0
11811	ALC78747.1	0
11812	AKZ66481.1	0
11813	AKV62618.1	0
11814	BAS18849.1	0
11815	AKS50240.1	0
11816	AKS25229.1	0
11817	AKQ63082.1	0
11818	AKJ85723.1	0
11819	AKH45343.1	0
11820	AKC54431.1	0
11821	AKC34874.1	0
11822	AKA60060.1	0
11823	AIG54303.1	0
11824	AJT47865.1	0
11825	AJT47897.1	0
11826	AJT47929.1	0
11827	AJT47961.1	0
11828	AJP67412.1	0
11829	AJP67444.1	0
11830	AJP16726.1	0
11831	AJO26983.1	0
11832	AJO27015.1	0
11833	AJG44066.1	0
11834	AJG44098.1	0
11835	AJG44130.1	0
11836	AJA91217.1	0
11837	AHF20047.1	0
11838	AIP90485.1	0
11839	AIN52113.1	0
11840	AIP84470.1	0
11841	AIJ01344.1	0
11842	AIB07790.1	0
11843	AIF73538.1	0
11844	AID56682.1	0
11845	AID56714.1	0
11846	AID56746.1	0
11847	AID56778.1	0
11848	AID56810.1	0
11849	AID56842.1	0
11850	AID56874.1	0
11851	AID56906.1	0
11852	AID56938.1	0
11853	AID56970.1	0
11854	AID57002.1	0
11855	AID57034.1	0
11856	AID57066.1	0
11857	AID57098.1	0
11858	AIA99519.1	0
11859	AIA60999.1	0
11860	AHY61336.1	0
11861	AHY22523.1	0
11862	AHY22555.1	0
11863	AHE78103.1	0
11864	AHX25908.1	0
11865	AHX25940.1	0
11866	AHX25972.1	0
11867	AHX26004.1	0
11868	AHX26036.1	0
11869	AHX26068.1	0
11870	AHX26100.1	0
11871	AHX26132.1	0
11872	AHX26164.1	0
11873	AHX00725.1	0
11874	AHN64783.1	0
11875	AHN49809.1	0
11876	AHM88399.1	0
11877	AHI85760.1	0
11878	AGZ84539.1	0
11879	AHB74001.1	0
11880	AHB79528.1	0
11881	AHB63508.1	0
11882	AHA38135.1	0
11883	AGZ89674.1	0
11884	AGZ48811.1	0
11885	AGK85499.1	0
11886	AGY31036.1	0
11887	AGT52080.1	0
11888	AGT20814.1	0
11889	AGT20846.1	0
11890	AGT20878.1	0
11891	AGT20910.1	0
11892	AGT20942.1	0
11893	AGT20974.1	0
11894	AGT21006.1	0
11895	AGT21038.1	0
11896	AGT21070.1	0
11897	AGT21102.1	0
11898	AGT21134.1	0
11899	AGT21166.1	0
11900	AGT21198.1	0
11901	AGT21230.1	0
11902	AGT21262.1	0
11903	AGT21294.1	0
11904	AGT21326.1	0
11905	AGT17732.1	0
11906	AGR51642.1	0
11907	AGM75126.1	0
11908	AGG55747.1	0
11909	AGA94619.1	0
11910	AFX98016.1	0
11911	AFX59325.1	0
11912	AFV46343.1	0
11913	AFU92089.1	0
11914	AFU92121.1	0
11915	AFU35761.1	0
11916	AFR58693.1	0
11917	AFR58725.1	0
11918	AFR54328.1	0
11919	AFH58015.1	0
11920	AFQ31015.1	0
11921	AFO11520.1	0
11922	AFJ11174.1	0
11923	AFG25752.1	0
11924	AFH55117.1	0
11925	AFG19745.1	0
11926	AFE48819.1	0
11927	AFD56981.1	0
11928	AFD29213.1	0
11929	AFD29245.1	0
11930	AEQ63836.1	0
11931	AEP84744.1	0
11932	AEO79902.1	0
11933	ADV71754.1	0
11934	ADV71786.1	0
11935	ADV71818.1	0
11936	AEK31983.1	0
11937	AEJ80245.1	0
11938	ADA83495.1	0
11939	ADA83527.1	0
11940	ADA83559.1	0
11941	AEB00719.1	0
11942	AEA10418.1	0
11943	AEA10450.1	0
11944	AEA10482.1	0
11945	AEA10514.1	0
11946	AEA10546.1	0
11947	AEA10578.1	0
11948	AEA10610.1	0
11949	AEA10642.1	0
11950	AEA10674.1	0
11951	AEA10706.1	0
11952	AEA10738.1	0
11953	AEA10770.1	0
11954	AEA10802.1	0
11955	AEA10834.1	0
11956	AEA10866.1	0
11957	AEA10898.1	0
11958	AEA10930.1	0
11959	AEA10962.1	0
11960	AEA10994.1	0
11961	ADY62540.1	0
11962	ADP06454.1	0
11963	ADP06486.1	0
11964	ADQ57409.1	0
11965	ADO39846.1	0
11966	ADM33577.1	0
11967	ADL71455.1	0
11968	ADL71487.1	0
11969	ADI80524.1	0
11970	ADI54961.1	0
11971	ADE34751.1	0
11972	ADE34783.1	0
11973	ADE34815.1	0
11974	ADC35461.1	0
11975	ADC35521.1	0
11976	ACZ71755.1	0
11977	ACZ71787.1	0
11978	ACZ71819.1	0
11979	ACZ71851.1	0
11980	ACZ71883.1	0
11981	ACZ71915.1	0
11982	ACZ71947.1	0
11983	ACZ71979.1	0
11984	ACZ72011.1	0
11985	ACZ72043.1	0
11986	ACZ72075.1	0
11987	ACZ72107.1	0
11988	ACZ72139.1	0
11989	ACZ72171.1	0
11990	ACZ72203.1	0
11991	ACZ72235.1	0
11992	ACZ72267.1	0
11993	CAZ86700.1	0
11994	ACV87251.1	0
11995	ACH72796.1	0
11996	ACT10858.1	0
11997	ACT10890.1	0
11998	ACT10922.1	0
11999	ACT10954.1	0
12000	ACT10986.1	0
12001	ACT11018.1	0
12002	ACQ55232.1	0
12003	ACO37572.1	0
12004	ACN89714.1	0
12005	ACN89746.1	0
12006	ACN89778.1	0
12007	ACB69867.1	0
12008	ACB69899.1	0
12009	ACB59376.1	0
12010	ACJ66970.1	0
12011	ACJ67002.1	0
12012	ACJ12048.1	0
12013	ABW75132.1	0
12014	ACC94327.1	0
12015	ACA52166.1	0
12016	ABQ57211.1	0
12017	ABU49661.1	0
12018	ABP38233.1	0
12019	ABP38265.1	0
12020	ABP38297.1	0
12021	ABP38329.1	0
12022	ABN10854.1	0
12023	ABN10886.1	0
12024	ABN10918.1	0
12025	ABE97131.1	0
12026	ABI26428.1	0
12027	ABG89312.1	0
12028	ABG47058.1	0
12029	ABD75326.1	0
12030	ABD75498.1	0
12031	ABD75530.1	0
12032	ABD75562.1	0
12033	ABD75594.1	0
12034	ABD75626.1	0
12035	AAY60788.1	0
12036	BAE93401.1	0
12037	AAY68301.1	0
12038	AAY88874.1	0
12039	ABA02256.1	0
12040	AAU04643.1	0
12041	AAV49731.1	0
12042	AAX85674.1	0
12043	AAY24437.1	0
12044	AAW33793.1	0
12045	AAT84361.1	0
12046	AAT70078.1	0
12047	AAS00006.1	0
12048	AAR87503.1	0
12049	AAR87535.1	0
12050	AAR87567.1	0
12051	AAR87599.1	0
12052	AAR86796.1	0
12053	AAP94749.1	0
12054	AAR01013.1	0
12055	AAP50493.1	0
12056	BAC81374.1	0
12057	BAC81406.1	0
12058	AAQ01616.1	0
12059	AAP72977.1	0
12060	AAP51233.1	0
12061	AAP13440.1	0
12062	AAL57315.1	0
12063	AAG48590.1	0
12064	CAB91148.1	0
12065	YP_009944270.1	0
12066	YP_009944302.1	0
12067	YP_009742609.1	0
12068	YP_009724393.1	0
12069	YP_009047229.1	0
12070	YP_460022.1	0
12071	NP_828851.1	0
12072	YP_009924390.1	0
12073	YP_009944332.1	0
12074	YP_009944364.1	0
12075	YP_009944266.1	0
12076	YP_009924322.1	0
12077	YP_009924354.1	0
12078	YP_009824967.1	0
12079	YP_009824999.1	0
12080	YP_009825038.1	0
12081	YP_009755908.1	0
12082	YP_009555253.1	0
12083	YP_009513023.1	0
12084	YP_009336486.1	0
12085	YP_009194640.1	0
12086	YP_009201729.1	0
12087	YP_009019187.1	0
12088	YP_006908646.1	0
12089	YP_005352854.1	0
12090	YP_005352886.1	0
12091	YP_002308497.1	0
12092	YP_001941179.1	0
12093	YP_001718610.1	0
12094	YP_001039962.1	0
12095	YP_209244.2	0
12096	NP_835346.1	0
12097	NP_740624.1	0
12098	NP_073552.1	0
12099	UVX20553.1	0
12100	UBS90428.1	0
12101	UBS90460.1	0
12102	UBS90492.1	0
12103	UBS90524.1	0
12104	UTQ22696.1	0
12105	QWQ31054.1	0
12106	UVN12857.1	0
12107	UVJ47440.1	0
12108	UVJ47472.1	0
12109	UVD39578.1	0
12110	UUX91041.1	0
12111	UUX91073.1	0
12112	UUT43490.1	0
12113	UUT43944.1	0
12114	UUG60182.1	0
12115	UTU07680.1	0
12116	UTM74729.1	0
12117	UTM74761.1	0
12118	UTM74793.1	0
12119	UTM74825.1	0
12120	UTM74857.1	0
12121	UTM74889.1	0
12122	UTM74921.1	0
12123	UTK63117.1	0
12124	UTK63185.1	0
12125	UTH87073.1	0
12126	UTH87105.1	0
12127	USU85644.1	0
12128	BDN79593.1	0
12129	USF97409.1	0
12130	URY50805.1	0
12131	URN97268.1	0
12132	QIH31002.1	0
12133	URD31225.1	0
12134	URD31271.1	0
12135	URD31309.1	0
12136	URD31341.1	0
12137	URD31373.1	0
12138	BDI54773.1	0
12139	UQK84933.1	0
12140	UQE68430.1	0
12141	UQE68569.1	0
12142	UQE68727.1	0
12143	UQE68794.1	0
12144	UQE68908.1	0
12145	UPP54617.1	0
12146	UOZ96074.1	0
12147	UOS85849.1	0
12148	UOL48887.1	0
12149	UOF83203.1	0
12150	UOF83235.1	0
12151	UOF83267.1	0
12152	UOF83299.1	0
12153	UOF83331.1	0
12154	UOF83363.1	0
12155	UOF83395.1	0
12156	UOF83427.1	0
12157	UOF83459.1	0
12158	UOF83491.1	0
12159	UOF83523.1	0
12160	UOF83555.1	0
12161	UOF83587.1	0
12162	QTK30544.1	0
12163	UNY50874.1	0
12164	UNY50906.1	0
12165	UNY50938.1	0
12166	UNY50982.1	0
12167	UNY51014.1	0
12168	UNY51046.1	0
12169	UNY51123.1	0
12170	UNY51155.1	0
12171	UNY51258.1	0
12172	UNY51290.1	0
12173	UNY51322.1	0
12174	UNY51354.1	0
12175	UNY51386.1	0
12176	UNY51418.1	0
12177	UNY51450.1	0
12178	UNY51493.1	0
12179	UNY51525.1	0
12180	UNY51557.1	0
12181	UNY51601.1	0
12182	UNY51633.1	0
12183	UNO59075.1	0
12184	UNG30112.1	0
12185	QSI99220.1	0
12186	ULR56676.1	0
12187	ULF48189.1	0
12188	ULE36170.1	0
12189	ULE36202.1	0
12190	ULE36234.1	0
12191	ULE36302.1	0
12192	ULE36358.1	0
12193	ULE36437.1	0
12194	ULE36480.1	0
12195	ULE36512.1	0
12196	ULE36555.1	0
12197	ULE36598.1	0
12198	ULE36630.1	0
12199	ULE36662.1	0
12200	ULE36706.1	0
12201	ULE36750.1	0
12202	ULE36782.1	0
12203	ULE36814.1	0
12204	ULE36846.1	0
12205	ULE36878.1	0
12206	ULE36933.1	0
12207	ULE36999.1	0
12208	ULE37031.1	0
12209	ULE37075.1	0
12210	ULE37131.1	0
12211	ULE37186.1	0
12212	ULE37218.1	0
12213	ULE37297.1	0
12214	ULE37364.1	0
12215	ULE37396.1	0
12216	ULE37463.1	0
12217	ULE37614.1	0
12218	ULE37670.1	0
12219	BDF92787.1	0
12220	UKR46367.1	0
12221	UKR46399.1	0
12222	UKR46431.1	0
12223	UKR46463.1	0
12224	UKR46495.1	0
12225	UKR46527.1	0
12226	UKO09276.1	0
12227	UKO09318.1	0
12228	UJZ92262.1	0
12229	UJY53833.1	0
12230	QVT76613.1	0
12231	UIB20887.1	0
12232	UIH00094.1	0
12233	UIH00150.1	0
12234	UIH00182.1	0
12235	QKG30357.1	0
12236	QLI34454.1	0
12237	QLI34486.1	0
12238	QNH86187.1	0
12239	QNT17997.1	0
12240	QNT18029.1	0
12241	QNT18061.1	0
12242	QNT18093.1	0
12243	QNT18125.1	0
12244	UHL62022.1	0
12245	QVX37007.1	0
12246	UGN73923.1	0
12247	UFP05023.1	0
12248	UFP05055.1	0
12249	UFP05087.1	0
12250	QYL35022.1	0
12251	QYL35054.1	0
12252	UED13291.1	0
12253	UDE22617.1	0
12254	UBM82400.1	0
12255	UBB42406.1	0
12256	UBB42455.1	0
12257	QZX47237.1	0
12258	QZX47269.1	0
12259	QZX47301.1	0
12260	QZX47333.1	0
12261	QZX47365.1	0
12262	QZX47397.1	0
12263	QZX47429.1	0
12264	QZX47461.1	0
12265	QZX47493.1	0
12266	QZX47525.1	0
12267	QZX47557.1	0
12268	UAB59937.1	0
12269	UAB59969.1	0
12270	UAY13233.1	0
12271	UAY13265.1	0
12272	QZZ70116.1	0
12273	QZQ78887.1	0
12274	QZR93662.1	0
12275	QZR93694.1	0
12276	QZL65765.1	0
12277	QZL65797.1	0
12278	QZK39132.1	0
12279	QZI95208.1	0
12280	QZA57175.1	0
12281	QYC24547.1	0
12282	QXP00778.1	0
12283	QXG22356.1	0
12284	QWX20051.1	0
12285	QWO79045.1	0
12286	QWS82185.1	0
12287	QWN56231.1	0
12288	QWN56263.1	0
12289	QWN56295.1	0
12290	QWN56327.1	0
12291	QWN56359.1	0
12292	QWN56391.1	0
12293	QWK51441.1	0
12294	QWC71234.1	0
12295	QWC71266.1	0
12296	QWC71298.1	0
12297	QWC71330.1	0
12298	QWC71362.1	0
12299	QVN46569.1	0
12300	QUM93287.1	0
12301	QUQ05561.1	0
12302	QTJ30148.1	0
12303	QTK30583.1	0
12304	QSV51918.1	0
12305	QSQ85925.1	0
12306	QSL97113.1	0
12307	QSJ02959.1	0
12308	QSE37626.1	0
12309	QRV65562.1	0
12310	QRV65606.1	0
12311	QRV65638.1	0
12312	QRV65717.1	0
12313	QRV65749.1	0
12314	QRV65781.1	0
12315	QRV65813.1	0
12316	QRV65905.1	0
12317	QRV65937.1	0
12318	QRV65969.1	0
12319	QRV66001.1	0
12320	QRV66033.1	0
12321	QRV66065.1	0
12322	QRV66097.1	0
12323	QRV66129.1	0
12324	QRN68026.1	0
12325	QRN68058.1	0
12326	QRN68090.1	0
12327	QRR19287.1	0
12328	QRG28823.1	0
12329	QRF77389.1	0
12330	QRF77445.1	0
12331	QRF77477.1	0
12332	QRF77509.1	0
12333	QRF77541.1	0
12334	QRF77573.1	0
12335	QRF77605.1	0
12336	QRF77637.1	0
12337	QRF77669.1	0
12338	QRF77701.1	0
12339	QRF77733.1	0
12340	QRF77765.1	0
12341	QRF77797.1	0
12342	QRF77829.1	0
12343	QRF77861.1	0
12344	QRF77893.1	0
12345	QRF77925.1	0
12346	QRF77957.1	0
12347	QRF77989.1	0
12348	QQY96588.1	0
12349	QJX19895.1	0
12350	QJX19927.1	0
12351	QQS74750.1	0
12352	QQM18869.1	0
12353	QQL06489.1	0
12354	QQK84871.1	0
12355	QHB14969.1	0
12356	QHB15001.1	0
12357	QHB15033.1	0
12358	QJD55584.1	0
12359	QBF80906.1	0
12360	QQA04981.1	0
12361	QOF07605.1	0
12362	QPX15729.1	0
12363	QGW51416.1	0
12364	QGW51448.1	0
12365	QGW51480.1	0
12366	QGW51512.1	0
12367	QGW51544.1	0
12368	QGW51576.1	0
12369	QGW51608.1	0
12370	QGW51640.1	0
12371	QGW51672.1	0
12372	QGW51704.1	0
12373	QGW51736.1	0
12374	QGW51768.1	0
12375	QGW51800.1	0
12376	QGW51832.1	0
12377	QGW51864.1	0
12378	QPD95891.1	0
12379	QPD95923.1	0
12380	QKJ89375.1	0
12381	QMT97920.1	0
12382	QMT97952.1	0
12383	QOU08499.1	0
12384	QOU08531.1	0
12385	QOU08563.1	0
12386	QOU08595.1	0
12387	QOU08627.1	0
12388	QOQ34388.1	0
12389	QOE77280.1	0
12390	QLC48405.1	0
12391	QLC48437.1	0
12392	QLC48469.1	0
12393	QLG96891.1	0
12394	QNT22137.1	0
12395	QNL24120.1	0
12396	QNL15260.1	0
12397	APX55537.1	0
12398	QNJ45120.1	0
12399	QNJ45152.1	0
12400	QNJ45184.1	0
12401	QNJ45216.1	0
12402	QND76018.1	0
12403	CAC9433150.1	0
12404	CAC9433374.1	0
12405	QMU85409.1	0
12406	QIQ19585.1	0
12407	QIQ19617.1	0
12408	QDO79114.1	0
12409	QLH02032.1	0
12410	QLE11827.1	0
12411	QLD29178.1	0
12412	QDL88280.1	0
12413	QKX95938.1	0
12414	QKV43727.1	0
12415	QKV43759.1	0
12416	QKV43791.1	0
12417	QKV43823.1	0
12418	QKV43855.1	0
12419	QKV27939.1	0
12420	QKV27971.1	0
12421	QKF94918.1	0
12422	QIO03934.1	0
12423	QJS39663.1	0
12424	QJS39695.1	0
12425	QJS39727.1	0
12426	QJS39498.1	0
12427	QJS39530.1	0
12428	QJS39562.1	0
12429	QJS39594.1	0
12430	QJS39626.1	0
12431	QJF53991.1	0
12432	QIT08293.1	0
12433	QJF12004.1	0
12434	QIV13704.1	0
12435	QIA48622.1	0
12436	QIQ54051.1	0
12437	QII89033.1	0
12438	QII89065.1	0
12439	QID98951.1	0
12440	AWH65877.1	0
12441	AWH65909.1	0
12442	AWH65941.1	0
12443	BBM60914.1	0
12444	BBM60946.1	0
12445	BBM60978.1	0
12446	BBM61010.1	0
12447	BBM61042.1	0
12448	BBM61074.1	0
12449	BBM61106.1	0
12450	BBM61138.1	0
12451	BBM61170.1	0
12452	BBM61202.1	0
12453	BBM61234.1	0
12454	BBM61266.1	0
12455	BBM61298.1	0
12456	BBM61330.1	0
12457	BBM61362.1	0
12458	BBM61394.1	0
12459	BBM61426.1	0
12460	BBM61458.1	0
12461	BBM61490.1	0
12462	BBM61522.1	0
12463	BBM61554.1	0
12464	QHR63301.1	0
12465	QHB80056.1	0
12466	QGQ60234.1	0
12467	QGQ60266.1	0
12468	QGQ60298.1	0
12469	QGQ60330.1	0
12470	QHA24685.1	0
12471	QHA24717.1	0
12472	QGX07413.1	0
12473	QGX41968.1	0
12474	QGM12380.1	0
12475	QGM12412.1	0
12476	QGJ03662.1	0
12477	QFU80843.1	0
12478	QFG01697.1	0
12479	QEY10634.1	0
12480	QEY10666.1	0
12481	QCQ19825.1	0
12482	QCQ19857.1	0
12483	QCQ19889.1	0
12484	QCQ19921.1	0
12485	QCQ19953.1	0
12486	QCQ19985.1	0
12487	QCQ20017.1	0
12488	QCQ20049.1	0
12489	QER78626.1	0
12490	QEH60464.1	0
12491	QEE80066.1	0
12492	QDZ36666.1	0
12493	QDQ69094.1	0
12494	QDQ69126.1	0
12495	QDQ69158.1	0
12496	QDQ69190.1	0
12497	QDP14521.1	0
12498	QDM36994.1	0
12499	QDF21516.1	0
12500	QDF43819.1	0
12501	QDE12102.1	0
12502	QDA76246.1	0
12503	QDA76278.1	0
12504	QDA76310.1	0
12505	QDA76342.1	0
12506	QCX35177.1	0
12507	QCT24237.1	0
12508	QCO95400.1	0
12509	QCO76962.1	0
12510	QCI31487.1	0
12511	QCC26586.1	0
12512	QCB65103.1	0
12513	QBP43263.1	0
12514	QBP43295.1	0
12515	QBO24672.1	0
12516	QBA57545.1	0
12517	AVI15012.1	0
12518	AVI15044.1	0
12519	QAT77248.1	0
12520	QAA92388.1	0
12521	AXP07349.1	0
12522	APO40587.1	0
12523	AZP53860.1	0
12524	AZL47209.1	0
12525	AZF86119.1	0
12526	AZA07830.1	0
12527	AZA07862.1	0
12528	AYR18412.1	0
12529	AYR18444.1	0
12530	AYR18476.1	0
12531	AYR18508.1	0
12532	AYR18540.1	0
12533	AYR18572.1	0
12534	AYR18604.1	0
12535	AYR18636.1	0
12536	AYR18677.1	0
12537	AYP73630.1	0
12538	AYG86355.1	0
12539	AYD78151.1	0
12540	ASV64300.1	0
12541	ASV64332.1	0
12542	ASV64364.1	0
12543	ASV64396.1	0
12544	ASV64428.1	0
12545	AYA44696.1	0
12546	AYA44728.1	0
12547	AXX83302.1	0
12548	AXX83334.1	0
12549	AXX83366.1	0
12550	AXY04095.1	0
12551	AXQ05189.1	0
12552	AXP32218.1	0
12553	AXK47357.1	0
12554	AXB38894.1	0
12555	AWW13548.1	0
12556	AWV96583.1	0
12557	AWV67122.1	0
12558	AWQ28487.1	0
12559	AWM11481.1	0
12560	BBC54824.1	0
12561	BBC54856.1	0
12562	AWG96883.1	0
12563	AVZ61096.1	0
12564	AVZ61128.1	0
12565	BBA66318.1	0
12566	BBA66350.1	0
12567	AVV64338.1	0
12568	AVU05366.1	0
12569	AVU05398.1	0
12570	AVU05430.1	0
12571	AVU05462.1	0
12572	AVU05494.1	0
12573	AVP78032.1	0
12574	AVN88330.1	0
12575	AVN89313.1	0
12576	AVN89345.1	0
12577	AVN89377.1	0
12578	AVN89409.1	0
12579	AVN89441.1	0
12580	AVM80439.1	0
12581	AVM80471.1	0
12582	AVM80503.1	0
12583	AVM80550.1	0
12584	AVM80582.1	0
12585	AVM80614.1	0
12586	AVM80646.1	0
12587	AVM80678.1	0
12588	AVM80710.1	0
12589	AVM80742.1	0
12590	AVM80774.1	0
12591	AVI69454.1	0
12592	AVI57401.1	0
12593	SNW64190.1	0
12594	ASL68942.1	0
12595	AUM60025.1	0
12596	ASU62493.1	0
12597	AUH28256.1	0
12598	AUG98132.1	0
12599	ASU45830.1	0
12600	ASU45862.1	0
12601	ATY72306.1	0
12602	ASU89920.1	0
12603	ASU89952.1	0
12604	ASU89984.1	0
12605	ASU90016.1	0
12606	ASU90048.1	0
12607	ASU90080.1	0
12608	ASU90112.1	0
12609	ASU90144.1	0
12610	ASU90176.1	0
12611	ASU90208.1	0
12612	ASU90240.1	0
12613	ASU90272.1	0
12614	ASU90304.1	0
12615	ASU90336.1	0
12616	ASU90368.1	0
12617	ASU90400.1	0
12618	ASU90432.1	0
12619	ASU90464.1	0
12620	ASU90496.1	0
12621	ASU90528.1	0
12622	ASU90560.1	0
12623	ASU90592.1	0
12624	ASU90624.1	0
12625	ASU90656.1	0
12626	ASU90688.1	0
12627	ASU90720.1	0
12628	ASU90752.1	0
12629	ASU90784.1	0
12630	ASU90816.1	0
12631	ASU90848.1	0
12632	ASU90880.1	0
12633	ASU90912.1	0
12634	ASU90944.1	0
12635	ASU90976.1	0
12636	ASU91008.1	0
12637	ASU91040.1	0
12638	ASU91072.1	0
12639	ASU91104.1	0
12640	ASU91136.1	0
12641	ASU91168.1	0
12642	ASU91200.1	0
12643	ASU91232.1	0
12644	ASU91264.1	0
12645	ASU91296.1	0
12646	ASU91328.1	0
12647	ATO98133.1	0
12648	ATO98165.1	0
12649	ATO98197.1	0
12650	ATO98229.1	0
12651	ATN37899.1	0
12652	ATJ01104.1	0
12653	ATG31101.1	0
12654	AMR69045.1	0
12655	AST13134.1	0
12656	AST13245.1	0
12657	ASS83090.1	0
12658	ASR18951.1	0
12659	SNQ27917.1	0
12660	SNQ27951.1	0
12661	SNQ27983.1	0
12662	SNQ28022.1	0
12663	SNQ28059.1	0
12664	SNQ28092.1	0
12665	ANY27031.1	0
12666	AMD11117.1	0
12667	ASK86333.1	0
12668	ASB16888.1	0
12669	ASA69727.1	0
12670	ASA40093.1	0
12671	AQW43025.1	0
12672	ARS22406.1	0
12673	ARS22438.1	0
12674	ARS23138.1	0
12675	ARO76382.1	0
12676	ARJ54149.1	0
12677	ARJ35794.1	0
12678	ARB66109.1	0
12679	ARB66141.1	0
12680	ARB66173.1	0
12681	ARB66205.1	0
12682	ARC95231.1	0
12683	ARC95263.1	0
12684	AQY61721.1	0
12685	AQY61370.1	0
12686	AQY55827.1	0
12687	AQY55859.1	0
12688	AQY55891.1	0
12689	AQX36345.1	0
12690	AQT34129.1	0
12691	AQD20677.1	0
12692	AQD20709.1	0
12693	AQD20741.1	0
12694	APZ76692.1	0
12695	APZ73671.1	0
12696	APZ73703.1	0
12697	APZ73735.1	0
12698	APZ73767.1	0
12699	APZ73810.1	0
12700	APZ73842.1	0
12701	APY26732.1	0
12702	APY26764.1	0
12703	APY26796.1	0
12704	APY26828.1	0
12705	APY26860.1	0
12706	APY20697.1	0
12707	APY23502.1	0
12708	APY23534.1	0
12709	APY23566.1	0
12710	APY23598.1	0
12711	APY23630.1	0
12712	APX44062.1	0
12713	APW85781.1	0
12714	APX42118.1	0
12715	APV46100.1	0
12716	APV46132.1	0
12717	APV46164.1	0
12718	APU51841.1	0
12719	APU57645.1	0
12720	ANI69822.1	0
12721	ANI69854.1	0
12722	ANI69886.1	0
12723	ANI69918.1	0
12724	API61794.1	0
12725	APD51487.1	0
12726	APG31002.1	0
12727	ALL26408.1	0
12728	AOI28259.1	0
12729	AOI28291.1	0
12730	ANY59002.1	0
12731	AKP80626.1	0
12732	ANJ04971.1	0
12733	ANI85750.1	0
12734	ANI85782.1	0
12735	ANI85814.1	0
12736	ANI85846.1	0
12737	ANJ04730.1	0
12738	ANC68208.1	0
12739	ANA78451.1	0
12740	ANA96039.1	0
12741	AMR60481.1	0
12742	AML40604.1	0
12743	AML40801.1	0
12744	AML40833.1	0
12745	AML40865.1	0
12746	AML40897.1	0
12747	AMK51950.1	0
12748	AMD11129.1	0
12749	AMD11161.1	0
12750	AMD11193.1	0
12751	AMD11225.1	0
12752	AKP80590.1	0
12753	ALK02463.1	0
12754	AKJ21707.1	0
12755	AKJ21739.1	0
12756	AKJ21771.1	0
12757	AKJ21803.1	0
12758	AKJ21835.1	0
12759	AKJ21867.1	0
12760	AKJ21899.1	0
12761	AKJ21931.1	0
12762	AKJ21963.1	0
12763	AKJ21995.1	0
12764	AKJ22027.1	0
12765	AKJ22059.1	0
12766	AKJ22091.1	0
12767	AKJ22123.1	0
12768	AKJ22155.1	0
12769	AKJ22205.1	0
12770	AIA62214.1	0
12771	AIA62251.1	0
12772	AIA62283.1	0
12773	AIA62315.1	0
12774	AIA62350.1	0
12775	ALT66885.1	0
12776	ALA49360.1	0
12777	ALA49392.1	0
12778	ALA49424.1	0
12779	ALA49456.1	0
12780	ALA49488.1	0
12781	ALA49520.1	0
12782	ALA49552.1	0
12783	ALA49584.1	0
12784	ALA49616.1	0
12785	ALA49648.1	0
12786	ALA49680.1	0
12787	ALA49712.1	0
12788	ALA49744.1	0
12789	ALA49776.1	0
12790	ALA49808.1	0
12791	ALA49840.1	0
12792	ALA49872.1	0
12793	ALA49904.1	0
12794	ALA49936.1	0
12795	ALA49968.1	0
12796	ALA50000.1	0
12797	ALA50032.1	0
12798	ALA50064.1	0
12799	ALA50096.1	0
12800	ALA50128.1	0
12801	ALA50160.1	0
12802	ALA50192.1	0
12803	ALA50224.1	0
12804	ALA50256.1	0
12805	ALR74756.1	0
12806	ALP06211.1	0
12807	BAT33140.1	0
12808	BAT33172.1	0
12809	BAT33204.1	0
12810	BAT33236.1	0
12811	BAT33268.1	0
12812	BAT33300.1	0
12813	BAT33332.1	0
12814	ALM09381.1	0
12815	ALJ32184.1	0
12816	ALF39590.1	0
12817	ALC78748.1	0
12818	AKZ19074.1	0
12819	AKV62619.1	0
12820	BAS18850.1	0
12821	AKS50241.1	0
12822	AKS25230.1	0
12823	AKQ63083.1	0
12824	AKJ85724.1	0
12825	AKH45344.1	0
12826	AKC54432.1	0
12827	AKC34875.1	0
12828	AKA65828.1	0
12829	AIG54304.1	0
12830	AJT47866.1	0
12831	AJT47898.1	0
12832	AJT47930.1	0
12833	AJT47962.1	0
12834	AJP67413.1	0
12835	AJP67445.1	0
12836	AJP16727.1	0
12837	AJO26984.1	0
12838	AJO27016.1	0
12839	AJG44067.1	0
12840	AJG44099.1	0
12841	AJG44131.1	0
12842	AJA91218.1	0
12843	AHF20048.1	0
12844	AIP90486.1	0
12845	AIN52114.1	0
12846	AIP84471.1	0
12847	AIJ01345.1	0
12848	AIB07791.1	0
12849	AIF73539.1	0
12850	AID56683.1	0
12851	AID56715.1	0
12852	AID56747.1	0
12853	AID56779.1	0
12854	AID56811.1	0
12855	AID56843.1	0
12856	AID56875.1	0
12857	AID56907.1	0
12858	AID56939.1	0
12859	AID56971.1	0
12860	AID57003.1	0
12861	AID57035.1	0
12862	AID57067.1	0
12863	AID57099.1	0
12864	AIA99520.1	0
12865	AIA61000.1	0
12866	AHY61337.1	0
12867	AHY22524.1	0
12868	AHY22556.1	0
12869	AHE78104.1	0
12870	AHX25909.1	0
12871	AHX25941.1	0
12872	AHX25973.1	0
12873	AHX26005.1	0
12874	AHX26037.1	0
12875	AHX26069.1	0
12876	AHX26101.1	0
12877	AHX26133.1	0
12878	AHX26165.1	0
12879	AHX00726.1	0
12880	AHN64784.1	0
12881	AHN49810.1	0
12882	AHM88400.1	0
12883	AHI85761.1	0
12884	AGZ84540.1	0
12885	AHB74002.1	0
12886	AHB79529.1	0
12887	AHB63509.1	0
12888	AHA38136.1	0
12889	AGZ89675.1	0
12890	AGZ48812.1	0
12891	AGK85500.1	0
12892	AGY31037.1	0
12893	AGT52081.1	0
12894	AGT20815.1	0
12895	AGT20847.1	0
12896	AGT20879.1	0
12897	AGT20911.1	0
12898	AGT20943.1	0
12899	AGT20975.1	0
12900	AGT21007.1	0
12901	AGT21039.1	0
12902	AGT21071.1	0
12903	AGT21103.1	0
12904	AGT21135.1	0
12905	AGT21167.1	0
12906	AGT21199.1	0
12907	AGT21231.1	0
12908	AGT21263.1	0
12909	AGT21295.1	0
12910	AGT21327.1	0
12911	AGT17733.1	0
12912	AGR51643.1	0
12913	AGM75127.1	0
12914	AGG55748.1	0
12915	AGA94620.1	0
12916	AFX98017.1	0
12917	AFX59326.1	0
12918	AFV46344.1	0
12919	AFU92090.1	0
12920	AFU92122.1	0
12921	AFU35762.1	0
12922	AFR58694.1	0
12923	AFR58726.1	0
12924	AFR54329.1	0
12925	AFH58016.1	0
12926	AFQ31016.1	0
12927	AFO11521.1	0
12928	AFJ11175.1	0
12929	AFG25753.1	0
12930	AFH55118.1	0
12931	AFG19746.1	0
12932	AFE48820.1	0
12933	AFD56982.1	0
12934	AFD29214.1	0
12935	AFD29246.1	0
12936	AEQ63837.1	0
12937	AEP84745.1	0
12938	AEO79903.1	0
12939	ADV71755.1	0
12940	ADV71787.1	0
12941	ADV71819.1	0
12942	AEK31984.1	0
12943	AEF98428.1	0
12944	ADA83496.1	0
12945	ADA83528.1	0
12946	ADA83560.1	0
12947	AEB00720.1	0
12948	AEA10419.1	0
12949	AEA10451.1	0
12950	AEA10483.1	0
12951	AEA10515.1	0
12952	AEA10547.1	0
12953	AEA10579.1	0
12954	AEA10611.1	0
12955	AEA10643.1	0
12956	AEA10675.1	0
12957	AEA10707.1	0
12958	AEA10739.1	0
12959	AEA10771.1	0
12960	AEA10803.1	0
12961	AEA10835.1	0
12962	AEA10867.1	0
12963	AEA10899.1	0
12964	AEA10931.1	0
12965	AEA10963.1	0
12966	AEA10995.1	0
12967	ADY62541.1	0
12968	ADP06455.1	0
12969	ADP06487.1	0
12970	ADO39815.1	0
12971	ADO39847.1	0
12972	ADM33578.1	0
12973	ADL71456.1	0
12974	ADL71488.1	0
12975	ADI80525.1	0
12976	ADI54962.1	0
12977	ADE34752.1	0
12978	ADE34784.1	0
12979	ADE34816.1	0
12980	ADC35462.1	0
12981	ADC35522.1	0
12982	ACZ71756.1	0
12983	ACZ71788.1	0
12984	ACZ71820.1	0
12985	ACZ71852.1	0
12986	ACZ71884.1	0
12987	ACZ71916.1	0
12988	ACZ71948.1	0
12989	ACZ71980.1	0
12990	ACZ72012.1	0
12991	ACZ72044.1	0
12992	ACZ72076.1	0
12993	ACZ72108.1	0
12994	ACZ72140.1	0
12995	ACZ72172.1	0
12996	ACZ72204.1	0
12997	ACZ72236.1	0
12998	ACZ72268.1	0
12999	CAZ86701.1	0
13000	ACV87252.1	0
13001	ACH72797.1	0
13002	ACT10859.1	0
13003	ACT10891.1	0
13004	ACT10923.1	0
13005	ACT10955.1	0
13006	ACT10987.1	0
13007	ACT11019.1	0
13008	ACQ55233.1	0
13009	ACO37573.1	0
13010	ACN89715.1	0
13011	ACN89747.1	0
13012	ACN89779.1	0
13013	ACB69868.1	0
13014	ACB69900.1	0
13015	ACB59377.1	0
13016	ACJ66971.1	0
13017	ACJ67003.1	0
13018	ACJ12049.1	0
13019	ABW75133.1	0
13020	ACC94328.1	0
13021	ACA52167.1	0
13022	ABQ57212.1	0
13023	ABU49662.2	0
13024	ABP38234.1	0
13025	ABP38266.1	0
13026	ABP38298.1	0
13027	ABP38330.1	0
13028	ABN10855.1	0
13029	ABN10887.1	0
13030	ABN10919.1	0
13031	ABE97132.1	0
13032	ABI26429.1	0
13033	ABG89313.1	0
13034	ABG47059.1	0
13035	ABD75327.1	0
13036	ABD75499.1	0
13037	ABD75531.1	0
13038	ABD75563.1	0
13039	ABD75595.1	0
13040	ABD75627.1	0
13041	AAY60789.1	0
13042	BAE93402.1	0
13043	AAY68302.1	0
13044	AAY88875.1	0
13045	ABA02257.1	0
13046	AAU04644.1	0
13047	AAV49732.1	0
13048	AAX85675.1	0
13049	AAY24438.1	0
13050	AAU81607.1	0
13051	AAT84362.1	0
13052	AAT70079.1	0
13053	AAS00007.1	0
13054	AAR87504.1	0
13055	AAR87536.1	0
13056	AAR87568.1	0
13057	AAR87600.1	0
13058	AAR86797.1	0
13059	AAP94750.1	0
13060	AAR01014.1	0
13061	AAP50494.1	0
13062	BAC81375.1	0
13063	BAC81407.1	0
13064	AAQ01617.1	0
13065	AAP72978.1	0
13066	AAP51234.1	0
13067	AAP13441.1	0
13068	AAL57316.1	0
13069	AAG48591.1	0
13070	CAB91149.2	0
13071	YP_009944271.1	0
13072	YP_009944303.1	0
13073	YP_009742610.1	0
13074	YP_009724394.1	0
13075	YP_009047230.1	0
13076	YP_460023.1	0
13077	NP_828852.2	0
13078	YP_009924391.1	0
13079	YP_009944333.1	0
13080	YP_009944377.1	0
13081	YP_009924357.1	0
13082	YP_009924323.1	0
13083	YP_009924355.1	0
13084	YP_009824968.1	0
13085	YP_009825000.1	0
13086	YP_009825039.1	0
13087	YP_009755909.1	0
13088	YP_009555254.1	0
13089	YP_009513024.1	0
13090	YP_009336487.1	0
13091	YP_009194641.1	0
13092	YP_009201730.1	0
13093	YP_009019188.1	0
13094	YP_006908647.1	0
13095	YP_005352855.1	0
13096	YP_005352887.1	0
13097	YP_002308498.1	0
13098	YP_001941180.1	0
13099	YP_001718611.1	0
13100	YP_001039963.1	0
13101	YP_209245.1	0
13102	NP_835347.1	0
13103	NP_740625.1	0
13104	NP_073553.1	0
13105	UVX20554.1	0
13106	UBS90429.1	0
13107	UBS90461.1	0
13108	UBS90493.1	0
13109	UBS90525.1	0
13110	UTQ22697.1	0
13111	QWQ31055.1	0
13112	UVI58104.1	0
13113	UVJ47441.1	0
13114	UVJ47473.1	0
13115	UVD39579.1	0
13116	UUX91042.1	0
13117	UUW39417.1	0
13118	UUT43491.1	0
13119	UUT43945.1	0
13120	UUG60183.1	0
13121	UTU07681.1	0
13122	UTM74730.1	0
13123	UTM74762.1	0
13124	UTM74794.1	0
13125	UTM74826.1	0
13126	UTM74858.1	0
13127	UTM74890.1	0
13128	UTM74922.1	0
13129	UTK63118.1	0
13130	UTK63186.1	0
13131	UTH87074.1	0
13132	UTH87106.1	0
13133	USR47298.1	0
13134	BDN79594.1	0
13135	USF97410.1	0
13136	URY50806.1	0
13137	UEI96306.1	0
13138	QIH31003.1	0
13139	URD31226.1	0
13140	URD31272.1	0
13141	URD31310.1	0
13142	URD31342.1	0
13143	URD31374.1	0
13144	BDI54774.1	0
13145	UQK84934.1	0
13146	UQE68431.1	0
13147	UQE68570.1	0
13148	UQE68728.1	0
13149	UQE68795.1	0
13150	UQE68909.1	0
13151	UPP54618.1	0
13152	UOZ96075.1	0
13153	UOS85850.1	0
13154	UOL48888.1	0
13155	UOF83204.1	0
13156	UOF83236.1	0
13157	UOF83268.1	0
13158	UOF83300.1	0
13159	UOF83332.1	0
13160	UOF83364.1	0
13161	UOF83396.1	0
13162	UOF83428.1	0
13163	UOF83460.1	0
13164	UOF83492.1	0
13165	UOF83524.1	0
13166	UOF83556.1	0
13167	UOF83588.1	0
13168	QTK30545.1	0
13169	UNY50875.1	0
13170	UNY50907.1	0
13171	UNY50939.1	0
13172	UNY50983.1	0
13173	UNY51015.1	0
13174	UNY51047.1	0
13175	UNY51124.1	0
13176	UNY51156.1	0
13177	UNY51259.1	0
13178	UNY51291.1	0
13179	UNY51323.1	0
13180	UNY51355.1	0
13181	UNY51387.1	0
13182	UNY51419.1	0
13183	UNY51451.1	0
13184	UNY51494.1	0
13185	UNY51526.1	0
13186	UNY51558.1	0
13187	UNY51602.1	0
13188	UNY51634.1	0
13189	UNO59076.1	0
13190	UNG30113.1	0
13191	QSI99221.1	0
13192	ULR56677.1	0
13193	ULF48190.1	0
13194	ULE36171.1	0
13195	ULE36203.1	0
13196	ULE36235.1	0
13197	ULE36303.1	0
13198	ULE36359.1	0
13199	ULE36438.1	0
13200	ULE36481.1	0
13201	ULE36513.1	0
13202	ULE36556.1	0
13203	ULE36599.1	0
13204	ULE36631.1	0
13205	ULE36663.1	0
13206	ULE36707.1	0
13207	ULE36751.1	0
13208	ULE36783.1	0
13209	ULE36815.1	0
13210	ULE36847.1	0
13211	ULE36879.1	0
13212	ULE36934.1	0
13213	ULE37000.1	0
13214	ULE37032.1	0
13215	ULE37076.1	0
13216	ULE37132.1	0
13217	ULE37187.1	0
13218	ULE37219.1	0
13219	ULE37298.1	0
13220	ULE37365.1	0
13221	ULE37397.1	0
13222	ULE37464.1	0
13223	ULE37615.1	0
13224	ULE37671.1	0
13225	BDF92788.1	0
13226	UKR46368.1	0
13227	UKR46400.1	0
13228	UKR46432.1	0
13229	UKR46464.1	0
13230	UKR46496.1	0
13231	UKR46528.1	0
13232	UKO09277.1	0
13233	UKO09319.1	0
13234	UJZ92263.1	0
13235	UJY53834.1	0
13236	QVT76614.1	0
13237	UIB20888.1	0
13238	UIH00095.1	0
13239	UIH00151.1	0
13240	UIH00183.1	0
13241	QKG30358.1	0
13242	QLI34455.1	0
13243	QLI34487.1	0
13244	QNH86188.1	0
13245	QNT17998.1	0
13246	QNT18030.1	0
13247	QNT18062.1	0
13248	QNT18094.1	0
13249	UHU04139.1	0
13250	UHD88680.2	0
13251	QVX37008.1	0
13252	UGN73924.1	0
13253	UFP05024.1	0
13254	UFP05056.1	0
13255	UFP05088.1	0
13256	QYL35023.1	0
13257	QYL35055.1	0
13258	UED13292.1	0
13259	UDE22618.1	0
13260	UBM82401.1	0
13261	UBB42407.1	0
13262	UBB42456.1	0
13263	QZX47238.1	0
13264	QZX47270.1	0
13265	QZX47302.1	0
13266	QZX47334.1	0
13267	QZX47366.1	0
13268	QZX47398.1	0
13269	QZX47430.1	0
13270	QZX47462.1	0
13271	QZX47494.1	0
13272	QZX47526.1	0
13273	QZX47558.1	0
13274	UAB59938.1	0
13275	UAB59970.1	0
13276	UAY13234.1	0
13277	UAY13266.1	0
13278	QZZ70117.1	0
13279	QZQ78888.1	0
13280	QZR93663.1	0
13281	QZR93695.1	0
13282	QZL65766.1	0
13283	QZL65798.1	0
13284	QZK39133.1	0
13285	QZI95209.1	0
13286	QYY47521.1	0
13287	QYC24548.1	0
13288	QXP00779.1	0
13289	QXG22357.1	0
13290	QWX20052.1	0
13291	QWO79046.1	0
13292	QWS82186.1	0
13293	QWN56232.1	0
13294	QWN56264.1	0
13295	QWN56296.1	0
13296	QWN56328.1	0
13297	QWN56360.1	0
13298	QWN56392.1	0
13299	QWK51442.1	0
13300	QWC71235.1	0
13301	QWC71267.1	0
13302	QWC71299.1	0
13303	QWC71331.1	0
13304	QWC71363.1	0
13305	QVN46570.1	0
13306	QUM93288.1	0
13307	QUQ05562.1	0
13308	QTJ30149.1	0
13309	QTK30584.1	0
13310	QSV51919.1	0
13311	QSQ85926.1	0
13312	QSI72187.1	0
13313	QSJ02960.1	0
13314	QSE37627.1	0
13315	QRV65563.1	0
13316	QRV65607.1	0
13317	QRV65639.1	0
13318	QRV65718.1	0
13319	QRV65750.1	0
13320	QRV65782.1	0
13321	QRV65814.1	0
13322	QRV65906.1	0
13323	QRV65938.1	0
13324	QRV65970.1	0
13325	QRV66002.1	0
13326	QRV66034.1	0
13327	QRV66066.1	0
13328	QRV66098.1	0
13329	QRV66130.1	0
13330	QRN68027.1	0
13331	QRN68059.1	0
13332	QRN68091.1	0
13333	QRR19288.1	0
13334	QRG28824.1	0
13335	QRF77390.1	0
13336	QRF77446.1	0
13337	QRF77478.1	0
13338	QRF77510.1	0
13339	QRF77542.1	0
13340	QRF77574.1	0
13341	QRF77606.1	0
13342	QRF77638.1	0
13343	QRF77670.1	0
13344	QRF77702.1	0
13345	QRF77734.1	0
13346	QRF77766.1	0
13347	QRF77798.1	0
13348	QRF77830.1	0
13349	QRF77862.1	0
13350	QRF77894.1	0
13351	QRF77926.1	0
13352	QRF77958.1	0
13353	QRF77990.1	0
13354	QQY96589.1	0
13355	QJX19896.1	0
13356	QJX19928.1	0
13357	QQS74751.1	0
13358	QQM18870.1	0
13359	QQL06490.1	0
13360	QQK84872.1	0
13361	QHB14970.1	0
13362	QHB15002.1	0
13363	QHB15034.1	0
13364	QJD55585.1	0
13365	QBF80907.1	0
13366	QQA04982.1	0
13367	QOF07606.1	0
13368	QPX15730.1	0
13369	QGW51417.1	0
13370	QGW51449.1	0
13371	QGW51481.1	0
13372	QGW51513.1	0
13373	QGW51545.1	0
13374	QGW51577.1	0
13375	QGW51609.1	0
13376	QGW51641.1	0
13377	QGW51673.1	0
13378	QGW51705.1	0
13379	QGW51737.1	0
13380	QGW51769.1	0
13381	QGW51801.1	0
13382	QGW51833.1	0
13383	QGW51865.1	0
13384	QPD95892.1	0
13385	QPD95924.1	0
13386	QKJ89376.1	0
13387	QMT97921.1	0
13388	QMT97953.1	0
13389	QOU08500.1	0
13390	QOU08532.1	0
13391	QOU08564.1	0
13392	QOU08596.1	0
13393	QOU08628.1	0
13394	QOQ34389.1	0
13395	QOE77281.1	0
13396	QLC48406.1	0
13397	QLC48438.1	0
13398	QLC48470.1	0
13399	QLG96892.1	0
13400	QNS31084.1	0
13401	QNL24121.1	0
13402	QNL15261.1	0
13403	APX55538.1	0
13404	QNJ45121.1	0
13405	QNJ45153.1	0
13406	QNJ45185.1	0
13407	QNJ45217.1	0
13408	QND76019.1	0
13409	CAC9433151.1	0
13410	CAC9433375.1	0
13411	QMU85410.1	0
13412	QIQ19586.1	0
13413	QIQ19618.1	0
13414	QLI33791.1	0
13415	QIV13078.1	0
13416	QLE11828.1	0
13417	QLD29179.1	0
13418	QDL88281.1	0
13419	QKX95939.1	0
13420	QKV43728.1	0
13421	QKV43760.1	0
13422	QKV43792.1	0
13423	QKV43824.1	0
13424	QKV43856.1	0
13425	QKV27940.1	0
13426	QKV27972.1	0
13427	QKF94919.1	0
13428	QIO03935.1	0
13429	QJS39664.1	0
13430	QJS39696.1	0
13431	QJS39728.1	0
13432	QJS39499.1	0
13433	QJS39531.1	0
13434	QJS39563.1	0
13435	QJS39595.1	0
13436	QJS39627.1	0
13437	QJF53992.1	0
13438	QIT08294.1	0
13439	QJD07686.1	0
13440	QIV13705.1	0
13441	QIA48623.1	0
13442	QIQ54052.1	0
13443	QII89034.1	0
13444	QII89066.1	0
13445	QID98952.1	0
13446	AWH65878.1	0
13447	AWH65910.1	0
13448	AWH65942.1	0
13449	BBM60915.1	0
13450	BBM60947.1	0
13451	BBM60979.1	0
13452	BBM61011.1	0
13453	BBM61043.1	0
13454	BBM61075.1	0
13455	BBM61107.1	0
13456	BBM61139.1	0
13457	BBM61171.1	0
13458	BBM61203.1	0
13459	BBM61235.1	0
13460	BBM61267.1	0
13461	BBM61299.1	0
13462	BBM61331.1	0
13463	BBM61363.1	0
13464	BBM61395.1	0
13465	BBM61427.1	0
13466	BBM61459.1	0
13467	BBM61491.1	0
13468	BBM61523.1	0
13469	BBM61555.1	0
13470	QHR63302.1	0
13471	QHB80057.1	0
13472	QGQ60235.1	0
13473	QGQ60267.1	0
13474	QGQ60299.1	0
13475	QGQ60331.1	0
13476	QHA24686.1	0
13477	QHA24718.1	0
13478	QGX07414.1	0
13479	QGX41969.1	0
13480	QGM12381.1	0
13481	QGM12413.1	0
13482	QGJ03663.1	0
13483	QFU80844.1	0
13484	QFG01698.1	0
13485	QEY10635.1	0
13486	QEY10667.1	0
13487	QCQ19826.1	0
13488	QCQ19858.1	0
13489	QCQ19890.1	0
13490	QCQ19922.1	0
13491	QCQ19954.1	0
13492	QCQ19986.1	0
13493	QCQ20018.1	0
13494	QCQ20050.1	0
13495	QER78627.1	0
13496	QEH60465.1	0
13497	QEE80067.1	0
13498	QDZ36667.1	0
13499	QDQ69095.1	0
13500	QDQ69127.1	0
13501	QDQ69159.1	0
13502	QDQ69191.1	0
13503	QDP14522.1	0
13504	QDH76186.1	0
13505	QDF21517.1	0
13506	QDF43820.1	0
13507	QDE12103.1	0
13508	QDA76247.1	0
13509	QDA76279.1	0
13510	QDA76311.1	0
13511	QDA76343.1	0
13512	QCX35178.1	0
13513	QCT24238.1	0
13514	QCO95401.1	0
13515	QCO76963.1	0
13516	QCI31488.1	0
13517	QCC26587.1	0
13518	QCB65104.1	0
13519	QBP43264.1	0
13520	QBP43296.1	0
13521	QBO24673.1	0
13522	QBA57546.1	0
13523	AVI15013.1	0
13524	AVI15045.1	0
13525	QAT77249.1	0
13526	QAA92389.1	0
13527	AXP07350.1	0
13528	AZP03042.1	0
13529	AZP53861.1	0
13530	AZL47210.1	0
13531	AZF86120.1	0
13532	AZA07831.1	0
13533	AZA07863.1	0
13534	AYR18413.1	0
13535	AYR18445.1	0
13536	AYR18477.1	0
13537	AYR18509.1	0
13538	AYR18541.1	0
13539	AYR18573.1	0
13540	AYR18605.1	0
13541	AYR18637.1	0
13542	AYR18678.1	0
13543	AYP73631.1	0
13544	AYG86356.1	0
13545	AYD78152.1	0
13546	ASV64301.1	0
13547	ASV64333.1	0
13548	ASV64365.1	0
13549	ASV64397.1	0
13550	ASV64429.1	0
13551	AYA44697.1	0
13552	AYA44729.1	0
13553	AXX83303.1	0
13554	AXX83335.1	0
13555	AXX83367.1	0
13556	AXY04096.1	0
13557	AXQ05190.1	0
13558	AXP32219.1	0
13559	AXK47358.1	0
13560	AXB38895.1	0
13561	AWW13549.1	0
13562	AWV96584.1	0
13563	AWV67123.1	0
13564	AWQ28488.1	0
13565	AWM11482.1	0
13566	BBC54825.1	0
13567	BBC54857.1	0
13568	AWG96884.1	0
13569	AVZ61097.1	0
13570	AVZ61129.1	0
13571	BBA66319.1	0
13572	BBA66351.1	0
13573	AVV64339.1	0
13574	AVU05367.1	0
13575	AVU05399.1	0
13576	AVU05431.1	0
13577	AVU05463.1	0
13578	AVU05495.1	0
13579	AVP78033.1	0
13580	AVN88331.1	0
13581	AVN89314.1	0
13582	AVN89346.1	0
13583	AVN89378.1	0
13584	AVN89410.1	0
13585	AVN89442.1	0
13586	AVM80440.1	0
13587	AVM80472.1	0
13588	AVM80504.1	0
13589	AVM80551.1	0
13590	AVM80583.1	0
13591	AVM80615.1	0
13592	AVM80647.1	0
13593	AVM80679.1	0
13594	AVM80711.1	0
13595	AVM80743.1	0
13596	AVM80775.1	0
13597	AVI69455.1	0
13598	AVI57402.1	0
13599	SNW64191.1	0
13600	ASL68943.1	0
13601	AUM60026.1	0
13602	ASU62494.1	0
13603	AUG59154.1	0
13604	AUG98133.1	0
13605	ASU45831.1	0
13606	ASU45863.1	0
13607	ATY72307.1	0
13608	ASU89921.1	0
13609	ASU89953.1	0
13610	ASU89985.1	0
13611	ASU90017.1	0
13612	ASU90049.1	0
13613	ASU90081.1	0
13614	ASU90113.1	0
13615	ASU90145.1	0
13616	ASU90177.1	0
13617	ASU90209.1	0
13618	ASU90241.1	0
13619	ASU90273.1	0
13620	ASU90305.1	0
13621	ASU90337.1	0
13622	ASU90369.1	0
13623	ASU90401.1	0
13624	ASU90433.1	0
13625	ASU90465.1	0
13626	ASU90497.1	0
13627	ASU90529.1	0
13628	ASU90561.1	0
13629	ASU90593.1	0
13630	ASU90625.1	0
13631	ASU90657.1	0
13632	ASU90689.1	0
13633	ASU90721.1	0
13634	ASU90753.1	0
13635	ASU90785.1	0
13636	ASU90817.1	0
13637	ASU90849.1	0
13638	ASU90881.1	0
13639	ASU90913.1	0
13640	ASU90945.1	0
13641	ASU90977.1	0
13642	ASU91009.1	0
13643	ASU91041.1	0
13644	ASU91073.1	0
13645	ASU91105.1	0
13646	ASU91137.1	0
13647	ASU91169.1	0
13648	ASU91201.1	0
13649	ASU91233.1	0
13650	ASU91265.1	0
13651	ASU91297.1	0
13652	ASU91329.1	0
13653	ATO98134.1	0
13654	ATO98166.1	0
13655	ATO98198.1	0
13656	ATO98230.1	0
13657	ATN37900.1	0
13658	ATJ01105.1	0
13659	ATG31102.1	0
13660	AMR69046.1	0
13661	AST13135.1	0
13662	AST13246.1	0
13663	ASS83091.1	0
13664	SNQ27886.1	0
13665	SNQ27918.1	0
13666	SNQ27952.1	0
13667	SNQ27984.1	0
13668	SNQ28023.1	0
13669	SNQ28060.1	0
13670	SNT95652.1	0
13671	ANY27032.1	0
13672	AMD11118.1	0
13673	ASK86334.1	0
13674	ASB16889.1	0
13675	ASA69728.1	0
13676	ASA40094.1	0
13677	AQW43026.1	0
13678	ARS22407.1	0
13679	ARS22439.1	0
13680	ARS23139.1	0
13681	ARO76383.1	0
13682	ARJ54150.1	0
13683	ARJ35795.1	0
13684	ARB66110.1	0
13685	ARB66142.1	0
13686	ARB66174.1	0
13687	ARC95200.1	0
13688	ARC95232.1	0
13689	ARC95264.1	0
13690	AQY61722.1	0
13691	AQY61371.1	0
13692	AQY55828.1	0
13693	AQY55860.1	0
13694	AQY55892.1	0
13695	AQX36346.1	0
13696	AQT34130.1	0
13697	AQD20678.1	0
13698	AQD20710.1	0
13699	AQD20742.1	0
13700	APZ76693.1	0
13701	APZ73672.1	0
13702	APZ73704.1	0
13703	APZ73736.1	0
13704	APZ73768.1	0
13705	APZ73811.1	0
13706	APZ73843.1	0
13707	APY26733.1	0
13708	APY26765.1	0
13709	APY26797.1	0
13710	APY26829.1	0
13711	APY26861.1	0
13712	APY20698.1	0
13713	APY23503.1	0
13714	APY23535.1	0
13715	APY23567.1	0
13716	APY23599.1	0
13717	AMR60832.1	0
13718	APX44063.1	0
13719	APW85782.1	0
13720	APX42119.1	0
13721	APV46101.1	0
13722	APV46133.1	0
13723	APV46165.1	0
13724	APU51842.1	0
13725	APU57646.1	0
13726	ANI69823.1	0
13727	ANI69855.1	0
13728	ANI69887.1	0
13729	ANI69919.1	0
13730	API61795.1	0
13731	APD51488.1	0
13732	APG31003.1	0
13733	ALL26409.1	0
13734	AOI28260.1	0
13735	AOI28292.1	0
13736	ANY59003.1	0
13737	AKP80627.1	0
13738	ANJ04972.1	0
13739	ANI85751.1	0
13740	ANI85783.1	0
13741	ANI85815.1	0
13742	ANI85847.1	0
13743	ANJ04731.1	0
13744	ANC68209.1	0
13745	ANA78452.1	0
13746	ANA96040.1	0
13747	AMR60482.1	0
13748	AML40605.1	0
13749	AML40802.1	0
13750	AML40834.1	0
13751	AML40866.1	0
13752	AML40898.1	0
13753	AMK51951.1	0
13754	AMD11130.1	0
13755	AMD11162.1	0
13756	AMD11194.1	0
13757	AMD11226.1	0
13758	AKP80591.1	0
13759	ALK02464.1	0
13760	AKJ21708.1	0
13761	AKJ21740.1	0
13762	AKJ21772.1	0
13763	AKJ21804.1	0
13764	AKJ21836.1	0
13765	AKJ21868.1	0
13766	AKJ21900.1	0
13767	AKJ21932.1	0
13768	AKJ21964.1	0
13769	AKJ21996.1	0
13770	AKJ22028.1	0
13771	AKJ22060.1	0
13772	AKJ22092.1	0
13773	AKJ22124.1	0
13774	AKJ22174.1	0
13775	AKJ22206.1	0
13776	AIA62215.1	0
13777	AIA62252.1	0
13778	AIA62284.1	0
13779	AIA62316.1	0
13780	AIA62351.1	0
13781	ALT66886.1	0
13782	ALA49361.1	0
13783	ALA49393.1	0
13784	ALA49425.1	0
13785	ALA49457.1	0
13786	ALA49489.1	0
13787	ALA49521.1	0
13788	ALA49553.1	0
13789	ALA49585.1	0
13790	ALA49617.1	0
13791	ALA49649.1	0
13792	ALA49681.1	0
13793	ALA49713.1	0
13794	ALA49745.1	0
13795	ALA49777.1	0
13796	ALA49809.1	0
13797	ALA49841.1	0
13798	ALA49873.1	0
13799	ALA49905.1	0
13800	ALA49937.1	0
13801	ALA49969.1	0
13802	ALA50001.1	0
13803	ALA50033.1	0
13804	ALA50065.1	0
13805	ALA50097.1	0
13806	ALA50129.1	0
13807	ALA50161.1	0
13808	ALA50193.1	0
13809	ALA50225.1	0
13810	ALA50257.1	0
13811	ALR74757.1	0
13812	ALP06212.1	0
13813	BAT33141.1	0
13814	BAT33173.1	0
13815	BAT33205.1	0
13816	BAT33237.1	0
13817	BAT33269.1	0
13818	BAT33301.1	0
13819	BAT33333.1	0
13820	ALM09382.1	0
13821	ALJ32185.1	0
13822	ALF39591.1	0
13823	ALC78749.1	0
13824	AKZ19075.1	0
13825	AKV62620.1	0
13826	BAS18851.1	0
13827	AKS50242.1	0
13828	AKS25231.1	0
13829	AKQ63084.1	0
13830	AKJ85725.1	0
13831	AKH45345.1	0
13832	AKC54433.1	0
13833	AKC34876.1	0
13834	AKA65829.1	0
13835	AJW67218.1	0
13836	AJT47867.1	0
13837	AJT47899.1	0
13838	AJT47931.1	0
13839	AJT47963.1	0
13840	AJP67414.1	0
13841	AJP67446.1	0
13842	AJP16728.1	0
13843	AJO26985.1	0
13844	AJO27017.1	0
13845	AJG44068.1	0
13846	AJG44100.1	0
13847	AJG44132.1	0
13848	AJA91219.1	0
13849	AHF20049.1	0
13850	AIP90487.1	0
13851	AIN52115.1	0
13852	AIM47747.1	0
13853	AHX58669.1	0
13854	AIB07792.1	0
13855	AIF73540.1	0
13856	AID56684.1	0
13857	AID56716.1	0
13858	AID56748.1	0
13859	AID56780.1	0
13860	AID56812.1	0
13861	AID56844.1	0
13862	AID56876.1	0
13863	AID56908.1	0
13864	AID56940.1	0
13865	AID56972.1	0
13866	AID57004.1	0
13867	AID57036.1	0
13868	AID57068.1	0
13869	AID57100.1	0
13870	AIA99521.1	0
13871	AIA61001.1	0
13872	AHY61338.1	0
13873	AHY22525.1	0
13874	AHY22557.1	0
13875	AHE78105.1	0
13876	AHX25910.1	0
13877	AHX25942.1	0
13878	AHX25974.1	0
13879	AHX26006.1	0
13880	AHX26038.1	0
13881	AHX26070.1	0
13882	AHX26102.1	0
13883	AHX26134.1	0
13884	AHX26166.1	0
13885	AHX00727.1	0
13886	AHN64785.1	0
13887	AHN49811.1	0
13888	AHM88401.1	0
13889	AHI85762.1	0
13890	AGZ84541.1	0
13891	AHB74003.1	0
13892	AHB79530.1	0
13893	AHB63510.1	0
13894	AHA38137.1	0
13895	AGZ89676.1	0
13896	AGZ48813.1	0
13897	AGK85501.1	0
13898	AGY31038.1	0
13899	AGT52082.1	0
13900	AGT20816.1	0
13901	AGT20848.1	0
13902	AGT20880.1	0
13903	AGT20912.1	0
13904	AGT20944.1	0
13905	AGT20976.1	0
13906	AGT21008.1	0
13907	AGT21040.1	0
13908	AGT21072.1	0
13909	AGT21104.1	0
13910	AGT21136.1	0
13911	AGT21168.1	0
13912	AGT21200.1	0
13913	AGT21232.1	0
13914	AGT21264.1	0
13915	AGT21296.1	0
13916	AGT21328.1	0
13917	AGT17734.1	0
13918	AGR51644.1	0
13919	AGM75128.1	0
13920	AGG55749.1	0
13921	AGA94621.1	0
13922	AFX81086.1	0
13923	AFX59327.1	0
13924	AFV46345.1	0
13925	AFU92091.1	0
13926	AFU92123.1	0
13927	AFU35763.1	0
13928	AFR58695.1	0
13929	AFR58727.1	0
13930	AFR54330.1	0
13931	AFH58017.1	0
13932	AFQ31017.1	0
13933	AFO11522.1	0
13934	AFJ11176.1	0
13935	AFG25754.1	0
13936	AFH55119.1	0
13937	AFG19747.1	0
13938	AFE48821.1	0
13939	AFD56983.1	0
13940	AFD29215.1	0
13941	AFD29247.1	0
13942	AEQ63838.1	0
13943	AEP84746.1	0
13944	ADV71724.1	0
13945	ADV71756.1	0
13946	ADV71788.1	0
13947	ADV71820.1	0
13948	AEK25509.1	0
13949	AEF98429.1	0
13950	ADA83497.1	0
13951	ADA83529.1	0
13952	ADA83561.1	0
13953	AEB00721.1	0
13954	AEA10420.1	0
13955	AEA10452.1	0
13956	AEA10484.1	0
13957	AEA10516.1	0
13958	AEA10548.1	0
13959	AEA10580.1	0
13960	AEA10612.1	0
13961	AEA10644.1	0
13962	AEA10676.1	0
13963	AEA10708.1	0
13964	AEA10740.1	0
13965	AEA10772.1	0
13966	AEA10804.1	0
13967	AEA10836.1	0
13968	AEA10868.1	0
13969	AEA10900.1	0
13970	AEA10932.1	0
13971	AEA10964.1	0
13972	AEA10996.1	0
13973	ADY62542.1	0
13974	ADP06456.1	0
13975	ADP06488.1	0
13976	ADO39816.1	0
13977	ADO39848.1	0
13978	ADM33579.1	0
13979	ADL71457.1	0
13980	ADL71489.1	0
13981	ADI80526.1	0
13982	ADE34721.1	0
13983	ADE34753.1	0
13984	ADE34785.1	0
13985	ADE34817.1	0
13986	ADC35463.1	0
13987	ADB28905.1	0
13988	ACZ71757.1	0
13989	ACZ71789.1	0
13990	ACZ71821.1	0
13991	ACZ71853.1	0
13992	ACZ71885.1	0
13993	ACZ71917.1	0
13994	ACZ71949.1	0
13995	ACZ71981.1	0
13996	ACZ72013.1	0
13997	ACZ72045.1	0
13998	ACZ72077.1	0
13999	ACZ72109.1	0
14000	ACZ72141.1	0
14001	ACZ72173.1	0
14002	ACZ72205.1	0
14003	ACZ72237.1	0
14004	ACZ72269.1	0
14005	CAZ86702.1	0
14006	ACV87253.1	0
14007	ACH72798.1	0
14008	ACT10860.1	0
14009	ACT10892.1	0
14010	ACT10924.1	0
14011	ACT10956.1	0
14012	ACT10988.1	0
14013	ACT11020.1	0
14014	ACQ55234.1	0
14015	ACN89684.1	0
14016	ACN89716.1	0
14017	ACN89748.1	0
14018	ACN89780.1	0
14019	ACB69869.1	0
14020	ACB69901.1	0
14021	ACB59378.1	0
14022	ACJ66972.1	0
14023	ACJ67004.1	0
14024	ACJ12050.1	0
14025	ABW75134.1	0
14026	ACC94329.1	0
14027	ACA52168.1	0
14028	ABQ57213.1	0
14029	ABU49663.1	0
14030	ABP38235.1	0
14031	ABP38267.1	0
14032	ABP38299.1	0
14033	ABP38331.1	0
14034	ABN10856.1	0
14035	ABN10888.1	0
14036	ABN10920.1	0
14037	ABE97133.1	0
14038	ABI26430.1	0
14039	ABG89314.1	0
14040	ABG47060.1	0
14041	ABD75328.1	0
14042	ABD75500.1	0
14043	ABD75532.1	0
14044	ABD75564.1	0
14045	ABD75596.1	0
14046	ABD75628.1	0
14047	AAY60790.1	0
14048	BAE93403.1	0
14049	AAY68303.1	0
14050	AAZ41328.1	0
14051	ABA02258.1	0
14052	AAU04645.1	0
14053	AAV49733.1	0
14054	AAX85676.1	0
14055	AAY24439.1	0
14056	AAU81608.1	0
14057	AAT84363.1	0
14058	AAT70080.1	0
14059	AAS00008.1	0
14060	AAR87505.1	0
14061	AAR87537.1	0
14062	AAR87569.1	0
14063	AAR87601.1	0
14064	AAR23243.1	0
14065	AAP94751.1	0
14066	AAR01015.1	0
14067	AAP50495.1	0
14068	BAC81376.1	0
14069	BAC81408.1	0
14070	AAP97879.1	0
14071	AAP72979.1	0
14072	AAP51235.1	0
14073	AAP13442.1	0
14074	AAL40396.1	0
14075	AAG48592.1	0
14076	CAB91150.1	0
14077	YP_009944272.1	0
14078	YP_009944304.1	0
14079	YP_009742611.1	0
14080	YP_009724395.1	0
14081	YP_009047231.1	0
14082	YP_460024.1	0
14083	NP_828853.1	0
14084	YP_009924392.1	0
14085	YP_009944334.1	0
14086	YP_009944267.1	0
14087	YP_009924358.1	0
14088	YP_009924324.1	0
14089	YP_009924356.1	0
14090	YP_009824969.1	0
14091	YP_009825001.1	0
14092	YP_009755832.1	0
14093	YP_009755910.1	0
14094	YP_009555255.1	0
14095	YP_009513025.1	0
14096	YP_009328933.1	0
14097	YP_009194642.1	0
14098	YP_009201731.1	0
14099	YP_009019189.1	0
14100	YP_006908648.1	0
14101	YP_005352856.1	0
14102	YP_005352888.1	0
14103	YP_002308499.1	0
14104	YP_001941181.1	0
14105	YP_001718612.1	0
14106	YP_001039964.1	0
14107	YP_209246.1	0
14108	NP_835348.1	0
14109	NP_740626.1	0
14110	NP_073554.1	0
14111	UVX20555.1	0
14112	UBS90430.1	0
14113	UBS90462.1	0
14114	UBS90494.1	0
14115	UFW38097.1	0
14116	UTQ22698.1	0
14117	QWQ31056.1	0
14118	UVI58105.1	0
14119	UVJ47442.1	0
14120	UVJ47474.1	0
14121	UVD39580.1	0
14122	UUX91043.1	0
14123	UUW39418.1	0
14124	UUT43492.1	0
14125	UUT43946.1	0
14126	UUG60184.1	0
14127	UTU07682.1	0
14128	UTM74731.1	0
14129	UTM74763.1	0
14130	UTM74795.1	0
14131	UTM74827.1	0
14132	UTM74859.1	0
14133	UTM74891.1	0
14134	UTM74923.1	0
14135	UTK63155.1	0
14136	UTK63187.1	0
14137	UTH87075.1	0
14138	USW46659.1	0
14139	USR47299.1	0
14140	BDN79595.1	0
14141	USF97411.1	0
14142	URY50807.1	0
14143	UEI96307.1	0
14144	QIH31004.1	0
14145	URD31227.1	0
14146	URD31273.1	0
14147	URD31311.1	0
14148	URD31343.1	0
14149	URD31375.1	0
14150	UQM93958.1	0
14151	UQK84935.1	0
14152	UQE68432.1	0
14153	UQE68571.1	0
14154	UQE68729.1	0
14155	UQE68796.1	0
14156	UQE68910.1	0
14157	UPP54619.1	0
14158	UOZ96076.1	0
14159	UOS85851.1	0
14160	UOL48889.1	0
14161	UOF83205.1	0
14162	UOF83237.1	0
14163	UOF83269.1	0
14164	UOF83301.1	0
14165	UOF83333.1	0
14166	UOF83365.1	0
14167	UOF83397.1	0
14168	UOF83429.1	0
14169	UOF83461.1	0
14170	UOF83493.1	0
14171	UOF83525.1	0
14172	UOF83557.1	0
14173	UOF83589.1	0
14174	QTK30546.1	0
14175	UNY50876.1	0
14176	UNY50908.1	0
14177	UNY50940.1	0
14178	UNY50984.1	0
14179	UNY51016.1	0
14180	UNY51048.1	0
14181	UNY51125.1	0
14182	UNY51168.1	0
14183	UNY51260.1	0
14184	UNY51292.1	0
14185	UNY51324.1	0
14186	UNY51356.1	0
14187	UNY51388.1	0
14188	UNY51420.1	0
14189	UNY51452.1	0
14190	UNY51495.1	0
14191	UNY51527.1	0
14192	UNY51559.1	0
14193	UNY51603.1	0
14194	UNY51635.1	0
14195	UNO59077.1	0
14196	UNG30114.1	0
14197	QSI99222.1	0
14198	ULR56678.1	0
14199	ULF48191.1	0
14200	ULE36172.1	0
14201	ULE36204.1	0
14202	ULE36236.1	0
14203	ULE36316.1	0
14204	ULE36360.1	0
14205	ULE36439.1	0
14206	ULE36482.1	0
14207	ULE36514.1	0
14208	ULE36557.1	0
14209	ULE36600.1	0
14210	ULE36632.1	0
14211	ULE36664.1	0
14212	ULE36720.1	0
14213	ULE36752.1	0
14214	ULE36784.1	0
14215	ULE36816.1	0
14216	ULE36848.1	0
14217	ULE36880.1	0
14218	ULE36935.1	0
14219	ULE37001.1	0
14220	ULE37033.1	0
14221	ULE37089.1	0
14222	ULE37133.1	0
14223	ULE37188.1	0
14224	ULE37255.1	0
14225	ULE37299.1	0
14226	ULE37366.1	0
14227	ULE37433.1	0
14228	ULE37465.1	0
14229	ULE37616.1	0
14230	ULE37684.1	0
14231	BDF92789.1	0
14232	UKR46369.1	0
14233	UKR46401.1	0
14234	UKR46433.1	0
14235	UKR46465.1	0
14236	UKR46497.1	0
14237	UKR46529.1	0
14238	UKO09278.1	0
14239	UKO09320.1	0
14240	UJZ92264.1	0
14241	UJY53835.1	0
14242	QVT76615.1	0
14243	UIB20889.1	0
14244	UIH00096.1	0
14245	UIH00152.1	0
14246	UIH00196.1	0
14247	QKG30359.1	0
14248	QLI34456.1	0
14249	QLI34488.1	0
14250	QNH86189.1	0
14251	QNT17999.1	0
14252	QNT18031.1	0
14253	QNT18063.1	0
14254	QNT18095.1	0
14255	UHU04140.1	0
14256	UHD88681.2	0
14257	QVX37009.1	0
14258	UGN73925.1	0
14259	UFP05025.1	0
14260	UFP05057.1	0
14261	UFP05089.1	0
14262	QYL35024.1	0
14263	QYL35056.1	0
14264	UDM84311.1	0
14265	UDE22619.1	0
14266	UBM82402.1	0
14267	UBB42408.1	0
14268	UBB42457.1	0
14269	QZX47239.1	0
14270	QZX47271.1	0
14271	QZX47303.1	0
14272	QZX47335.1	0
14273	QZX47367.1	0
14274	QZX47399.1	0
14275	QZX47431.1	0
14276	QZX47463.1	0
14277	QZX47495.1	0
14278	QZX47527.1	0
14279	QZX47559.1	0
14280	UAB59939.1	0
14281	UAB59971.1	0
14282	UAY13235.1	0
14283	UAY13267.1	0
14284	QZZ70118.1	0
14285	QZQ78889.1	0
14286	QZR93664.1	0
14287	QZR93696.1	0
14288	QZL65767.1	0
14289	QZL65799.1	0
14290	QZK39134.1	0
14291	QZI95215.1	0
14292	QYY47522.1	0
14293	QYC24549.1	0
14294	QXP00780.1	0
14295	QXG22358.1	0
14296	QWX20053.1	0
14297	QWO79047.1	0
14298	QWN56201.1	0
14299	QWN56233.1	0
14300	QWN56265.1	0
14301	QWN56297.1	0
14302	QWN56329.1	0
14303	QWN56361.1	0
14304	QWN56393.1	0
14305	QWK51443.1	0
14306	QWC71236.1	0
14307	QWC71268.1	0
14308	QWC71300.1	0
14309	QWC71332.1	0
14310	QWC71364.1	0
14311	QVN46571.1	0
14312	QUM93289.1	0
14313	QUQ05563.1	0
14314	QTJ30150.1	0
14315	QTK30585.1	0
14316	QSV51920.1	0
14317	QSQ85927.1	0
14318	QSI72188.1	0
14319	QSE37596.1	0
14320	QSE37628.1	0
14321	QRV65564.1	0
14322	QRV65608.1	0
14323	QRV65640.1	0
14324	QRV65719.1	0
14325	QRV65751.1	0
14326	QRV65783.1	0
14327	QRV65815.1	0
14328	QRV65907.1	0
14329	QRV65939.1	0
14330	QRV65971.1	0
14331	QRV66003.1	0
14332	QRV66035.1	0
14333	QRV66067.1	0
14334	QRV66099.1	0
14335	QRV66131.1	0
14336	QRN68028.1	0
14337	QRN68060.1	0
14338	QRN68092.1	0
14339	QRR19289.1	0
14340	QRG28825.1	0
14341	QRF77391.1	0
14342	QRF77447.1	0
14343	QRF77479.1	0
14344	QRF77511.1	0
14345	QRF77543.1	0
14346	QRF77575.1	0
14347	QRF77607.1	0
14348	QRF77639.1	0
14349	QRF77671.1	0
14350	QRF77703.1	0
14351	QRF77735.1	0
14352	QRF77767.1	0
14353	QRF77799.1	0
14354	QRF77831.1	0
14355	QRF77863.1	0
14356	QRF77895.1	0
14357	QRF77927.1	0
14358	QRF77959.1	0
14359	QRF77991.1	0
14360	QQY96590.1	0
14361	QJX19897.1	0
14362	QJX19929.1	0
14363	QQP33215.1	0
14364	QQM18871.1	0
14365	QQL06491.1	0
14366	QQH14734.1	0
14367	QHB14971.1	0
14368	QHB15003.1	0
14369	QHB15035.1	0
14370	QJD55586.1	0
14371	QBF80908.1	0
14372	QQA04983.1	0
14373	QOF07607.1	0
14374	QPX15731.1	0
14375	QGW51418.1	0
14376	QGW51450.1	0
14377	QGW51482.1	0
14378	QGW51514.1	0
14379	QGW51546.1	0
14380	QGW51578.1	0
14381	QGW51610.1	0
14382	QGW51642.1	0
14383	QGW51674.1	0
14384	QGW51706.1	0
14385	QGW51738.1	0
14386	QGW51770.1	0
14387	QGW51802.1	0
14388	QGW51834.1	0
14389	QGW51866.1	0
14390	QPD95893.1	0
14391	QPD95925.1	0
14392	QKJ89377.1	0
14393	QMT97922.1	0
14394	QMT97954.1	0
14395	QOU08501.1	0
14396	QOU08533.1	0
14397	QOU08565.1	0
14398	QOU08597.1	0
14399	QOU08629.1	0
14400	QOP74989.1	0
14401	QOE77282.1	0
14402	QLC48407.1	0
14403	QLC48439.1	0
14404	QLC48471.1	0
14405	QLG96893.1	0
14406	QNS31085.1	0
14407	QNL24122.1	0
14408	QNL15262.1	0
14409	APX55539.1	0
14410	QNJ45122.1	0
14411	QNJ45154.1	0
14412	QNJ45186.1	0
14413	QNJ45218.1	0
14414	QND76020.1	0
14415	CAC9433152.1	0
14416	CAC9433376.1	0
14417	QMU85411.1	0
14418	QIQ19587.1	0
14419	QIQ19619.1	0
14420	QLI33792.1	0
14421	QIV13079.1	0
14422	QLE11829.1	0
14423	QLD29180.1	0
14424	QDL88282.1	0
14425	QKX95940.1	0
14426	QKV43729.1	0
14427	QKV43761.1	0
14428	QKV43793.1	0
14429	QKV43825.1	0
14430	QKV43857.1	0
14431	QKV27941.1	0
14432	QKV27973.1	0
14433	QKF94920.1	0
14434	QIO03936.1	0
14435	QJS39665.1	0
14436	QJS39697.1	0
14437	QJS39729.1	0
14438	QJS39500.1	0
14439	QJS39532.1	0
14440	QJS39564.1	0
14441	QJS39596.1	0
14442	QJS39628.1	0
14443	QJE49264.1	0
14444	QIT08295.1	0
14445	QJD07687.1	0
14446	QIV13706.1	0
14447	QIA48624.1	0
14448	QIQ54053.1	0
14449	QII89035.1	0
14450	QII89067.1	0
14451	QID98953.1	0
14452	AWH65879.1	0
14453	AWH65911.1	0
14454	AWH65943.1	0
14455	BBM60916.1	0
14456	BBM60948.1	0
14457	BBM60980.1	0
14458	BBM61012.1	0
14459	BBM61044.1	0
14460	BBM61076.1	0
14461	BBM61108.1	0
14462	BBM61140.1	0
14463	BBM61172.1	0
14464	BBM61204.1	0
14465	BBM61236.1	0
14466	BBM61268.1	0
14467	BBM61300.1	0
14468	BBM61332.1	0
14469	BBM61364.1	0
14470	BBM61396.1	0
14471	BBM61428.1	0
14472	BBM61460.1	0
14473	BBM61492.1	0
14474	BBM61524.1	0
14475	BBM61556.1	0
14476	QHR63303.1	0
14477	QHB80058.1	0
14478	QGQ60236.1	0
14479	QGQ60268.1	0
14480	QGQ60300.1	0
14481	QGQ60332.1	0
14482	QHA24687.1	0
14483	QHA24719.1	0
14484	QGX07415.1	0
14485	QGX41970.1	0
14486	QGM12382.1	0
14487	QGM12414.1	0
14488	QGJ02388.1	0
14489	QFU80845.1	0
14490	QFG01699.1	0
14491	QEY10636.1	0
14492	QEY10668.1	0
14493	QCQ19827.1	0
14494	QCQ19859.1	0
14495	QCQ19891.1	0
14496	QCQ19923.1	0
14497	QCQ19955.1	0
14498	QCQ19987.1	0
14499	QCQ20019.1	0
14500	QCQ20051.1	0
14501	QER78628.1	0
14502	QEH60466.1	0
14503	QEE80068.1	0
14504	QDZ36668.1	0
14505	QDQ69096.1	0
14506	QDQ69128.1	0
14507	QDQ69160.1	0
14508	QDQ69192.1	0
14509	QDP14523.1	0
14510	QDH76187.1	0
14511	QDF43789.1	0
14512	QDF43821.1	0
14513	QDD67721.1	0
14514	QDA76248.1	0
14515	QDA76280.1	0
14516	QDA76312.1	0
14517	QCX41894.1	0
14518	QCX35179.1	0
14519	QCT24239.1	0
14520	QCO95402.1	0
14521	QCO76964.1	0
14522	QCE31531.1	0
14523	QCC26588.1	0
14524	QCB65105.1	0
14525	QBP43265.1	0
14526	QBP43297.1	0
14527	QBO24674.1	0
14528	QBA57547.1	0
14529	AVI15014.1	0
14530	AVI15046.1	0
14531	QAT77250.1	0
14532	QAA92390.1	0
14533	AXP07351.1	0
14534	AZP03043.1	0
14535	AZP53862.1	0
14536	AZL47211.1	0
14537	AZF86121.1	0
14538	AZA07832.1	0
14539	AZA07864.1	0
14540	AYR18414.1	0
14541	AYR18446.1	0
14542	AYR18478.1	0
14543	AYR18510.1	0
14544	AYR18542.1	0
14545	AYR18574.1	0
14546	AYR18606.1	0
14547	AYR18638.1	0
14548	AYR18679.1	0
14549	AYP73632.1	0
14550	AYG86357.1	0
14551	AYD78153.1	0
14552	ASV64302.1	0
14553	ASV64334.1	0
14554	ASV64366.1	0
14555	ASV64398.1	0
14556	ASV64430.1	0
14557	AYA44698.1	0
14558	AYA44730.1	0
14559	AXX83304.1	0
14560	AXX83336.1	0
14561	AXX83368.1	0
14562	AXY04097.1	0
14563	AXQ05191.1	0
14564	AXP32220.1	0
14565	AXK47359.1	0
14566	AXB38896.1	0
14567	AWW13550.1	0
14568	AWV96585.1	0
14569	AWV67124.1	0
14570	AWQ28489.1	0
14571	AWM11483.1	0
14572	BBC54826.1	0
14573	BBC54858.1	0
14574	AWG96885.1	0
14575	AVZ61098.1	0
14576	AVZ61130.1	0
14577	BBA66320.1	0
14578	BBA66352.1	0
14579	AVV64340.1	0
14580	AVU05368.1	0
14581	AVU05400.1	0
14582	AVU05432.1	0
14583	AVU05464.1	0
14584	AVU05496.1	0
14585	AVP78034.1	0
14586	AVN88332.1	0
14587	AVN89315.1	0
14588	AVN89347.1	0
14589	AVN89379.1	0
14590	AVN89411.1	0
14591	AVN89443.1	0
14592	AVM80441.1	0
14593	AVM80473.1	0
14594	AVM80505.1	0
14595	AVM80552.1	0
14596	AVM80584.1	0
14597	AVM80616.1	0
14598	AVM80648.1	0
14599	AVM80680.1	0
14600	AVM80712.1	0
14601	AVM80744.1	0
14602	AVM80776.1	0
14603	AVI69456.1	0
14604	AVI57403.1	0
14605	SNW64192.1	0
14606	ASL68944.1	0
14607	AUM60027.1	0
14608	ASU62495.1	0
14609	AUG59155.1	0
14610	AUG98134.1	0
14611	ASU45832.1	0
14612	ASU45864.1	0
14613	ATY72308.1	0
14614	ASU89922.1	0
14615	ASU89954.1	0
14616	ASU89986.1	0
14617	ASU90018.1	0
14618	ASU90050.1	0
14619	ASU90082.1	0
14620	ASU90114.1	0
14621	ASU90146.1	0
14622	ASU90178.1	0
14623	ASU90210.1	0
14624	ASU90242.1	0
14625	ASU90274.1	0
14626	ASU90306.1	0
14627	ASU90338.1	0
14628	ASU90370.1	0
14629	ASU90402.1	0
14630	ASU90434.1	0
14631	ASU90466.1	0
14632	ASU90498.1	0
14633	ASU90530.1	0
14634	ASU90562.1	0
14635	ASU90594.1	0
14636	ASU90626.1	0
14637	ASU90658.1	0
14638	ASU90690.1	0
14639	ASU90722.1	0
14640	ASU90754.1	0
14641	ASU90786.1	0
14642	ASU90818.1	0
14643	ASU90850.1	0
14644	ASU90882.1	0
14645	ASU90914.1	0
14646	ASU90946.1	0
14647	ASU90978.1	0
14648	ASU91010.1	0
14649	ASU91042.1	0
14650	ASU91074.1	0
14651	ASU91106.1	0
14652	ASU91138.1	0
14653	ASU91170.1	0
14654	ASU91202.1	0
14655	ASU91234.1	0
14656	ASU91266.1	0
14657	ASU91298.1	0
14658	ASU91330.1	0
14659	ATO98135.1	0
14660	ATO98167.1	0
14661	ATO98199.1	0
14662	ATO98231.1	0
14663	ATN37901.1	0
14664	ATJ01106.1	0
14665	ATG31103.1	0
14666	AMR69047.1	0
14667	AST13136.1	0
14668	AST13247.1	0
14669	ASR75138.1	0
14670	SNQ27887.1	0
14671	SNQ27919.1	0
14672	SNQ27953.1	0
14673	SNQ27985.1	0
14674	SNQ28024.1	0
14675	SNQ28061.1	0
14676	SNT95653.1	0
14677	ANY27033.1	0
14678	AMD11119.1	0
14679	ASK86335.1	0
14680	ASB16890.1	0
14681	ASB15737.1	0
14682	ASA40095.1	0
14683	AQW43027.1	0
14684	ARS22408.1	0
14685	ARS22440.1	0
14686	ARS23140.1	0
14687	ARO76384.1	0
14688	ARJ31773.1	0
14689	ARJ35796.1	0
14690	ARB66111.1	0
14691	ARB66143.1	0
14692	ARB66175.1	0
14693	ARC95201.1	0
14694	ARC95233.1	0
14695	ARC95265.1	0
14696	AQY61723.1	0
14697	AQY61372.1	0
14698	AQY55829.1	0
14699	AQY55861.1	0
14700	AQY55893.1	0
14701	AQW35006.1	0
14702	AQT34131.1	0
14703	AQD20679.1	0
14704	AQD20711.1	0
14705	AQD20743.1	0
14706	APZ76694.1	0
14707	APZ73673.1	0
14708	APZ73705.1	0
14709	APZ73737.1	0
14710	APZ73769.1	0
14711	APZ73812.1	0
14712	APZ73844.1	0
14713	APY26734.1	0
14714	APY26766.1	0
14715	APY26798.1	0
14716	APY26830.1	0
14717	APY26862.1	0
14718	APY20699.1	0
14719	APY23504.1	0
14720	APY23536.1	0
14721	APY23568.1	0
14722	APY23600.1	0
14723	AMR60833.1	0
14724	APX44064.1	0
14725	APW85783.1	0
14726	APX42120.1	0
14727	APV46102.1	0
14728	APV46134.1	0
14729	APV46166.1	0
14730	APU51843.1	0
14731	APU57647.1	0
14732	ANI69824.1	0
14733	ANI69856.1	0
14734	ANI69888.1	0
14735	ANI69920.1	0
14736	API61796.1	0
14737	APD51489.1	0
14738	APG31004.1	0
14739	ALL26410.1	0
14740	AOI28261.1	0
14741	AOI28293.1	0
14742	ANY59004.1	0
14743	AKP80628.1	0
14744	ANJ04973.1	0
14745	ANI85752.1	0
14746	ANI85784.1	0
14747	ANI85816.1	0
14748	ANI85848.1	0
14749	ANJ04732.1	0
14750	ANC68210.1	0
14751	ANA78453.1	0
14752	ANA96041.1	0
14753	AMR60483.1	0
14754	AML40606.1	0
14755	AML40803.1	0
14756	AML40835.1	0
14757	AML40867.1	0
14758	AML40899.1	0
14759	AMK51952.1	0
14760	AMD11131.1	0
14761	AMD11163.1	0
14762	AMD11195.1	0
14763	AMD11227.1	0
14764	AKP80592.1	0
14765	ALK02465.1	0
14766	AKJ21709.1	0
14767	AKJ21741.1	0
14768	AKJ21773.1	0
14769	AKJ21805.1	0
14770	AKJ21837.1	0
14771	AKJ21869.1	0
14772	AKJ21901.1	0
14773	AKJ21933.1	0
14774	AKJ21965.1	0
14775	AKJ21997.1	0
14776	AKJ22029.1	0
14777	AKJ22061.1	0
14778	AKJ22093.1	0
14779	AKJ22125.1	0
14780	AKJ22175.1	0
14781	AKJ22207.1	0
14782	AIA62216.1	0
14783	AIA62253.1	0
14784	AIA62285.1	0
14785	AIA62317.1	0
14786	AIA62352.1	0
14787	ALT66887.1	0
14788	ALA49362.1	0
14789	ALA49394.1	0
14790	ALA49426.1	0
14791	ALA49458.1	0
14792	ALA49490.1	0
14793	ALA49522.1	0
14794	ALA49554.1	0
14795	ALA49586.1	0
14796	ALA49618.1	0
14797	ALA49650.1	0
14798	ALA49682.1	0
14799	ALA49714.1	0
14800	ALA49746.1	0
14801	ALA49778.1	0
14802	ALA49810.1	0
14803	ALA49842.1	0
14804	ALA49874.1	0
14805	ALA49906.1	0
14806	ALA49938.1	0
14807	ALA49970.1	0
14808	ALA50002.1	0
14809	ALA50034.1	0
14810	ALA50066.1	0
14811	ALA50098.1	0
14812	ALA50130.1	0
14813	ALA50162.1	0
14814	ALA50194.1	0
14815	ALA50226.1	0
14816	ALA50258.1	0
14817	ALR74758.1	0
14818	ALP06213.1	0
14819	BAT33142.1	0
14820	BAT33174.1	0
14821	BAT33206.1	0
14822	BAT33238.1	0
14823	BAT33270.1	0
14824	BAT33302.1	0
14825	BAT33334.1	0
14826	ALM09383.1	0
14827	ALJ32186.1	0
14828	ALF39592.1	0
14829	ALC78750.1	0
14830	AKZ19076.1	0
14831	AKV62621.1	0
14832	BAS18852.1	0
14833	AKS50243.1	0
14834	AKS25232.1	0
14835	AKQ63085.1	0
14836	AKJ85726.1	0
14837	AKH45346.1	0
14838	AKC54434.1	0
14839	CEK09106.1	0
14840	AKA65830.1	0
14841	AJW67219.1	0
14842	AJT47868.1	0
14843	AJT47900.1	0
14844	AJT47932.1	0
14845	AJT47964.1	0
14846	AJP67415.1	0
14847	AJP67447.1	0
14848	AJP16729.1	0
14849	AJO26986.1	0
14850	AJO27018.1	0
14851	AJG44069.1	0
14852	AJG44101.1	0
14853	AJD07365.1	0
14854	AJA91220.1	0
14855	AID16672.2	0
14856	AIP90488.1	0
14857	AIN52116.1	0
14858	AIM47748.1	0
14859	AHX58670.1	0
14860	AIB07793.1	0
14861	AIF73541.1	0
14862	AID56685.1	0
14863	AID56717.1	0
14864	AID56749.1	0
14865	AID56781.1	0
14866	AID56813.1	0
14867	AID56845.1	0
14868	AID56877.1	0
14869	AID56909.1	0
14870	AID56941.1	0
14871	AID56973.1	0
14872	AID57005.1	0
14873	AID57037.1	0
14874	AID57069.1	0
14875	AID57101.1	0
14876	AIA99522.1	0
14877	AIA61002.1	0
14878	AHY61339.1	0
14879	AHY22526.1	0
14880	AHY22558.1	0
14881	AHX37556.1	0
14882	AHX25911.1	0
14883	AHX25943.1	0
14884	AHX25975.1	0
14885	AHX26007.1	0
14886	AHX26039.1	0
14887	AHX26071.1	0
14888	AHX26103.1	0
14889	AHX26135.1	0
14890	AHX26167.1	0
14891	AHX00728.1	0
14892	AHN64786.1	0
14893	AHN49812.1	0
14894	AHM88402.1	0
14895	AHI85763.1	0
14896	AGZ84542.1	0
14897	AHB74004.1	0
14898	AHB79531.1	0
14899	AHB63511.1	0
14900	AHA38138.1	0
14901	AGZ89677.1	0
14902	AGZ48814.1	0
14903	AGK85502.1	0
14904	AGY29650.2	0
14905	AGT52083.1	0
14906	AGT20817.1	0
14907	AGT20849.1	0
14908	AGT20881.1	0
14909	AGT20913.1	0
14910	AGT20945.1	0
14911	AGT20977.1	0
14912	AGT21009.1	0
14913	AGT21041.1	0
14914	AGT21073.1	0
14915	AGT21105.1	0
14916	AGT21137.1	0
14917	AGT21169.1	0
14918	AGT21201.1	0
14919	AGT21233.1	0
14920	AGT21265.1	0
14921	AGT21297.1	0
14922	AGT21329.1	0
14923	AGT17735.1	0
14924	AGR51645.1	0
14925	AGM75129.1	0
14926	AGG55750.1	0
14927	AGA94622.1	0
14928	AFX81087.1	0
14929	AFX59328.1	0
14930	AFV46346.1	0
14931	AFU92092.1	0
14932	AFU92124.1	0
14933	AFU35764.1	0
14934	AFR58696.1	0
14935	AFR58728.1	0
14936	AFQ94221.1	0
14937	AFH58018.1	0
14938	AFP81690.1	0
14939	AFM43865.1	0
14940	AFJ11177.1	0
14941	AFG25755.1	0
14942	AFH55120.1	0
14943	AFE48790.1	0
14944	AFE48822.1	0
14945	AFD56984.1	0
14946	AFD29216.1	0
14947	AFD29248.1	0
14948	AEQ63839.1	0
14949	AEP84747.1	0
14950	ADV71725.1	0
14951	ADV71757.1	0
14952	ADV71789.1	0
14953	ADV71821.1	0
14954	AEK25510.1	0
14955	AED01932.1	0
14956	ADA83498.1	0
14957	ADA83530.1	0
14958	ADA83562.1	0
14959	AEB00722.1	0
14960	AEA10421.1	0
14961	AEA10453.1	0
14962	AEA10485.1	0
14963	AEA10517.1	0
14964	AEA10549.1	0
14965	AEA10581.1	0
14966	AEA10613.1	0
14967	AEA10645.1	0
14968	AEA10677.1	0
14969	AEA10709.1	0
14970	AEA10741.1	0
14971	AEA10773.1	0
14972	AEA10805.1	0
14973	AEA10837.1	0
14974	AEA10869.1	0
14975	AEA10901.1	0
14976	AEA10933.1	0
14977	AEA10965.1	0
14978	AEA10997.1	0
14979	ADY62543.1	0
14980	ADP06457.1	0
14981	ADP06489.1	0
14982	ADO39817.1	0
14983	ADO39849.1	0
14984	ADM33580.1	0
14985	ADL71458.1	0
14986	ADL71490.1	0
14987	ADI80527.1	0
14988	ADE34722.1	0
14989	ADE34754.1	0
14990	ADE34786.1	0
14991	ADE34818.1	0
14992	ADC35464.1	0
14993	ADB28906.1	0
14994	ACZ71758.1	0
14995	ACZ71790.1	0
14996	ACZ71822.1	0
14997	ACZ71854.1	0
14998	ACZ71886.1	0
14999	ACZ71918.1	0
15000	ACZ71950.1	0
15001	ACZ71982.1	0
15002	ACZ72014.1	0
15003	ACZ72046.1	0
15004	ACZ72078.1	0
15005	ACZ72110.1	0
15006	ACZ72142.1	0
15007	ACZ72174.1	0
15008	ACZ72206.1	0
15009	ACZ72238.1	0
15010	ACZ72270.1	0
15011	CAZ86703.1	0
15012	ACV87254.1	0
15013	ACH72799.1	0
15014	ACT10861.1	0
15015	ACT10893.1	0
15016	ACT10925.1	0
15017	ACT10957.1	0
15018	ACT10989.1	0
15019	ACT11021.1	0
15020	ACQ55235.1	0
15021	ACN89685.1	0
15022	ACN89717.1	0
15023	ACN89749.1	0
15024	ACN89781.1	0
15025	ACB69870.1	0
15026	ACB69902.1	0
15027	ACB59379.1	0
15028	ACJ66973.1	0
15029	ACJ67005.1	0
15030	ACJ12051.1	0
15031	ABW75135.1	0
15032	ACC94330.1	0
15033	ACA52169.1	0
15034	ABQ57214.1	0
15035	ABU49664.1	0
15036	ABP38236.1	0
15037	ABP38268.1	0
15038	ABP38300.1	0
15039	ABP38332.1	0
15040	ABN10857.1	0
15041	ABN10889.1	0
15042	ABN10921.1	0
15043	ABE97134.1	0
15044	ABG89282.1	0
15045	ABG89315.1	0
15046	ABG47061.1	0
15047	ABD75329.1	0
15048	ABD75501.1	0
15049	ABD75533.1	0
15050	ABD75565.1	0
15051	ABD75597.1	0
15052	ABD75629.1	0
15053	AAY60791.1	0
15054	BAE93404.1	0
15055	AAZ67036.1	0
15056	AAZ41329.1	0
15057	ABA02259.1	0
15058	AAU04646.1	0
15059	AAV49734.1	0
15060	AAX85677.1	0
15061	AAY24440.1	0
15062	AAU81609.1	0
15063	AAT84364.1	0
15064	AAT52330.1	0
15065	AAS00009.1	0
15066	AAR87506.1	0
15067	AAR87538.1	0
15068	AAR87570.1	0
15069	AAR87602.1	0
15070	AAR23244.1	0
15071	AAP94752.1	0
15072	AAR01016.1	0
15073	AAP50496.1	0
15074	BAC81377.1	0
15075	BAC81409.1	0
15076	AAP97880.1	0
15077	AAP72980.1	0
15078	AAP51236.1	0
15079	AAP13443.1	0
15080	AAL40397.1	0
15081	AAG48593.1	0
15082	CAB91151.1	0
15083	YP_009944273.1	0
15084	YP_009944305.1	0
15085	YP_009742612.1	0
15086	YP_009724396.1	0
15087	YP_009047232.1	0
15088	YP_173236.1	0
15089	NP_828854.1	0
15090	YP_009924393.1	0
15091	YP_009944335.1	0
15092	YP_009924409.1	0
15093	YP_009924359.1	0
15094	YP_009924325.1	0
15095	YP_009915673.1	0
15096	YP_009824970.1	0
15097	YP_009825002.1	0
15098	YP_009755833.1	0
15099	YP_009755911.1	0
15100	YP_009555256.1	0
15101	YP_009513026.1	0
15102	YP_009328934.1	0
15103	YP_009194643.1	0
15104	YP_009201732.1	0
15105	YP_008439200.1	0
15106	YP_006908649.1	0
15107	YP_005352857.1	0
15108	YP_004070193.2	0
15109	YP_002308500.1	0
15110	YP_001941182.1	0
15111	YP_001718613.1	0
15112	YP_001039965.1	0
15113	YP_209247.1	0
15114	NP_835349.1	0
15115	NP_740627.1	0
15116	NP_073555.1	0
15117	UVX20556.1	0
15118	UBS90431.1	0
15119	UBS90463.1	0
15120	UBS90495.1	0
15121	UFW38098.1	0
15122	UTQ22699.1	0
15123	QWQ31057.1	0
15124	UVI58106.1	0
15125	UVJ47443.1	0
15126	UVJ47475.1	0
15127	UVD39581.1	0
15128	UUX91044.1	0
15129	UUW39419.1	0
15130	UUT43493.1	0
15131	UUT43947.1	0
15132	UUG60185.1	0
15133	UTU07683.1	0
15134	UTM74732.1	0
15135	UTM74764.1	0
15136	UTM74796.1	0
15137	UTM74828.1	0
15138	UTM74860.1	0
15139	UTM74892.1	0
15140	UTM74924.1	0
15141	UTK63156.1	0
15142	UTK63188.1	0
15143	UTH87076.1	0
15144	USW46660.1	0
15145	USR47300.1	0
15146	BDN79596.1	0
15147	USF97412.1	0
15148	URY50808.1	0
15149	UEI96308.1	0
15150	QIH31005.1	0
15151	URD31228.1	0
15152	URD31274.1	0
15153	URD31312.1	0
15154	URD31344.1	0
15155	URD31376.1	0
15156	UQM93959.1	0
15157	UQK84936.1	0
15158	UQE68433.1	0
15159	UQE68572.1	0
15160	UQE68730.1	0
15161	UQE68797.1	0
15162	UQE68911.1	0
15163	UPP54620.1	0
15164	UOZ96077.1	0
15165	UOS85852.1	0
15166	UOL48890.1	0
15167	UOF83206.1	0
15168	UOF83238.1	0
15169	UOF83270.1	0
15170	UOF83302.1	0
15171	UOF83334.1	0
15172	UOF83366.1	0
15173	UOF83398.1	0
15174	UOF83430.1	0
15175	UOF83462.1	0
15176	UOF83494.1	0
15177	UOF83526.1	0
15178	UOF83558.1	0
15179	UOF83590.1	0
15180	QTK30547.1	0
15181	UNY50877.1	0
15182	UNY50909.1	0
15183	UNY50941.1	0
15184	UNY50985.1	0
15185	UNY51017.1	0
15186	UNY51049.1	0
15187	UNY51126.1	0
15188	UNY51169.1	0
15189	UNY51261.1	0
15190	UNY51293.1	0
15191	UNY51325.1	0
15192	UNY51357.1	0
15193	UNY51389.1	0
15194	UNY51421.1	0
15195	UNY51453.1	0
15196	UNY51496.1	0
15197	UNY51528.1	0
15198	UNY51560.1	0
15199	UNY51604.1	0
15200	UNY51636.1	0
15201	UNO59078.1	0
15202	UNG30115.1	0
15203	QSI99223.1	0
15204	ULR56679.1	0
15205	ULF48192.1	0
15206	ULE36173.1	0
15207	ULE36205.1	0
15208	ULE36237.1	0
15209	ULE36317.1	0
15210	ULE36361.1	0
15211	ULE36440.1	0
15212	ULE36483.1	0
15213	ULE36515.1	0
15214	ULE36558.1	0
15215	ULE36601.1	0
15216	ULE36633.1	0
15217	ULE36665.1	0
15218	ULE36721.1	0
15219	ULE36753.1	0
15220	ULE36785.1	0
15221	ULE36817.1	0
15222	ULE36849.1	0
15223	ULE36881.1	0
15224	ULE36936.1	0
15225	ULE37002.1	0
15226	ULE37034.1	0
15227	ULE37090.1	0
15228	ULE37134.1	0
15229	ULE37189.1	0
15230	ULE37256.1	0
15231	ULE37300.1	0
15232	ULE37367.1	0
15233	ULE37434.1	0
15234	ULE37466.1	0
15235	ULE37617.1	0
15236	ULE37685.1	0
15237	BDF92790.1	0
15238	UKR46370.1	0
15239	UKR46402.1	0
15240	UKR46434.1	0
15241	UKR46466.1	0
15242	UKR46498.1	0
15243	UKR46530.1	0
15244	UKO09279.1	0
15245	UJZ92233.1	0
15246	UJZ92265.1	0
15247	UJY53836.1	0
15248	UIW24833.1	0
15249	UIB20890.1	0
15250	UIH00097.1	0
15251	UIH00153.1	0
15252	UIH00197.1	0
15253	QKG30360.1	0
15254	QLI34457.1	0
15255	QLI34489.1	0
15256	QNH86190.1	0
15257	QNT18000.1	0
15258	QNT18032.1	0
15259	QNT18064.1	0
15260	QNT18096.1	0
15261	UHU04141.1	0
15262	UHD88682.2	0
15263	QVX37010.1	0
15264	UGN73926.1	0
15265	UFP05026.1	0
15266	UFP05058.1	0
15267	UFP05090.1	0
15268	QYL35025.1	0
15269	QYL35057.1	0
15270	UDM84312.1	0
15271	UDE22620.1	0
15272	UBM82403.1	0
15273	UBB42409.1	0
15274	UBB42458.1	0
15275	QZX47240.1	0
15276	QZX47272.1	0
15277	QZX47304.1	0
15278	QZX47336.1	0
15279	QZX47368.1	0
15280	QZX47400.1	0
15281	QZX47432.1	0
15282	QZX47464.1	0
15283	QZX47496.1	0
15284	QZX47528.1	0
15285	QZX47560.1	0
15286	UAB59940.1	0
15287	UAB59972.1	0
15288	UAY13236.1	0
15289	UAY13268.1	0
15290	QZZ70119.1	0
15291	QZQ78890.1	0
15292	QZR93665.1	0
15293	QZR93697.1	0
15294	QZL65768.1	0
15295	QZL65800.1	0
15296	QZK39135.1	0
15297	QZI95216.1	0
15298	QYY47523.1	0
15299	QYC24550.1	0
15300	QXP00781.1	0
15301	QXG22359.1	0
15302	QWX20054.1	0
15303	QWO79048.1	0
15304	QWN56202.1	0
15305	QWN56234.1	0
15306	QWN56266.1	0
15307	QWN56298.1	0
15308	QWN56330.1	0
15309	QWN56362.1	0
15310	QWN56394.1	0
15311	QWK51444.1	0
15312	QWC71237.1	0
15313	QWC71269.1	0
15314	QWC71301.1	0
15315	QWC71333.1	0
15316	QWC71365.1	0
15317	QVN46572.1	0
15318	QUM93290.1	0
15319	QUQ05564.1	0
15320	QTJ30151.1	0
15321	QTK30586.1	0
15322	QSV51921.1	0
15323	QSQ85928.1	0
15324	QSI72189.1	0
15325	QSE37597.1	0
15326	QSE37629.1	0
15327	QRV65565.1	0
15328	QRV65609.1	0
15329	QRV65641.1	0
15330	QRV65720.1	0
15331	QRV65752.1	0
15332	QRV65784.1	0
15333	QRV65816.1	0
15334	QRV65908.1	0
15335	QRV65940.1	0
15336	QRV65972.1	0
15337	QRV66004.1	0
15338	QRV66036.1	0
15339	QRV66068.1	0
15340	QRV66100.1	0
15341	QRV66132.1	0
15342	QRN68029.1	0
15343	QRN68061.1	0
15344	QRN68093.1	0
15345	QRR19290.1	0
15346	QRG28826.1	0
15347	QRF77392.1	0
15348	QRF77448.1	0
15349	QRF77480.1	0
15350	QRF77512.1	0
15351	QRF77544.1	0
15352	QRF77576.1	0
15353	QRF77608.1	0
15354	QRF77640.1	0
15355	QRF77672.1	0
15356	QRF77704.1	0
15357	QRF77736.1	0
15358	QRF77768.1	0
15359	QRF77800.1	0
15360	QRF77832.1	0
15361	QRF77864.1	0
15362	QRF77896.1	0
15363	QRF77928.1	0
15364	QRF77960.1	0
15365	QRF77992.1	0
15366	QQY96591.1	0
15367	QJX19898.1	0
15368	QJX19930.1	0
15369	QQP33216.1	0
15370	QQM18872.1	0
15371	QQL06492.1	0
15372	QQH14735.1	0
15373	QHB14972.1	0
15374	QHB15004.1	0
15375	QHB15036.1	0
15376	QJD55587.1	0
15377	QBF80909.1	0
15378	QQA04984.1	0
15379	QOF07608.1	0
15380	QPX15732.1	0
15381	QGW51419.1	0
15382	QGW51451.1	0
15383	QGW51483.1	0
15384	QGW51515.1	0
15385	QGW51547.1	0
15386	QGW51579.1	0
15387	QGW51611.1	0
15388	QGW51643.1	0
15389	QGW51675.1	0
15390	QGW51707.1	0
15391	QGW51739.1	0
15392	QGW51771.1	0
15393	QGW51803.1	0
15394	QGW51835.1	0
15395	QGW51867.1	0
15396	QPD95894.1	0
15397	QPD95926.1	0
15398	QKJ89378.1	0
15399	QMT97923.1	0
15400	QMT97955.1	0
15401	QOU08502.1	0
15402	QOU08534.1	0
15403	QOU08566.1	0
15404	QOU08598.1	0
15405	QOU08630.1	0
15406	QOP74990.1	0
15407	QOE77283.1	0
15408	QLC48408.1	0
15409	QLC48440.1	0
15410	QLC48472.1	0
15411	QLG96894.1	0
15412	QNS31086.1	0
15413	QNL24123.1	0
15414	QNL15263.1	0
15415	APX55540.1	0
15416	QNJ45123.1	0
15417	QNJ45155.1	0
15418	QNJ45187.1	0
15419	QNJ45219.1	0
15420	QND76021.1	0
15421	CAC9433153.1	0
15422	CAC9433377.1	0
15423	QMU85412.1	0
15424	QIQ19588.1	0
15425	QIQ19620.1	0
15426	QLI33793.1	0
15427	QIV13080.1	0
15428	QLG96795.1	0
15429	QLD29181.1	0
15430	QDL88283.1	0
15431	QKX95941.1	0
15432	QKV43730.1	0
15433	QKV43762.1	0
15434	QKV43794.1	0
15435	QKV43826.1	0
15436	QKV27910.2	0
15437	QKV27942.1	0
15438	QKV27974.1	0
15439	QKF94921.1	0
15440	QIO03937.1	0
15441	QJS39666.1	0
15442	QJS39698.1	0
15443	QJS39730.1	0
15444	QJS39501.1	0
15445	QJS39533.1	0
15446	QJS39565.1	0
15447	QJS39597.1	0
15448	QJS39629.1	0
15449	QJE49265.1	0
15450	QIT08296.1	0
15451	QJD07688.1	0
15452	QIV13707.1	0
15453	QIA48625.1	0
15454	QIQ54054.1	0
15455	QII89036.1	0
15456	QII89068.1	0
15457	QID98954.1	0
15458	AWH65880.1	0
15459	AWH65912.1	0
15460	AWH65944.1	0
15461	BBM60917.1	0
15462	BBM60949.1	0
15463	BBM60981.1	0
15464	BBM61013.1	0
15465	BBM61045.1	0
15466	BBM61077.1	0
15467	BBM61109.1	0
15468	BBM61141.1	0
15469	BBM61173.1	0
15470	BBM61205.1	0
15471	BBM61237.1	0
15472	BBM61269.1	0
15473	BBM61301.1	0
15474	BBM61333.1	0
15475	BBM61365.1	0
15476	BBM61397.1	0
15477	BBM61429.1	0
15478	BBM61461.1	0
15479	BBM61493.1	0
15480	BBM61525.1	0
15481	BBM61557.1	0
15482	QHR63304.1	0
15483	QHB80059.1	0
15484	QGQ60237.1	0
15485	QGQ60269.1	0
15486	QGQ60301.1	0
15487	QGQ60333.1	0
15488	QHA24688.1	0
15489	QHA24720.1	0
15490	QGX07416.1	0
15491	QGX41971.1	0
15492	QGM12383.1	0
15493	QGM12415.1	0
15494	QGJ02389.1	0
15495	QFU80846.1	0
15496	QFG01700.1	0
15497	QEY10637.1	0
15498	QEY10669.1	0
15499	QCQ19828.1	0
15500	QCQ19860.1	0
15501	QCQ19892.1	0
15502	QCQ19924.1	0
15503	QCQ19956.1	0
15504	QCQ19988.1	0
15505	QCQ20020.1	0
15506	QCQ20052.1	0
15507	QER78629.1	0
15508	QEH60467.1	0
15509	QEE80069.1	0
15510	QDZ36669.1	0
15511	QDQ69097.1	0
15512	QDQ69129.1	0
15513	QDQ69161.1	0
15514	QDQ69193.1	0
15515	QDO71785.1	0
15516	QDH76188.1	0
15517	QDF43790.1	0
15518	QDF43822.1	0
15519	QDD67722.1	0
15520	QDA76249.1	0
15521	QDA76281.1	0
15522	QDA76313.1	0
15523	QCX41895.1	0
15524	QCX35180.1	0
15525	QCT24240.1	0
15526	QCO95403.1	0
15527	QCO76965.1	0
15528	QCE31532.1	0
15529	QCC26589.1	0
15530	QCB65106.1	0
15531	QBP43266.1	0
15532	QBP43298.1	0
15533	QBM11735.1	0
15534	QBA57548.1	0
15535	AVI15015.1	0
15536	AVI15047.1	0
15537	QAT77251.1	0
15538	QAA92391.1	0
15539	AXP07352.1	0
15540	AZP03044.1	0
15541	AZN28587.1	0
15542	AZL47212.1	0
15543	AZF86122.1	0
15544	AZA07833.1	0
15545	AZA07865.1	0
15546	AYR18415.1	0
15547	AYR18447.1	0
15548	AYR18479.1	0
15549	AYR18511.1	0
15550	AYR18543.1	0
15551	AYR18575.1	0
15552	AYR18607.1	0
15553	AYR18639.1	0
15554	AYR18680.1	0
15555	AYP73633.1	0
15556	AYG86358.1	0
15557	AYD78154.1	0
15558	ASV64303.1	0
15559	ASV64335.1	0
15560	ASV64367.1	0
15561	ASV64399.1	0
15562	ASV64431.1	0
15563	AYA44699.1	0
15564	AYA44731.1	0
15565	AXX83305.1	0
15566	AXX83337.1	0
15567	AXX83369.1	0
15568	AXY04098.1	0
15569	AXQ05192.1	0
15570	AXP32221.1	0
15571	AXK47360.1	0
15572	AXB38897.1	0
15573	AWW13551.1	0
15574	AWV96586.1	0
15575	AWV67125.1	0
15576	AWQ28490.1	0
15577	AWM11484.1	0
15578	BBC54827.1	0
15579	BBC54859.1	0
15580	AWG96886.1	0
15581	AVZ61099.1	0
15582	AVZ61131.1	0
15583	BBA66321.1	0
15584	AVV62524.1	0
15585	AVV64341.1	0
15586	AVU05369.1	0
15587	AVU05401.1	0
15588	AVU05433.1	0
15589	AVU05465.1	0
15590	AVU05497.1	0
15591	AVP78035.1	0
15592	AVN88333.1	0
15593	AVN89316.1	0
15594	AVN89348.1	0
15595	AVN89380.1	0
15596	AVN89412.1	0
15597	AVN89444.1	0
15598	AVM80442.1	0
15599	AVM80474.1	0
15600	AVM80506.1	0
15601	AVM80553.1	0
15602	AVM80585.1	0
15603	AVM80617.1	0
15604	AVM80649.1	0
15605	AVM80681.1	0
15606	AVM80713.1	0
15607	AVM80745.1	0
15608	AVM80777.1	0
15609	AVI69457.1	0
15610	AVI57404.1	0
15611	SNW64193.1	0
15612	ASL68945.1	0
15613	AUM60028.1	0
15614	ASU62496.1	0
15615	AUG59156.1	0
15616	AUG98135.1	0
15617	ASU45833.1	0
15618	ASU45865.1	0
15619	ATY72309.1	0
15620	ASU89923.1	0
15621	ASU89955.1	0
15622	ASU89987.1	0
15623	ASU90019.1	0
15624	ASU90051.1	0
15625	ASU90083.1	0
15626	ASU90115.1	0
15627	ASU90147.1	0
15628	ASU90179.1	0
15629	ASU90211.1	0
15630	ASU90243.1	0
15631	ASU90275.1	0
15632	ASU90307.1	0
15633	ASU90339.1	0
15634	ASU90371.1	0
15635	ASU90403.1	0
15636	ASU90435.1	0
15637	ASU90467.1	0
15638	ASU90499.1	0
15639	ASU90531.1	0
15640	ASU90563.1	0
15641	ASU90595.1	0
15642	ASU90627.1	0
15643	ASU90659.1	0
15644	ASU90691.1	0
15645	ASU90723.1	0
15646	ASU90755.1	0
15647	ASU90787.1	0
15648	ASU90819.1	0
15649	ASU90851.1	0
15650	ASU90883.1	0
15651	ASU90915.1	0
15652	ASU90947.1	0
15653	ASU90979.1	0
15654	ASU91011.1	0
15655	ASU91043.1	0
15656	ASU91075.1	0
15657	ASU91107.1	0
15658	ASU91139.1	0
15659	ASU91171.1	0
15660	ASU91203.1	0
15661	ASU91235.1	0
15662	ASU91267.1	0
15663	ASU91299.1	0
15664	ASU91331.1	0
15665	ATO98136.1	0
15666	ATO98168.1	0
15667	ATO98200.1	0
15668	ATO98232.1	0
15669	ATN37902.1	0
15670	ATJ01107.1	0
15671	ATG31104.1	0
15672	AMR69048.1	0
15673	AST13137.1	0
15674	AST13248.1	0
15675	ASR75139.1	0
15676	SNQ27888.1	0
15677	SNQ27920.1	0
15678	SNQ27954.1	0
15679	SNQ27986.1	0
15680	SNQ28025.1	0
15681	SNQ28063.1	0
15682	SNT95654.1	0
15683	ANY27034.1	0
15684	AMD11120.1	0
15685	ASK86336.1	0
15686	ASB16891.1	0
15687	ASB15738.1	0
15688	ASA40096.1	0
15689	AQW43028.1	0
15690	ARS22409.1	0
15691	ARS22441.1	0
15692	ARS23141.1	0
15693	ARO76385.1	0
15694	ARJ31774.1	0
15695	ARJ35797.1	0
15696	ARB66112.1	0
15697	ARB66144.1	0
15698	ARB66176.1	0
15699	ARC95202.1	0
15700	ARC95234.1	0
15701	ARC95266.1	0
15702	AQY61304.1	0
15703	AQY61373.1	0
15704	AQY55830.1	0
15705	AQY55862.1	0
15706	AQY55894.1	0
15707	AQW35007.1	0
15708	AQT34132.1	0
15709	AQD20680.1	0
15710	AQD20712.1	0
15711	AQD20744.1	0
15712	APZ76695.1	0
15713	APZ73674.1	0
15714	APZ73706.1	0
15715	APZ73738.1	0
15716	APZ73770.1	0
15717	APZ73813.1	0
15718	APZ73845.1	0
15719	APY26735.1	0
15720	APY26767.1	0
15721	APY26799.1	0
15722	APY26831.1	0
15723	APY26863.1	0
15724	APY20700.1	0
15725	APY23505.1	0
15726	APY23537.1	0
15727	APY23569.1	0
15728	APY23601.1	0
15729	AMR60834.1	0
15730	APX44065.1	0
15731	APW85784.1	0
15732	APX42121.1	0
15733	APV46103.1	0
15734	APV46135.1	0
15735	APV46167.1	0
15736	APU51844.1	0
15737	APU57648.1	0
15738	ANI69825.1	0
15739	ANI69857.1	0
15740	ANI69889.1	0
15741	ANI69921.1	0
15742	API61797.1	0
15743	APD51490.1	0
15744	APG31005.1	0
15745	ALL26411.1	0
15746	AOI28262.1	0
15747	AOI28294.1	0
15748	ANY59005.1	0
15749	AKP80629.1	0
15750	ANJ04974.1	0
15751	ANI85753.1	0
15752	ANI85785.1	0
15753	ANI85817.1	0
15754	ANI85849.1	0
15755	ANJ04733.1	0
15756	ANC68211.1	0
15757	ANA78454.1	0
15758	ANA96042.1	0
15759	AMR60484.1	0
15760	AML40607.1	0
15761	AML40804.1	0
15762	AML40836.1	0
15763	AML40868.1	0
15764	AML40900.1	0
15765	AMK51953.1	0
15766	AMD11132.1	0
15767	AMD11164.1	0
15768	AMD11196.1	0
15769	AMD11228.1	0
15770	AKP80593.1	0
15771	ALK02466.1	0
15772	AKJ21710.1	0
15773	AKJ21742.1	0
15774	AKJ21774.1	0
15775	AKJ21806.1	0
15776	AKJ21838.1	0
15777	AKJ21870.1	0
15778	AKJ21902.1	0
15779	AKJ21934.1	0
15780	AKJ21966.1	0
15781	AKJ21998.1	0
15782	AKJ22030.1	0
15783	AKJ22062.1	0
15784	AKJ22094.1	0
15785	AKJ22126.1	0
15786	AKJ22176.1	0
15787	AKJ22208.1	0
15788	AIA62217.1	0
15789	AIA62254.1	0
15790	AIA62286.1	0
15791	AIA62318.1	0
15792	AIA62353.1	0
15793	ALT66888.1	0
15794	ALA49363.1	0
15795	ALA49395.1	0
15796	ALA49427.1	0
15797	ALA49459.1	0
15798	ALA49491.1	0
15799	ALA49523.1	0
15800	ALA49555.1	0
15801	ALA49587.1	0
15802	ALA49619.1	0
15803	ALA49651.1	0
15804	ALA49683.1	0
15805	ALA49715.1	0
15806	ALA49747.1	0
15807	ALA49779.1	0
15808	ALA49811.1	0
15809	ALA49843.1	0
15810	ALA49875.1	0
15811	ALA49907.1	0
15812	ALA49939.1	0
15813	ALA49971.1	0
15814	ALA50003.1	0
15815	ALA50035.1	0
15816	ALA50067.1	0
15817	ALA50099.1	0
15818	ALA50131.1	0
15819	ALA50163.1	0
15820	ALA50195.1	0
15821	ALA50227.1	0
15822	ALA50259.1	0
15823	ALR74759.1	0
15824	ALP06214.1	0
15825	BAT33143.1	0
15826	BAT33175.1	0
15827	BAT33207.1	0
15828	BAT33239.1	0
15829	BAT33271.1	0
15830	BAT33303.1	0
15831	BAT33335.1	0
15832	ALM09384.1	0
15833	ALJ32187.1	0
15834	ALF39593.1	0
15835	ALC78751.1	0
15836	AKZ19077.1	0
15837	AKV62622.1	0
15838	BAS18853.1	0
15839	AKS50244.1	0
15840	AKS25233.1	0
15841	AKQ63086.1	0
15842	AKJ85727.1	0
15843	AKH45347.1	0
15844	AKC54435.1	0
15845	CEK09107.1	0
15846	AKA65831.1	0
15847	AJW67220.1	0
15848	AJT47869.1	0
15849	AJT47901.1	0
15850	AJT47933.1	0
15851	AJT47965.1	0
15852	AJP67416.1	0
15853	AJP67448.1	0
15854	AJP16730.1	0
15855	AJO26987.1	0
15856	AJO27019.1	0
15857	AJG44070.1	0
15858	AJG44102.1	0
15859	AJD07366.1	0
15860	AJA91221.1	0
15861	AIT11900.1	0
15862	AIP90489.1	0
15863	AIN52117.1	0
15864	AIM47749.1	0
15865	AHX58671.1	0
15866	AIB07794.1	0
15867	AIF73542.1	0
15868	AID56686.1	0
15869	AID56718.1	0
15870	AID56750.1	0
15871	AID56782.1	0
15872	AID56814.1	0
15873	AID56846.1	0
15874	AID56878.1	0
15875	AID56910.1	0
15876	AID56942.1	0
15877	AID56974.1	0
15878	AID57006.1	0
15879	AID57038.1	0
15880	AID57070.1	0
15881	AID57102.1	0
15882	AIA99523.1	0
15883	AIA61003.1	0
15884	AHY61340.1	0
15885	AHY22527.1	0
15886	AHY22559.1	0
15887	AHX37557.1	0
15888	AHX25912.1	0
15889	AHX25944.1	0
15890	AHX25976.1	0
15891	AHX26008.1	0
15892	AHX26040.1	0
15893	AHX26072.1	0
15894	AHX26104.1	0
15895	AHX26136.1	0
15896	AHX26168.1	0
15897	AHX00729.1	0
15898	AHN64787.1	0
15899	AHN49813.1	0
15900	AHM88403.1	0
15901	AHI85764.1	0
15902	AGZ84543.1	0
15903	AHB74005.1	0
15904	AHB63480.1	0
15905	AHB63512.1	0
15906	AHA38139.1	0
15907	AGZ89678.1	0
15908	AGZ48815.1	0
15909	AGK85503.1	0
15910	AGY29651.2	0
15911	AGT52084.1	0
15912	AGT20818.1	0
15913	AGT20850.1	0
15914	AGT20882.1	0
15915	AGT20914.1	0
15916	AGT20946.1	0
15917	AGT20978.1	0
15918	AGT21010.1	0
15919	AGT21042.1	0
15920	AGT21074.1	0
15921	AGT21106.1	0
15922	AGT21138.1	0
15923	AGT21170.1	0
15924	AGT21202.1	0
15925	AGT21234.1	0
15926	AGT21266.1	0
15927	AGT21298.1	0
15928	AGT21330.1	0
15929	AGT17736.1	0
15930	AGO58924.1	0
15931	AGM75130.1	0
15932	AGG55751.1	0
15933	AGA94623.1	0
15934	AFX81088.1	0
15935	AFX59329.1	0
15936	AFV46347.1	0
15937	AFU92093.1	0
15938	AFU92125.1	0
15939	AFU35765.1	0
15940	AFR58697.1	0
15941	AFR58729.1	0
15942	AFQ94222.1	0
15943	AFH58019.1	0
15944	AFP81691.1	0
15945	AFM43866.1	0
15946	AFJ11178.1	0
15947	AFG25756.1	0
15948	AFH55121.1	0
15949	AFE48791.1	0
15950	AFE48823.1	0
15951	AFD56985.1	0
15952	AFD29217.1	0
15953	AFD29249.1	0
15954	AEQ63840.1	0
15955	AEP84748.1	0
15956	ADV71726.1	0
15957	ADV71758.1	0
15958	ADV71790.1	0
15959	ADV71822.1	0
15960	AEK25511.1	0
15961	ADA83467.1	0
15962	ADA83499.1	0
15963	ADA83531.1	0
15964	ADA83563.1	0
15965	AEB00723.1	0
15966	AEA10422.1	0
15967	AEA10454.1	0
15968	AEA10486.1	0
15969	AEA10518.1	0
15970	AEA10550.1	0
15971	AEA10582.1	0
15972	AEA10614.1	0
15973	AEA10646.1	0
15974	AEA10678.1	0
15975	AEA10710.1	0
15976	AEA10742.1	0
15977	AEA10774.1	0
15978	AEA10806.1	0
15979	AEA10838.1	0
15980	AEA10870.1	0
15981	AEA10902.1	0
15982	AEA10934.1	0
15983	AEA10966.1	0
15984	AEA10998.1	0
15985	ADY62544.1	0
15986	ADP06458.1	0
15987	ADP06490.1	0
15988	ADO39818.1	0
15989	ADO39850.1	0
15990	ADM33581.1	0
15991	ADL71459.1	0
15992	ADL71491.1	0
15993	ADI80528.1	0
15994	ADE34723.1	0
15995	ADE34755.1	0
15996	ADE34787.1	0
15997	ADE34819.1	0
15998	ADC35465.1	0
15999	ADB28907.1	0
16000	ACZ71759.1	0
16001	ACZ71791.1	0
16002	ACZ71823.1	0
16003	ACZ71855.1	0
16004	ACZ71887.1	0
16005	ACZ71919.1	0
16006	ACZ71951.1	0
16007	ACZ71983.1	0
16008	ACZ72015.1	0
16009	ACZ72047.1	0
16010	ACZ72079.1	0
16011	ACZ72111.1	0
16012	ACZ72143.1	0
16013	ACZ72175.1	0
16014	ACZ72207.1	0
16015	ACZ72239.1	0
16016	ACZ72271.1	0
16017	CAZ86704.1	0
16018	ACV87255.1	0
16019	ACH72800.1	0
16020	ACT10862.1	0
16021	ACT10894.1	0
16022	ACT10926.1	0
16023	ACT10958.1	0
16024	ACT10990.1	0
16025	ACT11022.1	0
16026	ACQ55236.1	0
16027	ACN89686.1	0
16028	ACN89718.1	0
16029	ACN89750.1	0
16030	ACN71194.1	0
16031	ACB69871.1	0
16032	ACB69903.1	0
16033	ACJ66942.1	0
16034	ACJ66974.1	0
16035	ACJ67006.1	0
16036	ACJ12052.1	0
16037	ABW75136.1	0
16038	ACC94331.1	0
16039	ACA52170.1	0
16040	ABQ57215.1	0
16041	ABU49665.1	0
16042	ABP38237.1	0
16043	ABP38269.1	0
16044	ABP38301.1	0
16045	ABP38333.1	0
16046	ABN10858.1	0
16047	ABN10890.1	0
16048	ABN10922.1	0
16049	ABE97136.1	0
16050	ABG89283.1	0
16051	ABG89316.1	0
16052	ABG47062.1	0
16053	ABD75330.1	0
16054	ABD75502.1	0
16055	ABD75534.1	0
16056	ABD75566.1	0
16057	ABD75598.1	0
16058	ABD75630.1	0
16059	AAY60792.1	0
16060	BAE93405.1	0
16061	AAZ67037.1	0
16062	AAZ41330.1	0
16063	ABA02260.1	0
16064	AAU04647.1	0
16065	AAV49735.1	0
16066	AAX85678.1	0
16067	AAY16374.1	0
16068	AAU81610.1	0
16069	AAT84365.1	0
16070	AAT52331.1	0
16071	AAS00010.1	0
16072	AAR87507.1	0
16073	AAR87539.1	0
16074	AAR87571.1	0
16075	AAR87603.1	0
16076	AAR23245.1	0
16077	AAP94753.1	0
16078	AAR01017.1	0
16079	BAC81346.1	0
16080	BAC81378.1	0
16081	BAC81410.1	0
16082	AAP97881.1	0
16083	AAP72981.1	0
16084	AAP37015.1	0
16085	AAP13444.1	0
16086	AAL40398.1	0
16087	AAG48594.1	0
16088	AAF22861.1	0
16089	YP_009944274.1	0
16090	YP_009944306.1	0
16091	YP_009742613.1	0
16092	YP_009724397.2	0
16093	YP_009047233.1	0
16094	YP_173237.1	0
16095	NP_828855.1	0
16096	YP_009924394.1	0
16097	YP_009944336.1	0
16098	YP_009924410.1	0
16099	YP_009924360.1	0
16100	YP_009924326.1	0
16101	YP_009915674.1	0
16102	YP_009824971.1	0
16103	YP_009825003.1	0
16104	YP_009755834.1	0
16105	YP_009755912.1	0
16106	YP_009555257.1	0
16107	YP_009433743.1	0
16108	YP_009328935.1	0
16109	YP_009199240.1	0
16110	YP_009201733.1	0
16111	YP_008439201.1	0
16112	YP_005454239.1	0
16113	YP_005352858.1	0
16114	YP_004070194.1	0
16115	YP_002308501.1	0
16116	YP_001941183.1	0
16117	YP_001718614.1	0
16118	YP_001039966.1	0
16119	YP_209248.1	0
16120	NP_835350.1	0
16121	NP_740628.1	0
16122	NP_073556.1	0
16123	UVX20557.1	0
16124	UBS90432.1	0
16125	UBS90464.1	0
16126	UBS90496.1	0
16127	UFW38099.1	0
16128	UTQ22700.1	0
16129	QWQ31058.1	0
16130	UVI58107.1	0
16131	UVJ47444.1	0
16132	UVJ47476.1	0
16133	UVD39582.1	0
16134	UUX91045.1	0
16135	UUW39420.1	0
16136	UUT43494.1	0
16137	UUT43948.1	0
16138	UUG60186.1	0
16139	UTU07684.1	0
16140	UTM74733.1	0
16141	UTM74765.1	0
16142	UTM74797.1	0
16143	UTM74829.1	0
16144	UTM74861.1	0
16145	UTM74893.1	0
16146	UTM74925.1	0
16147	UTK63157.1	0
16148	UTK63189.1	0
16149	UTH87077.1	0
16150	USW46661.1	0
16151	USR47301.1	0
16152	BDN79597.1	0
16153	USF97413.1	0
16154	URY50809.1	0
16155	UEI96309.1	0
16156	QIH31006.1	0
16157	URD31229.1	0
16158	URD31275.1	0
16159	URD31313.1	0
16160	URD31345.1	0
16161	URD31377.1	0
16162	UQM93960.1	0
16163	UQK84937.1	0
16164	UQE68529.1	0
16165	UQE68573.1	0
16166	UQE68731.1	0
16167	UQE68846.1	0
16168	UQE68912.1	0
16169	UPP54621.1	0
16170	ULH44325.1	0
16171	UOS85853.1	0
16172	UOL48891.1	0
16173	UOF83207.1	0
16174	UOF83239.1	0
16175	UOF83271.1	0
16176	UOF83303.1	0
16177	UOF83335.1	0
16178	UOF83367.1	0
16179	UOF83399.1	0
16180	UOF83431.1	0
16181	UOF83463.1	0
16182	UOF83495.1	0
16183	UOF83527.1	0
16184	UOF83559.1	0
16185	UOF83591.1	0
16186	QTK30548.1	0
16187	UNY50878.1	0
16188	UNY50910.1	0
16189	UNY50942.1	0
16190	UNY50986.1	0
16191	UNY51018.1	0
16192	UNY51050.1	0
16193	UNY51127.1	0
16194	UNY51170.1	0
16195	UNY51262.1	0
16196	UNY51294.1	0
16197	UNY51326.1	0
16198	UNY51358.1	0
16199	UNY51390.1	0
16200	UNY51422.1	0
16201	UNY51454.1	0
16202	UNY51497.1	0
16203	UNY51529.1	0
16204	UNY51561.1	0
16205	UNY51605.1	0
16206	UNY51637.1	0
16207	UNQ42312.1	0
16208	UNG30116.1	0
16209	QSI99224.1	0
16210	ULR56680.1	0
16211	ULF48193.1	0
16212	ULE36174.1	0
16213	ULE36206.1	0
16214	ULE36238.1	0
16215	ULE36318.1	0
16216	ULE36362.1	0
16217	ULE36441.1	0
16218	ULE36484.1	0
16219	ULE36516.1	0
16220	ULE36559.1	0
16221	ULE36602.1	0
16222	ULE36634.1	0
16223	ULE36666.1	0
16224	ULE36722.1	0
16225	ULE36754.1	0
16226	ULE36786.1	0
16227	ULE36818.1	0
16228	ULE36850.1	0
16229	ULE36882.1	0
16230	ULE36937.1	0
16231	ULE37003.1	0
16232	ULE37035.1	0
16233	ULE37091.1	0
16234	ULE37135.1	0
16235	ULE37190.1	0
16236	ULE37257.1	0
16237	ULE37301.1	0
16238	ULE37368.1	0
16239	ULE37435.1	0
16240	ULE37467.1	0
16241	ULE37618.1	0
16242	ULE37686.1	0
16243	BDF92791.1	0
16244	UKR46371.1	0
16245	UKR46403.1	0
16246	UKR46435.1	0
16247	UKR46467.1	0
16248	UKR46499.1	0
16249	UKR46531.1	0
16250	UKO09280.1	0
16251	UJZ92234.1	0
16252	UJZ92266.1	0
16253	UJY53837.1	0
16254	UIW24834.1	0
16255	UIB20891.1	0
16256	UIH00098.1	0
16257	UIH00154.1	0
16258	UIH00198.1	0
16259	QKG30361.1	0
16260	QLI34458.1	0
16261	QLI34490.1	0
16262	QNH86191.1	0
16263	QNT18001.1	0
16264	QNT18033.1	0
16265	QNT18065.1	0
16266	QNT18097.1	0
16267	UHU04142.1	0
16268	UHD88683.1	0
16269	QVX37011.1	0
16270	UGN73927.1	0
16271	UFP05027.1	0
16272	UFP05059.1	0
16273	UFP05091.1	0
16274	QYL35026.1	0
16275	QYL35058.1	0
16276	UDM84313.1	0
16277	UDE22621.1	0
16278	BDB16635.1	0
16279	UBB42410.1	0
16280	UBB42459.1	0
16281	QZX47241.1	0
16282	QZX47273.1	0
16283	QZX47305.1	0
16284	QZX47337.1	0
16285	QZX47369.1	0
16286	QZX47401.1	0
16287	QZX47433.1	0
16288	QZX47465.1	0
16289	QZX47497.1	0
16290	QZX47529.1	0
16291	QZX47561.1	0
16292	UAB59941.1	0
16293	UAB59973.1	0
16294	UAY13237.1	0
16295	UAY13269.1	0
16296	QZZ70120.1	0
16297	QZQ78891.1	0
16298	QZR93666.1	0
16299	QZR93698.1	0
16300	QZL65769.1	0
16301	QZL65801.1	0
16302	QZL64601.1	0
16303	QZI95217.1	0
16304	QYY47524.1	0
16305	QYC24551.1	0
16306	QXP00782.1	0
16307	QXG22360.1	0
16308	QWX20055.1	0
16309	QWO79049.1	0
16310	QWN56203.1	0
16311	QWN56235.1	0
16312	QWN56267.1	0
16313	QWN56299.1	0
16314	QWN56331.1	0
16315	QWN56363.1	0
16316	QWN56395.1	0
16317	QWK51445.1	0
16318	QWC71238.1	0
16319	QWC71270.1	0
16320	QWC71302.1	0
16321	QWC71334.1	0
16322	QWC71366.1	0
16323	QVN46573.1	0
16324	QUM93291.1	0
16325	QUQ05565.1	0
16326	QTJ30152.1	0
16327	QTK30587.1	0
16328	QSV51922.1	0
16329	QSQ85929.1	0
16330	QSI72190.1	0
16331	QSE37598.1	0
16332	QSE37630.1	0
16333	QRV65566.1	0
16334	QRV65610.1	0
16335	QRV65642.1	0
16336	QRV65721.1	0
16337	QRV65753.1	0
16338	QRV65785.1	0
16339	QRV65817.1	0
16340	QRV65909.1	0
16341	QRV65941.1	0
16342	QRV65973.1	0
16343	QRV66005.1	0
16344	QRV66037.1	0
16345	QRV66069.1	0
16346	QRV66101.1	0
16347	QRV66133.1	0
16348	QRN68030.1	0
16349	QRN68062.1	0
16350	QRN68094.1	0
16351	QRR19291.1	0
16352	QRG28827.1	0
16353	QRF77393.1	0
16354	QRF77449.1	0
16355	QRF77481.1	0
16356	QRF77513.1	0
16357	QRF77545.1	0
16358	QRF77577.1	0
16359	QRF77609.1	0
16360	QRF77641.1	0
16361	QRF77673.1	0
16362	QRF77705.1	0
16363	QRF77737.1	0
16364	QRF77769.1	0
16365	QRF77801.1	0
16366	QRF77833.1	0
16367	QRF77865.1	0
16368	QRF77897.1	0
16369	QRF77929.1	0
16370	QRF77961.1	0
16371	QRF77993.1	0
16372	QQY96592.1	0
16373	QJX19899.1	0
16374	QJX19931.1	0
16375	QQP33217.1	0
16376	QQM18873.1	0
16377	QQL06493.1	0
16378	QQH14736.1	0
16379	QHB14973.1	0
16380	QHB15005.1	0
16381	QHB15037.1	0
16382	QJD55588.1	0
16383	QQD78082.1	0
16384	QQA04985.1	0
16385	QOF07609.1	0
16386	QPX15733.1	0
16387	QGW51420.1	0
16388	QGW51452.1	0
16389	QGW51484.1	0
16390	QGW51516.1	0
16391	QGW51548.1	0
16392	QGW51580.1	0
16393	QGW51612.1	0
16394	QGW51644.1	0
16395	QGW51676.1	0
16396	QGW51708.1	0
16397	QGW51740.1	0
16398	QGW51772.1	0
16399	QGW51804.1	0
16400	QGW51836.1	0
16401	QGW51868.1	0
16402	QPD95895.1	0
16403	QPD95927.1	0
16404	QKJ89379.1	0
16405	QMT97924.1	0
16406	QMT97956.1	0
16407	QOU08503.1	0
16408	QOU08535.1	0
16409	QOU08567.1	0
16410	QOU08599.1	0
16411	QOU08631.1	0
16412	QOP74991.1	0
16413	QOE77284.1	0
16414	QLC48409.1	0
16415	QLC48441.1	0
16416	QLC48473.1	0
16417	QLG96895.1	0
16418	QNS31087.1	0
16419	QNL24124.1	0
16420	QNL15264.1	0
16421	APX55541.1	0
16422	QNJ45124.1	0
16423	QNJ45156.1	0
16424	QNJ45188.1	0
16425	QNJ45220.1	0
16426	QND76022.1	0
16427	CAC9433154.1	0
16428	CAC9433378.1	0
16429	QMU85413.1	0
16430	QIQ19589.1	0
16431	QIQ19621.1	0
16432	QLI33794.1	0
16433	QIV13081.1	0
16434	QLG96796.1	0
16435	QLD29182.1	0
16436	QDL88284.1	0
16437	QKX95942.1	0
16438	QKV43731.1	0
16439	QKV43763.1	0
16440	QKV43795.1	0
16441	QKV43827.1	0
16442	QKV27911.2	0
16443	QKV27943.1	0
16444	QKN89961.1	0
16445	QKF94922.1	0
16446	QIO03938.1	0
16447	QJS39667.1	0
16448	QJS39699.1	0
16449	QJS39731.1	0
16450	QJS39502.1	0
16451	QJS39534.1	0
16452	QJS39566.1	0
16453	QJS39598.1	0
16454	QJS39630.1	0
16455	QJE49266.1	0
16456	QIT08297.1	0
16457	QJD07689.1	0
16458	QIV13708.1	0
16459	QIA48626.1	0
16460	QIQ54055.1	0
16461	QII89037.1	0
16462	QII89069.1	0
16463	QID98955.1	0
16464	AWH65881.1	0
16465	AWH65913.1	0
16466	AWH65945.1	0
16467	BBM60918.1	0
16468	BBM60950.1	0
16469	BBM60982.1	0
16470	BBM61014.1	0
16471	BBM61046.1	0
16472	BBM61078.1	0
16473	BBM61110.1	0
16474	BBM61142.1	0
16475	BBM61174.1	0
16476	BBM61206.1	0
16477	BBM61238.1	0
16478	BBM61270.1	0
16479	BBM61302.1	0
16480	BBM61334.1	0
16481	BBM61366.1	0
16482	BBM61398.1	0
16483	BBM61430.1	0
16484	BBM61462.1	0
16485	BBM61494.1	0
16486	BBM61526.1	0
16487	BBM61558.1	0
16488	QHR63305.1	0
16489	QHB80060.1	0
16490	QGQ60238.1	0
16491	QGQ60270.1	0
16492	QGQ60302.1	0
16493	QGQ60334.1	0
16494	QHA24689.1	0
16495	QHA24721.1	0
16496	QGX07417.1	0
16497	QGX41972.1	0
16498	QGM12384.1	0
16499	QGM12416.1	0
16500	QGJ02390.1	0
16501	QFQ59585.1	0
16502	QFG01701.1	0
16503	QEY10638.1	0
16504	QCQ19797.1	0
16505	QCQ19829.1	0
16506	QCQ19861.1	0
16507	QCQ19893.1	0
16508	QCQ19925.1	0
16509	QCQ19957.1	0
16510	QCQ19989.1	0
16511	QCQ20021.1	0
16512	QCQ20053.1	0
16513	QER90703.1	0
16514	QEH60468.1	0
16515	QEE80070.1	0
16516	QDZ36670.1	0
16517	QDQ69098.1	0
16518	QDQ69130.1	0
16519	QDQ69162.1	0
16520	QDQ69194.1	0
16521	QDO71786.1	0
16522	QDH76189.1	0
16523	QDF43791.1	0
16524	QDF43823.1	0
16525	QDA76218.1	0
16526	QDA76250.1	0
16527	QDA76282.1	0
16528	QDA76314.1	0
16529	QCX41896.1	0
16530	QCX35181.1	0
16531	QCT24241.1	0
16532	QCO95404.1	0
16533	QCO76966.1	0
16534	QCE31533.1	0
16535	QCC26590.1	0
16536	QCB65107.1	0
16537	QBP43267.1	0
16538	QBP43299.1	0
16539	QBM11736.1	0
16540	QBA57549.1	0
16541	AVI15016.1	0
16542	AVI15048.1	0
16543	QAT77252.1	0
16544	QAA92392.1	0
16545	AXP07353.1	0
16546	AZP03045.1	0
16547	AZN28588.1	0
16548	AZL47213.1	0
16549	AZF86123.1	0
16550	AZA07834.1	0
16551	AZA07866.1	0
16552	AYR18416.1	0
16553	AYR18448.1	0
16554	AYR18480.1	0
16555	AYR18512.1	0
16556	AYR18544.1	0
16557	AYR18576.1	0
16558	AYR18608.1	0
16559	AYR18640.1	0
16560	AYR18681.1	0
16561	AYP73644.1	0
16562	AYG86359.1	0
16563	AYD78155.1	0
16564	ASV64304.1	0
16565	ASV64336.1	0
16566	ASV64368.1	0
16567	ASV64400.1	0
16568	ASV64432.1	0
16569	AYA44700.1	0
16570	AYA44732.1	0
16571	AXX83306.1	0
16572	AXX83338.1	0
16573	AXX83370.1	0
16574	AXT92414.1	0
16575	AXQ05193.1	0
16576	AXP32222.1	0
16577	AXK47361.1	0
16578	AXB38898.1	0
16579	AWW13552.1	0
16580	AWV57047.1	0
16581	AWV67126.1	0
16582	AWQ28491.1	0
16583	AWM11485.1	0
16584	BBC54828.1	0
16585	BBC54860.1	0
16586	AWG96887.1	0
16587	AVZ61100.1	0
16588	AVZ61132.1	0
16589	BBA66322.1	0
16590	AVV62525.1	0
16591	AVU05338.1	0
16592	AVU05370.1	0
16593	AVU05402.1	0
16594	AVU05434.1	0
16595	AVU05466.1	0
16596	AVU05498.1	0
16597	AVP78036.1	0
16598	AVN88334.1	0
16599	AVN89317.1	0
16600	AVN89349.1	0
16601	AVN89381.1	0
16602	AVN89413.1	0
16603	AVN89445.1	0
16604	AVM80443.1	0
16605	AVM80475.1	0
16606	AVM80522.1	0
16607	AVM80554.1	0
16608	AVM80586.1	0
16609	AVM80618.1	0
16610	AVM80650.1	0
16611	AVM80682.1	0
16612	AVM80714.1	0
16613	AVM80746.1	0
16614	AVM80778.1	0
16615	AVI69458.1	0
16616	AVI57405.1	0
16617	SNW64194.1	0
16618	ASL68946.1	0
16619	AUM60029.1	0
16620	ASU62497.1	0
16621	AUG59157.1	0
16622	AUG98136.1	0
16623	ASU45834.1	0
16624	ASU45866.1	0
16625	ATY72310.1	0
16626	ASU89924.1	0
16627	ASU89956.1	0
16628	ASU89988.1	0
16629	ASU90020.1	0
16630	ASU90052.1	0
16631	ASU90084.1	0
16632	ASU90116.1	0
16633	ASU90148.1	0
16634	ASU90180.1	0
16635	ASU90212.1	0
16636	ASU90244.1	0
16637	ASU90276.1	0
16638	ASU90308.1	0
16639	ASU90340.1	0
16640	ASU90372.1	0
16641	ASU90404.1	0
16642	ASU90436.1	0
16643	ASU90468.1	0
16644	ASU90500.1	0
16645	ASU90532.1	0
16646	ASU90564.1	0
16647	ASU90596.1	0
16648	ASU90628.1	0
16649	ASU90660.1	0
16650	ASU90692.1	0
16651	ASU90724.1	0
16652	ASU90756.1	0
16653	ASU90788.1	0
16654	ASU90820.1	0
16655	ASU90852.1	0
16656	ASU90884.1	0
16657	ASU90916.1	0
16658	ASU90948.1	0
16659	ASU90980.1	0
16660	ASU91012.1	0
16661	ASU91044.1	0
16662	ASU91076.1	0
16663	ASU91108.1	0
16664	ASU91140.1	0
16665	ASU91172.1	0
16666	ASU91204.1	0
16667	ASU91236.1	0
16668	ASU91268.1	0
16669	ASU91300.1	0
16670	ASU91332.1	0
16671	ATO98137.1	0
16672	ATO98169.1	0
16673	ATO98201.1	0
16674	ATO98233.1	0
16675	ATN37903.1	0
16676	ATJ01108.1	0
16677	ATE90965.1	0
16678	AMR69049.1	0
16679	AST13138.1	0
16680	AST13249.1	0
16681	ASR75140.1	0
16682	SNQ27889.1	0
16683	SNQ27921.1	0
16684	SNQ27955.1	0
16685	SNQ27987.1	0
16686	SNQ28026.1	0
16687	SNQ28064.1	0
16688	SNT95655.1	0
16689	ANY27035.1	0
16690	AMD11121.1	0
16691	ASK86337.1	0
16692	ASB16892.1	0
16693	ASB15739.1	0
16694	ASA40097.1	0
16695	AQW43029.1	0
16696	ARS22410.1	0
16697	ARS22442.1	0
16698	ARS23142.1	0
16699	ARO76386.1	0
16700	ARJ31775.1	0
16701	ARJ35798.1	0
16702	ARB66113.1	0
16703	ARB66145.1	0
16704	ARB66177.1	0
16705	ARC95203.1	0
16706	ARC95235.1	0
16707	ARC95267.1	0
16708	AQY61305.1	0
16709	AQY61374.1	0
16710	AQY55831.1	0
16711	AQY55863.1	0
16712	AQY55895.1	0
16713	AQW35008.1	0
16714	AQT34133.1	0
16715	AQD20681.1	0
16716	AQD20713.1	0
16717	AQD20745.1	0
16718	APZ76696.1	0
16719	APZ73675.1	0
16720	APZ73707.1	0
16721	APZ73739.1	0
16722	APZ73771.1	0
16723	APZ73814.1	0
16724	APZ73846.1	0
16725	APY26736.1	0
16726	APY26768.1	0
16727	APY26800.1	0
16728	APY26832.1	0
16729	APY26864.1	0
16730	APY20701.1	0
16731	APY23506.1	0
16732	APY23538.1	0
16733	APY23570.1	0
16734	APY23602.1	0
16735	AMR60835.1	0
16736	APX44066.1	0
16737	APW85785.1	0
16738	APX42122.1	0
16739	APV46104.1	0
16740	APV46136.1	0
16741	APV46168.1	0
16742	APU51845.1	0
16743	APR64494.1	0
16744	ANI69826.1	0
16745	ANI69858.1	0
16746	ANI69890.1	0
16747	ANI69922.1	0
16748	APH81305.1	0
16749	APD51491.1	0
16750	APG31006.1	0
16751	ALL26412.1	0
16752	AOI28263.1	0
16753	AOI28295.1	0
16754	ANY59006.1	0
16755	AKP80630.1	0
16756	ANJ04975.1	0
16757	ANI85754.1	0
16758	ANI85786.1	0
16759	ANI85818.1	0
16760	ANI85850.1	0
16761	ANJ04734.1	0
16762	ANC68212.1	0
16763	ANA78455.1	0
16764	ANA96043.1	0
16765	AMR60485.1	0
16766	AML40608.1	0
16767	AML40805.1	0
16768	AML40837.1	0
16769	AML40869.1	0
16770	AML40901.1	0
16771	AMK51954.1	0
16772	AMD11133.1	0
16773	AMD11165.1	0
16774	AMD11197.1	0
16775	AMD11229.1	0
16776	AKP80594.1	0
16777	ALK02467.1	0
16778	AKJ21711.1	0
16779	AKJ21743.1	0
16780	AKJ21775.1	0
16781	AKJ21807.1	0
16782	AKJ21839.1	0
16783	AKJ21871.1	0
16784	AKJ21903.1	0
16785	AKJ21935.1	0
16786	AKJ21967.1	0
16787	AKJ21999.1	0
16788	AKJ22031.1	0
16789	AKJ22063.1	0
16790	AKJ22095.1	0
16791	AKJ22127.1	0
16792	AKJ22177.1	0
16793	AKJ22209.1	0
16794	AIA62218.1	0
16795	AIA62255.1	0
16796	AIA62287.1	0
16797	AIA62319.1	0
16798	AIA62354.1	0
16799	ALS54085.1	0
16800	ALA49364.1	0
16801	ALA49396.1	0
16802	ALA49428.1	0
16803	ALA49460.1	0
16804	ALA49492.1	0
16805	ALA49524.1	0
16806	ALA49556.1	0
16807	ALA49588.1	0
16808	ALA49620.1	0
16809	ALA49652.1	0
16810	ALA49684.1	0
16811	ALA49716.1	0
16812	ALA49748.1	0
16813	ALA49780.1	0
16814	ALA49812.1	0
16815	ALA49844.1	0
16816	ALA49876.1	0
16817	ALA49908.1	0
16818	ALA49940.1	0
16819	ALA49972.1	0
16820	ALA50004.1	0
16821	ALA50036.1	0
16822	ALA50068.1	0
16823	ALA50100.1	0
16824	ALA50132.1	0
16825	ALA50164.1	0
16826	ALA50196.1	0
16827	ALA50228.1	0
16828	ALA50260.1	0
16829	ALR74760.1	0
16830	BAT33112.1	0
16831	BAT33144.1	0
16832	BAT33176.1	0
16833	BAT33208.1	0
16834	BAT33240.1	0
16835	BAT33272.1	0
16836	BAT33304.1	0
16837	BAT33336.1	0
16838	ALM09385.1	0
16839	ALJ32188.1	0
16840	ALE71329.1	0
16841	ALC78752.1	0
16842	AKZ19078.1	0
16843	AKV62623.1	0
16844	BAS18854.1	0
16845	AKS50245.1	0
16846	AKS25234.1	0
16847	AKQ63087.1	0
16848	AKJ66252.1	0
16849	AKH45348.1	0
16850	AKC54436.1	0
16851	CEK09108.1	0
16852	AKA65832.1	0
16853	AJW67221.1	0
16854	AJT47870.1	0
16855	AJT47902.1	0
16856	AJT47934.1	0
16857	AJT47966.1	0
16858	AJP67417.1	0
16859	AJP67449.1	0
16860	AJP16731.1	0
16861	AJO26988.1	0
16862	AJO27020.1	0
16863	AJG44071.1	0
16864	AJG44103.1	0
16865	AJD07367.1	0
16866	AJA91222.1	0
16867	AIT11901.1	0
16868	AIP90490.1	0
16869	AIN52118.1	0
16870	AIM47750.1	0
16871	AHX58672.1	0
16872	AIB07795.1	0
16873	AIF73543.1	0
16874	AID56687.1	0
16875	AID56719.1	0
16876	AID56751.1	0
16877	AID56783.1	0
16878	AID56815.1	0
16879	AID56847.1	0
16880	AID56879.1	0
16881	AID56911.1	0
16882	AID56943.1	0
16883	AID56975.1	0
16884	AID57007.1	0
16885	AID57039.1	0
16886	AID57071.1	0
16887	AID57103.1	0
16888	AIA60972.1	0
16889	AIA61004.1	0
16890	AHY61341.1	0
16891	AHY22528.1	0
16892	AHY22560.1	0
16893	AHX37558.1	0
16894	AHX25913.1	0
16895	AHX25945.1	0
16896	AHX25977.1	0
16897	AHX26009.1	0
16898	AHX26041.1	0
16899	AHX26073.1	0
16900	AHX26105.1	0
16901	AHX26137.1	0
16902	AHX26169.1	0
16903	AHX00730.1	0
16904	AHN64788.1	0
16905	AHN49814.1	0
16906	AHM88404.1	0
16907	AHI85765.1	0
16908	AGZ84544.1	0
16909	AHB74006.1	0
16910	AHB63481.1	0
16911	AHB63513.1	0
16912	AHA38140.1	0
16913	AGZ89679.1	0
16914	AGZ48816.1	0
16915	AGK85504.1	0
16916	AGT28262.1	0
16917	AGT52085.1	0
16918	AGT20819.1	0
16919	AGT20851.1	0
16920	AGT20883.1	0
16921	AGT20915.1	0
16922	AGT20947.1	0
16923	AGT20979.1	0
16924	AGT21011.1	0
16925	AGT21043.1	0
16926	AGT21075.1	0
16927	AGT21107.1	0
16928	AGT21139.1	0
16929	AGT21171.1	0
16930	AGT21203.1	0
16931	AGT21235.1	0
16932	AGT21267.1	0
16933	AGT21299.1	0
16934	AGT21331.1	0
16935	AGT17737.1	0
16936	AGO58925.1	0
16937	AGM75131.1	0
16938	AGG55752.1	0
16939	AGA94624.1	0
16940	AFX81089.1	0
16941	AFX59330.1	0
16942	AFV46348.1	0
16943	AFU92094.1	0
16944	AFU92126.1	0
16945	AFU35766.1	0
16946	AFR58698.1	0
16947	AFR58730.1	0
16948	AFQ94223.1	0
16949	AFH58020.1	0
16950	AFP81692.1	0
16951	AFM43867.1	0
16952	AFJ11179.1	0
16953	AFG25757.1	0
16954	AFH55122.1	0
16955	AFE48792.1	0
16956	AFE48824.1	0
16957	AFD29186.1	0
16958	AFD29218.1	0
16959	AFD29250.1	0
16960	AEQ63841.1	0
16961	AEP84749.1	0
16962	ADV71727.1	0
16963	ADV71759.1	0
16964	ADV71791.1	0
16965	ADV71823.1	0
16966	AEK25512.1	0
16967	ADA83468.1	0
16968	ADA83500.1	0
16969	ADA83532.1	0
16970	ADA83564.1	0
16971	AEB00724.1	0
16972	AEA10423.1	0
16973	AEA10455.1	0
16974	AEA10487.1	0
16975	AEA10519.1	0
16976	AEA10551.1	0
16977	AEA10583.1	0
16978	AEA10615.1	0
16979	AEA10647.1	0
16980	AEA10679.1	0
16981	AEA10711.1	0
16982	AEA10743.1	0
16983	AEA10775.1	0
16984	AEA10807.1	0
16985	AEA10839.1	0
16986	AEA10871.1	0
16987	AEA10903.1	0
16988	AEA10935.1	0
16989	AEA10967.1	0
16990	AEA10999.1	0
16991	ADY62545.1	0
16992	ADP06459.1	0
16993	ADP06491.1	0
16994	ADO39819.1	0
16995	ADO39851.1	0
16996	ADM33582.1	0
16997	ADL71460.1	0
16998	ADL71492.1	0
16999	ADI80529.1	0
17000	ADE34724.1	0
17001	ADE34756.1	0
17002	ADE34788.1	0
17003	ADE34820.1	0
17004	ADC35466.1	0
17005	ADB28908.1	0
17006	ACZ71760.1	0
17007	ACZ71792.1	0
17008	ACZ71824.1	0
17009	ACZ71856.1	0
17010	ACZ71888.1	0
17011	ACZ71920.1	0
17012	ACZ71952.1	0
17013	ACZ71984.1	0
17014	ACZ72016.1	0
17015	ACZ72048.1	0
17016	ACZ72080.1	0
17017	ACZ72112.1	0
17018	ACZ72144.1	0
17019	ACZ72176.1	0
17020	ACZ72208.1	0
17021	ACZ72240.1	0
17022	ACZ72272.1	0
17023	CAZ86705.1	0
17024	ACV87256.1	0
17025	ACH72801.1	0
17026	ACT10863.1	0
17027	ACT10895.1	0
17028	ACT10927.2	0
17029	ACT10959.1	0
17030	ACT10991.1	0
17031	ACT11023.1	0
17032	ACQ55237.1	0
17033	ACN89687.1	0
17034	ACN89719.1	0
17035	ACN89751.1	0
17036	ACN71195.1	0
17037	ACB69872.1	0
17038	ACB69904.1	0
17039	ACJ66943.1	0
17040	ACJ66975.1	0
17041	ACJ67007.1	0
17042	ACJ12053.1	0
17043	ABW75137.1	0
17044	ACC94332.1	0
17045	ACA52171.1	0
17046	ABQ57216.1	0
17047	ABI96956.1	0
17048	ABP38238.1	0
17049	ABP38270.1	0
17050	ABP38302.1	0
17051	ABP38334.1	0
17052	ABN10859.1	0
17053	ABN10891.1	0
17054	ABN10923.1	0
17055	ABE97137.1	0
17056	ABG89284.1	0
17057	ABG89317.1	0
17058	ABG47063.1	0
17059	ABD75331.1	0
17060	ABD75503.1	0
17061	ABD75535.1	0
17062	ABD75567.1	0
17063	ABD75599.1	0
17064	ABD75631.1	0
17065	AAY60793.1	0
17066	BAE93406.1	0
17067	AAZ67038.1	0
17068	AAZ41331.1	0
17069	ABA02261.1	0
17070	AAU04648.1	0
17071	AAV49736.1	0
17072	AAX85679.1	0
17073	AAY16375.1	0
17074	AAU81611.1	0
17075	AAT84366.1	0
17076	AAT52332.1	0
17077	AAS00011.1	0
17078	AAR87508.1	0
17079	AAR87540.1	0
17080	AAR87572.1	0
17081	AAR87604.1	0
17082	AAR23246.1	0
17083	AAP94754.1	0
17084	AAR01018.1	0
17085	BAC81347.1	0
17086	BAC81379.1	0
17087	BAC81411.1	0
17088	AAP97882.1	0
17089	AAP72982.1	0
17090	AAP37016.1	0
17091	AAP13445.1	0
17092	AAL40399.1	0
17093	AAG48595.1	0
17094	AAF19383.1	0
17095	YP_009944275.1	0
17096	YP_009944365.1	0
17097	YP_009742614.1	0
17098	YP_009047202.1	0
17099	YP_009047234.1	0
17100	YP_173238.1	0
17101	NP_828856.1	0
17102	YP_009924395.1	0
17103	YP_009944337.1	0
17104	YP_009924411.1	0
17105	YP_009924361.1	0
17106	YP_009924327.1	0
17107	YP_009915675.1	0
17108	YP_009824972.1	0
17109	YP_009825004.1	0
17110	YP_009755835.1	0
17111	YP_009755913.1	0
17112	YP_009555258.1	0
17113	YP_009389424.1	0
17114	YP_009328936.1	0
17115	YP_009199241.1	0
17116	YP_009201734.1	0
17117	YP_008439202.1	0
17118	YP_005454240.1	0
17119	YP_005352859.1	0
17120	YP_004070195.1	0
17121	YP_002308502.1	0
17122	YP_001941184.1	0
17123	YP_001718615.1	0
17124	YP_001039967.1	0
17125	YP_209249.1	0
17126	NP_835351.1	0
17127	NP_740629.1	0
17128	NP_058422.1	0
17129	UVX20558.1	0
17130	UBS90433.1	0
17131	UBS90465.1	0
17132	UBS90497.1	0
17133	UFW38100.1	0
17134	UTQ22701.1	0
17135	QWQ31059.1	0
17136	UVI58108.1	0
17137	UVJ47445.1	0
17138	UVJ47477.1	0
17139	UVD39583.1	0
17140	UUX91046.1	0
17141	UUW39421.1	0
17142	UUT43495.1	0
17143	UUT43949.1	0
17144	UUG60187.1	0
17145	UTU07685.1	0
17146	UTM74734.1	0
17147	UTM74766.1	0
17148	UTM74798.1	0
17149	UTM74830.1	0
17150	UTM74862.1	0
17151	UTM74894.1	0
17152	UTM74926.1	0
17153	UTK63158.1	0
17154	UTK63190.1	0
17155	UTH87078.1	0
17156	USW46662.1	0
17157	USR47302.1	0
17158	BDN79598.1	0
17159	USF97414.1	0
17160	URY50810.1	0
17161	UEI96310.1	0
17162	URD31198.1	0
17163	URD31230.1	0
17164	URD31276.1	0
17165	URD31314.1	0
17166	URD31346.1	0
17167	URD31378.1	0
17168	UQM93961.1	0
17169	UQK84938.1	0
17170	UQE68530.1	0
17171	UQE68574.1	0
17172	UQE68732.1	0
17173	UQE68847.1	0
17174	UQE68913.1	0
17175	UPP54622.1	0
17176	ULH44326.1	0
17177	UOS85854.1	0
17178	UOL48892.1	0
17179	UOF83208.1	0
17180	UOF83240.1	0
17181	UOF83272.1	0
17182	UOF83304.1	0
17183	UOF83336.1	0
17184	UOF83368.1	0
17185	UOF83400.1	0
17186	UOF83432.1	0
17187	UOF83464.1	0
17188	UOF83496.1	0
17189	UOF83528.1	0
17190	UOF83560.1	0
17191	UOF83592.1	0
17192	QTK30549.1	0
17193	UNY50879.1	0
17194	UNY50911.1	0
17195	UNY50943.1	0
17196	UNY50987.1	0
17197	UNY51019.1	0
17198	UNY51051.1	0
17199	UNY51128.1	0
17200	UNY51171.1	0
17201	UNY51263.1	0
17202	UNY51295.1	0
17203	UNY51327.1	0
17204	UNY51359.1	0
17205	UNY51391.1	0
17206	UNY51423.1	0
17207	UNY51455.1	0
17208	UNY51498.1	0
17209	UNY51530.1	0
17210	UNY51562.1	0
17211	UNY51606.1	0
17212	UNY51638.1	0
17213	UNQ42313.1	0
17214	UNG30117.1	0
17215	QSI99225.1	0
17216	ULM77950.1	0
17217	ULF48194.1	0
17218	ULE36175.1	0
17219	ULE36207.1	0
17220	ULE36239.1	0
17221	ULE36319.1	0
17222	ULE36363.1	0
17223	ULE36442.1	0
17224	ULE36485.1	0
17225	ULE36517.1	0
17226	ULE36560.1	0
17227	ULE36603.1	0
17228	ULE36635.1	0
17229	ULE36667.1	0
17230	ULE36723.1	0
17231	ULE36755.1	0
17232	ULE36787.1	0
17233	ULE36819.1	0
17234	ULE36851.1	0
17235	ULE36883.1	0
17236	ULE36938.1	0
17237	ULE37004.1	0
17238	ULE37036.1	0
17239	ULE37092.1	0
17240	ULE37136.1	0
17241	ULE37191.1	0
17242	ULE37258.1	0
17243	ULE37302.1	0
17244	ULE37369.1	0
17245	ULE37436.1	0
17246	ULE37468.1	0
17247	ULE37619.1	0
17248	ULE37687.1	0
17249	BDF92792.1	0
17250	UKR46372.1	0
17251	UKR46404.1	0
17252	UKR46436.1	0
17253	UKR46468.1	0
17254	UKR46500.1	0
17255	UKR46532.1	0
17256	UKO09281.1	0
17257	UJZ92235.1	0
17258	UJZ92267.1	0
17259	UJY53838.1	0
17260	UIW24835.1	0
17261	UIB20892.1	0
17262	UIH00099.1	0
17263	UIH00155.1	0
17264	UIH00199.1	0
17265	QKG30362.1	0
17266	QLI34459.1	0
17267	QLI34491.1	0
17268	QNH86192.1	0
17269	QNT18002.1	0
17270	QNT18034.1	0
17271	QNT18066.1	0
17272	QNT18098.1	0
17273	UHU04143.1	0
17274	UHD88684.2	0
17275	QVX37012.1	0
17276	UGN73928.1	0
17277	UFP05028.1	0
17278	UFP05060.1	0
17279	UFP05092.1	0
17280	QYL35027.1	0
17281	QYL35059.1	0
17282	UDM84314.1	0
17283	UDE22622.1	0
17284	QWA79189.1	0
17285	UBB42411.1	0
17286	UBB42460.1	0
17287	QZX47242.1	0
17288	QZX47274.1	0
17289	QZX47306.1	0
17290	QZX47338.1	0
17291	QZX47370.1	0
17292	QZX47402.1	0
17293	QZX47434.1	0
17294	QZX47466.1	0
17295	QZX47498.1	0
17296	QZX47530.1	0
17297	QZX47562.1	0
17298	UAB59942.1	0
17299	UAB59974.1	0
17300	UAY13238.1	0
17301	UAY13270.1	0
17302	QZZ70121.1	0
17303	QZQ78892.1	0
17304	QZR93667.1	0
17305	QZR93699.1	0
17306	QZL65770.1	0
17307	QZL65802.1	0
17308	QZL64602.1	0
17309	QZI95218.1	0
17310	QYY47525.1	0
17311	QYC24552.1	0
17312	BCZ49749.1	0
17313	QXG22361.1	0
17314	QWX20056.1	0
17315	QWO79050.1	0
17316	QWN56204.1	0
17317	QWN56236.1	0
17318	QWN56268.1	0
17319	QWN56300.1	0
17320	QWN56332.1	0
17321	QWN56364.1	0
17322	QWN56396.1	0
17323	QWK51446.1	0
17324	QWC71239.1	0
17325	QWC71271.1	0
17326	QWC71303.1	0
17327	QWC71335.1	0
17328	QWC71367.1	0
17329	QVN46574.1	0
17330	QUM93292.1	0
17331	QRY28427.1	0
17332	QTJ30153.1	0
17333	QTF66155.1	0
17334	QSV51923.1	0
17335	QSQ85930.1	0
17336	QSI72191.1	0
17337	QSE37599.1	0
17338	QSE37631.1	0
17339	QRV65567.1	0
17340	QRV65611.1	0
17341	QRV65643.1	0
17342	QRV65722.1	0
17343	QRV65754.1	0
17344	QRV65786.1	0
17345	QRV65818.1	0
17346	QRV65910.1	0
17347	QRV65942.1	0
17348	QRV65974.1	0
17349	QRV66006.1	0
17350	QRV66038.1	0
17351	QRV66070.1	0
17352	QRV66102.1	0
17353	QRV66134.1	0
17354	QRN68031.1	0
17355	QRN68063.1	0
17356	QRN68095.1	0
17357	QRR19292.1	0
17358	QRG28828.1	0
17359	QRF77418.1	0
17360	QRF77450.1	0
17361	QRF77482.1	0
17362	QRF77514.1	0
17363	QRF77546.1	0
17364	QRF77578.1	0
17365	QRF77610.1	0
17366	QRF77642.1	0
17367	QRF77674.1	0
17368	QRF77706.1	0
17369	QRF77738.1	0
17370	QRF77770.1	0
17371	QRF77802.1	0
17372	QRF77834.1	0
17373	QRF77866.1	0
17374	QRF77898.1	0
17375	QRF77930.1	0
17376	QRF77962.1	0
17377	QRF77994.1	0
17378	QQY96593.1	0
17379	QJX19900.1	0
17380	QJX19932.1	0
17381	QQP33218.1	0
17382	QQL06462.1	0
17383	QQL06494.1	0
17384	QQH14737.1	0
17385	QHB14974.1	0
17386	QHB15006.1	0
17387	QHB15038.1	0
17388	QJD55589.1	0
17389	QQD78083.1	0
17390	QQA04986.1	0
17391	QOF07610.1	0
17392	QGW51389.1	0
17393	QGW51421.1	0
17394	QGW51453.1	0
17395	QGW51485.1	0
17396	QGW51517.1	0
17397	QGW51549.1	0
17398	QGW51581.1	0
17399	QGW51613.1	0
17400	QGW51645.1	0
17401	QGW51677.1	0
17402	QGW51709.1	0
17403	QGW51741.1	0
17404	QGW51773.1	0
17405	QGW51805.1	0
17406	QGW51837.1	0
17407	QPP46977.1	0
17408	QPD95896.1	0
17409	QPD95928.1	0
17410	QKJ89380.1	0
17411	QMT97925.1	0
17412	QMT97957.1	0
17413	QOU08504.1	0
17414	QOU08536.1	0
17415	QOU08568.1	0
17416	QOU08600.1	0
17417	QOU08632.1	0
17418	QOP74992.1	0
17419	QOE77285.1	0
17420	QLC48410.1	0
17421	QLC48442.1	0
17422	QLC48474.1	0
17423	QLG96896.1	0
17424	QNS31088.1	0
17425	QNL24125.1	0
17426	QNL15265.1	0
17427	APX55542.1	0
17428	QNJ45125.1	0
17429	QNJ45157.1	0
17430	QNJ45189.1	0
17431	QNJ45221.1	0
17432	QND76023.1	0
17433	CAC9433155.1	0
17434	CAC9433379.1	0
17435	QMU85414.1	0
17436	QIQ19590.1	0
17437	QIQ19622.1	0
17438	QLI33795.1	0
17439	QIV13082.1	0
17440	QLG96797.1	0
17441	QLD29183.1	0
17442	QDL88285.1	0
17443	QKY74772.1	0
17444	QKV43732.1	0
17445	QKV43764.1	0
17446	QKV43796.1	0
17447	QKV43828.1	0
17448	QKV27912.2	0
17449	QKV27944.1	0
17450	QKN89962.1	0
17451	QKF94923.1	0
17452	QIO03939.1	0
17453	QJS39668.1	0
17454	QJS39700.1	0
17455	QJS39732.1	0
17456	QJS39503.1	0
17457	QJS39535.1	0
17458	QJS39567.1	0
17459	QJS39599.1	0
17460	QJS39631.1	0
17461	QJE49267.1	0
17462	QIT08298.1	0
17463	QJD07690.1	0
17464	QIV13709.1	0
17465	QIA48627.1	0
17466	QIQ54056.1	0
17467	QII89038.1	0
17468	QII89070.1	0
17469	QID98956.1	0
17470	AWH65882.1	0
17471	AWH65914.1	0
17472	AWH65946.1	0
17473	BBM60919.1	0
17474	BBM60951.1	0
17475	BBM60983.1	0
17476	BBM61015.1	0
17477	BBM61047.1	0
17478	BBM61079.1	0
17479	BBM61111.1	0
17480	BBM61143.1	0
17481	BBM61175.1	0
17482	BBM61207.1	0
17483	BBM61239.1	0
17484	BBM61271.1	0
17485	BBM61303.1	0
17486	BBM61335.1	0
17487	BBM61367.1	0
17488	BBM61399.1	0
17489	BBM61431.1	0
17490	BBM61463.1	0
17491	BBM61495.1	0
17492	BBM61527.1	0
17493	BBM61559.1	0
17494	QHR63306.1	0
17495	QHB80061.1	0
17496	QGQ60239.1	0
17497	QGQ60271.1	0
17498	QGQ60303.1	0
17499	QGQ60335.1	0
17500	QHA24690.1	0
17501	QHA24722.1	0
17502	QGX07418.1	0
17503	QGX41973.1	0
17504	QGM12385.1	0
17505	QGM12417.1	0
17506	QGJ02391.1	0
17507	QFQ59586.1	0
17508	QFG01702.1	0
17509	QEY10639.1	0
17510	QCQ19798.1	0
17511	QCQ19830.1	0
17512	QCQ19862.1	0
17513	QCQ19894.1	0
17514	QCQ19926.1	0
17515	QCQ19958.1	0
17516	QCQ19990.1	0
17517	QCQ20022.1	0
17518	QCQ20054.1	0
17519	QER90704.1	0
17520	QEH60469.1	0
17521	QEE80071.1	0
17522	QDZ36671.1	0
17523	QDQ69099.1	0
17524	QDQ69131.1	0
17525	QDQ69163.1	0
17526	QDQ69195.1	0
17527	QDO71787.1	0
17528	QDH76190.1	0
17529	QDF43792.1	0
17530	QDF43824.1	0
17531	QDA76219.1	0
17532	QDA76251.1	0
17533	QDA76283.1	0
17534	QDA76315.1	0
17535	QCX41897.1	0
17536	QCX35182.1	0
17537	QCS40640.1	0
17538	QCO95405.1	0
17539	QCO76967.1	0
17540	QCE31534.1	0
17541	QCC26591.1	0
17542	QCB65299.1	0
17543	QBP43268.1	0
17544	QBP43300.1	0
17545	QBM11737.1	0
17546	QBA57551.1	0
17547	AVI15017.1	0
17548	AVI15049.1	0
17549	QAT77253.1	0
17550	QAA92393.1	0
17551	AXP07354.1	0
17552	AZP03046.1	0
17553	AZN28589.1	0
17554	AZL47214.1	0
17555	AZF86124.1	0
17556	AZA07835.1	0
17557	AZA07867.1	0
17558	AYR18417.1	0
17559	AYR18449.1	0
17560	AYR18481.1	0
17561	AYR18513.1	0
17562	AYR18545.1	0
17563	AYR18577.1	0
17564	AYR18609.1	0
17565	AYR18641.1	0
17566	AYR18682.1	0
17567	AYP73645.1	0
17568	AYG86360.1	0
17569	AYD78156.1	0
17570	ASV64305.1	0
17571	ASV64337.1	0
17572	ASV64369.1	0
17573	ASV64401.1	0
17574	ASV64433.1	0
17575	AYA44701.1	0
17576	AYA44733.1	0
17577	AXX83307.1	0
17578	AXX83339.1	0
17579	AXX83371.1	0
17580	AXT92415.1	0
17581	AXQ05194.1	0
17582	AXP32223.1	0
17583	AXK47362.1	0
17584	AXB38899.1	0
17585	AWW13553.1	0
17586	AWV57048.1	0
17587	AWV67127.1	0
17588	AWQ28492.1	0
17589	AWM11486.1	0
17590	BBC54829.1	0
17591	BBC54861.1	0
17592	AWG96888.1	0
17593	AVZ61101.1	0
17594	AVZ61133.1	0
17595	BBA66323.1	0
17596	AVV62526.1	0
17597	AVU05339.1	0
17598	AVU05371.1	0
17599	AVU05403.1	0
17600	AVU05435.1	0
17601	AVU05467.1	0
17602	AVU05499.1	0
17603	AVP78037.1	0
17604	AVN88335.1	0
17605	AVN89318.1	0
17606	AVN89350.1	0
17607	AVN89382.1	0
17608	AVN89414.1	0
17609	AVN89446.1	0
17610	AVM80444.1	0
17611	AVM80476.1	0
17612	AVM80523.1	0
17613	AVM80555.1	0
17614	AVM80587.1	0
17615	AVM80619.1	0
17616	AVM80651.1	0
17617	AVM80683.1	0
17618	AVM80715.1	0
17619	AVM80747.1	0
17620	AVM80779.1	0
17621	AVI69459.1	0
17622	AVI57406.1	0
17623	SNX30663.1	0
17624	ASL68947.1	0
17625	AUM60030.1	0
17626	ASU62498.1	0
17627	AUG59158.1	0
17628	AUG98137.1	0
17629	ASU45835.1	0
17630	ASU45867.1	0
17631	ATY72311.1	0
17632	ASU89925.1	0
17633	ASU89957.1	0
17634	ASU89989.1	0
17635	ASU90021.1	0
17636	ASU90053.1	0
17637	ASU90085.1	0
17638	ASU90117.1	0
17639	ASU90149.1	0
17640	ASU90181.1	0
17641	ASU90213.1	0
17642	ASU90245.1	0
17643	ASU90277.1	0
17644	ASU90309.1	0
17645	ASU90341.1	0
17646	ASU90373.1	0
17647	ASU90405.1	0
17648	ASU90437.1	0
17649	ASU90469.1	0
17650	ASU90501.1	0
17651	ASU90533.1	0
17652	ASU90565.1	0
17653	ASU90597.1	0
17654	ASU90629.1	0
17655	ASU90661.1	0
17656	ASU90693.1	0
17657	ASU90725.1	0
17658	ASU90757.1	0
17659	ASU90789.1	0
17660	ASU90821.1	0
17661	ASU90853.1	0
17662	ASU90885.1	0
17663	ASU90917.1	0
17664	ASU90949.1	0
17665	ASU90981.1	0
17666	ASU91013.1	0
17667	ASU91045.1	0
17668	ASU91077.1	0
17669	ASU91109.1	0
17670	ASU91141.1	0
17671	ASU91173.1	0
17672	ASU91205.1	0
17673	ASU91237.1	0
17674	ASU91269.1	0
17675	ASU91301.1	0
17676	ATO98106.1	0
17677	ATO98138.1	0
17678	ATO98170.1	0
17679	ATO98202.1	0
17680	ATO98234.1	0
17681	ATN23888.1	0
17682	ATJ01109.1	0
17683	ATE90966.1	0
17684	AMR69050.1	0
17685	AST13139.1	0
17686	ASW30993.1	0
17687	ASR75141.1	0
17688	SNQ27890.1	0
17689	SNQ27922.1	0
17690	SNQ27956.1	0
17691	SNQ27988.1	0
17692	SNQ28031.1	0
17693	SNQ28065.1	0
17694	SNT95656.1	0
17695	ANY27036.1	0
17696	AMD11122.1	0
17697	ASK86338.1	0
17698	ASB16893.1	0
17699	ASB15740.1	0
17700	ASA40098.1	0
17701	ART84249.1	0
17702	ARS22411.1	0
17703	ARS22443.1	0
17704	ARS23143.1	0
17705	ARO76387.1	0
17706	ARJ31776.1	0
17707	ARI44788.1	0
17708	ARB66114.1	0
17709	ARB66146.1	0
17710	ARB66178.1	0
17711	ARC95204.1	0
17712	ARC95236.1	0
17713	ARC95268.1	0
17714	AQY61306.1	0
17715	AQY61375.1	0
17716	AQY55832.1	0
17717	AQY55864.1	0
17718	AQY55896.1	0
17719	AQW35009.1	0
17720	AQT34134.1	0
17721	AQD20682.1	0
17722	AQD20714.1	0
17723	AQD20746.1	0
17724	APZ76697.1	0
17725	APZ73676.1	0
17726	APZ73708.1	0
17727	APZ73740.1	0
17728	APZ73772.1	0
17729	APZ73815.1	0
17730	APZ73847.1	0
17731	APY26737.1	0
17732	APY26769.1	0
17733	APY26801.1	0
17734	APY26833.1	0
17735	APY26865.1	0
17736	APY20702.1	0
17737	APY23507.1	0
17738	APY23539.1	0
17739	APY23571.1	0
17740	APY23603.1	0
17741	AMR60836.1	0
17742	APX44067.1	0
17743	APW85786.1	0
17744	APX42123.1	0
17745	APV46105.1	0
17746	APV46137.1	0
17747	APV46169.1	0
17748	APU51846.1	0
17749	APR64495.1	0
17750	ANI69827.1	0
17751	ANI69859.1	0
17752	ANI69891.1	0
17753	ANI69923.1	0
17754	APH81306.1	0
17755	APD51492.1	0
17756	APG31007.1	0
17757	ALL26413.1	0
17758	AOI28264.1	0
17759	AOG74788.1	0
17760	BAV31347.1	0
17761	AKP80631.1	0
17762	ANJ04976.1	0
17763	ANI85755.1	0
17764	ANI85787.1	0
17765	ANI85819.1	0
17766	ANI85851.1	0
17767	ANJ04735.1	0
17768	ANA67905.1	0
17769	ANA78456.1	0
17770	ANA96044.1	0
17771	AMR60486.1	0
17772	AML40609.1	0
17773	AML40806.1	0
17774	AML40838.1	0
17775	AML40870.1	0
17776	AML40902.1	0
17777	AMK51955.1	0
17778	AMD11134.1	0
17779	AMD11166.1	0
17780	AMD11198.1	0
17781	AMD11230.1	0
17782	AKP80595.1	0
17783	ALK02468.1	0
17784	AKJ21712.1	0
17785	AKJ21744.1	0
17786	AKJ21776.1	0
17787	AKJ21808.1	0
17788	AKJ21840.1	0
17789	AKJ21872.1	0
17790	AKJ21904.1	0
17791	AKJ21936.1	0
17792	AKJ21968.1	0
17793	AKJ22000.1	0
17794	AKJ22032.1	0
17795	AKJ22064.1	0
17796	AKJ22096.1	0
17797	AKJ22128.1	0
17798	AKJ22178.1	0
17799	AKJ22210.1	0
17800	AIA62219.1	0
17801	AIA62256.1	0
17802	AIA62288.1	0
17803	AIA62320.1	0
17804	AIA62355.1	0
17805	ALS54086.1	0
17806	ALA49365.1	0
17807	ALA49397.1	0
17808	ALA49429.1	0
17809	ALA49461.1	0
17810	ALA49493.1	0
17811	ALA49525.1	0
17812	ALA49557.1	0
17813	ALA49589.1	0
17814	ALA49621.1	0
17815	ALA49653.1	0
17816	ALA49685.1	0
17817	ALA49717.1	0
17818	ALA49749.1	0
17819	ALA49781.1	0
17820	ALA49813.1	0
17821	ALA49845.1	0
17822	ALA49877.1	0
17823	ALA49909.1	0
17824	ALA49941.1	0
17825	ALA49973.1	0
17826	ALA50005.1	0
17827	ALA50037.1	0
17828	ALA50069.1	0
17829	ALA50101.1	0
17830	ALA50133.1	0
17831	ALA50165.1	0
17832	ALA50197.1	0
17833	ALA50229.1	0
17834	ALL74066.1	0
17835	ALR74761.1	0
17836	BAT33113.1	0
17837	BAT33145.1	0
17838	BAT33177.1	0
17839	BAT33209.1	0
17840	BAT33241.1	0
17841	BAT33273.1	0
17842	BAT33305.1	0
17843	BAT33337.1	0
17844	ALM09386.1	0
17845	ALJ32189.1	0
17846	ALE71330.1	0
17847	ALC78753.1	0
17848	AKZ19079.1	0
17849	AKV62753.1	0
17850	BAS18855.1	0
17851	AKS50246.1	0
17852	AKS25235.1	0
17853	AKQ63088.1	0
17854	AKJ66253.1	0
17855	BAR73377.1	0
17856	AKC54437.1	0
17857	CEK09109.1	0
17858	AKA65833.1	0
17859	AJW67222.1	0
17860	AJT47871.1	0
17861	AJT47903.1	0
17862	AJT47935.1	0
17863	AJR29312.1	0
17864	AJP67418.1	0
17865	AJP67450.1	0
17866	AJP16732.1	0
17867	AJO26989.1	0
17868	AJO27021.1	0
17869	AJG44072.1	0
17870	AJG44104.1	0
17871	AJD07368.1	0
17872	AJA91223.1	0
17873	AIT11902.1	0
17874	AIP90491.1	0
17875	AIN52119.1	0
17876	AIM47751.1	0
17877	AHX58673.1	0
17878	AIB07796.1	0
17879	AIF73544.1	0
17880	AID56688.1	0
17881	AID56720.1	0
17882	AID56752.1	0
17883	AID56784.1	0
17884	AID56816.1	0
17885	AID56848.1	0
17886	AID56880.1	0
17887	AID56912.1	0
17888	AID56944.1	0
17889	AID56976.1	0
17890	AID57008.1	0
17891	AID57040.1	0
17892	AID57072.1	0
17893	AID57104.1	0
17894	AIA60973.1	0
17895	AIA61005.1	0
17896	AHY61342.1	0
17897	AHY22529.1	0
17898	AHY22561.1	0
17899	AHX37559.1	0
17900	AHX25914.1	0
17901	AHX25946.1	0
17902	AHX25978.1	0
17903	AHX26010.1	0
17904	AHX26042.1	0
17905	AHX26074.1	0
17906	AHX26106.1	0
17907	AHX26138.1	0
17908	AHX26170.1	0
17909	AHX00731.1	0
17910	AHN64789.1	0
17911	AHN49815.1	0
17912	AHM88405.1	0
17913	AHI85766.1	0
17914	AHC03501.1	0
17915	AHB74007.1	0
17916	AHB63482.1	0
17917	AHB63514.1	0
17918	AHA38141.1	0
17919	AGZ89680.1	0
17920	AGZ48817.1	0
17921	AGK85505.1	0
17922	AGT28265.1	0
17923	AGT52086.1	0
17924	AGT20820.1	0
17925	AGT20852.1	0
17926	AGT20884.1	0
17927	AGT20916.1	0
17928	AGT20948.1	0
17929	AGT20980.1	0
17930	AGT21012.1	0
17931	AGT21044.1	0
17932	AGT21076.1	0
17933	AGT21108.1	0
17934	AGT21140.1	0
17935	AGT21172.1	0
17936	AGT21204.1	0
17937	AGT21236.1	0
17938	AGT21268.1	0
17939	AGT21300.1	0
17940	AGT21332.1	0
17941	AGT17738.1	0
17942	AGO58926.1	0
17943	AGM75132.1	0
17944	AGG55753.1	0
17945	AFZ45983.1	0
17946	AFX81090.1	0
17947	AFX59331.1	0
17948	AFV09313.1	0
17949	AFU92095.1	0
17950	AFU92127.1	0
17951	AFU35767.1	0
17952	AFR58699.1	0
17953	AFR58731.1	0
17954	AFQ94224.1	0
17955	AFH58021.1	0
17956	AFP81693.1	0
17957	AFM43868.1	0
17958	AFJ11180.1	0
17959	AFG25758.1	0
17960	AFH55123.1	0
17961	AFE48793.1	0
17962	AFE48825.1	0
17963	AFD29187.1	0
17964	AFD29219.1	0
17965	AFD29251.1	0
17966	AEQ63842.1	0
17967	AEP84750.1	0
17968	ADV71728.1	0
17969	ADV71760.1	0
17970	ADV71792.1	0
17971	ADV71824.1	0
17972	AEK25513.1	0
17973	ADA83469.1	0
17974	ADA83501.1	0
17975	ADA83533.1	0
17976	ADA83565.1	0
17977	ADZ76334.1	0
17978	AEA10424.1	0
17979	AEA10456.1	0
17980	AEA10488.1	0
17981	AEA10520.1	0
17982	AEA10552.1	0
17983	AEA10584.1	0
17984	AEA10616.1	0
17985	AEA10648.1	0
17986	AEA10680.1	0
17987	AEA10712.1	0
17988	AEA10744.1	0
17989	AEA10776.1	0
17990	AEA10808.1	0
17991	AEA10840.1	0
17992	AEA10872.1	0
17993	AEA10904.1	0
17994	AEA10936.1	0
17995	AEA10968.1	0
17996	AEA11000.1	0
17997	ADY62546.1	0
17998	ADP06460.1	0
17999	ADP06492.1	0
18000	ADO39820.1	0
18001	ADO39852.1	0
18002	ADM33583.1	0
18003	ADL71461.1	0
18004	ADL71493.1	0
18005	ADI59786.1	0
18006	ADE34725.1	0
18007	ADE34757.1	0
18008	ADE34789.1	0
18009	ADE34821.1	0
18010	ADC35467.1	0
18011	ADB28909.1	0
18012	ACZ71761.1	0
18013	ACZ71793.1	0
18014	ACZ71825.1	0
18015	ACZ71857.1	0
18016	ACZ71889.1	0
18017	ACZ71921.1	0
18018	ACZ71953.1	0
18019	ACZ71985.1	0
18020	ACZ72017.1	0
18021	ACZ72049.1	0
18022	ACZ72081.1	0
18023	ACZ72113.1	0
18024	ACZ72145.1	0
18025	ACZ72177.1	0
18026	ACZ72209.1	0
18027	ACZ72241.1	0
18028	ACZ72273.1	0
18029	CAZ86706.1	0
18030	ACV87257.1	0
18031	ACH72802.1	0
18032	ACT10864.1	0
18033	ACT10896.1	0
18034	ACT10928.1	0
18035	ACT10960.1	0
18036	ACT10992.1	0
18037	ACT11024.1	0
18038	ACO72881.1	0
18039	ACN89688.1	0
18040	ACN89720.1	0
18041	ACN89752.1	0
18042	ACN71196.1	0
18043	ACB69873.1	0
18044	ACB69905.1	0
18045	ACJ66944.1	0
18046	ACJ66976.1	0
18047	ACJ67008.1	0
18048	ACJ12054.1	0
18049	ABW75138.1	0
18050	ACC94333.1	0
18051	ACA52172.1	0
18052	ABQ57217.1	0
18053	ABI96957.1	0
18054	ABP38239.1	0
18055	ABP38271.1	0
18056	ABP38303.1	0
18057	ABP38335.1	0
18058	ABN10860.1	0
18059	ABN10892.1	0
18060	ABN10924.1	0
18061	ABE97138.1	0
18062	ABG89285.1	0
18063	ABG89318.1	0
18064	ABG47064.1	0
18065	ABD75332.1	0
18066	ABD75504.1	0
18067	ABD75536.1	0
18068	ABD75568.1	0
18069	ABD75600.1	0
18070	ABD75632.1	0
18071	AAY60794.1	0
18072	BAE93407.1	0
18073	AAZ67039.1	0
18074	AAZ41332.1	0
18075	ABA02262.1	0
18076	AAU04649.1	0
18077	AAV49737.1	0
18078	AAX85680.1	0
18079	AAY16376.1	0
18080	AAU81612.1	0
18081	AAT76146.1	0
18082	AAT52333.1	0
18083	AAS00012.1	0
18084	AAR87509.1	0
18085	AAR87541.1	0
18086	AAR87573.1	0
18087	AAR87605.1	0
18088	AAR23247.1	0
18089	AAP94755.1	0
18090	AAR01019.1	0
18091	BAC81348.1	0
18092	BAC81380.1	0
18093	BAC81412.1	0
18094	AAP97883.1	0
18095	AAP72983.1	0
18096	AAP37017.1	0
18097	AAP13446.1	0
18098	AAL40400.1	0
18099	AAG48596.1	0
18100	AAF19384.1	0
18101	YP_009944276.1	0
18102	YP_009944366.1	0
18103	YP_009742615.1	0
18104	YP_009047203.1	0
18105	YP_009047235.1	0
18106	YP_173239.1	0
18107	NP_828857.1	0
18108	YP_009924396.1	0
18109	YP_009944338.1	0
18110	YP_009924412.1	0
18111	YP_009924362.1	0
18112	YP_009924328.1	0
18113	YP_009915676.1	0
18114	YP_009824973.1	0
18115	YP_009825005.1	0
18116	YP_009755836.1	0
18117	YP_009755914.1	0
18118	YP_009555259.1	0
18119	YP_009389425.1	0
18120	YP_009328937.1	0
18121	YP_009199242.1	0
18122	YP_009113022.1	0
18123	YP_008439203.1	0
18124	YP_005454241.1	0
18125	YP_005352860.1	0
18126	YP_004070196.1	0
18127	YP_002308503.1	0
18128	YP_001941185.1	0
18129	YP_001718616.1	0
18130	YP_001039968.1	0
18131	YP_209250.1	0
18132	NP_835352.1	0
18133	NP_740630.1	0
18134	NP_058423.1	0
18135	UVX20559.1	0
18136	UBS90434.1	0
18137	UBS90466.1	0
18138	UBS90498.1	0
18139	UFW38101.1	0
18140	UTQ23850.1	0
18141	QWQ31060.1	0
18142	UVI58109.1	0
18143	UVJ47446.1	0
18144	UVJ47478.1	0
18145	UVD39584.1	0
18146	UUX91047.1	0
18147	UUW39422.1	0
18148	UUT43496.1	0
18149	UUT43950.1	0
18150	UUG60188.1	0
18151	UTM74703.1	0
18152	UTM74735.1	0
18153	UTM74767.1	0
18154	UTM74799.1	0
18155	UTM74831.1	0
18156	UTM74863.1	0
18157	UTM74895.1	0
18158	UTM74927.1	0
18159	UTK63159.1	0
18160	UTH87003.1	0
18161	UTH87079.1	0
18162	USW46663.1	0
18163	USR47303.1	0
18164	BDN79599.1	0
18165	USF97415.1	0
18166	URY50811.1	0
18167	UEI96311.1	0
18168	URD31199.1	0
18169	URD31231.1	0
18170	URD31277.1	0
18171	URD31315.1	0
18172	URD31347.1	0
18173	URD31379.1	0
18174	UQM93962.1	0
18175	UQK84939.1	0
18176	UQE68531.1	0
18177	UQE68575.1	0
18178	UQE68733.1	0
18179	UQE68848.1	0
18180	UQE68914.1	0
18181	UPP54623.1	0
18182	ULH44327.1	0
18183	UOT08773.1	0
18184	UOI88116.1	0
18185	UOF83209.1	0
18186	UOF83241.1	0
18187	UOF83273.1	0
18188	UOF83305.1	0
18189	UOF83337.1	0
18190	UOF83369.1	0
18191	UOF83401.1	0
18192	UOF83433.1	0
18193	UOF83465.1	0
18194	UOF83497.1	0
18195	UOF83529.1	0
18196	UOF83561.1	0
18197	UOF83593.1	0
18198	UNY50836.1	0
18199	UNY50880.1	0
18200	UNY50912.1	0
18201	UNY50944.1	0
18202	UNY50988.1	0
18203	UNY51020.1	0
18204	UNY51052.1	0
18205	UNY51129.1	0
18206	UNY51172.1	0
18207	UNY51264.1	0
18208	UNY51296.1	0
18209	UNY51328.1	0
18210	UNY51360.1	0
18211	UNY51392.1	0
18212	UNY51424.1	0
18213	UNY51467.1	0
18214	UNY51499.1	0
18215	UNY51531.1	0
18216	UNY51575.1	0
18217	UNY51607.1	0
18218	UNY51639.1	0
18219	UNQ42314.1	0
18220	UNE74440.1	0
18221	QYF49640.1	0
18222	ULM77951.1	0
18223	ULF48195.1	0
18224	ULE36176.1	0
18225	ULE36208.1	0
18226	ULE36240.1	0
18227	ULE36320.1	0
18228	ULE36399.1	0
18229	ULE36443.1	0
18230	ULE36486.1	0
18231	ULE36529.1	0
18232	ULE36561.1	0
18233	ULE36604.1	0
18234	ULE36636.1	0
18235	ULE36668.1	0
18236	ULE36724.1	0
18237	ULE36756.1	0
18238	ULE36788.1	0
18239	ULE36820.1	0
18240	ULE36852.1	0
18241	ULE36884.1	0
18242	ULE36939.1	0
18243	ULE37005.1	0
18244	ULE37037.1	0
18245	ULE37093.1	0
18246	ULE37149.1	0
18247	ULE37192.1	0
18248	ULE37259.1	0
18249	ULE37315.1	0
18250	ULE37370.1	0
18251	ULE37437.1	0
18252	ULE37517.1	0
18253	ULE37620.1	0
18254	ULE37688.1	0
18255	BDF92793.1	0
18256	UKR46373.1	0
18257	UKR46405.1	0
18258	UKR46437.1	0
18259	UKR46469.1	0
18260	UKR46501.1	0
18261	UKR46533.1	0
18262	UKO09282.1	0
18263	UJZ92236.1	0
18264	UJZ92268.1	0
18265	UJY53839.1	0
18266	UIW24836.1	0
18267	UIB20893.1	0
18268	UIH00100.1	0
18269	UIH00156.1	0
18270	UIH00200.1	0
18271	QKG30363.1	0
18272	QLI34460.1	0
18273	QLI34492.1	0
18274	QNH86193.1	0
18275	QNT18003.1	0
18276	QNT18035.1	0
18277	QNT18067.1	0
18278	QNT18099.1	0
18279	UHU04144.1	0
18280	UHD88685.1	0
18281	QVX37013.1	0
18282	UGN73929.1	0
18283	UFP05029.1	0
18284	UFP05061.1	0
18285	UFP05093.1	0
18286	QYL35028.1	0
18287	QYL35060.1	0
18288	UDM84315.1	0
18289	UDE22623.1	0
18290	QWA79190.1	0
18291	UBB42412.1	0
18292	UBB42461.1	0
18293	QZX47243.1	0
18294	QZX47275.1	0
18295	QZX47307.1	0
18296	QZX47339.1	0
18297	QZX47371.1	0
18298	QZX47403.1	0
18299	QZX47435.1	0
18300	QZX47467.1	0
18301	QZX47499.1	0
18302	QZX47531.1	0
18303	QZX47563.1	0
18304	UAB59943.1	0
18305	UAB59975.1	0
18306	UAY13239.1	0
18307	UAY13271.1	0
18308	QZZ70122.1	0
18309	QZQ78893.1	0
18310	QZR93668.1	0
18311	QZL09680.1	0
18312	QZL65771.1	0
18313	QZL65803.1	0
18314	QZL64603.1	0
18315	QZI95219.1	0
18316	QYY47526.1	0
18317	QYC24553.1	0
18318	BCZ49750.1	0
18319	QXG22362.1	0
18320	QWW93434.1	0
18321	QWO79051.1	0
18322	QWN56205.1	0
18323	QWN56237.1	0
18324	QWN56269.1	0
18325	QWN56301.1	0
18326	QWN56333.1	0
18327	QWN56365.1	0
18328	QWN56397.1	0
18329	QWK51447.1	0
18330	QWC71240.1	0
18331	QWC71272.1	0
18332	QWC71304.1	0
18333	QWC71336.1	0
18334	QWC71368.1	0
18335	QVN46575.1	0
18336	QUM93293.1	0
18337	QRY28428.1	0
18338	QTJ30154.1	0
18339	QTF66156.1	0
18340	QSV51924.1	0
18341	QSL97039.1	0
18342	QSI72192.1	0
18343	QSE37600.1	0
18344	QRR19170.1	0
18345	QRV65568.1	0
18346	QRV65612.1	0
18347	QRV65644.1	0
18348	QRV65723.1	0
18349	QRV65755.1	0
18350	QRV65787.1	0
18351	QRV65819.1	0
18352	QRV65911.1	0
18353	QRV65943.1	0
18354	QRV65975.1	0
18355	QRV66007.1	0
18356	QRV66039.1	0
18357	QRV66071.1	0
18358	QRV66103.1	0
18359	QRV66135.1	0
18360	QRN68032.1	0
18361	QRN68064.1	0
18362	QRN68096.1	0
18363	QRR19293.1	0
18364	QRG28829.1	0
18365	QRF77419.1	0
18366	QRF77451.1	0
18367	QRF77483.1	0
18368	QRF77515.1	0
18369	QRF77547.1	0
18370	QRF77579.1	0
18371	QRF77611.1	0
18372	QRF77643.1	0
18373	QRF77675.1	0
18374	QRF77707.1	0
18375	QRF77739.1	0
18376	QRF77771.1	0
18377	QRF77803.1	0
18378	QRF77835.1	0
18379	QRF77867.1	0
18380	QRF77899.1	0
18381	QRF77931.1	0
18382	QRF77963.1	0
18383	QRF77995.1	0
18384	QJX19869.1	0
18385	QJX19901.1	0
18386	QJX19933.1	0
18387	QQP33219.1	0
18388	QQL06463.1	0
18389	QQL06495.1	0
18390	QQH14738.1	0
18391	QHB14975.1	0
18392	QHB15007.1	0
18393	QHB15039.1	0
18394	QJD55590.1	0
18395	QQD78084.1	0
18396	QQA04987.1	0
18397	QOF07634.1	0
18398	QGW51390.1	0
18399	QGW51422.1	0
18400	QGW51454.1	0
18401	QGW51486.1	0
18402	QGW51518.1	0
18403	QGW51550.1	0
18404	QGW51582.1	0
18405	QGW51614.1	0
18406	QGW51646.1	0
18407	QGW51678.1	0
18408	QGW51710.1	0
18409	QGW51742.1	0
18410	QGW51774.1	0
18411	QGW51806.1	0
18412	QGW51838.1	0
18413	QPP46978.1	0
18414	QPD95897.1	0
18415	QPD95929.1	0
18416	QKJ89381.1	0
18417	QMT97926.1	0
18418	QOV05154.1	0
18419	QOU08505.1	0
18420	QOU08537.1	0
18421	QOU08569.1	0
18422	QOU08601.1	0
18423	QOU08633.1	0
18424	QOP74993.1	0
18425	QOE77286.1	0
18426	QLC48411.1	0
18427	QLC48443.1	0
18428	QLC48475.1	0
18429	QLG96897.1	0
18430	QNS31089.1	0
18431	QNL24126.1	0
18432	APX55511.1	0
18433	APX55543.1	0
18434	QNJ45126.1	0
18435	QNJ45158.1	0
18436	QNJ45190.1	0
18437	QNJ45222.1	0
18438	QND76024.1	0
18439	CAC9433156.1	0
18440	QNC49739.1	0
18441	QMU85415.1	0
18442	QIQ19591.1	0
18443	QIQ19623.1	0
18444	QLI33796.1	0
18445	QIV13083.1	0
18446	QLG96798.1	0
18447	QLD29184.1	0
18448	QDL88286.1	0
18449	QKY74773.1	0
18450	QKV43733.1	0
18451	QKV43765.1	0
18452	QKV43797.1	0
18453	QKV43829.1	0
18454	QKV27913.1	0
18455	QKV27945.1	0
18456	QKN89963.1	0
18457	ANK58263.1	0
18458	QIO03940.1	0
18459	QJS39669.1	0
18460	QJS39701.1	0
18461	QJS39733.1	0
18462	QJS39504.1	0
18463	QJS39536.1	0
18464	QJS39568.1	0
18465	QJS39600.1	0
18466	QJS39632.1	0
18467	QJE49268.1	0
18468	QIT08299.1	0
18469	QJD07691.1	0
18470	QIV13710.1	0
18471	QIA48628.1	0
18472	QIM61638.1	0
18473	QII89039.1	0
18474	QII89071.1	0
18475	QID98957.1	0
18476	AWH65883.1	0
18477	AWH65915.1	0
18478	AWH65947.1	0
18479	BBM60920.1	0
18480	BBM60952.1	0
18481	BBM60984.1	0
18482	BBM61016.1	0
18483	BBM61048.1	0
18484	BBM61080.1	0
18485	BBM61112.1	0
18486	BBM61144.1	0
18487	BBM61176.1	0
18488	BBM61208.1	0
18489	BBM61240.1	0
18490	BBM61272.1	0
18491	BBM61304.1	0
18492	BBM61336.1	0
18493	BBM61368.1	0
18494	BBM61400.1	0
18495	BBM61432.1	0
18496	BBM61464.1	0
18497	BBM61496.1	0
18498	BBM61528.1	0
18499	BBM61560.1	0
18500	QHR63307.1	0
18501	QHB80062.1	0
18502	QGQ60240.1	0
18503	QGQ60272.1	0
18504	QGQ60304.1	0
18505	QGQ60336.1	0
18506	QHA24691.1	0
18507	QHA24723.1	0
18508	QGX07419.1	0
18509	QGV13484.1	0
18510	QGM12386.1	0
18511	QGM12418.1	0
18512	QGJ02392.1	0
18513	QFQ59587.1	0
18514	QFG01703.1	0
18515	QEY10640.1	0
18516	QCQ19799.1	0
18517	QCQ19831.1	0
18518	QCQ19863.1	0
18519	QCQ19895.1	0
18520	QCQ19927.1	0
18521	QCQ19959.1	0
18522	QCQ19991.1	0
18523	QCQ20023.1	0
18524	QCQ20055.1	0
18525	QER90705.1	0
18526	QEH60470.1	0
18527	QEE80072.1	0
18528	QDZ36672.1	0
18529	QDQ69100.1	0
18530	QDQ69132.1	0
18531	QDQ69164.1	0
18532	QDQ69196.1	0
18533	QDO71788.1	0
18534	QDH76191.1	0
18535	QDF43793.1	0
18536	QDF43825.1	0
18537	QDA76220.1	0
18538	QDA76252.1	0
18539	QDA76284.1	0
18540	QDA76316.1	0
18541	QCX41898.1	0
18542	QCX35183.1	0
18543	QCS40641.1	0
18544	QCO95406.1	0
18545	QCO76968.1	0
18546	QCE31535.1	0
18547	QCC26592.1	0
18548	QCB65300.1	0
18549	QBP43269.1	0
18550	QBP43301.1	0
18551	QBM11738.1	0
18552	QBA57552.1	0
18553	AVI15018.1	0
18554	AVI15050.1	0
18555	QAT77254.1	0
18556	QAA92394.1	0
18557	AXP07355.1	0
18558	AZP03047.1	0
18559	AZN28590.1	0
18560	AZL47215.1	0
18561	AZF86125.1	0
18562	AZA07836.1	0
18563	AYW03308.1	0
18564	AYR18418.1	0
18565	AYR18450.1	0
18566	AYR18482.1	0
18567	AYR18514.1	0
18568	AYR18546.1	0
18569	AYR18578.1	0
18570	AYR18610.1	0
18571	AYR18642.1	0
18572	AYR18683.1	0
18573	AYP73646.1	0
18574	AYG86361.1	0
18575	AYD78157.1	0
18576	ASV64306.1	0
18577	ASV64338.1	0
18578	ASV64370.1	0
18579	ASV64402.1	0
18580	ASV64434.1	0
18581	AYA44702.1	0
18582	AYA44734.1	0
18583	AXX83308.1	0
18584	AXX83340.1	0
18585	AXX83372.1	0
18586	AXT92416.1	0
18587	AXQ05195.1	0
18588	AXP32224.1	0
18589	ASK86340.1	0
18590	AXB38900.1	0
18591	AWW13554.1	0
18592	AWV57049.1	0
18593	AWV67128.1	0
18594	AWM11455.1	0
18595	AWM11487.1	0
18596	BBC54830.1	0
18597	BBC54862.1	0
18598	AWG96889.1	0
18599	AVZ61102.1	0
18600	AVZ61134.1	0
18601	BBA66324.1	0
18602	AVV62527.1	0
18603	AVU05340.1	0
18604	AVU05372.1	0
18605	AVU05404.1	0
18606	AVU05436.1	0
18607	AVU05468.1	0
18608	AVU05500.1	0
18609	AVP78038.1	0
18610	AVN88336.1	0
18611	AVN89319.1	0
18612	AVN89351.1	0
18613	AVN89383.1	0
18614	AVN89415.1	0
18615	AVN89447.1	0
18616	AVM80445.1	0
18617	AVM80477.1	0
18618	AVM80524.1	0
18619	AVM80556.1	0
18620	AVM80588.1	0
18621	AVM80620.1	0
18622	AVM80652.1	0
18623	AVM80684.1	0
18624	AVM80716.1	0
18625	AVM80748.1	0
18626	AVM80780.1	0
18627	AVI69460.1	0
18628	AVI57407.1	0
18629	SNX30664.1	0
18630	ASL68948.1	0
18631	AUM60031.1	0
18632	ASU62499.1	0
18633	AUG59159.1	0
18634	AUG98138.1	0
18635	ASU45836.1	0
18636	ASU45868.1	0
18637	ATY72312.1	0
18638	ASU89926.1	0
18639	ASU89958.1	0
18640	ASU89990.1	0
18641	ASU90022.1	0
18642	ASU90054.1	0
18643	ASU90086.1	0
18644	ASU90118.1	0
18645	ASU90150.1	0
18646	ASU90182.1	0
18647	ASU90214.1	0
18648	ASU90246.1	0
18649	ASU90278.1	0
18650	ASU90310.1	0
18651	ASU90342.1	0
18652	ASU90374.1	0
18653	ASU90406.1	0
18654	ASU90438.1	0
18655	ASU90470.1	0
18656	ASU90502.1	0
18657	ASU90534.1	0
18658	ASU90566.1	0
18659	ASU90598.1	0
18660	ASU90630.1	0
18661	ASU90662.1	0
18662	ASU90694.1	0
18663	ASU90726.1	0
18664	ASU90758.1	0
18665	ASU90790.1	0
18666	ASU90822.1	0
18667	ASU90854.1	0
18668	ASU90886.1	0
18669	ASU90918.1	0
18670	ASU90950.1	0
18671	ASU90982.1	0
18672	ASU91014.1	0
18673	ASU91046.1	0
18674	ASU91078.1	0
18675	ASU91110.1	0
18676	ASU91142.1	0
18677	ASU91174.1	0
18678	ASU91206.1	0
18679	ASU91238.1	0
18680	ASU91270.1	0
18681	ASU91302.1	0
18682	ATO98107.1	0
18683	ATO98139.1	0
18684	ATO98171.1	0
18685	ATO98203.1	0
18686	ATO98235.1	0
18687	ATN23889.1	0
18688	ATJ01110.1	0
18689	ATE90967.1	0
18690	AST13220.1	0
18691	AST13140.1	0
18692	ASW30994.1	0
18693	ASR75142.1	0
18694	SNQ27891.1	0
18695	SNQ27923.1	0
18696	SNQ27957.1	0
18697	SNQ27989.1	0
18698	SNQ28032.1	0
18699	SNQ28066.1	0
18700	SNT95657.1	0
18701	ANY27037.1	0
18702	ASM61958.1	0
18703	ASK86339.1	0
18704	ASB16894.1	0
18705	ASB15741.1	0
18706	ASA40099.1	0
18707	ART84250.1	0
18708	ARS22412.1	0
18709	ARS22444.1	0
18710	ARS23144.1	0
18711	ARO76388.1	0
18712	ARJ31777.1	0
18713	ARI44789.1	0
18714	ARB66115.1	0
18715	ARB66147.1	0
18716	ARB66179.1	0
18717	ARC95205.1	0
18718	ARC95237.1	0
18719	ARC95269.1	0
18720	AQY61307.1	0
18721	AQY61376.1	0
18722	AQY55833.1	0
18723	AQY55865.1	0
18724	AQY55897.1	0
18725	AQW35010.1	0
18726	AQT34135.1	0
18727	AQD20683.1	0
18728	AQD20715.1	0
18729	AQD20747.1	0
18730	APZ76698.1	0
18731	APZ73677.1	0
18732	APZ73709.1	0
18733	APZ73741.1	0
18734	APZ73773.1	0
18735	APZ73816.1	0
18736	APZ73848.1	0
18737	APY26738.1	0
18738	APY26770.1	0
18739	APY26802.1	0
18740	APY26834.1	0
18741	APY26866.1	0
18742	APY20703.1	0
18743	APY23508.1	0
18744	APY23540.1	0
18745	APY23572.1	0
18746	APY23604.1	0
18747	AMR60837.1	0
18748	APX44068.1	0
18749	APW85787.1	0
18750	APX42124.1	0
18751	APV46106.1	0
18752	APV46138.1	0
18753	APV46170.1	0
18754	APU51847.1	0
18755	APR64496.1	0
18756	ANI69828.1	0
18757	ANI69860.1	0
18758	ANI69892.1	0
18759	ANI69924.1	0
18760	APH81307.1	0
18761	APD51493.1	0
18762	APG31008.1	0
18763	ALL26414.1	0
18764	AOI28265.1	0
18765	AOG74789.1	0
18766	BAV31348.1	0
18767	AKP80632.1	0
18768	ANJ04977.1	0
18769	ANI85756.1	0
18770	ANI85788.1	0
18771	ANI85820.1	0
18772	ANI87709.1	0
18773	ANI21147.1	0
18774	ANA67908.1	0
18775	ANA78457.1	0
18776	ANA96045.1	0
18777	AMR60487.1	0
18778	AML40775.1	0
18779	AML40807.1	0
18780	AML40839.1	0
18781	AML40871.1	0
18782	AML40903.1	0
18783	AMH39303.1	0
18784	AMD11135.1	0
18785	AMD11167.1	0
18786	AMD11199.1	0
18787	AMD11231.1	0
18788	AKP80596.1	0
18789	ALK02469.1	0
18790	AKJ21713.1	0
18791	AKJ21745.1	0
18792	AKJ21777.1	0
18793	AKJ21809.1	0
18794	AKJ21841.1	0
18795	AKJ21873.1	0
18796	AKJ21905.1	0
18797	AKJ21937.1	0
18798	AKJ21969.1	0
18799	AKJ22001.1	0
18800	AKJ22033.1	0
18801	AKJ22065.1	0
18802	AKJ22097.1	0
18803	AKJ22129.1	0
18804	AKJ22179.1	0
18805	AKJ22211.1	0
18806	AIA62220.1	0
18807	AIA62257.1	0
18808	AIA62289.1	0
18809	AIA62321.1	0
18810	AIA62356.1	0
18811	ALS54087.1	0
18812	ALA49366.1	0
18813	ALA49398.1	0
18814	ALA49430.1	0
18815	ALA49462.1	0
18816	ALA49494.1	0
18817	ALA49526.1	0
18818	ALA49558.1	0
18819	ALA49590.1	0
18820	ALA49622.1	0
18821	ALA49654.1	0
18822	ALA49686.1	0
18823	ALA49718.1	0
18824	ALA49750.1	0
18825	ALA49782.1	0
18826	ALA49814.1	0
18827	ALA49846.1	0
18828	ALA49878.1	0
18829	ALA49910.1	0
18830	ALA49942.1	0
18831	ALA49974.1	0
18832	ALA50006.1	0
18833	ALA50038.1	0
18834	ALA50070.1	0
18835	ALA50102.1	0
18836	ALA50134.1	0
18837	ALA50166.1	0
18838	ALA50198.1	0
18839	ALA50230.1	0
18840	ALS35468.1	0
18841	ALR69640.1	0
18842	BAT33114.1	0
18843	BAT33146.1	0
18844	BAT33178.1	0
18845	BAT33210.1	0
18846	BAT33242.1	0
18847	BAT33274.1	0
18848	BAT33306.1	0
18849	BAT33338.1	0
18850	ALM09387.1	0
18851	ALJ32190.1	0
18852	ALE71331.1	0
18853	ALC78754.1	0
18854	AKZ19080.1	0
18855	AKV62754.1	0
18856	BAS18856.1	0
18857	AKS50247.1	0
18858	AKS25236.1	0
18859	AKP99781.1	0
18860	AKJ66254.1	0
18861	BAR73378.1	0
18862	AKC54438.1	0
18863	CEK09110.1	0
18864	AKA65834.1	0
18865	AJW67223.1	0
18866	AJT47872.1	0
18867	AJT47904.1	0
18868	AJT47936.1	0
18869	AJR29313.1	0
18870	AJP67419.1	0
18871	AJP67451.1	0
18872	AJP16733.1	0
18873	AJO26990.1	0
18874	AJO27022.1	0
18875	AJG44073.1	0
18876	AJG44105.1	0
18877	AJD07369.1	0
18878	CDW77204.1	0
18879	AIT11903.1	0
18880	AIN52088.1	0
18881	AIN52120.1	0
18882	AIM47752.1	0
18883	AHX58674.1	0
18884	AIB07797.1	0
18885	AIF73545.1	0
18886	AID56689.1	0
18887	AID56721.1	0
18888	AID56753.1	0
18889	AID56785.1	0
18890	AID56817.1	0
18891	AID56849.1	0
18892	AID56881.1	0
18893	AID56913.1	0
18894	AID56945.1	0
18895	AID56977.1	0
18896	AID57009.1	0
18897	AID57041.1	0
18898	AID57073.1	0
18899	AID57105.1	0
18900	AIA60974.1	0
18901	AIA61006.1	0
18902	AHY61343.1	0
18903	AHY22530.1	0
18904	AHY22562.1	0
18905	AHX37560.1	0
18906	AHX25915.1	0
18907	AHX25947.1	0
18908	AHX25979.1	0
18909	AHX26011.1	0
18910	AHX26043.1	0
18911	AHX26075.1	0
18912	AHX26107.1	0
18913	AHX26139.1	0
18914	AHX26171.1	0
18915	AHX00732.1	0
18916	AHN64790.1	0
18917	AHN49816.1	0
18918	AHL38183.1	0
18919	AHI85767.1	0
18920	AHC03502.1	0
18921	AHB74008.1	0
18922	AHB63483.1	0
18923	AHB63515.1	0
18924	AHA38142.1	0
18925	AGZ89681.1	0
18926	AGZ48818.1	0
18927	AGK85506.1	0
18928	AGX27798.1	0
18929	AGT52087.1	0
18930	AGT20821.1	0
18931	AGT20853.1	0
18932	AGT20885.1	0
18933	AGT20917.1	0
18934	AGT20949.1	0
18935	AGT20981.1	0
18936	AGT21013.1	0
18937	AGT21045.1	0
18938	AGT21077.1	0
18939	AGT21109.1	0
18940	AGT21141.1	0
18941	AGT21173.1	0
18942	AGT21205.1	0
18943	AGT21237.1	0
18944	AGT21269.1	0
18945	AGT21301.1	0
18946	AGT21333.1	0
18947	AGT17739.1	0
18948	AGO58927.1	0
18949	AGK89913.1	0
18950	AGG55754.1	0
18951	AFZ45984.1	0
18952	AFX81091.1	0
18953	AFX59332.1	0
18954	AFV09314.1	0
18955	AFU92096.1	0
18956	AFU92128.1	0
18957	AFU35768.1	0
18958	AFR58700.1	0
18959	AFR58732.1	0
18960	AFQ94225.1	0
18961	AFH58022.1	0
18962	AFP81694.1	0
18963	AFM43869.1	0
18964	AFJ11181.1	0
18965	AFG25759.1	0
18966	AFH55124.1	0
18967	AFE48794.1	0
18968	AFE48826.1	0
18969	AFD29188.1	0
18970	AFD29220.1	0
18971	AFC98503.1	0
18972	AEQ61967.2	0
18973	AEP84751.1	0
18974	ADV71729.1	0
18975	ADV71761.1	0
18976	ADV71793.1	0
18977	AEM55567.1	0
18978	AEK25514.1	0
18979	ADA83470.1	0
18980	ADA83502.1	0
18981	ADA83534.1	0
18982	ADA83566.1	0
18983	ADZ76335.1	0
18984	AEA10425.1	0
18985	AEA10457.1	0
18986	AEA10489.1	0
18987	AEA10521.1	0
18988	AEA10553.1	0
18989	AEA10585.1	0
18990	AEA10617.1	0
18991	AEA10649.1	0
18992	AEA10681.1	0
18993	AEA10713.1	0
18994	AEA10745.1	0
18995	AEA10777.1	0
18996	AEA10809.1	0
18997	AEA10841.1	0
18998	AEA10873.1	0
18999	AEA10905.1	0
19000	AEA10937.1	0
19001	AEA10969.1	0
19002	AEA11001.1	0
19003	ADY62547.1	0
19004	ADP06461.1	0
19005	ADP06493.1	0
19006	ADO39821.1	0
19007	ADO39853.1	0
19008	ADM33584.1	0
19009	ADL71462.1	0
19010	ADL71494.1	0
19011	ADI59787.1	0
19012	ADE34726.1	0
19013	ADE34758.1	0
19014	ADE34790.1	0
19015	ADE34822.1	0
19016	ADC35468.1	0
19017	ADB28910.1	0
19018	ACZ71762.1	0
19019	ACZ71794.1	0
19020	ACZ71826.1	0
19021	ACZ71858.1	0
19022	ACZ71890.1	0
19023	ACZ71922.1	0
19024	ACZ71954.1	0
19025	ACZ71986.1	0
19026	ACZ72018.1	0
19027	ACZ72050.1	0
19028	ACZ72082.1	0
19029	ACZ72114.1	0
19030	ACZ72146.1	0
19031	ACZ72178.1	0
19032	ACZ72210.1	0
19033	ACZ72242.1	0
19034	ACZ72274.1	0
19035	CAZ86708.1	0
19036	ACV87258.1	0
19037	ACH72803.1	0
19038	ACT10865.1	0
19039	ACT10897.1	0
19040	ACT10929.1	0
19041	ACT10961.1	0
19042	ACT10993.1	0
19043	ACT11025.1	0
19044	ACO72882.1	0
19045	ACN89689.1	0
19046	ACN89721.1	0
19047	ACN89753.1	0
19048	ACN71197.1	0
19049	ACB69874.1	0
19050	ACB69906.1	0
19051	ACJ66945.1	0
19052	ACJ66977.1	0
19053	ACJ67009.1	0
19054	ACJ12055.1	0
19055	ABW75139.1	0
19056	ABW87818.1	0
19057	ACA52173.1	0
19058	ABQ57218.1	0
19059	ABI96958.1	0
19060	ABP38240.1	0
19061	ABP38272.1	0
19062	ABP38304.1	0
19063	ABP38336.1	0
19064	ABN10861.1	0
19065	ABN10893.1	0
19066	ABN10925.1	0
19067	ABE97139.1	0
19068	ABG89286.1	0
19069	ABG89319.1	0
19070	ABG47065.1	0
19071	ABG36787.1	0
19072	ABD75505.1	0
19073	ABD75537.1	0
19074	ABD75569.1	0
19075	ABD75601.1	0
19076	ABD75633.1	0
19077	AAY60795.1	0
19078	BAE93408.1	0
19079	AAZ67040.1	0
19080	AAZ41333.1	0
19081	ABA02263.1	0
19082	AAU04650.1	0
19083	AAV49738.1	0
19084	AAX85681.1	0
19085	AAY16377.1	0
19086	AAU81613.1	0
19087	AAT76147.1	0
19088	AAT52334.1	0
19089	AAS00078.1	0
19090	AAR87510.1	0
19091	AAR87542.1	0
19092	AAR87574.1	0
19093	AAR87606.1	0
19094	AAR23248.1	0
19095	AAP94756.1	0
19096	AAR01020.1	0
19097	BAC81349.1	0
19098	BAC81381.1	0
19099	BAC81413.1	0
19100	AAP97884.1	0
19101	AAP72984.1	0
19102	AAP37018.1	0
19103	AAP13447.1	0
19104	AAL40401.1	0
19105	AAG48597.1	0
19106	AAF19385.2	0
19107	YP_009944277.1	0
19108	YP_009944367.1	0
19109	YP_009742616.1	0
19110	YP_009047204.1	0
19111	YP_009047236.1	0
19112	YP_173240.1	0
19113	NP_828858.1	0
19114	YP_009924397.1	0
19115	YP_009944339.1	0
19116	YP_009924413.1	0
19117	YP_009924363.1	0
19118	YP_009924329.1	0
19119	YP_009915677.1	0
19120	YP_009824974.1	0
19121	YP_009825006.1	0
19122	YP_009755837.1	0
19123	YP_009755915.1	0
19124	YP_009555260.1	0
19125	YP_009389426.1	0
19126	YP_009328938.1	0
19127	YP_009199243.1	0
19128	YP_009113023.1	0
19129	YP_008439204.1	0
19130	YP_005454242.1	0
19131	YP_005352861.1	0
19132	YP_004070197.1	0
19133	YP_002308504.1	0
19134	YP_001941186.1	0
19135	YP_001718617.1	0
19136	YP_001039969.1	0
19137	YP_209251.1	0
19138	NP_835353.1	0
19139	NP_740631.1	0
19140	NP_058424.1	0
19141	UVX20560.1	0
19142	UBS90435.1	0
19143	UBS90467.1	0
19144	UBS90499.1	0
19145	UFW38102.1	0
19146	UTQ23851.1	0
19147	QWQ31061.1	0
19148	UVI58110.1	0
19149	UVJ47447.1	0
19150	UVJ47544.1	0
19151	UVD39585.1	0
19152	UUX91048.1	0
19153	UUW39423.1	0
19154	UUT43497.1	0
19155	UUT43951.1	0
19156	UUG60189.1	0
19157	UTM74704.1	0
19158	UTM74736.1	0
19159	UTM74768.1	0
19160	UTM74800.1	0
19161	UTM74832.1	0
19162	UTM74864.1	0
19163	UTM74896.1	0
19164	UTM74928.1	0
19165	UTK63160.1	0
19166	UTH87004.1	0
19167	UTH87080.1	0
19168	USW46664.1	0
19169	USR47304.1	0
19170	BDN79600.1	0
19171	USF97416.1	0
19172	URY50812.1	0
19173	UEI96312.1	0
19174	URD31200.1	0
19175	URD31232.1	0
19176	URD31278.1	0
19177	URD31316.1	0
19178	URD31348.1	0
19179	URD31380.1	0
19180	UQM93963.1	0
19181	UQK84940.1	0
19182	UQE68532.1	0
19183	UQE68576.1	0
19184	UQE68734.1	0
19185	UQE68849.1	0
19186	UQE68915.1	0
19187	UPP54624.1	0
19188	ULH44328.1	0
19189	UOT08774.1	0
19190	UOI88117.1	0
19191	UOF83210.1	0
19192	UOF83242.1	0
19193	UOF83274.1	0
19194	UOF83306.1	0
19195	UOF83338.1	0
19196	UOF83370.1	0
19197	UOF83402.1	0
19198	UOF83434.1	0
19199	UOF83466.1	0
19200	UOF83498.1	0
19201	UOF83530.1	0
19202	UOF83562.1	0
19203	UOF83594.1	0
19204	UNY50837.1	0
19205	UNY50881.1	0
19206	UNY50913.1	0
19207	UNY50945.1	0
19208	UNY50989.1	0
19209	UNY51021.1	0
19210	UNY51053.1	0
19211	UNY51130.1	0
19212	UNY51173.1	0
19213	UNY51265.1	0
19214	UNY51297.1	0
19215	UNY51329.1	0
19216	UNY51361.1	0
19217	UNY51393.1	0
19218	UNY51425.1	0
19219	UNY51468.1	0
19220	UNY51500.1	0
19221	UNY51532.1	0
19222	UNY51576.1	0
19223	UNY51608.1	0
19224	UNY51640.1	0
19225	UNQ42315.1	0
19226	UNE74441.1	0
19227	QYF49641.1	0
19228	ULM77952.1	0
19229	ULF48196.1	0
19230	ULE36177.1	0
19231	ULE36209.1	0
19232	ULE36241.1	0
19233	ULE36321.1	0
19234	ULE36400.1	0
19235	ULE36444.1	0
19236	ULE36487.1	0
19237	ULE36530.1	0
19238	ULE36562.1	0
19239	ULE36605.1	0
19240	ULE36637.1	0
19241	ULE36669.1	0
19242	ULE36725.1	0
19243	ULE36757.1	0
19244	ULE36789.1	0
19245	ULE36821.1	0
19246	ULE36853.1	0
19247	ULE36885.1	0
19248	ULE36940.1	0
19249	ULE37006.1	0
19250	ULE37038.1	0
19251	ULE37094.1	0
19252	ULE37150.1	0
19253	ULE37193.1	0
19254	ULE37260.1	0
19255	ULE37316.1	0
19256	ULE37371.1	0
19257	ULE37438.1	0
19258	ULE37518.1	0
19259	ULE37621.1	0
19260	ULE37689.1	0
19261	BDF92794.1	0
19262	UKR46374.1	0
19263	UKR46406.1	0
19264	UKR46438.1	0
19265	UKR46470.1	0
19266	UKR46502.1	0
19267	UKO09240.1	0
19268	UKO09283.1	0
19269	UJZ92237.1	0
19270	UJZ92269.1	0
19271	UJY53840.1	0
19272	UIW24837.1	0
19273	UIB20894.1	0
19274	UIH00101.1	0
19275	UIH00157.1	0
19276	UIH00201.1	0
19277	QKG30364.1	0
19278	QLI34461.1	0
19279	QLI34493.1	0
19280	QNH86194.1	0
19281	QNT18004.1	0
19282	QNT18036.1	0
19283	QNT18068.1	0
19284	QNT18100.1	0
19285	UHU04145.1	0
19286	UHD88686.1	0
19287	QVX37014.1	0
19288	UGL70207.1	0
19289	UFP05030.1	0
19290	UFP05062.1	0
19291	UFP05094.1	0
19292	QYL35029.1	0
19293	QYL35061.1	0
19294	UDM84316.1	0
19295	UDE22624.1	0
19296	QWA79191.1	0
19297	UBB42430.1	0
19298	UBB42462.1	0
19299	QZX47244.1	0
19300	QZX47276.1	0
19301	QZX47308.1	0
19302	QZX47340.1	0
19303	QZX47372.1	0
19304	QZX47404.1	0
19305	QZX47436.1	0
19306	QZX47468.1	0
19307	QZX47500.1	0
19308	QZX47532.1	0
19309	QZX47564.1	0
19310	UAB59944.1	0
19311	UAB59976.1	0
19312	UAY13240.1	0
19313	UAY13272.1	0
19314	QZZ70123.1	0
19315	QZQ78894.1	0
19316	QZR93669.1	0
19317	QZL09681.1	0
19318	QZL65772.1	0
19319	QZL65804.1	0
19320	QZL64604.1	0
19321	QZI95220.1	0
19322	QYR69103.1	0
19323	QYC24554.1	0
19324	BCZ49751.1	0
19325	QXG22363.1	0
19326	QWW93435.1	0
19327	QWO79052.1	0
19328	QWN56206.1	0
19329	QWN56238.1	0
19330	QWN56270.1	0
19331	QWN56302.1	0
19332	QWN56334.1	0
19333	QWN56366.1	0
19334	QWN56398.1	0
19335	QWK51448.1	0
19336	QWC71241.1	0
19337	QWC71273.1	0
19338	QWC71305.1	0
19339	QWC71337.1	0
19340	QWC71369.1	0
19341	QVN46576.1	0
19342	QUM93294.1	0
19343	QRY28429.1	0
19344	QTJ30155.1	0
19345	QTF66157.1	0
19346	QSV51925.1	0
19347	QSL97040.1	0
19348	QSI72193.1	0
19349	QSE37601.1	0
19350	QRR19171.1	0
19351	QRV65569.1	0
19352	QRV65613.1	0
19353	QRV65657.1	0
19354	QRV65724.1	0
19355	QRV65756.1	0
19356	QRV65788.1	0
19357	QRV65820.1	0
19358	QRV65912.1	0
19359	QRV65944.1	0
19360	QRV65976.1	0
19361	QRV66008.1	0
19362	QRV66040.1	0
19363	QRV66072.1	0
19364	QRV66104.1	0
19365	QRN75101.1	0
19366	QRN68033.1	0
19367	QRN68065.1	0
19368	QRN68097.1	0
19369	QRR19294.1	0
19370	QRG26538.1	0
19371	QRF77420.1	0
19372	QRF77452.1	0
19373	QRF77484.1	0
19374	QRF77516.1	0
19375	QRF77548.1	0
19376	QRF77580.1	0
19377	QRF77612.1	0
19378	QRF77644.1	0
19379	QRF77676.1	0
19380	QRF77708.1	0
19381	QRF77740.1	0
19382	QRF77772.1	0
19383	QRF77804.1	0
19384	QRF77836.1	0
19385	QRF77868.1	0
19386	QRF77900.1	0
19387	QRF77932.1	0
19388	QRF77964.1	0
19389	QRF77996.1	0
19390	QJX19870.1	0
19391	QJX19902.1	0
19392	QJX19934.1	0
19393	QQP33220.1	0
19394	QQL06464.1	0
19395	QQL06496.1	0
19396	QQH14739.1	0
19397	QHB14976.1	0
19398	QHB15008.1	0
19399	QHB15040.1	0
19400	QJD55591.1	0
19401	QQD78085.1	0
19402	QQA04988.1	0
19403	QOF07635.1	0
19404	QGW51391.1	0
19405	QGW51423.1	0
19406	QGW51455.1	0
19407	QGW51487.1	0
19408	QGW51519.1	0
19409	QGW51551.1	0
19410	QGW51583.1	0
19411	QGW51615.1	0
19412	QGW51647.1	0
19413	QGW51679.1	0
19414	QGW51711.1	0
19415	QGW51743.1	0
19416	QGW51775.1	0
19417	QGW51807.1	0
19418	QGW51839.1	0
19419	QPP46979.1	0
19420	QPD95898.1	0
19421	QPD95930.1	0
19422	QKJ89382.1	0
19423	QMT97927.1	0
19424	QOV05155.1	0
19425	QOU08506.1	0
19426	QOU08538.1	0
19427	QOU08570.1	0
19428	QOU08602.1	0
19429	QOU12294.1	0
19430	QNN93351.1	0
19431	QOE77287.1	0
19432	QLC48412.1	0
19433	QLC48444.1	0
19434	QLC48476.1	0
19435	QLG96898.1	0
19436	QNN30790.1	0
19437	QNL24127.1	0
19438	APX55512.1	0
19439	APX55544.1	0
19440	QNJ45127.1	0
19441	QNJ45159.1	0
19442	QNJ45191.1	0
19443	QNJ45223.1	0
19444	QND76025.1	0
19445	CAC9433157.1	0
19446	QNC49740.1	0
19447	QMU85416.1	0
19448	QIQ19592.1	0
19449	QIQ19624.1	0
19450	QLI33797.1	0
19451	QIV13084.1	0
19452	QLG96799.1	0
19453	QLD29185.1	0
19454	QDL88287.1	0
19455	QKY74774.1	0
19456	QKV43734.1	0
19457	QKV43766.1	0
19458	QKV43798.1	0
19459	QKV43830.1	0
19460	QKV27914.1	0
19461	QKV27946.1	0
19462	QKN89964.1	0
19463	ANK58264.1	0
19464	QIO03941.1	0
19465	QJS39670.1	0
19466	QJS39702.1	0
19467	QJR96933.1	0
19468	QJS39505.1	0
19469	QJS39537.1	0
19470	QJS39569.1	0
19471	QJS39601.1	0
19472	QJS39633.1	0
19473	QJE49269.1	0
19474	QIT08300.1	0
19475	QJD07692.1	0
19476	QIV13711.1	0
19477	QIA48629.1	0
19478	QIM61639.1	0
19479	QII89040.1	0
19480	QII89072.1	0
19481	QID98958.1	0
19482	AWH65884.1	0
19483	AWH65916.1	0
19484	AWH65948.1	0
19485	BBM60921.1	0
19486	BBM60953.1	0
19487	BBM60985.1	0
19488	BBM61017.1	0
19489	BBM61049.1	0
19490	BBM61081.1	0
19491	BBM61113.1	0
19492	BBM61145.1	0
19493	BBM61177.1	0
19494	BBM61209.1	0
19495	BBM61241.1	0
19496	BBM61273.1	0
19497	BBM61305.1	0
19498	BBM61337.1	0
19499	BBM61369.1	0
19500	BBM61401.1	0
19501	BBM61433.1	0
19502	BBM61465.1	0
19503	BBM61497.1	0
19504	BBM61529.1	0
19505	BBM61561.1	0
19506	QHR63308.1	0
19507	QHB80063.1	0
19508	QGQ60241.1	0
19509	QGQ60273.1	0
19510	QGQ60305.1	0
19511	QGQ60337.1	0
19512	QHA24692.1	0
19513	QHA24724.1	0
19514	QGX07420.1	0
19515	QGV13485.1	0
19516	QGM12387.1	0
19517	QGM12419.1	0
19518	QGJ02393.1	0
19519	QFQ59588.1	0
19520	QFG01704.1	0
19521	QEY10641.1	0
19522	QCQ19800.1	0
19523	QCQ19832.1	0
19524	QCQ19864.1	0
19525	QCQ19896.1	0
19526	QCQ19928.1	0
19527	QCQ19960.1	0
19528	QCQ19992.1	0
19529	QCQ20024.1	0
19530	QCQ20056.1	0
19531	QER90706.1	0
19532	QEI10559.1	0
19533	QEE80073.1	0
19534	QDZ36673.1	0
19535	QDQ69101.1	0
19536	QDQ69133.1	0
19537	QDQ69165.1	0
19538	QDQ69197.1	0
19539	QDO71789.1	0
19540	QDH76192.1	0
19541	QDF43794.1	0
19542	QDF43826.1	0
19543	QDA76221.1	0
19544	QDA76253.1	0
19545	QDA76285.1	0
19546	QDA76317.1	0
19547	QCX41899.1	0
19548	QCX35184.1	0
19549	QCS40642.1	0
19550	QCO95407.1	0
19551	QCL09020.1	0
19552	QCE31536.1	0
19553	QCC26593.1	0
19554	QCB65301.1	0
19555	QBP43270.1	0
19556	QBP43302.1	0
19557	QBM11739.1	0
19558	QBA57553.1	0
19559	AVI15019.1	0
19560	AVI15051.1	0
19561	QAT77255.1	0
19562	AZU96324.1	0
19563	AXP07356.1	0
19564	AZP23928.1	0
19565	AZN28591.1	0
19566	AZL47216.1	0
19567	AZF86126.1	0
19568	AZA07837.1	0
19569	AYW03309.1	0
19570	AYR18419.1	0
19571	AYR18451.1	0
19572	AYR18483.1	0
19573	AYR18515.1	0
19574	AYR18547.1	0
19575	AYR18579.1	0
19576	AYR18611.1	0
19577	AYR18643.1	0
19578	AYR18684.1	0
19579	AYP73647.1	0
19580	AYG86362.1	0
19581	ASV64275.1	0
19582	ASV64307.1	0
19583	ASV64339.1	0
19584	ASV64371.1	0
19585	ASV64403.1	0
19586	ASV64435.1	0
19587	AYA44703.1	0
19588	AYA44735.1	0
19589	AXX83309.1	0
19590	AXX83341.1	0
19591	AXX83373.1	0
19592	AXT92417.1	0
19593	AXQ05196.1	0
19594	AXP32225.1	0
19595	ASK86341.1	0
19596	AXB38901.1	0
19597	AWW13555.1	0
19598	AWV57050.1	0
19599	AWV67129.1	0
19600	AWM11456.1	0
19601	AWM11488.1	0
19602	BBC54831.1	0
19603	BBC54863.1	0
19604	AWA45272.1	0
19605	AVZ61103.1	0
19606	AVZ61135.1	0
19607	BBA66325.1	0
19608	AVV62528.1	0
19609	AVU05341.1	0
19610	AVU05373.1	0
19611	AVU05405.1	0
19612	AVU05437.1	0
19613	AVU05469.1	0
19614	AVU05501.1	0
19615	AVP78039.1	0
19616	AVN88337.1	0
19617	AVN89320.1	0
19618	AVN89352.1	0
19619	AVN89384.1	0
19620	AVN89416.1	0
19621	AVN89448.1	0
19622	AVM80446.1	0
19623	AVM80478.1	0
19624	AVM80525.1	0
19625	AVM80557.1	0
19626	AVM80589.1	0
19627	AVM80621.1	0
19628	AVM80653.1	0
19629	AVM80685.1	0
19630	AVM80717.1	0
19631	AVM80749.1	0
19632	AVM80781.1	0
19633	AVI69484.1	0
19634	SNC44844.1	0
19635	SNX30665.1	0
19636	ASL68949.1	0
19637	AUM60032.1	0
19638	ASU62500.1	0
19639	AUG59160.1	0
19640	AUG98139.1	0
19641	ASU45837.1	0
19642	ASU45869.1	0
19643	ATY72313.1	0
19644	ASU89927.1	0
19645	ASU89959.1	0
19646	ASU89991.1	0
19647	ASU90023.1	0
19648	ASU90055.1	0
19649	ASU90087.1	0
19650	ASU90119.1	0
19651	ASU90151.1	0
19652	ASU90183.1	0
19653	ASU90215.1	0
19654	ASU90247.1	0
19655	ASU90279.1	0
19656	ASU90311.1	0
19657	ASU90343.1	0
19658	ASU90375.1	0
19659	ASU90407.1	0
19660	ASU90439.1	0
19661	ASU90471.1	0
19662	ASU90503.1	0
19663	ASU90535.1	0
19664	ASU90567.1	0
19665	ASU90599.1	0
19666	ASU90631.1	0
19667	ASU90663.1	0
19668	ASU90695.1	0
19669	ASU90727.1	0
19670	ASU90759.1	0
19671	ASU90791.1	0
19672	ASU90823.1	0
19673	ASU90855.1	0
19674	ASU90887.1	0
19675	ASU90919.1	0
19676	ASU90951.1	0
19677	ASU90983.1	0
19678	ASU91015.1	0
19679	ASU91047.1	0
19680	ASU91079.1	0
19681	ASU91111.1	0
19682	ASU91143.1	0
19683	ASU91175.1	0
19684	ASU91207.1	0
19685	ASU91239.1	0
19686	ASU91271.1	0
19687	ASU91303.1	0
19688	ATO98108.1	0
19689	ATO98140.1	0
19690	ATO98172.1	0
19691	ATO98204.1	0
19692	ATO98236.1	0
19693	ATN23890.1	0
19694	ATD12169.1	0
19695	ATE90968.1	0
19696	AST13221.1	0
19697	AST13214.1	0
19698	ASW30995.1	0
19699	ASR75143.1	0
19700	SNQ27892.1	0
19701	SNQ27924.1	0
19702	SNQ27958.1	0
19703	SNQ27990.1	0
19704	SNQ28033.1	0
19705	SNQ28067.1	0
19706	SNT95658.1	0
19707	ANY27038.1	0
19708	ASM61959.1	0
19709	ASK51715.1	0
19710	ASB16895.1	0
19711	ASB15742.1	0
19712	ASA40100.1	0
19713	ART84251.1	0
19714	ARS22413.1	0
19715	ARS22445.1	0
19716	ARS23145.1	0
19717	ARO76389.1	0
19718	ARJ31778.1	0
19719	ARI44790.1	0
19720	ARB66116.1	0
19721	ARB66148.1	0
19722	ARB66180.1	0
19723	ARC95206.1	0
19724	ARC95238.1	0
19725	ARC95270.1	0
19726	AQY61308.1	0
19727	AQY55802.1	0
19728	AQY55834.1	0
19729	AQY55866.1	0
19730	AQY55898.1	0
19731	AQW35011.1	0
19732	AQT34136.1	0
19733	AQD20684.1	0
19734	AQD20716.1	0
19735	AQD20748.1	0
19736	APZ76699.1	0
19737	APZ73678.1	0
19738	APZ73710.1	0
19739	APZ73742.1	0
19740	APZ73774.1	0
19741	APZ73817.1	0
19742	APZ73849.1	0
19743	APY26739.1	0
19744	APY26771.1	0
19745	APY26803.1	0
19746	APY26835.1	0
19747	APY26867.1	0
19748	APY20704.1	0
19749	APY23509.1	0
19750	APY23541.1	0
19751	APY23573.1	0
19752	APY23605.1	0
19753	APX44037.1	0
19754	APX44069.1	0
19755	APW85788.1	0
19756	APX42125.1	0
19757	APV46107.1	0
19758	APV46139.1	0
19759	APV46171.1	0
19760	APU51848.1	0
19761	APR64497.1	0
19762	ANI69829.1	0
19763	ANI69861.1	0
19764	ANI69893.1	0
19765	ANI69925.1	0
19766	APH81308.1	0
19767	APD51494.1	0
19768	APG31009.1	0
19769	ALL26415.1	0
19770	AOI28266.1	0
19771	AOG74790.1	0
19772	BAV31349.1	0
19773	AKP80633.1	0
19774	ANJ04978.1	0
19775	ANI85757.1	0
19776	ANI85789.1	0
19777	ANI85821.1	0
19778	ANI87710.1	0
19779	ANI21148.1	0
19780	ANA67909.1	0
19781	ANA78458.1	0
19782	ANA96046.1	0
19783	AMO03290.1	0
19784	AML40776.1	0
19785	AML40808.1	0
19786	AML40840.1	0
19787	AML40872.1	0
19788	AML40904.1	0
19789	AMH39304.1	0
19790	AMD11136.1	0
19791	AMD11168.1	0
19792	AMD11200.1	0
19793	AMD11232.1	0
19794	AKP80597.1	0
19795	ALM31931.1	0
19796	AKJ21714.1	0
19797	AKJ21746.1	0
19798	AKJ21778.1	0
19799	AKJ21810.1	0
19800	AKJ21842.1	0
19801	AKJ21874.1	0
19802	AKJ21906.1	0
19803	AKJ21938.1	0
19804	AKJ21970.1	0
19805	AKJ22002.1	0
19806	AKJ22034.1	0
19807	AKJ22066.1	0
19808	AKJ22098.1	0
19809	AKJ22130.1	0
19810	AKJ22180.1	0
19811	AKJ22212.1	0
19812	AIA62221.1	0
19813	AIA62258.1	0
19814	AIA62290.1	0
19815	AIA62322.1	0
19816	AIA62357.1	0
19817	ALS54088.1	0
19818	ALA49367.1	0
19819	ALA49399.1	0
19820	ALA49431.1	0
19821	ALA49463.1	0
19822	ALA49495.1	0
19823	ALA49527.1	0
19824	ALA49559.1	0
19825	ALA49591.1	0
19826	ALA49623.1	0
19827	ALA49655.1	0
19828	ALA49687.1	0
19829	ALA49719.1	0
19830	ALA49751.1	0
19831	ALA49783.1	0
19832	ALA49815.1	0
19833	ALA49847.1	0
19834	ALA49879.1	0
19835	ALA49911.1	0
19836	ALA49943.1	0
19837	ALA49975.1	0
19838	ALA50007.1	0
19839	ALA50039.1	0
19840	ALA50071.1	0
19841	ALA50103.1	0
19842	ALA50135.1	0
19843	ALA50167.1	0
19844	ALA50199.1	0
19845	ALA50231.1	0
19846	ALS35469.1	0
19847	ALR69641.1	0
19848	BAT33115.1	0
19849	BAT33147.1	0
19850	BAT33179.1	0
19851	BAT33211.1	0
19852	BAT33243.1	0
19853	BAT33275.1	0
19854	BAT33307.1	0
19855	BAT33339.1	0
19856	ALM09388.1	0
19857	ALH21109.1	0
19858	ALE71332.1	0
19859	ALC78755.1	0
19860	AKZ19081.1	0
19861	AKV62755.1	0
19862	BAS18857.1	0
19863	AKS50248.1	0
19864	AKS25237.1	0
19865	AKP99782.1	0
19866	AKJ66255.1	0
19867	BAR73379.1	0
19868	AKC54439.1	0
19869	CEK09111.1	0
19870	AKA65835.1	0
19871	AJT47841.1	0
19872	AJT47873.1	0
19873	AJT47905.1	0
19874	AJT47937.1	0
19875	AJR29314.1	0
19876	AJP67420.1	0
19877	AJP67452.1	0
19878	AJP16734.1	0
19879	AJO26991.1	0
19880	AJO27023.1	0
19881	AJG44074.1	0
19882	AJG44106.1	0
19883	AJD07370.1	0
19884	CDW77205.1	0
19885	AIT11904.1	0
19886	AIN52089.1	0
19887	AIN52121.1	0
19888	AIM47753.1	0
19889	AHX58675.1	0
19890	AIB07798.1	0
19891	AIG13097.1	0
19892	AID56690.1	0
19893	AID56722.1	0
19894	AID56754.1	0
19895	AID56786.1	0
19896	AID56818.1	0
19897	AID56850.1	0
19898	AID56882.1	0
19899	AID56914.1	0
19900	AID56946.1	0
19901	AID56978.1	0
19902	AID57010.1	0
19903	AID57042.1	0
19904	AID57074.1	0
19905	AID57106.1	0
19906	AIA60975.1	0
19907	AIA61013.1	0
19908	AHY61344.1	0
19909	AHY22531.1	0
19910	AHY22563.1	0
19911	AHX37561.1	0
19912	AHX25916.1	0
19913	AHX25948.1	0
19914	AHX25980.1	0
19915	AHX26012.1	0
19916	AHX26044.1	0
19917	AHX26076.1	0
19918	AHX26108.1	0
19919	AHX26140.1	0
19920	AHX26172.1	0
19921	AHX00733.1	0
19922	AHN64791.1	0
19923	AHN49817.1	0
19924	AHL38184.1	0
19925	AGZ84515.1	0
19926	AHC03503.1	0
19927	AHB74009.1	0
19928	AHB63484.1	0
19929	AHB63516.1	0
19930	AHA38143.1	0
19931	AGZ89682.1	0
19932	AGZ48819.1	0
19933	AGY56139.1	0
19934	AGX27799.1	0
19935	AGT52088.1	0
19936	AGT20822.1	0
19937	AGT20854.1	0
19938	AGT20886.1	0
19939	AGT20918.1	0
19940	AGT20950.1	0
19941	AGT20982.1	0
19942	AGT21014.1	0
19943	AGT21046.1	0
19944	AGT21078.1	0
19945	AGT21110.1	0
19946	AGT21142.1	0
19947	AGT21174.1	0
19948	AGT21206.1	0
19949	AGT21238.1	0
19950	AGT21270.1	0
19951	AGT21302.1	0
19952	AGT21334.1	0
19953	AGT17740.1	0
19954	AGO58928.1	0
19955	AGK89914.1	0
19956	AGE13890.1	0
19957	AFZ45985.1	0
19958	AFX81092.1	0
19959	AFX59333.1	0
19960	AFV09315.1	0
19961	AFU92097.1	0
19962	AFU92129.1	0
19963	AFU35769.1	0
19964	AFR58701.1	0
19965	AFR58733.1	0
19966	AFQ94226.1	0
19967	AFH58023.1	0
19968	AFP81695.1	0
19969	AFM43870.1	0
19970	AFJ11182.1	0
19971	AFG25760.1	0
19972	AFH55125.1	0
19973	AFE48795.1	0
19974	AFE48827.1	0
19975	AFD29189.1	0
19976	AFD29221.1	0
19977	AFC98504.1	0
19978	AEQ61968.1	0
19979	AEP84752.1	0
19980	ADV71730.1	0
19981	ADV71762.1	0
19982	ADV71794.1	0
19983	AEM55568.1	0
19984	AEK25515.1	0
19985	ADA83471.1	0
19986	ADA83503.1	0
19987	ADA83535.1	0
19988	ADA83567.1	0
19989	ADZ76336.1	0
19990	AEA10426.1	0
19991	AEA10458.1	0
19992	AEA10490.1	0
19993	AEA10522.1	0
19994	AEA10554.1	0
19995	AEA10586.1	0
19996	AEA10618.1	0
19997	AEA10650.1	0
19998	AEA10682.1	0
19999	AEA10714.1	0
20000	AEA10746.1	0
20001	AEA10778.1	0
20002	AEA10810.1	0
20003	AEA10842.1	0
20004	AEA10874.1	0
20005	AEA10906.1	0
20006	AEA10938.1	0
20007	AEA10970.1	0
20008	AEA11002.1	0
20009	ADY62548.1	0
20010	ADP06462.1	0
20011	ADP06494.1	0
20012	ADO39822.1	0
20013	ADO39854.1	0
20014	ADM33585.1	0
20015	ADL71463.1	0
20016	ADL71495.1	0
20017	ADI59788.1	0
20018	ADE34727.1	0
20019	ADE34759.1	0
20020	ADE34791.1	0
20021	ADE34823.1	0
20022	ADC35469.1	0
20023	ADB28911.1	0
20024	ACZ71763.1	0
20025	ACZ71795.1	0
20026	ACZ71827.1	0
20027	ACZ71859.1	0
20028	ACZ71891.1	0
20029	ACZ71923.1	0
20030	ACZ71955.1	0
20031	ACZ71987.1	0
20032	ACZ72019.1	0
20033	ACZ72051.1	0
20034	ACZ72083.1	0
20035	ACZ72115.1	0
20036	ACZ72147.1	0
20037	ACZ72179.1	0
20038	ACZ72211.1	0
20039	ACZ72243.1	0
20040	ACZ72275.1	0
20041	CAZ86709.1	0
20042	ACV87259.1	0
20043	ACH72804.1	0
20044	ACT10866.1	0
20045	ACT10898.1	0
20046	ACT10930.1	0
20047	ACT10962.1	0
20048	ACT10994.1	0
20049	ACT11038.1	0
20050	ACO72883.1	0
20051	ACN89690.1	0
20052	ACN89722.1	0
20053	ACN89754.1	0
20054	ACN71198.1	0
20055	ACB69875.1	0
20056	ACB69907.1	0
20057	ACJ66946.1	0
20058	ACJ66978.1	0
20059	ACJ67010.1	0
20060	ACJ12056.1	0
20061	ABW75140.1	0
20062	ABW87819.1	0
20063	ACA52174.1	0
20064	ABQ57219.1	0
20065	ABI96959.1	0
20066	ABP38241.1	0
20067	ABP38273.1	0
20068	ABP38305.1	0
20069	ABP38337.1	0
20070	ABN10862.1	0
20071	ABN10894.1	0
20072	ABN10926.1	0
20073	ABE97140.1	0
20074	ABG89287.1	0
20075	ABG89320.1	0
20076	ABG47066.1	0
20077	ABG36788.1	0
20078	ABD75506.1	0
20079	ABD75538.1	0
20080	ABD75570.1	0
20081	ABD75602.1	0
20082	ABD75634.1	0
20083	AAY60796.1	0
20084	ABD97834.1	0
20085	AAZ67041.1	0
20086	AAZ41334.1	0
20087	ABA02264.1	0
20088	AAU04651.1	0
20089	AAV49739.1	0
20090	AAX85682.1	0
20091	AAY16378.1	0
20092	AAU81614.1	0
20093	AAT76148.1	0
20094	AAT52335.1	0
20095	AAS00079.1	0
20096	AAR87511.1	0
20097	AAR87543.1	0
20098	AAR87575.1	0
20099	AAR87607.1	0
20100	AAR23249.1	0
20101	AAP94757.1	0
20102	AAQ94058.1	0
20103	BAC81350.1	0
20104	BAC81382.1	0
20105	BAC81414.1	0
20106	AAP97885.1	0
20107	AAP72985.1	0
20108	AAP37019.1	0
20109	AAP13448.1	0
20110	AAL40402.1	0
20111	AAF69331.1	0
20112	AAF19386.1	0
20113	YP_009944278.1	0
20114	YP_009944368.1	0
20115	YP_009742617.1	0
20116	YP_009047205.1	0
20117	YP_009047237.1	0
20118	YP_173241.1	0
20119	NP_828859.1	0
20120	YP_009944307.1	0
20121	YP_009944340.1	0
20122	YP_009924414.1	0
20123	YP_009924364.1	0
20124	YP_009924330.1	0
20125	YP_009915678.1	0
20126	YP_009824975.1	0
20127	YP_009825007.1	0
20128	YP_009755838.1	0
20129	YP_009755916.1	0
20130	YP_002308478.1	0
20131	YP_009389427.1	0
20132	YP_009328939.1	0
20133	YP_009199244.1	0
20134	YP_009113024.1	0
20135	YP_008439205.1	0
20136	YP_005454243.1	0
20137	YP_005352862.1	0
20138	YP_004070198.1	0
20139	YP_002308505.1	0
20140	YP_001941187.1	0
20141	YP_001552234.1	0
20142	YP_001039970.1	0
20143	YP_209252.1	0
20144	NP_835354.1	0
20145	NP_740632.1	0
20146	NP_058425.1	0
20147	UVX20561.1	0
20148	UBS90436.1	0
20149	UBS90468.1	0
20150	UBS90500.1	0
20151	UFW38103.1	0
20152	UTQ23852.1	0
20153	UVJ89041.1	0
20154	UVI58111.1	0
20155	UVJ47448.1	0
20156	UVJ47545.1	0
20157	UVD39586.1	0
20158	UUX91049.1	0
20159	UUT42760.1	0
20160	UUT43498.1	0
20161	UUT43952.1	0
20162	UUG60190.1	0
20163	UTM74705.1	0
20164	UTM74737.1	0
20165	UTM74769.1	0
20166	UTM74801.1	0
20167	UTM74833.1	0
20168	UTM74865.1	0
20169	UTM74897.1	0
20170	UTM74929.1	0
20171	UTK63161.1	0
20172	UTH87005.1	0
20173	UTH87081.1	0
20174	USW46665.1	0
20175	USR47305.1	0
20176	BDN79601.1	0
20177	USF97420.1	0
20178	URY50813.1	0
20179	UEI96313.1	0
20180	URD31201.1	0
20181	URD31233.1	0
20182	URD31279.1	0
20183	URD31317.1	0
20184	URD31349.1	0
20185	URD31381.1	0
20186	UQM93964.1	0
20187	UQE85382.1	0
20188	UQE68533.1	0
20189	UQE68577.1	0
20190	UQE68735.1	0
20191	UQE68850.1	0
20192	UQE68916.1	0
20193	UPP54625.1	0
20194	ULH44329.1	0
20195	UOT08775.1	0
20196	UOI88118.1	0
20197	UOF83211.1	0
20198	UOF83243.1	0
20199	UOF83275.1	0
20200	UOF83307.1	0
20201	UOF83339.1	0
20202	UOF83371.1	0
20203	UOF83403.1	0
20204	UOF83435.1	0
20205	UOF83467.1	0
20206	UOF83499.1	0
20207	UOF83531.1	0
20208	UOF83563.1	0
20209	UOF83595.1	0
20210	UNY50838.1	0
20211	UNY50882.1	0
20212	UNY50914.1	0
20213	UNY50946.1	0
20214	UNY50990.1	0
20215	UNY51022.1	0
20216	UNY51054.1	0
20217	UNY51131.1	0
20218	UNY51174.1	0
20219	UNY51266.1	0
20220	UNY51298.1	0
20221	UNY51330.1	0
20222	UNY51362.1	0
20223	UNY51394.1	0
20224	UNY51426.1	0
20225	UNY51469.1	0
20226	UNY51501.1	0
20227	UNY51533.1	0
20228	UNY51577.1	0
20229	UNY51609.1	0
20230	UNY51641.1	0
20231	UNQ42316.1	0
20232	UNE74442.1	0
20233	QYF49642.1	0
20234	ULM77953.1	0
20235	ULF48197.1	0
20236	ULE36178.1	0
20237	ULE36210.1	0
20238	ULE36242.1	0
20239	ULE36322.1	0
20240	ULE36401.1	0
20241	ULE36445.1	0
20242	ULE36488.1	0
20243	ULE36531.1	0
20244	ULE36563.1	0
20245	ULE36606.1	0
20246	ULE36638.1	0
20247	ULE36670.1	0
20248	ULE36726.1	0
20249	ULE36758.1	0
20250	ULE36790.1	0
20251	ULE36822.1	0
20252	ULE36854.1	0
20253	ULE36886.1	0
20254	ULE36941.1	0
20255	ULE37007.1	0
20256	ULE37039.1	0
20257	ULE37095.1	0
20258	ULE37151.1	0
20259	ULE37194.1	0
20260	ULE37261.1	0
20261	ULE37317.1	0
20262	ULE37372.1	0
20263	ULE37439.1	0
20264	ULE37519.1	0
20265	ULE37622.1	0
20266	ULE37690.1	0
20267	UKR46343.1	0
20268	UKR46375.1	0
20269	UKR46407.1	0
20270	UKR46439.1	0
20271	UKR46471.1	0
20272	UKR46503.1	0
20273	UKO09241.1	0
20274	UKO09284.1	0
20275	UJZ92238.1	0
20276	UJZ92270.1	0
20277	UJY53841.1	0
20278	UIW24838.1	0
20279	UIB20895.1	0
20280	UIH00102.1	0
20281	UIH00158.1	0
20282	UIH00202.1	0
20283	QKG30365.1	0
20284	QLI34462.1	0
20285	QLI34494.1	0
20286	QNH86195.1	0
20287	QNT18005.1	0
20288	QNT18037.1	0
20289	QNT18069.1	0
20290	QNT18101.1	0
20291	UHU04146.1	0
20292	UHD88687.1	0
20293	QVX37015.1	0
20294	UGL70208.1	0
20295	UFP05031.1	0
20296	UFP05063.1	0
20297	UFP05095.1	0
20298	QYL35030.1	0
20299	QYL35062.1	0
20300	UDE22593.1	0
20301	UDE22625.1	0
20302	QWA79192.1	0
20303	UBB42431.1	0
20304	UBB42463.1	0
20305	QZX47245.1	0
20306	QZX47277.1	0
20307	QZX47309.1	0
20308	QZX47341.1	0
20309	QZX47373.1	0
20310	QZX47405.1	0
20311	QZX47437.1	0
20312	QZX47469.1	0
20313	QZX47501.1	0
20314	QZX47533.1	0
20315	QZX47565.1	0
20316	UAB59945.1	0
20317	UAB59977.1	0
20318	UAY13241.1	0
20319	UAY13273.1	0
20320	QZZ70124.1	0
20321	QZQ78895.1	0
20322	QZR93670.1	0
20323	QZL09682.1	0
20324	QZL65773.1	0
20325	QZL65805.1	0
20326	QZL64605.1	0
20327	QZI95221.1	0
20328	QYR69104.1	0
20329	QYC24555.1	0
20330	BCZ49752.1	0
20331	QXG22364.1	0
20332	QWW93436.1	0
20333	QWO79053.1	0
20334	QWN56207.1	0
20335	QWN56239.1	0
20336	QWN56271.1	0
20337	QWN56303.1	0
20338	QWN56335.1	0
20339	QWN56367.1	0
20340	QWN56399.1	0
20341	QWK51449.1	0
20342	QWC71242.1	0
20343	QWC71274.1	0
20344	QWC71306.1	0
20345	QWC71338.1	0
20346	QWC71370.1	0
20347	QVN46577.1	0
20348	QUM93295.1	0
20349	QRY28430.1	0
20350	QTJ30156.1	0
20351	QTF66158.1	0
20352	QSV51926.1	0
20353	QSL97041.1	0
20354	QSI72194.1	0
20355	QSE37602.1	0
20356	QRR19172.1	0
20357	QRV65570.1	0
20358	QRV65614.1	0
20359	QRV65658.1	0
20360	QRV65725.1	0
20361	QRV65757.1	0
20362	QRV65789.1	0
20363	QRV65821.1	0
20364	QRV65913.1	0
20365	QRV65945.1	0
20366	QRV65977.1	0
20367	QRV66009.1	0
20368	QRV66041.1	0
20369	QRV66073.1	0
20370	QRV66105.1	0
20371	QRN75102.1	0
20372	QRN68034.1	0
20373	QRN68066.1	0
20374	QRN68098.1	0
20375	QRR19295.1	0
20376	QRG26539.1	0
20377	QRF77421.1	0
20378	QRF77453.1	0
20379	QRF77485.1	0
20380	QRF77517.1	0
20381	QRF77549.1	0
20382	QRF77581.1	0
20383	QRF77613.1	0
20384	QRF77645.1	0
20385	QRF77677.1	0
20386	QRF77709.1	0
20387	QRF77741.1	0
20388	QRF77773.1	0
20389	QRF77805.1	0
20390	QRF77837.1	0
20391	QRF77869.1	0
20392	QRF77901.1	0
20393	QRF77933.1	0
20394	QRF77965.1	0
20395	QRF77997.1	0
20396	QJX19871.1	0
20397	QJX19903.1	0
20398	QJX19935.1	0
20399	QQM17521.1	0
20400	QQL06465.1	0
20401	QQL06497.1	0
20402	QQH14740.1	0
20403	QHB14977.1	0
20404	QHB15009.1	0
20405	QHB15041.1	0
20406	QJD55592.1	0
20407	QQD78086.1	0
20408	QQA04989.1	0
20409	QOF07636.1	0
20410	QGW51392.1	0
20411	QGW51424.1	0
20412	QGW51456.1	0
20413	QGW51488.1	0
20414	QGW51520.1	0
20415	QGW51552.1	0
20416	QGW51584.1	0
20417	QGW51616.1	0
20418	QGW51648.1	0
20419	QGW51680.1	0
20420	QGW51712.1	0
20421	QGW51744.1	0
20422	QGW51776.1	0
20423	QGW51808.1	0
20424	QGW51840.1	0
20425	QPP46980.1	0
20426	QPD95899.1	0
20427	QPD95931.1	0
20428	QKJ89383.1	0
20429	QMT97928.1	0
20430	QOV05156.1	0
20431	QOU08507.1	0
20432	QOU08539.1	0
20433	QOU08571.1	0
20434	QOU08603.1	0
20435	QOU12295.1	0
20436	QNN93352.1	0
20437	QOE77288.1	0
20438	QLC48413.1	0
20439	QLC48445.1	0
20440	QLC48477.1	0
20441	QLG96899.1	0
20442	QNN30791.1	0
20443	QNL24128.1	0
20444	APX55513.1	0
20445	APX55545.1	0
20446	QNJ45128.1	0
20447	QNJ45160.1	0
20448	QNJ45192.1	0
20449	QNJ45224.1	0
20450	QND76026.1	0
20451	CAC9433158.1	0
20452	QNC49741.1	0
20453	QMU85417.1	0
20454	QIQ19593.1	0
20455	QIQ19625.1	0
20456	QLI33798.1	0
20457	QIV13085.1	0
20458	QLG96800.1	0
20459	QLD29186.1	0
20460	QDL88288.1	0
20461	QKY74775.1	0
20462	QKV43735.1	0
20463	QKV43767.1	0
20464	QKV43799.1	0
20465	QKV43831.1	0
20466	QKV27915.1	0
20467	QKV27947.1	0
20468	QKN89965.1	0
20469	ANK58265.1	0
20470	QKF30860.1	0
20471	QJS39671.1	0
20472	QJS39703.1	0
20473	QJR96934.1	0
20474	QJS39506.1	0
20475	QJS39538.1	0
20476	QJS39570.1	0
20477	QJS39602.1	0
20478	QJS39634.1	0
20479	QJE49270.1	0
20480	QIT08301.1	0
20481	QJD07693.1	0
20482	QIV13712.1	0
20483	QIA48630.1	0
20484	QIM61640.1	0
20485	QII89041.1	0
20486	QII89073.1	0
20487	QID98959.1	0
20488	AWH65885.1	0
20489	AWH65917.1	0
20490	AWH65949.1	0
20491	BBM60922.1	0
20492	BBM60954.1	0
20493	BBM60986.1	0
20494	BBM61018.1	0
20495	BBM61050.1	0
20496	BBM61082.1	0
20497	BBM61114.1	0
20498	BBM61146.1	0
20499	BBM61178.1	0
20500	BBM61210.1	0
20501	BBM61242.1	0
20502	BBM61274.1	0
20503	BBM61306.1	0
20504	BBM61338.1	0
20505	BBM61370.1	0
20506	BBM61402.1	0
20507	BBM61434.1	0
20508	BBM61466.1	0
20509	BBM61498.1	0
20510	BBM61530.1	0
20511	BBM61562.1	0
20512	QHI08610.1	0
20513	QHB80064.1	0
20514	QGQ60242.1	0
20515	QGQ60274.1	0
20516	QGQ60306.1	0
20517	QGQ60338.1	0
20518	QHA24693.1	0
20519	QHA24725.1	0
20520	QGX41944.1	0
20521	QGV13486.1	0
20522	QGM12388.1	0
20523	QGM12420.1	0
20524	QGA70691.1	0
20525	QFQ59589.1	0
20526	QFG01705.1	0
20527	QEY10642.1	0
20528	QCQ19801.1	0
20529	QCQ19833.1	0
20530	QCQ19865.1	0
20531	QCQ19897.1	0
20532	QCQ19929.1	0
20533	QCQ19961.1	0
20534	QCQ19993.1	0
20535	QCQ20025.1	0
20536	QCQ20057.1	0
20537	QER90707.1	0
20538	QEI10560.1	0
20539	QEE80074.1	0
20540	QDY92469.1	0
20541	QDQ69102.1	0
20542	QDQ69134.1	0
20543	QDQ69166.1	0
20544	QDQ69198.1	0
20545	QDO71790.1	0
20546	QDH76193.1	0
20547	QDF43795.1	0
20548	QDF43827.1	0
20549	QDA76222.1	0
20550	QDA76254.1	0
20551	QDA76286.1	0
20552	QDA76318.1	0
20553	QCX41900.1	0
20554	QCX35185.1	0
20555	QCS40643.1	0
20556	QCO95408.1	0
20557	QCL09021.1	0
20558	QCE31537.1	0
20559	QCC26594.1	0
20560	QCB65302.1	0
20561	QBP43271.1	0
20562	QBP43303.1	0
20563	QBM11740.1	0
20564	QBA57554.1	0
20565	AVI15020.1	0
20566	QAT98897.1	0
20567	QAS69029.1	0
20568	AZU96325.1	0
20569	AXP07357.1	0
20570	AZP23929.1	0
20571	AZN28592.1	0
20572	AZL47217.1	0
20573	AZF86127.1	0
20574	AZA07838.1	0
20575	AYW03310.1	0
20576	AYR18420.1	0
20577	AYR18452.1	0
20578	AYR18484.1	0
20579	AYR18516.1	0
20580	AYR18548.1	0
20581	AYR18580.1	0
20582	AYR18612.1	0
20583	AYR18644.1	0
20584	AYR18685.1	0
20585	AYP73648.1	0
20586	AYG86363.1	0
20587	ASV64276.1	0
20588	ASV64308.1	0
20589	ASV64340.1	0
20590	ASV64372.1	0
20591	ASV64404.1	0
20592	ASV64436.1	0
20593	AYA44704.1	0
20594	AYA44736.1	0
20595	AXX83310.1	0
20596	AXX83342.1	0
20597	AXX83374.1	0
20598	AXT92418.1	0
20599	AXQ05197.1	0
20600	AXP32226.1	0
20601	ASK86342.1	0
20602	AWW13508.1	0
20603	AWV96559.1	0
20604	AWV57051.1	0
20605	AWV67130.1	0
20606	AWM11457.1	0
20607	AWM11489.1	0
20608	BBC54832.1	0
20609	BBC54864.1	0
20610	AWA45273.1	0
20611	AVZ61104.1	0
20612	AVX27610.1	0
20613	BBA66326.1	0
20614	AVV62529.1	0
20615	AVU05342.1	0
20616	AVU05374.1	0
20617	AVU05406.1	0
20618	AVU05438.1	0
20619	AVU05470.1	0
20620	AVU05502.1	0
20621	AVP78040.1	0
20622	AVN89289.1	0
20623	AVN89321.1	0
20624	AVN89353.1	0
20625	AVN89385.1	0
20626	AVN89417.1	0
20627	AVN89449.1	0
20628	AVM80447.1	0
20629	AVM80479.1	0
20630	AVM80526.1	0
20631	AVM80558.1	0
20632	AVM80590.1	0
20633	AVM80622.1	0
20634	AVM80654.1	0
20635	AVM80686.1	0
20636	AVM80718.1	0
20637	AVM80750.1	0
20638	AVM80782.1	0
20639	AVI69485.1	0
20640	SNC44845.1	0
20641	SNX30666.1	0
20642	ASL68950.1	0
20643	AUJ79483.1	0
20644	ASU62501.1	0
20645	AUG59161.1	0
20646	AUG98140.1	0
20647	ASU45838.1	0
20648	ASU45870.1	0
20649	ATY72314.1	0
20650	ASU89928.1	0
20651	ASU89960.1	0
20652	ASU89992.1	0
20653	ASU90024.1	0
20654	ASU90056.1	0
20655	ASU90088.1	0
20656	ASU90120.1	0
20657	ASU90152.1	0
20658	ASU90184.1	0
20659	ASU90216.1	0
20660	ASU90248.1	0
20661	ASU90280.1	0
20662	ASU90312.1	0
20663	ASU90344.1	0
20664	ASU90376.1	0
20665	ASU90408.1	0
20666	ASU90440.1	0
20667	ASU90472.1	0
20668	ASU90504.1	0
20669	ASU90536.1	0
20670	ASU90568.1	0
20671	ASU90600.1	0
20672	ASU90632.1	0
20673	ASU90664.1	0
20674	ASU90696.1	0
20675	ASU90728.1	0
20676	ASU90760.1	0
20677	ASU90792.1	0
20678	ASU90824.1	0
20679	ASU90856.1	0
20680	ASU90888.1	0
20681	ASU90920.1	0
20682	ASU90952.1	0
20683	ASU90984.1	0
20684	ASU91016.1	0
20685	ASU91048.1	0
20686	ASU91080.1	0
20687	ASU91112.1	0
20688	ASU91144.1	0
20689	ASU91176.1	0
20690	ASU91208.1	0
20691	ASU91240.1	0
20692	ASU91272.1	0
20693	ASU91304.1	0
20694	ATO98109.1	0
20695	ATO98141.1	0
20696	ATO98173.1	0
20697	ATO98205.1	0
20698	ATO98237.1	0
20699	ATN23891.1	0
20700	ATD12170.1	0
20701	ATE90969.1	0
20702	AST13222.1	0
20703	AST13215.1	0
20704	ASW30996.1	0
20705	ASR75144.1	0
20706	SNQ27893.1	0
20707	SNQ27925.1	0
20708	SNQ27959.1	0
20709	SNQ27991.1	0
20710	SNQ28034.1	0
20711	SNQ28068.1	0
20712	SNT95659.1	0
20713	ANY27039.1	0
20714	ASM61960.1	0
20715	ASK51716.1	0
20716	ASB30080.1	0
20717	ASB15743.1	0
20718	ASA40101.1	0
20719	ART84252.1	0
20720	ARS22414.1	0
20721	ARS22446.1	0
20722	ARS23146.1	0
20723	ARO76390.1	0
20724	ARJ31779.1	0
20725	ARI44791.1	0
20726	ARB66117.1	0
20727	ARB66149.1	0
20728	ARB66181.1	0
20729	ARC95207.1	0
20730	ARC95239.1	0
20731	ARC95271.1	0
20732	AQY61309.1	0
20733	AQY55803.1	0
20734	AQY55835.1	0
20735	AQY55867.1	0
20736	AQY55899.1	0
20737	AQW35012.1	0
20738	AQT34137.1	0
20739	AQD20685.1	0
20740	AQD20717.1	0
20741	AQD20749.1	0
20742	APZ76700.1	0
20743	APZ73679.1	0
20744	APZ73711.1	0
20745	APZ73743.1	0
20746	APZ73775.1	0
20747	APZ73818.1	0
20748	APZ73850.1	0
20749	APY26740.1	0
20750	APY26772.1	0
20751	APY26804.1	0
20752	APY26836.1	0
20753	APY26868.1	0
20754	APY23478.1	0
20755	APY23510.1	0
20756	APY23542.1	0
20757	APY23574.1	0
20758	APY23606.1	0
20759	APX44038.1	0
20760	APX44070.1	0
20761	APW85789.1	0
20762	APX42126.1	0
20763	APV46108.1	0
20764	APV46140.1	0
20765	APV46172.1	0
20766	APU51849.1	0
20767	APR64498.1	0
20768	ANI69830.1	0
20769	ANI69862.1	0
20770	ANI69894.1	0
20771	ANI69926.1	0
20772	APH81309.1	0
20773	APD51495.1	0
20774	APD70933.1	0
20775	ALL26416.1	0
20776	AOI28267.1	0
20777	AOG74791.1	0
20778	BAV31350.1	0
20779	AKP80634.1	0
20780	ANJ04979.1	0
20781	ANI85758.1	0
20782	ANI85790.1	0
20783	ANI85822.1	0
20784	ANI87711.1	0
20785	ANI21149.1	0
20786	ANA67910.1	0
20787	ANA78459.1	0
20788	AMZ01555.1	0
20789	AMO03291.1	0
20790	AML40777.1	0
20791	AML40809.1	0
20792	AML40841.1	0
20793	AML40873.1	0
20794	AML40905.1	0
20795	AMH39305.1	0
20796	AMD11137.1	0
20797	AMD11169.1	0
20798	AMD11201.1	0
20799	AMD11233.1	0
20800	AKP80598.1	0
20801	ALM31932.1	0
20802	AKJ21715.1	0
20803	AKJ21747.1	0
20804	AKJ21779.1	0
20805	AKJ21811.1	0
20806	AKJ21843.1	0
20807	AKJ21875.1	0
20808	AKJ21907.1	0
20809	AKJ21939.1	0
20810	AKJ21971.1	0
20811	AKJ22003.1	0
20812	AKJ22035.1	0
20813	AKJ22067.1	0
20814	AKJ22099.1	0
20815	AKJ22131.1	0
20816	AKJ22181.1	0
20817	AKJ22213.1	0
20818	AIA62222.1	0
20819	AIA62259.1	0
20820	AIA62291.1	0
20821	AIA62323.1	0
20822	AIA62358.1	0
20823	ALS54089.1	0
20824	ALA49368.1	0
20825	ALA49400.1	0
20826	ALA49432.1	0
20827	ALA49464.1	0
20828	ALA49496.1	0
20829	ALA49528.1	0
20830	ALA49560.1	0
20831	ALA49592.1	0
20832	ALA49624.1	0
20833	ALA49656.1	0
20834	ALA49688.1	0
20835	ALA49720.1	0
20836	ALA49752.1	0
20837	ALA49784.1	0
20838	ALA49816.1	0
20839	ALA49848.1	0
20840	ALA49880.1	0
20841	ALA49912.1	0
20842	ALA49944.1	0
20843	ALA49976.1	0
20844	ALA50008.1	0
20845	ALA50040.1	0
20846	ALA50072.1	0
20847	ALA50104.1	0
20848	ALA50136.1	0
20849	ALA50168.1	0
20850	ALA50200.1	0
20851	ALA50232.1	0
20852	ALS35470.1	0
20853	ALR69642.1	0
20854	BAT33116.1	0
20855	BAT33148.1	0
20856	BAT33180.1	0
20857	BAT33212.1	0
20858	BAT33244.1	0
20859	BAT33276.1	0
20860	BAT33308.1	0
20861	ALM09357.1	0
20862	ALM09389.1	0
20863	ALH21110.1	0
20864	ALE71333.1	0
20865	ALB08471.1	0
20866	AKZ19082.1	0
20867	AKV62756.1	0
20868	BAS18858.1	0
20869	AKR05177.1	0
20870	AKS25238.1	0
20871	AKP99783.1	0
20872	AKJ66256.1	0
20873	BAR73380.1	0
20874	AKC54440.1	0
20875	CEK09112.1	0
20876	AKA65836.1	0
20877	AJT47842.1	0
20878	AJT47874.1	0
20879	AJT47906.1	0
20880	AJT47938.1	0
20881	AJR29315.1	0
20882	AJP67421.1	0
20883	AJP67453.1	0
20884	AJP16735.1	0
20885	AJO26992.1	0
20886	AJO27024.1	0
20887	AJG44075.1	0
20888	AJG44107.1	0
20889	AJA91194.1	0
20890	CDW77206.1	0
20891	AIT11905.1	0
20892	AIN52090.1	0
20893	AIN52122.1	0
20894	AIK69674.1	0
20895	AHX58676.1	0
20896	AIB07799.1	0
20897	AIG13098.1	0
20898	AID56691.1	0
20899	AID56723.1	0
20900	AID56755.1	0
20901	AID56787.1	0
20902	AID56819.1	0
20903	AID56851.1	0
20904	AID56883.1	0
20905	AID56915.1	0
20906	AID56947.1	0
20907	AID56979.1	0
20908	AID57011.1	0
20909	AID57043.1	0
20910	AID57075.1	0
20911	AID57107.1	0
20912	AIA60976.1	0
20913	AIA61014.1	0
20914	AHY61345.1	0
20915	AHY22532.1	0
20916	AHY22564.1	0
20917	AHX37562.1	0
20918	AHX25917.1	0
20919	AHX25949.1	0
20920	AHX25981.1	0
20921	AHX26013.1	0
20922	AHX26045.1	0
20923	AHX26077.1	0
20924	AHX26109.1	0
20925	AHX26141.1	0
20926	AHX26173.1	0
20927	AHX00734.1	0
20928	AHN64792.1	0
20929	AHN49818.1	0
20930	AHL38185.1	0
20931	AGZ84516.1	0
20932	AHC03504.1	0
20933	AHB74010.1	0
20934	AHB63485.1	0
20935	AHB63517.1	0
20936	AHA38144.1	0
20937	AGZ89683.1	0
20938	AGZ48820.1	0
20939	AGY56140.1	0
20940	AGX27800.1	0
20941	AGT20791.1	0
20942	AGT20823.1	0
20943	AGT20855.1	0
20944	AGT20887.1	0
20945	AGT20919.1	0
20946	AGT20951.1	0
20947	AGT20983.1	0
20948	AGT21015.1	0
20949	AGT21047.1	0
20950	AGT21079.1	0
20951	AGT21111.1	0
20952	AGT21143.1	0
20953	AGT21175.1	0
20954	AGT21207.1	0
20955	AGT21239.1	0
20956	AGT21271.1	0
20957	AGT21303.1	0
20958	AGT21335.1	0
20959	AGT17741.1	0
20960	AGO58929.1	0
20961	AGK89915.1	0
20962	AGE13891.1	0
20963	AFZ45986.1	0
20964	AFX81093.1	0
20965	AFX59334.1	0
20966	AFV09316.1	0
20967	AFU92098.1	0
20968	AFU92130.1	0
20969	AFR58670.1	0
20970	AFR58702.1	0
20971	AFR58734.1	0
20972	AFQ94227.1	0
20973	AFQ37597.1	0
20974	AFP36388.1	0
20975	AFM43871.1	0
20976	AFJ11183.1	0
20977	AFG25761.1	0
20978	AFH55126.1	0
20979	AFE48796.1	0
20980	AFE48828.1	0
20981	AFD29190.1	0
20982	AFD29222.1	0
20983	AFC98505.1	0
20984	AEQ61969.2	0
20985	AEP84753.1	0
20986	ADV71731.1	0
20987	ADV71763.1	0
20988	ADV71795.1	0
20989	AEM55569.1	0
20990	AEK25516.1	0
20991	ADA83472.1	0
20992	ADA83504.1	0
20993	ADA83536.1	0
20994	ADA83568.1	0
20995	ADZ76337.1	0
20996	AEA10427.1	0
20997	AEA10459.1	0
20998	AEA10491.1	0
20999	AEA10523.1	0
21000	AEA10555.1	0
21001	AEA10587.1	0
21002	AEA10619.1	0
21003	AEA10651.1	0
21004	AEA10683.1	0
21005	AEA10715.1	0
21006	AEA10747.1	0
21007	AEA10779.1	0
21008	AEA10811.1	0
21009	AEA10843.1	0
21010	AEA10875.1	0
21011	AEA10907.1	0
21012	AEA10939.1	0
21013	AEA10971.1	0
21014	AEA11003.1	0
21015	ADY62549.1	0
21016	ADP06463.2	0
21017	ADP06495.1	0
21018	ADO39823.1	0
21019	ADO39855.1	0
21020	ADM33586.1	0
21021	ADL71464.1	0
21022	ADL71496.1	0
21023	ADI59789.1	0
21024	ADE34728.1	0
21025	ADE34760.1	0
21026	ADE34792.1	0
21027	ADE34824.1	0
21028	ADC35470.1	0
21029	ADB28912.1	0
21030	ACZ71764.1	0
21031	ACZ71796.1	0
21032	ACZ71828.1	0
21033	ACZ71860.1	0
21034	ACZ71892.1	0
21035	ACZ71924.1	0
21036	ACZ71956.1	0
21037	ACZ71988.1	0
21038	ACZ72020.1	0
21039	ACZ72052.1	0
21040	ACZ72084.1	0
21041	ACZ72116.1	0
21042	ACZ72148.1	0
21043	ACZ72180.1	0
21044	ACZ72212.1	0
21045	ACZ72244.1	0
21046	ACZ72276.1	0
21047	CAZ86710.1	0
21048	ACV87260.1	0
21049	ACH72805.1	0
21050	ACT10867.1	0
21051	ACT10899.1	0
21052	ACT10931.1	0
21053	ACT10963.1	0
21054	ACT10995.1	0
21055	ACT11039.1	0
21056	ACO72884.1	0
21057	ACN89691.1	0
21058	ACN89723.1	0
21059	ACN89755.1	0
21060	ACN71199.1	0
21061	ACB69876.1	0
21062	ACB69908.1	0
21063	ACJ66947.1	0
21064	ACJ66979.1	0
21065	ACJ67011.1	0
21066	ACJ12057.1	0
21067	ABW75141.1	0
21068	ABW87820.1	0
21069	ACA52175.1	0
21070	ABQ57220.1	0
21071	ABI96960.1	0
21072	ABP38242.1	0
21073	ABP38274.1	0
21074	ABP38306.1	0
21075	ABP38338.1	0
21076	ABN10863.1	0
21077	ABN10895.1	0
21078	ABN10927.1	0
21079	ABE97141.1	0
21080	ABG89288.1	0
21081	ABG89321.1	0
21082	ABG47067.1	0
21083	ABG36789.1	0
21084	ABD75507.1	0
21085	ABD75539.1	0
21086	ABD75571.1	0
21087	ABD75603.1	0
21088	ABD75635.1	0
21089	AAY60797.1	0
21090	ABD97835.1	0
21091	AAZ67042.1	0
21092	AAZ41335.1	0
21093	ABA02265.1	0
21094	AAU04652.1	0
21095	AAV49740.1	0
21096	AAX85683.1	0
21097	AAY16379.1	0
21098	AAU81615.1	0
21099	AAT76149.1	0
21100	AAT52336.1	0
21101	AAS00080.1	0
21102	AAR87512.1	0
21103	AAR87544.1	0
21104	AAR87576.1	0
21105	AAR87608.1	0
21106	AAR23250.1	0
21107	AAP94758.1	0
21108	AAQ94059.1	0
21109	BAC81351.1	0
21110	BAC81383.1	0
21111	BAC81415.1	0
21112	AAP97886.1	0
21113	AAP72986.1	0
21114	AAP37020.1	0
21115	AAP13449.1	0
21116	AAL40403.1	0
21117	AAF69332.1	0
21118	AAF19387.1	0
21119	YP_009944279.1	0
21120	YP_009944369.1	0
21121	YP_009725318.1	0
21122	YP_009047206.1	0
21123	YP_009047238.1	0
21124	YP_173242.1	0
21125	YP_009944308.1	0
21126	YP_009944341.1	0
21127	YP_009924415.1	0
21128	YP_009924365.1	0
21129	YP_009924331.1	0
21130	YP_009915679.1	0
21131	YP_009824976.1	0
21132	YP_009825008.1	0
21133	YP_009755839.1	0
21134	YP_009755917.1	0
21135	YP_002308479.1	0
21136	YP_009389428.1	0
21137	YP_009328940.1	0
21138	YP_009199245.1	0
21139	YP_009113025.1	0
21140	YP_008439206.1	0
21141	YP_005454244.1	0
21142	YP_005352863.1	0
21143	YP_004070199.1	0
21144	YP_002308506.1	0
21145	YP_001941188.1	0
21146	YP_001552235.1	0
21147	YP_001039971.1	0
21148	YP_209253.2	0
21149	NP_835355.1	0
21150	NP_740633.1	0
21151	NP_058426.1	0
21152	UVX20562.1	0
21153	UBS90437.1	0
21154	UBS90469.1	0
21155	UBS90501.1	0
21156	UFW38104.1	0
21157	UTQ23853.1	0
21158	UVJ89042.1	0
21159	UVI58112.1	0
21160	UVJ47449.1	0
21161	UVJ47546.1	0
21162	UVD39587.1	0
21163	UUX91050.1	0
21164	UUT42761.1	0
21165	UUT43499.1	0
21166	UUT43953.1	0
21167	UUG60191.1	0
21168	UTM74706.1	0
21169	UTM74738.1	0
21170	UTM74770.1	0
21171	UTM74802.1	0
21172	UTM74834.1	0
21173	UTM74866.1	0
21174	UTM74898.1	0
21175	UTM74930.1	0
21176	UTK63162.1	0
21177	UTH87006.1	0
21178	UTH87082.1	0
21179	USW46666.1	0
21180	USR47306.1	0
21181	BDN79602.1	0
21182	USF97421.1	0
21183	URY50814.1	0
21184	UEI96314.1	0
21185	URD31202.1	0
21186	URD31234.1	0
21187	URD31280.1	0
21188	URD31318.1	0
21189	URD31350.1	0
21190	URD31382.1	0
21191	UQM93965.1	0
21192	UQE85383.1	0
21193	UQE68534.1	0
21194	UQE68578.1	0
21195	UQE68736.1	0
21196	UQE68851.1	0
21197	UQE68917.1	0
21198	UPP55981.1	0
21199	ULH44330.1	0
21200	UOT08776.1	0
21201	UOI88119.1	0
21202	UOF83212.1	0
21203	UOF83244.1	0
21204	UOF83276.1	0
21205	UOF83308.1	0
21206	UOF83340.1	0
21207	UOF83372.1	0
21208	UOF83404.1	0
21209	UOF83436.1	0
21210	UOF83468.1	0
21211	UOF83500.1	0
21212	UOF83532.1	0
21213	UOF83564.1	0
21214	UOF83596.1	0
21215	UNY50839.1	0
21216	UNY50883.1	0
21217	UNY50915.1	0
21218	UNY50947.1	0
21219	UNY50991.1	0
21220	UNY51023.1	0
21221	UNY51055.1	0
21222	UNY51132.1	0
21223	UNY51175.1	0
21224	UNY51267.1	0
21225	UNY51299.1	0
21226	UNY51331.1	0
21227	UNY51363.1	0
21228	UNY51395.1	0
21229	UNY51427.1	0
21230	UNY51470.1	0
21231	UNY51502.1	0
21232	UNY51534.1	0
21233	UNY51578.1	0
21234	UNY51610.1	0
21235	UNY51642.1	0
21236	UNQ42317.1	0
21237	UNE74443.1	0
21238	QYF49643.1	0
21239	ULM77954.1	0
21240	ULF48198.1	0
21241	ULE36179.1	0
21242	ULE36211.1	0
21243	ULE36243.1	0
21244	ULE36323.1	0
21245	ULE36402.1	0
21246	ULE36446.1	0
21247	ULE36489.1	0
21248	ULE36532.1	0
21249	ULE36564.1	0
21250	ULE36607.1	0
21251	ULE36639.1	0
21252	ULE36671.1	0
21253	ULE36727.1	0
21254	ULE36759.1	0
21255	ULE36791.1	0
21256	ULE36823.1	0
21257	ULE36855.1	0
21258	ULE36887.1	0
21259	ULE36942.1	0
21260	ULE37008.1	0
21261	ULE37040.1	0
21262	ULE37096.1	0
21263	ULE37152.1	0
21264	ULE37195.1	0
21265	ULE37262.1	0
21266	ULE37318.1	0
21267	ULE37373.1	0
21268	ULE37440.1	0
21269	ULE37520.1	0
21270	ULE37623.1	0
21271	ULE37691.1	0
21272	UKR46344.1	0
21273	UKR46376.1	0
21274	UKR46408.1	0
21275	UKR46440.1	0
21276	UKR46472.1	0
21277	UKR46504.1	0
21278	UKO09242.1	0
21279	UKO09285.1	0
21280	UJZ92239.1	0
21281	UJZ92271.1	0
21282	UJY53842.1	0
21283	UIB20864.1	0
21284	UIB20896.1	0
21285	UIH00103.1	0
21286	UIH00159.1	0
21287	UIH00203.1	0
21288	QKG30366.1	0
21289	QLI34463.1	0
21290	QLI34495.1	0
21291	QNH86196.1	0
21292	QNT18006.1	0
21293	QNT18038.1	0
21294	QNT18070.1	0
21295	QNT18102.1	0
21296	UHU04147.1	0
21297	UHD88688.1	0
21298	QVX37016.1	0
21299	UGL70209.1	0
21300	UFP05032.1	0
21301	UFP05064.1	0
21302	UFP05096.1	0
21303	QYL35031.1	0
21304	QYL35063.1	0
21305	UDE22594.1	0
21306	UDE22626.1	0
21307	QWA79193.1	0
21308	UBB42432.1	0
21309	UBB42464.1	0
21310	QZX47246.1	0
21311	QZX47278.1	0
21312	QZX47310.1	0
21313	QZX47342.1	0
21314	QZX47374.1	0
21315	QZX47406.1	0
21316	QZX47438.1	0
21317	QZX47470.1	0
21318	QZX47502.1	0
21319	QZX47534.1	0
21320	QZX47566.1	0
21321	UAB59946.1	0
21322	UAB59978.1	0
21323	UAY13242.1	0
21324	UAY13274.1	0
21325	QZZ70125.1	0
21326	QZQ78896.1	0
21327	QZR93671.1	0
21328	QZL09683.1	0
21329	QZL65774.1	0
21330	QZL65806.1	0
21331	QZL64606.1	0
21332	QZI95222.1	0
21333	QYR69105.1	0
21334	QXV87650.1	0
21335	BCZ49753.1	0
21336	QXG22365.1	0
21337	QWW93437.1	0
21338	QWO79054.1	0
21339	QWN56208.1	0
21340	QWN56240.1	0
21341	QWN56272.1	0
21342	QWN56304.1	0
21343	QWN56336.1	0
21344	QWN56368.1	0
21345	QWN56400.1	0
21346	QWK51450.1	0
21347	QWC71243.1	0
21348	QWC71275.1	0
21349	QWC71307.1	0
21350	QWC71339.1	0
21351	QWC71371.1	0
21352	QQD80249.1	0
21353	QUM93296.1	0
21354	QRY28431.1	0
21355	QTJ30157.1	0
21356	QTF66159.1	0
21357	QSV51927.1	0
21358	QSL97042.1	0
21359	QSI72195.1	0
21360	QSE37603.1	0
21361	QRR19173.1	0
21362	QRV65571.1	0
21363	QRV65615.1	0
21364	QRV65659.1	0
21365	QRV65726.1	0
21366	QRV65758.1	0
21367	QRV65790.1	0
21368	QRV65822.1	0
21369	QRV65914.1	0
21370	QRV65946.1	0
21371	QRV65978.1	0
21372	QRV66010.1	0
21373	QRV66042.1	0
21374	QRV66074.1	0
21375	QRV66106.1	0
21376	QRN75103.1	0
21377	QRN68035.1	0
21378	QRN68067.1	0
21379	QRN68099.1	0
21380	QRR19296.1	0
21381	QRG26540.1	0
21382	QRF77422.1	0
21383	QRF77454.1	0
21384	QRF77486.1	0
21385	QRF77518.1	0
21386	QRF77550.1	0
21387	QRF77582.1	0
21388	QRF77614.1	0
21389	QRF77646.1	0
21390	QRF77678.1	0
21391	QRF77710.1	0
21392	QRF77742.1	0
21393	QRF77774.1	0
21394	QRF77806.1	0
21395	QRF77838.1	0
21396	QRF77870.1	0
21397	QRF77902.1	0
21398	QRF77934.1	0
21399	QRF77966.1	0
21400	QRF77998.1	0
21401	QJX19872.1	0
21402	QJX19904.1	0
21403	QJX19936.1	0
21404	QQM17522.1	0
21405	QQL06466.1	0
21406	QKF93417.1	0
21407	QQH14741.1	0
21408	QHB14978.1	0
21409	QHB15010.1	0
21410	QHB15042.1	0
21411	QJD55593.1	0
21412	QQD78087.1	0
21413	QQA04990.1	0
21414	QOF07637.1	0
21415	QGW51393.1	0
21416	QGW51425.1	0
21417	QGW51457.1	0
21418	QGW51489.1	0
21419	QGW51521.1	0
21420	QGW51553.1	0
21421	QGW51585.1	0
21422	QGW51617.1	0
21423	QGW51649.1	0
21424	QGW51681.1	0
21425	QGW51713.1	0
21426	QGW51745.1	0
21427	QGW51777.1	0
21428	QGW51809.1	0
21429	QGW51841.1	0
21430	QPP46981.1	0
21431	QPD95900.1	0
21432	QPI70910.1	0
21433	QKJ89384.1	0
21434	QMT97929.1	0
21435	QOV05157.1	0
21436	QOU08508.1	0
21437	QOU08540.1	0
21438	QOU08572.1	0
21439	QOU08604.1	0
21440	QOU12296.1	0
21441	QNN93353.1	0
21442	QOE77289.1	0
21443	QLC48414.1	0
21444	QLC48446.1	0
21445	QLC48478.1	0
21446	QLG96900.1	0
21447	QNN30792.1	0
21448	QNL24129.1	0
21449	APX55514.1	0
21450	APX55546.1	0
21451	QNJ45129.1	0
21452	QNJ45161.1	0
21453	QNJ45193.1	0
21454	QNJ45225.1	0
21455	QND76027.1	0
21456	CAC9433159.1	0
21457	QNC49742.1	0
21458	QMT62921.1	0
21459	QIQ19594.1	0
21460	QIQ19626.1	0
21461	QLI33799.1	0
21462	QIV13086.1	0
21463	QLG96801.1	0
21464	QLD29187.1	0
21465	QDL88289.1	0
21466	QKY74776.1	0
21467	QKV43736.1	0
21468	QKV43768.1	0
21469	QKV43800.1	0
21470	QKV43832.1	0
21471	QKV27916.1	0
21472	QKV27948.1	0
21473	QKN89966.1	0
21474	ANK58266.1	0
21475	QKF30861.1	0
21476	QJS39672.1	0
21477	QJS39704.1	0
21478	QJR96935.1	0
21479	QJS39507.1	0
21480	QJS39539.1	0
21481	QJS39571.1	0
21482	QJS39603.1	0
21483	QJS39635.1	0
21484	QJE49271.1	0
21485	QJF11894.1	0
21486	QJD07694.1	0
21487	QIV13713.1	0
21488	QIA48631.1	0
21489	QIM61641.1	0
21490	QII89042.1	0
21491	QBQ34480.1	0
21492	QID98960.1	0
21493	AWH65886.1	0
21494	AWH65918.1	0
21495	AWH65950.1	0
21496	BBM60923.1	0
21497	BBM60955.1	0
21498	BBM60987.1	0
21499	BBM61019.1	0
21500	BBM61051.1	0
21501	BBM61083.1	0
21502	BBM61115.1	0
21503	BBM61147.1	0
21504	BBM61179.1	0
21505	BBM61211.1	0
21506	BBM61243.1	0
21507	BBM61275.1	0
21508	BBM61307.1	0
21509	BBM61339.1	0
21510	BBM61371.1	0
21511	BBM61403.1	0
21512	BBM61435.1	0
21513	BBM61467.1	0
21514	BBM61499.1	0
21515	BBM61531.1	0
21516	BBM61563.1	0
21517	QHI08611.1	0
21518	ATP16464.1	0
21519	QGQ60243.1	0
21520	QGQ60275.1	0
21521	QGQ60307.1	0
21522	QGQ60339.1	0
21523	QHA24694.1	0
21524	QHA24726.1	0
21525	QGX41945.1	0
21526	QGV13487.1	0
21527	QGM12389.1	0
21528	QGM12421.1	0
21529	QGA70692.1	0
21530	QFQ59590.1	0
21531	QFG01706.1	0
21532	QEY10643.1	0
21533	QCQ19802.1	0
21534	QCQ19834.1	0
21535	QCQ19866.1	0
21536	QCQ19898.1	0
21537	QCQ19930.1	0
21538	QCQ19962.1	0
21539	QCQ19994.1	0
21540	QCQ20026.1	0
21541	QCQ20058.1	0
21542	QER90708.1	0
21543	QEI10561.1	0
21544	QEE80075.1	0
21545	QDY92470.1	0
21546	QDQ69103.1	0
21547	QDQ69135.1	0
21548	QDQ69167.1	0
21549	QDQ69199.1	0
21550	QDO71791.1	0
21551	QDH76194.1	0
21552	QDF43796.1	0
21553	QDF43828.1	0
21554	QDA76223.1	0
21555	QDA76255.1	0
21556	QDA76287.1	0
21557	QDA76319.1	0
21558	QCX41901.1	0
21559	QCX35186.1	0
21560	QCS40644.1	0
21561	QCO95409.1	0
21562	QCL09022.1	0
21563	QCE31538.1	0
21564	QCC26595.1	0
21565	QCB65303.1	0
21566	QBP43272.1	0
21567	QBP43304.1	0
21568	QBM11741.1	0
21569	QBA57555.1	0
21570	AVI15021.1	0
21571	QAT98898.1	0
21572	QAS69030.1	0
21573	AZU96326.1	0
21574	AXP07358.1	0
21575	AZP23930.1	0
21576	AZN28593.1	0
21577	AZL47218.1	0
21578	AZF86128.1	0
21579	AZA07839.1	0
21580	AYW03311.1	0
21581	AYR18421.1	0
21582	AYR18453.1	0
21583	AYR18485.1	0
21584	AYR18517.1	0
21585	AYR18549.1	0
21586	AYR18581.1	0
21587	AYR18613.1	0
21588	AYR18645.1	0
21589	AYR18686.1	0
21590	AYP73649.1	0
21591	AYG86364.1	0
21592	ASV64277.1	0
21593	ASV64309.1	0
21594	ASV64341.1	0
21595	ASV64373.1	0
21596	ASV64405.1	0
21597	ASV64437.1	0
21598	AYA44705.1	0
21599	AYA44737.1	0
21600	AXX83311.1	0
21601	AXX83343.1	0
21602	AXX83375.1	0
21603	AXT92419.1	0
21604	AXQ05198.1	0
21605	AXP32227.1	0
21606	ASK86343.1	0
21607	AWW13509.1	0
21608	AWV96560.1	0
21609	AWV57052.1	0
21610	AWV67131.1	0
21611	AWM11458.1	0
21612	AWM11490.1	0
21613	BBC54833.1	0
21614	BBC54865.1	0
21615	AWA45274.1	0
21616	AVZ61105.1	0
21617	AVX27611.1	0
21618	BBA66327.1	0
21619	AVV62530.1	0
21620	AVU05343.1	0
21621	AVU05375.1	0
21622	AVU05407.1	0
21623	AVU05439.1	0
21624	AVU05471.1	0
21625	AVU05503.1	0
21626	AVP78041.1	0
21627	AVN89290.1	0
21628	AVN89322.1	0
21629	AVN89354.1	0
21630	AVN89386.1	0
21631	AVN89418.1	0
21632	AVN89450.1	0
21633	AVM80448.1	0
21634	AVM80480.1	0
21635	AVM80527.1	0
21636	AVM80559.1	0
21637	AVM80591.1	0
21638	AVM80623.1	0
21639	AVM80655.1	0
21640	AVM80687.1	0
21641	AVM80719.1	0
21642	AVM80751.1	0
21643	AVK78140.1	0
21644	AVI69486.1	0
21645	SNC44846.1	0
21646	SNX30667.1	0
21647	ASL68951.1	0
21648	AUJ79484.1	0
21649	ASU62502.1	0
21650	AUG59162.1	0
21651	AUG98141.1	0
21652	ASU45839.1	0
21653	ASU45871.1	0
21654	ATY72315.1	0
21655	ASU89929.1	0
21656	ASU89961.1	0
21657	ASU89993.1	0
21658	ASU90025.1	0
21659	ASU90057.1	0
21660	ASU90089.1	0
21661	ASU90121.1	0
21662	ASU90153.1	0
21663	ASU90185.1	0
21664	ASU90217.1	0
21665	ASU90249.1	0
21666	ASU90281.1	0
21667	ASU90313.1	0
21668	ASU90345.1	0
21669	ASU90377.1	0
21670	ASU90409.1	0
21671	ASU90441.1	0
21672	ASU90473.1	0
21673	ASU90505.1	0
21674	ASU90537.1	0
21675	ASU90569.1	0
21676	ASU90601.1	0
21677	ASU90633.1	0
21678	ASU90665.1	0
21679	ASU90697.1	0
21680	ASU90729.1	0
21681	ASU90761.1	0
21682	ASU90793.1	0
21683	ASU90825.1	0
21684	ASU90857.1	0
21685	ASU90889.1	0
21686	ASU90921.1	0
21687	ASU90953.1	0
21688	ASU90985.1	0
21689	ASU91017.1	0
21690	ASU91049.1	0
21691	ASU91081.1	0
21692	ASU91113.1	0
21693	ASU91145.1	0
21694	ASU91177.1	0
21695	ASU91209.1	0
21696	ASU91241.1	0
21697	ASU91273.1	0
21698	ASU91305.1	0
21699	ATO98110.1	0
21700	ATO98142.1	0
21701	ATO98174.1	0
21702	ATO98206.1	0
21703	ATO98238.1	0
21704	ATN23892.1	0
21705	ATD12171.1	0
21706	ATE90970.1	0
21707	AST13223.1	0
21708	AST13216.1	0
21709	ASW30997.1	0
21710	ASR75145.1	0
21711	SNQ27894.1	0
21712	SNQ27926.1	0
21713	SNQ27960.1	0
21714	SNQ27992.1	0
21715	SNQ28035.1	0
21716	SNQ28069.1	0
21717	SNT95660.1	0
21718	ANY27040.1	0
21719	ASM61961.1	0
21720	ASK51717.1	0
21721	ASB30081.1	0
21722	ASB15744.1	0
21723	ASA40102.1	0
21724	ART84253.1	0
21725	ARS22415.1	0
21726	ARS22447.1	0
21727	ARS23147.1	0
21728	ARO76391.1	0
21729	ARJ34224.1	0
21730	ARI44792.1	0
21731	ARB66118.1	0
21732	ARB66150.1	0
21733	ARB66182.1	0
21734	ARC95208.1	0
21735	ARC95240.1	0
21736	ARC95272.1	0
21737	AQY61310.1	0
21738	AQY55804.1	0
21739	AQY55836.1	0
21740	AQY55868.1	0
21741	AQY55900.1	0
21742	AQW35013.1	0
21743	AQT34138.1	0
21744	AQD20686.1	0
21745	AQD20718.1	0
21746	AQD20750.1	0
21747	APZ76701.1	0
21748	APZ73680.1	0
21749	APZ73712.1	0
21750	APZ73744.1	0
21751	APZ73776.1	0
21752	APZ73819.1	0
21753	APY26709.1	0
21754	APY26741.1	0
21755	APY26773.1	0
21756	APY26805.1	0
21757	APY26837.1	0
21758	APY26869.1	0
21759	APY23479.1	0
21760	APY23511.1	0
21761	APY23543.1	0
21762	APY23575.1	0
21763	APY23607.1	0
21764	APX44039.1	0
21765	APX44071.1	0
21766	APW85790.1	0
21767	APX42127.1	0
21768	APV46109.1	0
21769	APV46141.1	0
21770	APV46173.1	0
21771	APU51850.1	0
21772	APR64499.1	0
21773	ANI69831.1	0
21774	ANI69863.1	0
21775	ANI69895.1	0
21776	ANI69927.1	0
21777	APH81310.1	0
21778	APD51496.1	0
21779	APD70934.1	0
21780	ALL26417.1	0
21781	AOI28268.1	0
21782	AOG74792.1	0
21783	BAV31351.1	0
21784	AKP80635.1	0
21785	ANJ04980.1	0
21786	ANI85759.1	0
21787	ANI85791.1	0
21788	ANI85823.1	0
21789	ANI87712.1	0
21790	ANI21150.1	0
21791	ANA67911.1	0
21792	ANA78460.1	0
21793	AMZ01556.1	0
21794	AMO03292.1	0
21795	AML40778.1	0
21796	AML40810.1	0
21797	AML40842.1	0
21798	AML40874.1	0
21799	AML40906.1	0
21800	AMH39306.1	0
21801	AMD11138.1	0
21802	AMD11170.1	0
21803	AMD11202.1	0
21804	AMD11234.1	0
21805	AKP80599.1	0
21806	ALM31933.1	0
21807	AKJ21716.1	0
21808	AKJ21748.1	0
21809	AKJ21780.1	0
21810	AKJ21812.1	0
21811	AKJ21844.1	0
21812	AKJ21876.1	0
21813	AKJ21908.1	0
21814	AKJ21940.1	0
21815	AKJ21972.1	0
21816	AKJ22004.1	0
21817	AKJ22036.1	0
21818	AKJ22068.1	0
21819	AKJ22100.1	0
21820	AKJ22132.1	0
21821	AKJ22182.1	0
21822	AKJ22214.1	0
21823	AIA62223.1	0
21824	AIA62260.1	0
21825	AIA62292.1	0
21826	AIA62324.1	0
21827	AIA62359.1	0
21828	ALS54090.1	0
21829	ALA49369.1	0
21830	ALA49401.1	0
21831	ALA49433.1	0
21832	ALA49465.1	0
21833	ALA49497.1	0
21834	ALA49529.1	0
21835	ALA49561.1	0
21836	ALA49593.1	0
21837	ALA49625.1	0
21838	ALA49657.1	0
21839	ALA49689.1	0
21840	ALA49721.1	0
21841	ALA49753.1	0
21842	ALA49785.1	0
21843	ALA49817.1	0
21844	ALA49849.1	0
21845	ALA49881.1	0
21846	ALA49913.1	0
21847	ALA49945.1	0
21848	ALA49977.1	0
21849	ALA50009.1	0
21850	ALA50041.1	0
21851	ALA50073.1	0
21852	ALA50105.1	0
21853	ALA50137.1	0
21854	ALA50169.1	0
21855	ALA50201.1	0
21856	ALA50233.1	0
21857	ALS35471.1	0
21858	ALR69643.1	0
21859	BAT33117.1	0
21860	BAT33149.1	0
21861	BAT33181.1	0
21862	BAT33213.1	0
21863	BAT33245.1	0
21864	BAT33277.1	0
21865	BAT33309.1	0
21866	ALM09358.1	0
21867	ALM09390.1	0
21868	ALH21111.1	0
21869	ALE71334.1	0
21870	ALB08472.1	0
21871	AKZ19083.1	0
21872	AKV62757.1	0
21873	BAS18859.1	0
21874	AKR05178.1	0
21875	AKS25239.1	0
21876	AKP99784.1	0
21877	AKJ66257.1	0
21878	AKF17722.1	0
21879	AKC54441.1	0
21880	CEK09113.1	0
21881	AKA65837.1	0
21882	AJT47843.1	0
21883	AJT47875.1	0
21884	AJT47907.1	0
21885	AJT47939.1	0
21886	AJR29316.1	0
21887	AJP67422.1	0
21888	AJP67454.1	0
21889	AJP16736.1	0
21890	AJO26993.1	0
21891	AJO27025.1	0
21892	AJG44076.1	0
21893	AJG44108.1	0
21894	AJA91195.1	0
21895	CDW77207.1	0
21896	AIT11906.1	0
21897	AIN52091.1	0
21898	AIN52123.1	0
21899	AIK69675.1	0
21900	AHX58677.1	0
21901	AIB07800.1	0
21902	AIG13099.1	0
21903	AID56692.1	0
21904	AID56724.1	0
21905	AID56756.1	0
21906	AID56788.1	0
21907	AID56820.1	0
21908	AID56852.1	0
21909	AID56884.1	0
21910	AID56916.1	0
21911	AID56948.1	0
21912	AID56980.1	0
21913	AID57012.1	0
21914	AID57044.1	0
21915	AID57076.1	0
21916	AID57108.1	0
21917	AIA60977.1	0
21918	AIA61015.1	0
21919	AHX71944.1	0
21920	AHY22533.1	0
21921	AHY22565.1	0
21922	AHX37563.1	0
21923	AHX25918.1	0
21924	AHX25950.1	0
21925	AHX25982.1	0
21926	AHX26014.1	0
21927	AHX26046.1	0
21928	AHX26078.1	0
21929	AHX26110.1	0
21930	AHX26142.1	0
21931	AHX26174.1	0
21932	AHX00735.1	0
21933	AHN64793.1	0
21934	AHN49819.1	0
21935	AHL38186.1	0
21936	AGZ84517.1	0
21937	AHC03505.1	0
21938	AHB74011.1	0
21939	AHB63486.1	0
21940	AHB63518.1	0
21941	AHA38145.1	0
21942	AGZ89684.1	0
21943	AGZ48821.1	0
21944	AGY56141.1	0
21945	AGX27801.1	0
21946	AGT20792.1	0
21947	AGT20824.1	0
21948	AGT20856.1	0
21949	AGT20888.1	0
21950	AGT20920.1	0
21951	AGT20952.1	0
21952	AGT20984.1	0
21953	AGT21016.1	0
21954	AGT21048.1	0
21955	AGT21080.1	0
21956	AGT21112.1	0
21957	AGT21144.1	0
21958	AGT21176.1	0
21959	AGT21208.1	0
21960	AGT21240.1	0
21961	AGT21272.1	0
21962	AGT21304.1	0
21963	AGT21336.1	0
21964	AGT17742.1	0
21965	AGC74164.1	0
21966	AGK89916.1	0
21967	AGE13892.1	0
21968	AFY11697.1	0
21969	AFX81094.1	0
21970	AFX59335.1	0
21971	AFV09317.1	0
21972	AFU92099.1	0
21973	AFU92131.1	0
21974	AFR58671.1	0
21975	AFR58703.1	0
21976	AFR58735.1	0
21977	AFQ94228.1	0
21978	AFQ37598.1	0
21979	AFP36389.1	0
21980	AFM43872.1	0
21981	AFH35021.1	0
21982	AFG25762.1	0
21983	AFH55127.1	0
21984	AFE48797.1	0
21985	AFE48829.1	0
21986	AFD29191.1	0
21987	AFD29223.1	0
21988	AFC98506.1	0
21989	AEQ61970.1	0
21990	AEO86766.1	0
21991	ADV71732.1	0
21992	ADV71764.1	0
21993	ADV71796.1	0
21994	AEM55570.1	0
21995	AEK25517.1	0
21996	ADA83473.1	0
21997	ADA83505.1	0
21998	ADA83537.1	0
21999	ADA83569.1	0
22000	AEA10396.1	0
22001	AEA10428.1	0
22002	AEA10460.1	0
22003	AEA10492.1	0
22004	AEA10524.1	0
22005	AEA10556.1	0
22006	AEA10588.1	0
22007	AEA10620.1	0
22008	AEA10652.1	0
22009	AEA10684.1	0
22010	AEA10716.1	0
22011	AEA10748.1	0
22012	AEA10780.1	0
22013	AEA10812.1	0
22014	AEA10844.1	0
22015	AEA10876.1	0
22016	AEA10908.1	0
22017	AEA10940.1	0
22018	AEA10972.1	0
22019	AEA11004.1	0
22020	ADY62550.1	0
22021	ADP06464.2	0
22022	ADP06496.1	0
22023	ADO39824.1	0
22024	ADO39856.1	0
22025	ADM33587.1	0
22026	ADL71465.1	0
22027	ADL71497.1	0
22028	ADI59790.1	0
22029	ADE34729.1	0
22030	ADE34761.1	0
22031	ADE34793.1	0
22032	ADE34825.1	0
22033	ADC35471.1	0
22034	ADB28913.1	0
22035	ACZ71765.1	0
22036	ACZ71797.1	0
22037	ACZ71829.1	0
22038	ACZ71861.1	0
22039	ACZ71893.1	0
22040	ACZ71925.1	0
22041	ACZ71957.1	0
22042	ACZ71989.1	0
22043	ACZ72021.1	0
22044	ACZ72053.1	0
22045	ACZ72085.1	0
22046	ACZ72117.1	0
22047	ACZ72149.1	0
22048	ACZ72181.1	0
22049	ACZ72213.1	0
22050	ACZ72245.1	0
22051	ACZ72277.1	0
22052	CAZ86711.1	0
22053	ACV87261.1	0
22054	ACH72806.1	0
22055	ACT10868.1	0
22056	ACT10900.1	0
22057	ACT10932.1	0
22058	ACT10964.1	0
22059	ACT10996.1	0
22060	ACT11040.1	0
22061	ACO72885.1	0
22062	ACN89692.1	0
22063	ACN89724.1	0
22064	ACN89756.1	0
22065	ACN71200.1	0
22066	ACB69877.1	0
22067	ACB69909.1	0
22068	ACJ66948.1	0
22069	ACJ66980.1	0
22070	ACJ67012.1	0
22071	ACJ12058.1	0
22072	ABW75142.1	0
22073	ABW87821.1	0
22074	ACA52176.1	0
22075	ABQ57221.1	0
22076	ABI96961.1	0
22077	ABP38243.1	0
22078	ABP38275.1	0
22079	ABP38307.1	0
22080	ABP38339.1	0
22081	ABN10864.1	0
22082	ABN10896.1	0
22083	ABN10928.1	0
22084	ABI93997.2	0
22085	ABG89289.1	0
22086	ABG89322.1	0
22087	ABG47068.1	0
22088	ABG36790.1	0
22089	ABD75508.1	0
22090	ABD75540.1	0
22091	ABD75572.1	0
22092	ABD75604.1	0
22093	ABD75636.1	0
22094	AAY60798.1	0
22095	ABD97836.1	0
22096	AAZ67049.1	0
22097	AAZ41336.1	0
22098	ABA02266.1	0
22099	AAU04653.1	0
22100	AAV49741.1	0
22101	AAY32594.1	0
22102	AAY16380.1	0
22103	AAU81616.1	0
22104	AAT76150.1	0
22105	AAT52337.1	0
22106	AAS00081.1	0
22107	AAR87513.1	0
22108	AAR87545.1	0
22109	AAR87577.1	0
22110	AAR86774.1	0
22111	AAR23251.1	0
22112	AAP94759.1	0
22113	AAQ94060.1	0
22114	BAC81352.1	0
22115	BAC81384.1	0
22116	AAQ01594.1	0
22117	AAP97887.1	0
22118	AAP33695.1	0
22119	AAP37021.1	0
22120	AAP13450.1	0
22121	AAL40404.1	0
22122	AAF69333.1	0
22123	AAF19388.1	0
22124	YP_009944280.1	0
22125	YP_009944370.1	0
22126	YP_009725295.1	0
22127	YP_009047207.1	0
22128	YP_007188577.3	0
22129	YP_173243.1	0
22130	YP_009944310.1	0
22131	YP_009944342.1	0
22132	YP_009924416.1	0
22133	YP_009924366.1	0
22134	YP_009924332.1	0
22135	YP_009915680.1	0
22136	YP_009824977.1	0
22137	YP_009825009.1	0
22138	YP_009755840.1	0
22139	YP_009755918.1	0
22140	YP_002308480.1	0
22141	YP_009380519.1	0
22142	YP_009273004.1	0
22143	YP_009199246.1	0
22144	YP_009113026.1	0
22145	YP_008439210.1	0
22146	YP_005454245.1	0
22147	YP_005352864.1	0
22148	YP_004070200.1	0
22149	YP_002308507.1	0
22150	YP_001941189.1	0
22151	YP_001552236.1	0
22152	YP_001039972.1	0
22153	YP_209254.1	0
22154	NP_835356.1	0
22155	NP_740634.1	0
22156	NP_058427.2	0
22157	UVX20563.1	0
22158	UBS90438.1	0
22159	UBS90470.1	0
22160	UBS90502.1	0
22161	UFW38105.1	0
22162	UTQ23854.1	0
22163	UVJ89043.1	0
22164	UVI58113.1	0
22165	UVJ47450.1	0
22166	UVJ47547.1	0
22167	UVD39588.1	0
22168	UUX91051.1	0
22169	UUT42762.1	0
22170	UUT43500.1	0
22171	UUT43954.1	0
22172	QBF80910.1	0
22173	UTM74707.1	0
22174	UTM74739.1	0
22175	UTM74771.1	0
22176	UTM74803.1	0
22177	UTM74835.1	0
22178	UTM74867.1	0
22179	UTM74899.1	0
22180	UTM74931.1	0
22181	UTK63163.1	0
22182	UTH87007.1	0
22183	UTH87083.1	0
22184	USW46667.1	0
22185	USR47307.1	0
22186	BDN79603.1	0
22187	USF97422.1	0
22188	URY50815.1	0
22189	UEI96315.1	0
22190	URD31203.1	0
22191	URD31235.1	0
22192	URD31281.1	0
22193	URD31319.1	0
22194	URD31351.1	0
22195	URD31383.1	0
22196	UQM93966.1	0
22197	UQE85384.1	0
22198	UQE68535.1	0
22199	UQE68579.1	0
22200	UQE68737.1	0
22201	UQE68852.1	0
22202	UQE68918.1	0
22203	UPP55982.1	0
22204	ULH44331.1	0
22205	UOT08777.1	0
22206	UOI88120.1	0
22207	UOF83213.1	0
22208	UOF83245.1	0
22209	UOF83277.1	0
22210	UOF83309.1	0
22211	UOF83341.1	0
22212	UOF83373.1	0
22213	UOF83405.1	0
22214	UOF83437.1	0
22215	UOF83469.1	0
22216	UOF83501.1	0
22217	UOF83533.1	0
22218	UOF83565.1	0
22219	UOF83597.1	0
22220	UNY50840.1	0
22221	UNY50884.1	0
22222	UNY50916.1	0
22223	UNY50948.1	0
22224	UNY50992.1	0
22225	UNY51024.1	0
22226	UNY51056.1	0
22227	UNY51133.1	0
22228	UNY51176.1	0
22229	UNY51268.1	0
22230	UNY51300.1	0
22231	UNY51332.1	0
22232	UNY51364.1	0
22233	UNY51396.1	0
22234	UNY51428.1	0
22235	UNY51471.1	0
22236	UNY51503.1	0
22237	UNY51535.1	0
22238	UNY51579.1	0
22239	UNY51611.1	0
22240	UNY51643.1	0
22241	UNQ42318.1	0
22242	UNE74444.1	0
22243	QYF49644.1	0
22244	ULM77955.1	0
22245	ULF48199.1	0
22246	ULE36180.1	0
22247	ULE36212.1	0
22248	ULE36256.1	0
22249	ULE36324.1	0
22250	ULE36403.1	0
22251	ULE36458.1	0
22252	ULE36490.1	0
22253	ULE36533.1	0
22254	ULE36576.1	0
22255	ULE36608.1	0
22256	ULE36640.1	0
22257	ULE36684.1	0
22258	ULE36728.1	0
22259	ULE36760.1	0
22260	ULE36792.1	0
22261	ULE36824.1	0
22262	ULE36856.1	0
22263	ULE36911.1	0
22264	ULE36943.1	0
22265	ULE37009.1	0
22266	ULE37053.1	0
22267	ULE37097.1	0
22268	ULE37153.1	0
22269	ULE37196.1	0
22270	ULE37263.1	0
22271	ULE37319.1	0
22272	ULE37374.1	0
22273	ULE37441.1	0
22274	ULE37521.1	0
22275	ULE37648.1	0
22276	ULE37692.1	0
22277	UKR46345.1	0
22278	UKR46377.1	0
22279	UKR46409.1	0
22280	UKR46441.1	0
22281	UKR46473.1	0
22282	UKR46505.1	0
22283	UKO09243.1	0
22284	UKO09286.1	0
22285	UJZ92240.1	0
22286	UJZ92272.1	0
22287	UJY53843.1	0
22288	UIB20865.1	0
22289	UIB20897.1	0
22290	UIH00104.1	0
22291	UIH00160.1	0
22292	UIH00204.1	0
22293	QKG30367.1	0
22294	QLI34464.1	0
22295	QLI34496.1	0
22296	QNH86197.1	0
22297	QNT18007.1	0
22298	QNT18039.1	0
22299	QNT18071.1	0
22300	QNT18103.1	0
22301	UHU04148.1	0
22302	UHD88689.1	0
22303	QVX37017.1	0
22304	UGL70210.1	0
22305	UFP05033.1	0
22306	UFP05065.1	0
22307	UFP05097.1	0
22308	QYL35032.1	0
22309	QYL35064.1	0
22310	UDE22595.1	0
22311	UDE22627.1	0
22312	QWA79194.1	0
22313	UBB42433.1	0
22314	UBB42465.1	0
22315	QZX47247.1	0
22316	QZX47279.1	0
22317	QZX47311.1	0
22318	QZX47343.1	0
22319	QZX47375.1	0
22320	QZX47407.1	0
22321	QZX47439.1	0
22322	QZX47471.1	0
22323	QZX47503.1	0
22324	QZX47535.1	0
22325	QZX47567.1	0
22326	UAB59947.1	0
22327	UAB59979.1	0
22328	UAY13243.1	0
22329	UAL80442.1	0
22330	QZZ70126.1	0
22331	QZR93640.1	0
22332	QZR93672.1	0
22333	QZL09684.1	0
22334	QZL65775.1	0
22335	QZL65807.1	0
22336	QZL64607.1	0
22337	QZI95223.1	0
22338	QYR69106.1	0
22339	QXV87651.1	0
22340	BCZ49754.1	0
22341	QXG22366.1	0
22342	QWW93438.1	0
22343	QWO79055.1	0
22344	QWN56209.1	0
22345	QWN56241.1	0
22346	QWN56273.1	0
22347	QWN56305.1	0
22348	QWN56337.1	0
22349	QWN56369.1	0
22350	QWN56401.1	0
22351	QQJ42197.1	0
22352	QWC71244.1	0
22353	QWC71276.1	0
22354	QWC71308.1	0
22355	QWC71340.1	0
22356	QWC71372.1	0
22357	QQD80250.1	0
22358	QUM93297.1	0
22359	QRY28432.1	0
22360	QTJ30158.1	0
22361	QTF66160.1	0
22362	QST87606.1	0
22363	QSL97043.1	0
22364	QSI72196.1	0
22365	QSE37604.1	0
22366	QRR19174.1	0
22367	QRV65572.1	0
22368	QRV65616.1	0
22369	QRV65660.1	0
22370	QRV65727.1	0
22371	QRV65759.1	0
22372	QRV65791.1	0
22373	QRV65823.1	0
22374	QRV65915.1	0
22375	QRV65947.1	0
22376	QRV65979.1	0
22377	QRV66011.1	0
22378	QRV66043.1	0
22379	QRV66075.1	0
22380	QRV66107.1	0
22381	QRN75104.1	0
22382	QRN68036.1	0
22383	QRN68068.1	0
22384	QRN68100.1	0
22385	QRR19297.1	0
22386	QRG26541.1	0
22387	QRF77423.1	0
22388	QRF77455.1	0
22389	QRF77487.1	0
22390	QRF77519.1	0
22391	QRF77551.1	0
22392	QRF77583.1	0
22393	QRF77615.1	0
22394	QRF77647.1	0
22395	QRF77679.1	0
22396	QRF77711.1	0
22397	QRF77743.1	0
22398	QRF77775.1	0
22399	QRF77807.1	0
22400	QRF77839.1	0
22401	QRF77871.1	0
22402	QRF77903.1	0
22403	QRF77935.1	0
22404	QRF77967.1	0
22405	QRF77999.1	0
22406	QJX19873.1	0
22407	QJX19905.1	0
22408	QJX19937.1	0
22409	QQM17523.1	0
22410	QQL06467.1	0
22411	QKF93418.1	0
22412	QQH14742.1	0
22413	QHB14979.1	0
22414	QHB15011.1	0
22415	QHB15043.1	0
22416	QJD55594.1	0
22417	QQD78088.1	0
22418	QQA04991.1	0
22419	QOF07638.1	0
22420	QGW51394.1	0
22421	QGW51426.1	0
22422	QGW51458.1	0
22423	QGW51490.1	0
22424	QGW51522.1	0
22425	QGW51554.1	0
22426	QGW51586.1	0
22427	QGW51618.1	0
22428	QGW51650.1	0
22429	QGW51682.1	0
22430	QGW51714.1	0
22431	QGW51746.1	0
22432	QGW51778.1	0
22433	QGW51810.1	0
22434	QGW51842.1	0
22435	QPP46982.1	0
22436	QPD95901.1	0
22437	QPI70911.1	0
22438	QMT97898.1	0
22439	QMT97930.1	0
22440	QOV05158.1	0
22441	QOU08509.1	0
22442	QOU08541.1	0
22443	QOU08573.1	0
22444	QOU08605.1	0
22445	QOU12297.1	0
22446	QNN93354.1	0
22447	QOE77290.1	0
22448	QLC48415.1	0
22449	QLC48447.1	0
22450	QLC48479.1	0
22451	QLG96901.1	0
22452	QNN30793.1	0
22453	QNL24130.1	0
22454	APX55515.1	0
22455	APX55547.1	0
22456	QNJ45130.1	0
22457	QNJ45162.1	0
22458	QNJ45194.1	0
22459	QNJ45226.1	0
22460	QND76028.1	0
22461	CAC9433160.1	0
22462	QNC49743.1	0
22463	QMT62922.1	0
22464	QIQ19595.1	0
22465	QIQ19627.1	0
22466	QLI33800.1	0
22467	QIV13087.1	0
22468	QLG96802.1	0
22469	QLD29188.1	0
22470	QDL88290.1	0
22471	QKY74777.1	0
22472	QKV43737.1	0
22473	QKV43769.1	0
22474	QKV43801.1	0
22475	QKV43833.1	0
22476	QKV27917.1	0
22477	QKV27949.1	0
22478	QKN89967.1	0
22479	ANK58267.1	0
22480	QKF30862.1	0
22481	QJS39673.1	0
22482	QJS39705.1	0
22483	QJR96936.1	0
22484	QJS39508.1	0
22485	QJS39540.1	0
22486	QJS39572.1	0
22487	QJS39604.1	0
22488	QJS39636.1	0
22489	QJE49272.1	0
22490	QJF11895.1	0
22491	QJD07695.1	0
22492	QIV13714.1	0
22493	QIA48632.1	0
22494	QIM61642.1	0
22495	QII89043.1	0
22496	QBQ34481.1	0
22497	QID98961.1	0
22498	AWH65887.1	0
22499	AWH65919.1	0
22500	AWH65951.1	0
22501	BBM60924.1	0
22502	BBM60956.1	0
22503	BBM60988.1	0
22504	BBM61020.1	0
22505	BBM61052.1	0
22506	BBM61084.1	0
22507	BBM61116.1	0
22508	BBM61148.1	0
22509	BBM61180.1	0
22510	BBM61212.1	0
22511	BBM61244.1	0
22512	BBM61276.1	0
22513	BBM61308.1	0
22514	BBM61340.1	0
22515	BBM61372.1	0
22516	BBM61404.1	0
22517	BBM61436.1	0
22518	BBM61468.1	0
22519	BBM61500.1	0
22520	BBM61532.1	0
22521	BBM61564.1	0
22522	QHI08612.1	0
22523	ATP16465.1	0
22524	QGQ60244.1	0
22525	QGQ60276.1	0
22526	QGQ60308.1	0
22527	QGQ60340.1	0
22528	QHA24695.1	0
22529	QHA24727.1	0
22530	QGX41946.1	0
22531	QGV13488.1	0
22532	QGM12390.1	0
22533	QGM12422.1	0
22534	QGA70693.1	0
22535	QFQ59591.1	0
22536	QFG01707.1	0
22537	QEY10644.1	0
22538	QCQ19803.1	0
22539	QCQ19835.1	0
22540	QCQ19867.1	0
22541	QCQ19899.1	0
22542	QCQ19931.1	0
22543	QCQ19963.1	0
22544	QCQ19995.1	0
22545	QCQ20027.1	0
22546	QCQ20059.1	0
22547	QEQ76229.1	0
22548	QEI10562.1	0
22549	QED58400.1	0
22550	QDY92471.1	0
22551	QDQ69104.1	0
22552	QDQ69136.1	0
22553	QDQ69168.1	0
22554	QDQ69200.1	0
22555	QDO71792.1	0
22556	QDH76195.1	0
22557	QDF43797.1	0
22558	QDF43829.1	0
22559	QDA76224.1	0
22560	QDA76256.1	0
22561	QDA76288.1	0
22562	QDA76320.1	0
22563	QCX41902.1	0
22564	QCX35187.1	0
22565	QCS40645.1	0
22566	QCO95410.1	0
22567	QCL09023.1	0
22568	QCE31539.1	0
22569	QCC26596.1	0
22570	QCB65304.1	0
22571	QBP43273.1	0
22572	QBP43305.1	0
22573	QBM11742.1	0
22574	QBA57556.1	0
22575	AVI15022.1	0
22576	QAT98899.1	0
22577	QAS69031.1	0
22578	AZU96327.1	0
22579	AXP07359.1	0
22580	AZP23931.1	0
22581	AZN28594.1	0
22582	AZL47219.1	0
22583	AZF86129.1	0
22584	AZA07840.1	0
22585	AYW03312.1	0
22586	AYR18422.1	0
22587	AYR18454.1	0
22588	AYR18486.1	0
22589	AYR18518.1	0
22590	AYR18550.1	0
22591	AYR18582.1	0
22592	AYR18614.1	0
22593	AYR18646.1	0
22594	AYR18687.1	0
22595	AYP31076.1	0
22596	AYG86365.1	0
22597	ASV64278.1	0
22598	ASV64310.1	0
22599	ASV64342.1	0
22600	ASV64374.1	0
22601	ASV64406.1	0
22602	ASV64438.1	0
22603	AYA44706.1	0
22604	AYA44738.1	0
22605	AXX83312.1	0
22606	AXX83344.1	0
22607	AXX83376.1	0
22608	AXT92420.1	0
22609	AXQ05199.1	0
22610	AXP32228.1	0
22611	ASK86344.1	0
22612	AWW13510.1	0
22613	AWV96561.1	0
22614	AWV57053.1	0
22615	AWV67132.1	0
22616	AWM11459.1	0
22617	AWM11491.1	0
22618	BBC54834.1	0
22619	BBC54866.1	0
22620	AWA45275.1	0
22621	AVZ61106.1	0
22622	AVX27612.1	0
22623	BBA66328.1	0
22624	AVV62531.1	0
22625	AVU05344.1	0
22626	AVU05376.1	0
22627	AVU05408.1	0
22628	AVU05440.1	0
22629	AVU05472.1	0
22630	AVU05504.1	0
22631	AVP78042.1	0
22632	AVN89291.1	0
22633	AVN89323.1	0
22634	AVN89355.1	0
22635	AVN89387.1	0
22636	AVN89419.1	0
22637	AVN89451.1	0
22638	AVM80449.1	0
22639	AVM80481.1	0
22640	AVM80528.1	0
22641	AVM80560.1	0
22642	AVM80592.1	0
22643	AVM80624.1	0
22644	AVM80656.1	0
22645	AVM80688.1	0
22646	AVM80720.1	0
22647	AVM80752.1	0
22648	AVK78141.1	0
22649	AVI69487.1	0
22650	SNC44847.1	0
22651	SNX30668.1	0
22652	ASL68952.1	0
22653	AUJ79485.1	0
22654	ASU62503.1	0
22655	AUG59163.1	0
22656	AUG98142.1	0
22657	ASU45840.1	0
22658	ASU45872.1	0
22659	ATY72316.1	0
22660	ASU89930.1	0
22661	ASU89962.1	0
22662	ASU89994.1	0
22663	ASU90026.1	0
22664	ASU90058.1	0
22665	ASU90090.1	0
22666	ASU90122.1	0
22667	ASU90154.1	0
22668	ASU90186.1	0
22669	ASU90218.1	0
22670	ASU90250.1	0
22671	ASU90282.1	0
22672	ASU90314.1	0
22673	ASU90346.1	0
22674	ASU90378.1	0
22675	ASU90410.1	0
22676	ASU90442.1	0
22677	ASU90474.1	0
22678	ASU90506.1	0
22679	ASU90538.1	0
22680	ASU90570.1	0
22681	ASU90602.1	0
22682	ASU90634.1	0
22683	ASU90666.1	0
22684	ASU90698.1	0
22685	ASU90730.1	0
22686	ASU90762.1	0
22687	ASU90794.1	0
22688	ASU90826.1	0
22689	ASU90858.1	0
22690	ASU90890.1	0
22691	ASU90922.1	0
22692	ASU90954.1	0
22693	ASU90986.1	0
22694	ASU91018.1	0
22695	ASU91050.1	0
22696	ASU91082.1	0
22697	ASU91114.1	0
22698	ASU91146.1	0
22699	ASU91178.1	0
22700	ASU91210.1	0
22701	ASU91242.1	0
22702	ASU91274.1	0
22703	ASU91306.1	0
22704	ATO98111.1	0
22705	ATO98143.1	0
22706	ATO98175.1	0
22707	ATO98207.1	0
22708	ATO98239.1	0
22709	ATN23893.1	0
22710	ATD12172.1	0
22711	ATE90971.1	0
22712	AST13224.1	0
22713	AST13217.1	0
22714	ASW30998.1	0
22715	ASR75146.1	0
22716	SNQ27895.1	0
22717	SNQ27927.1	0
22718	SNQ27961.1	0
22719	SNQ27993.1	0
22720	SNQ28036.1	0
22721	SNQ28070.1	0
22722	SNT95661.1	0
22723	ANY27041.1	0
22724	ASM61962.1	0
22725	ASK51718.1	0
22726	ASB30082.1	0
22727	ASB15745.1	0
22728	ASA40103.1	0
22729	ART84254.1	0
22730	ARS22416.1	0
22731	ARS22448.1	0
22732	ARS23148.1	0
22733	ARO76392.1	0
22734	ARJ34225.1	0
22735	ARI44793.1	0
22736	ARB66119.1	0
22737	ARB66151.1	0
22738	ARB66183.1	0
22739	ARC95209.1	0
22740	ARC95241.1	0
22741	ARC95273.1	0
22742	AQY61311.1	0
22743	AQY55805.1	0
22744	AQY55837.1	0
22745	AQY55869.1	0
22746	AQY03958.1	0
22747	AQW35014.1	0
22748	AQT34139.1	0
22749	AQD20687.1	0
22750	AQD20719.1	0
22751	AQD20751.1	0
22752	APZ76702.1	0
22753	APZ73681.1	0
22754	APZ73713.1	0
22755	APZ73745.1	0
22756	APZ73777.1	0
22757	APZ73820.1	0
22758	APY26710.1	0
22759	APY26742.1	0
22760	APY26774.1	0
22761	APY26806.1	0
22762	APY26838.1	0
22763	APY26870.1	0
22764	APY23480.1	0
22765	APY23512.1	0
22766	APY23544.1	0
22767	APY23576.1	0
22768	APY23608.1	0
22769	APX44040.1	0
22770	APX44072.1	0
22771	APW85791.1	0
22772	APX42128.1	0
22773	APV46110.1	0
22774	APV46142.1	0
22775	APV46174.1	0
22776	APU51851.1	0
22777	AMS37099.1	0
22778	ANI69832.1	0
22779	ANI69864.1	0
22780	ANI69896.1	0
22781	ANI69928.1	0
22782	APG38196.1	0
22783	APD51497.1	0
22784	APD70935.1	0
22785	AOM53025.1	0
22786	AOI28269.1	0
22787	AOG74793.1	0
22788	BAV31352.1	0
22789	ANO81441.1	0
22790	ANI85728.1	0
22791	ANI85760.1	0
22792	ANI85792.1	0
22793	ANI85824.1	0
22794	ANI87713.1	0
22795	ANI21151.1	0
22796	ANA67912.1	0
22797	ANA78461.1	0
22798	AMZ01557.1	0
22799	AMO03293.1	0
22800	AML40779.1	0
22801	AML40811.1	0
22802	AML40843.1	0
22803	AML40875.1	0
22804	AML40907.1	0
22805	AMH39307.1	0
22806	AMD11139.1	0
22807	AMD11171.1	0
22808	AMD11203.1	0
22809	AMD11235.1	0
22810	AKP80600.1	0
22811	ALM31934.1	0
22812	AKJ21717.1	0
22813	AKJ21749.1	0
22814	AKJ21781.1	0
22815	AKJ21813.1	0
22816	AKJ21845.1	0
22817	AKJ21877.1	0
22818	AKJ21909.1	0
22819	AKJ21941.1	0
22820	AKJ21973.1	0
22821	AKJ22005.1	0
22822	AKJ22037.1	0
22823	AKJ22069.1	0
22824	AKJ22101.1	0
22825	AKJ22133.1	0
22826	AKJ22183.1	0
22827	AKJ22215.1	0
22828	AIA62224.1	0
22829	AIA62261.1	0
22830	AIA62293.1	0
22831	AIA62325.1	0
22832	ALU34111.1	0
22833	ALS54091.1	0
22834	ALA49370.1	0
22835	ALA49402.1	0
22836	ALA49434.1	0
22837	ALA49466.1	0
22838	ALA49498.1	0
22839	ALA49530.1	0
22840	ALA49562.1	0
22841	ALA49594.1	0
22842	ALA49626.1	0
22843	ALA49658.1	0
22844	ALA49690.1	0
22845	ALA49722.1	0
22846	ALA49754.1	0
22847	ALA49786.1	0
22848	ALA49818.1	0
22849	ALA49850.1	0
22850	ALA49882.1	0
22851	ALA49914.1	0
22852	ALA49946.1	0
22853	ALA49978.1	0
22854	ALA50010.1	0
22855	ALA50042.1	0
22856	ALA50074.1	0
22857	ALA50106.1	0
22858	ALA50138.1	0
22859	ALA50170.1	0
22860	ALA50202.1	0
22861	ALA50234.1	0
22862	ALS35472.1	0
22863	ALR69644.1	0
22864	BAT33118.1	0
22865	BAT33150.1	0
22866	BAT33182.1	0
22867	BAT33214.1	0
22868	BAT33246.1	0
22869	BAT33278.1	0
22870	BAT33310.1	0
22871	ALM09359.1	0
22872	ALM09391.1	0
22873	ALH21112.1	0
22874	ALE71335.1	0
22875	ALB08473.1	0
22876	AKZ19084.1	0
22877	AKV62758.1	0
22878	BAS18860.1	0
22879	AKR05179.1	0
22880	AKS25240.1	0
22881	AKP99785.1	0
22882	AKJ66258.1	0
22883	AKF17723.1	0
22884	AKC54442.1	0
22885	CEK09114.1	0
22886	AIG54282.1	0
22887	AJT47844.1	0
22888	AJT47876.1	0
22889	AJT47908.1	0
22890	AJT47940.1	0
22891	AJR29317.1	0
22892	AJP67423.1	0
22893	AJP67455.1	0
22894	AJP16737.1	0
22895	AJO26994.1	0
22896	AJO27026.1	0
22897	AJG44077.1	0
22898	AJG44109.1	0
22899	AJA91196.1	0
22900	CDW77208.1	0
22901	AIS82612.1	0
22902	AIN52092.1	0
22903	AIN52124.1	0
22904	AIK69676.1	0
22905	AHX58678.1	0
22906	AIB07801.1	0
22907	AIG13100.1	0
22908	AID56693.1	0
22909	AID56725.1	0
22910	AID56757.1	0
22911	AID56789.1	0
22912	AID56821.1	0
22913	AID56853.1	0
22914	AID56885.1	0
22915	AID56917.1	0
22916	AID56949.1	0
22917	AID56981.1	0
22918	AID57013.1	0
22919	AID57045.1	0
22920	AID57077.1	0
22921	AID57109.1	0
22922	AIA60978.1	0
22923	AIA61016.1	0
22924	AHX71945.1	0
22925	AHY22534.1	0
22926	AHY22566.1	0
22927	AHX37564.1	0
22928	AHX25919.1	0
22929	AHX25951.1	0
22930	AHX25983.1	0
22931	AHX26015.1	0
22932	AHX26047.1	0
22933	AHX26079.1	0
22934	AHX26111.1	0
22935	AHX26143.1	0
22936	AHX26175.1	0
22937	AHX00736.1	0
22938	AHN64794.1	0
22939	AHN16219.1	0
22940	AHL38187.1	0
22941	AGZ84518.1	0
22942	AHC03506.1	0
22943	AHB74012.1	0
22944	AHB63487.1	0
22945	AHB63519.1	0
22946	AHA38146.1	0
22947	AGZ89685.1	0
22948	AGZ48822.1	0
22949	AGY56142.1	0
22950	AGX27802.1	0
22951	AGT20793.1	0
22952	AGT20825.1	0
22953	AGT20857.1	0
22954	AGT20889.1	0
22955	AGT20921.1	0
22956	AGT20953.1	0
22957	AGT20985.1	0
22958	AGT21017.1	0
22959	AGT21049.1	0
22960	AGT21081.1	0
22961	AGT21113.1	0
22962	AGT21145.1	0
22963	AGT21177.1	0
22964	AGT21209.1	0
22965	AGT21241.1	0
22966	AGT21273.1	0
22967	AGT21305.1	0
22968	AGT21337.1	0
22969	AGT17743.1	0
22970	AGC74165.1	0
22971	AGK89917.1	0
22972	AGE13893.1	0
22973	AFY11698.1	0
22974	AFX81095.1	0
22975	AFX59336.1	0
22976	AFV09318.1	0
22977	AFU92100.1	0
22978	AFU92132.1	0
22979	AFR58672.1	0
22980	AFR58704.1	0
22981	AFR58736.1	0
22982	AFQ94229.1	0
22983	AFQ37599.1	0
22984	AFP36390.1	0
22985	AFM43873.1	0
22986	AFH35022.1	0
22987	AFG25763.1	0
22988	AFH55128.1	0
22989	AFE48798.1	0
22990	AFE48830.1	0
22991	AFD29192.1	0
22992	AFD29224.1	0
22993	AFC98507.1	0
22994	AEQ61971.1	0
22995	AEO86767.1	0
22996	ADV71733.1	0
22997	ADV71765.1	0
22998	ADV71797.1	0
22999	AEM55571.1	0
23000	AEK25518.1	0
23001	ADA83474.1	0
23002	ADA83506.1	0
23003	ADA83538.1	0
23004	ADA83570.1	0
23005	AEA10397.1	0
23006	AEA10429.1	0
23007	AEA10461.1	0
23008	AEA10493.1	0
23009	AEA10525.1	0
23010	AEA10557.1	0
23011	AEA10589.1	0
23012	AEA10621.1	0
23013	AEA10653.1	0
23014	AEA10685.1	0
23015	AEA10717.1	0
23016	AEA10749.1	0
23017	AEA10781.1	0
23018	AEA10813.1	0
23019	AEA10845.1	0
23020	AEA10877.1	0
23021	AEA10909.1	0
23022	AEA10941.1	0
23023	AEA10973.1	0
23024	AEA11005.1	0
23025	ADY62551.1	0
23026	ADP06465.2	0
23027	ADP06497.1	0
23028	ADO39825.1	0
23029	ADO39857.1	0
23030	ADM33588.1	0
23031	ADL71466.1	0
23032	ADL71498.1	0
23033	ADI59791.1	0
23034	ADE34730.1	0
23035	ADE34762.1	0
23036	ADE34794.1	0
23037	ADE34826.1	0
23038	ADC35472.1	0
23039	ADB28914.1	0
23040	ACZ71766.1	0
23041	ACZ71798.1	0
23042	ACZ71830.1	0
23043	ACZ71862.1	0
23044	ACZ71894.1	0
23045	ACZ71926.1	0
23046	ACZ71958.1	0
23047	ACZ71990.1	0
23048	ACZ72022.1	0
23049	ACZ72054.1	0
23050	ACZ72086.1	0
23051	ACZ72118.1	0
23052	ACZ72150.1	0
23053	ACZ72182.1	0
23054	ACZ72214.1	0
23055	ACZ72246.1	0
23056	ACZ72278.1	0
23057	CAZ86712.1	0
23058	ACV87262.1	0
23059	ACH72807.1	0
23060	ACT10869.1	0
23061	ACT10901.1	0
23062	ACT10933.1	0
23063	ACT10965.1	0
23064	ACT10997.1	0
23065	ACT11041.1	0
23066	ACO72886.1	0
23067	ACN89693.1	0
23068	ACN89725.1	0
23069	ACN89757.1	0
23070	ACN71201.1	0
23071	ACB69878.1	0
23072	ACB69910.1	0
23073	ACJ66949.1	0
23074	ACJ66981.1	0
23075	ACJ67013.1	0
23076	ACJ12059.1	0
23077	ABW75143.1	0
23078	ABW87822.1	0
23079	ABX60143.1	0
23080	ABQ57222.1	0
23081	ABI96962.1	0
23082	ABP38244.1	0
23083	ABP38276.1	0
23084	ABP38308.1	0
23085	ABD33842.1	0
23086	ABN10865.1	0
23087	ABN10897.1	0
23088	ABN10929.1	0
23089	ABI93998.1	0
23090	ABG89290.1	0
23091	ABG89323.1	0
23092	ABG47069.1	0
23093	ABG36791.1	0
23094	ABD75509.1	0
23095	ABD75541.1	0
23096	ABD75573.1	0
23097	ABD75605.1	0
23098	ABD75637.1	0
23099	AAY60799.1	0
23100	ABD97837.1	0
23101	AAZ67050.1	0
23102	AAZ41337.1	0
23103	ABA02267.1	0
23104	AAU04654.1	0
23105	AAV91630.1	0
23106	AAY32595.1	0
23107	AAY16381.1	0
23108	AAU81617.1	0
23109	AAT76151.1	0
23110	AAT52338.1	0
23111	AAS00082.1	0
23112	AAR87514.1	0
23113	AAR87546.1	0
23114	AAR87578.1	0
23115	AAR86775.1	0
23116	AAR23252.1	0
23117	AAP94760.1	0
23118	AAQ94061.1	0
23119	BAC81353.1	0
23120	BAC81385.1	0
23121	AAQ01595.1	0
23122	AAP97888.1	0
23123	AAP33696.1	0
23124	AAP37022.1	0
23125	AAP13814.1	0
23126	AAL40405.1	0
23127	AAF69334.1	0
23128	AAF19389.1	0
23129	YP_009944281.1	0
23130	YP_009944371.1	0
23131	YP_009725297.1	0
23132	YP_009047208.1	0
23133	YP_007188578.1	0
23134	NP_904321.1	0
23135	YP_009944311.1	0
23136	YP_009944343.1	0
23137	YP_009924417.1	0
23138	YP_009924367.1	0
23139	YP_009924333.1	0
23140	YP_009915681.1	0
23141	YP_009824978.1	0
23142	YP_009825010.1	0
23143	YP_009755841.1	0
23144	YP_009755919.1	0
23145	YP_002308481.1	0
23146	YP_009380520.1	0
23147	YP_009273005.1	0
23148	YP_009199247.1	0
23149	YP_009113027.1	0
23150	YP_008439211.1	0
23151	YP_005454246.1	0
23152	YP_005352865.1	0
23153	YP_004070201.1	0
23154	YP_002308508.1	0
23155	YP_001876435.1	0
23156	YP_001552237.1	0
23157	YP_001039973.1	0
23158	YP_003766.2	0
23159	NP_835357.1	0
23160	NP_150073.3	0
23161	NP_058428.1	0
23162	UVX20564.1	0
23163	UBS90439.1	0
23164	UBS90471.1	0
23165	UBS90503.1	0
23166	UFW38106.1	0
23167	UTQ23855.1	0
23168	UVJ89044.1	0
23169	UVI58114.1	0
23170	UVJ47451.1	0
23171	UVJ47548.1	0
23172	UVD39589.1	0
23173	UUX91052.1	0
23174	UUT42763.1	0
23175	UUT43501.1	0
23176	UUT43955.1	0
23177	QBF80911.1	0
23178	UTM74708.1	0
23179	UTM74740.1	0
23180	UTM74772.1	0
23181	UTM74804.1	0
23182	UTM74836.1	0
23183	UTM74868.1	0
23184	UTM74900.1	0
23185	UTM74932.1	0
23186	UTK63164.1	0
23187	UTH87008.1	0
23188	UTH87084.1	0
23189	USW46668.1	0
23190	USR47308.1	0
23191	BDN79604.1	0
23192	USF97423.1	0
23193	URY50816.1	0
23194	UEI96316.1	0
23195	URD31204.1	0
23196	URD31250.1	0
23197	URD31282.1	0
23198	URD31320.1	0
23199	URD31352.1	0
23200	URD31384.1	0
23201	UQM93967.1	0
23202	UQE85385.1	0
23203	UQE68536.1	0
23204	UQE68580.1	0
23205	UQE68738.1	0
23206	UQE68853.1	0
23207	UQE68919.1	0
23208	UPP55983.1	0
23209	ULH44332.1	0
23210	UOT08778.1	0
23211	UOI88121.1	0
23212	UOF83214.1	0
23213	UOF83246.1	0
23214	UOF83278.1	0
23215	UOF83310.1	0
23216	UOF83342.1	0
23217	UOF83374.1	0
23218	UOF83406.1	0
23219	UOF83438.1	0
23220	UOF83470.1	0
23221	UOF83502.1	0
23222	UOF83534.1	0
23223	UOF83566.1	0
23224	UOF83598.1	0
23225	UNY50841.1	0
23226	UNY50885.1	0
23227	UNY50917.1	0
23228	UNY50949.1	0
23229	UNY50993.1	0
23230	UNY51025.1	0
23231	UNY51057.1	0
23232	UNY51134.1	0
23233	UNY51177.1	0
23234	UNY51269.1	0
23235	UNY51301.1	0
23236	UNY51333.1	0
23237	UNY51365.1	0
23238	UNY51397.1	0
23239	UNY51429.1	0
23240	UNY51472.1	0
23241	UNY51504.1	0
23242	UNY51536.1	0
23243	UNY51580.1	0
23244	UNY51612.1	0
23245	UNY51644.1	0
23246	UNQ42319.1	0
23247	UNE74445.1	0
23248	QYF49645.1	0
23249	ULM77956.1	0
23250	ULF48200.1	0
23251	ULE36181.1	0
23252	ULE36213.1	0
23253	ULE36257.1	0
23254	ULE36325.1	0
23255	ULE36404.1	0
23256	ULE36459.1	0
23257	ULE36491.1	0
23258	ULE36534.1	0
23259	ULE36577.1	0
23260	ULE36609.1	0
23261	ULE36641.1	0
23262	ULE36685.1	0
23263	ULE36729.1	0
23264	ULE36761.1	0
23265	ULE36793.1	0
23266	ULE36825.1	0
23267	ULE36857.1	0
23268	ULE36912.1	0
23269	ULE36944.1	0
23270	ULE37010.1	0
23271	ULE37054.1	0
23272	ULE37098.1	0
23273	ULE37154.1	0
23274	ULE37197.1	0
23275	ULE37264.1	0
23276	ULE37320.1	0
23277	ULE37375.1	0
23278	ULE37442.1	0
23279	ULE37522.1	0
23280	ULE37649.1	0
23281	ULE37693.1	0
23282	UKR46346.1	0
23283	UKR46378.1	0
23284	UKR46410.1	0
23285	UKR46442.1	0
23286	UKR46474.1	0
23287	UKR46506.1	0
23288	UKO09244.1	0
23289	UKO09287.1	0
23290	UJZ92241.1	0
23291	UJZ92273.1	0
23292	UJY53844.1	0
23293	UIB20866.1	0
23294	UIB20898.1	0
23295	UIH00105.1	0
23296	UIH00161.1	0
23297	UIH00205.1	0
23298	QKG30368.1	0
23299	QLI34465.1	0
23300	QLI34497.1	0
23301	QNH86198.1	0
23302	QNT18008.1	0
23303	QNT18040.1	0
23304	QNT18072.1	0
23305	QNT18104.1	0
23306	UHU04149.1	0
23307	UHD88690.1	0
23308	QVX37018.1	0
23309	UGL70211.1	0
23310	UFP05034.1	0
23311	UFP05066.1	0
23312	UFP05098.1	0
23313	QYL35033.1	0
23314	QYL35065.1	0
23315	UDE22596.1	0
23316	UDE22628.1	0
23317	QWA79195.1	0
23318	UBB42434.1	0
23319	UBB42466.1	0
23320	QZX47248.1	0
23321	QZX47280.1	0
23322	QZX47312.1	0
23323	QZX47344.1	0
23324	QZX47376.1	0
23325	QZX47408.1	0
23326	QZX47440.1	0
23327	QZX47472.1	0
23328	QZX47504.1	0
23329	QZX47536.1	0
23330	QZX47568.1	0
23331	UAB59948.1	0
23332	UAB59980.1	0
23333	UAY13244.1	0
23334	UAL80443.1	0
23335	QZZ70127.1	0
23336	QZR93641.1	0
23337	QZR93673.1	0
23338	QZL09685.1	0
23339	QZL65776.1	0
23340	QZL65808.1	0
23341	QZL64608.1	0
23342	QZI95224.1	0
23343	QYR69107.1	0
23344	QXV87652.1	0
23345	BCZ49755.1	0
23346	QXG22367.1	0
23347	QWW93439.1	0
23348	QWO79056.1	0
23349	QWN56210.1	0
23350	QWN56242.1	0
23351	QWN56274.1	0
23352	QWN56306.1	0
23353	QWN56338.1	0
23354	QWN56370.1	0
23355	QWN56402.1	0
23356	QQJ42198.1	0
23357	QWC71245.1	0
23358	QWC71277.1	0
23359	QWC71309.1	0
23360	QWC71341.1	0
23361	QWC71373.1	0
23362	QQD80251.1	0
23363	QUM93298.1	0
23364	QRY28433.1	0
23365	QTJ30159.1	0
23366	QTF73992.1	0
23367	QST87607.1	0
23368	QSL97044.1	0
23369	QSI72197.1	0
23370	QSE37605.1	0
23371	QRR19175.1	0
23372	QRV65585.1	0
23373	QRV65617.1	0
23374	QRV65661.1	0
23375	QRV65728.1	0
23376	QRV65760.1	0
23377	QRV65792.1	0
23378	QRV65884.1	0
23379	QRV65916.1	0
23380	QRV65948.1	0
23381	QRV65980.1	0
23382	QRV66012.1	0
23383	QRV66044.1	0
23384	QRV66076.1	0
23385	QRV66108.1	0
23386	QRN75105.1	0
23387	QRN68037.1	0
23388	QRN68069.1	0
23389	QRN68101.1	0
23390	QRR19298.1	0
23391	QRG26542.1	0
23392	QRF77424.1	0
23393	QRF77456.1	0
23394	QRF77488.1	0
23395	QRF77520.1	0
23396	QRF77552.1	0
23397	QRF77584.1	0
23398	QRF77616.1	0
23399	QRF77648.1	0
23400	QRF77680.1	0
23401	QRF77712.1	0
23402	QRF77744.1	0
23403	QRF77776.1	0
23404	QRF77808.1	0
23405	QRF77840.1	0
23406	QRF77872.1	0
23407	QRF77904.1	0
23408	QRF77936.1	0
23409	QRF77968.1	0
23410	QRF78000.1	0
23411	QJX19874.1	0
23412	QJX19906.1	0
23413	QJX19938.1	0
23414	QQM17524.1	0
23415	QQL06468.1	0
23416	QKF93419.1	0
23417	QQH14743.1	0
23418	QHB14980.1	0
23419	QHB15012.1	0
23420	QHB15044.1	0
23421	QLJ57685.1	0
23422	QQD78089.1	0
23423	QQA04992.1	0
23424	QOF07639.1	0
23425	QGW51395.1	0
23426	QGW51427.1	0
23427	QGW51459.1	0
23428	QGW51491.1	0
23429	QGW51523.1	0
23430	QGW51555.1	0
23431	QGW51587.1	0
23432	QGW51619.1	0
23433	QGW51651.1	0
23434	QGW51683.1	0
23435	QGW51715.1	0
23436	QGW51747.1	0
23437	QGW51779.1	0
23438	QGW51811.1	0
23439	QGW51843.1	0
23440	QPP46983.1	0
23441	QPD95902.1	0
23442	QPI70912.1	0
23443	QMT97899.1	0
23444	QMT97931.1	0
23445	QOV05159.1	0
23446	QOU08510.1	0
23447	QOU08542.1	0
23448	QOU08574.1	0
23449	QOU08606.1	0
23450	QOU12298.1	0
23451	QNN93355.1	0
23452	QOE77291.1	0
23453	QLC48416.1	0
23454	QLC48448.1	0
23455	QLC48480.1	0
23456	QLG96902.1	0
23457	QNN30794.1	0
23458	QNL24131.1	0
23459	APX55516.1	0
23460	APX55548.1	0
23461	QNJ45131.1	0
23462	QNJ45163.1	0
23463	QNJ45195.1	0
23464	QNJ45227.1	0
23465	QND76029.1	0
23466	CAC9433161.1	0
23467	QNC49744.1	0
23468	QMT62923.1	0
23469	QIQ19596.1	0
23470	QIQ19628.1	0
23471	QLI33801.1	0
23472	QIV13088.1	0
23473	QLG96803.1	0
23474	QLD29189.1	0
23475	QKX95779.1	0
23476	QKY74778.1	0
23477	QKV43738.1	0
23478	QKV43770.1	0
23479	QKV43802.1	0
23480	QKV43834.1	0
23481	QKV27918.1	0
23482	QKV27950.1	0
23483	QKN89968.1	0
23484	ANK58268.1	0
23485	QKF30863.1	0
23486	QJS39674.1	0
23487	QJS39706.1	0
23488	QJR96937.1	0
23489	QJS39509.1	0
23490	QJS39541.1	0
23491	QJS39573.1	0
23492	QJS39605.1	0
23493	QJG66099.1	0
23494	QJE49273.1	0
23495	QJF11896.1	0
23496	QJD07696.1	0
23497	QIV13715.1	0
23498	QIA48633.1	0
23499	QIM61643.1	0
23500	QII89044.1	0
23501	QBQ34482.1	0
23502	QID98962.1	0
23503	AWH65888.1	0
23504	AWH65920.1	0
23505	AWH65952.1	0
23506	BBM60925.1	0
23507	BBM60957.1	0
23508	BBM60989.1	0
23509	BBM61021.1	0
23510	BBM61053.1	0
23511	BBM61085.1	0
23512	BBM61117.1	0
23513	BBM61149.1	0
23514	BBM61181.1	0
23515	BBM61213.1	0
23516	BBM61245.1	0
23517	BBM61277.1	0
23518	BBM61309.1	0
23519	BBM61341.1	0
23520	BBM61373.1	0
23521	BBM61405.1	0
23522	BBM61437.1	0
23523	BBM61469.1	0
23524	BBM61501.1	0
23525	BBM61533.1	0
23526	BBM61565.1	0
23527	QHI08613.1	0
23528	ATP16466.1	0
23529	QGQ60245.1	0
23530	QGQ60277.1	0
23531	QGQ60309.1	0
23532	QHA24664.1	0
23533	QHA24696.1	0
23534	QHA24728.1	0
23535	QGX41947.1	0
23536	QGV13489.1	0
23537	QGM12391.1	0
23538	QGM12423.1	0
23539	QGA70694.1	0
23540	QFQ59592.1	0
23541	QFG01708.1	0
23542	QEY10645.1	0
23543	QCQ19804.1	0
23544	QCQ19836.1	0
23545	QCQ19868.1	0
23546	QCQ19900.1	0
23547	QCQ19932.1	0
23548	QCQ19964.1	0
23549	QCQ19996.1	0
23550	QCQ20028.1	0
23551	QCQ20060.1	0
23552	QEQ76230.1	0
23553	QEI10563.1	0
23554	QED58401.1	0
23555	QDY92472.1	0
23556	QDQ69105.1	0
23557	QDQ69137.1	0
23558	QDQ69169.1	0
23559	QDQ69201.1	0
23560	QDO71793.1	0
23561	QDH76196.1	0
23562	QDF43798.1	0
23563	QDF43830.1	0
23564	QDA76225.1	0
23565	QDA76257.1	0
23566	QDA76289.1	0
23567	QDA76321.1	0
23568	QCX41903.1	0
23569	QCX19617.1	0
23570	QCS40646.1	0
23571	QCO95411.1	0
23572	QCL09024.1	0
23573	QCE31540.1	0
23574	QCC26597.1	0
23575	QCB65305.1	0
23576	QBP43274.1	0
23577	QBO24651.1	0
23578	QBM11743.1	0
23579	QBA57557.1	0
23580	AVI15023.1	0
23581	QAT98900.1	0
23582	QAS69032.1	0
23583	AZU96328.1	0
23584	AXP07360.1	0
23585	AZP23932.1	0
23586	AZN28595.1	0
23587	AZL47220.1	0
23588	AZF86130.1	0
23589	AZA07841.1	0
23590	AYW03313.1	0
23591	AYR18423.1	0
23592	AYR18455.1	0
23593	AYR18487.1	0
23594	AYR18519.1	0
23595	AYR18551.1	0
23596	AYR18583.1	0
23597	AYR18615.1	0
23598	AYR18647.1	0
23599	AYR18688.1	0
23600	AYP31077.1	0
23601	AYG86366.1	0
23602	ASV64279.1	0
23603	ASV64311.1	0
23604	ASV64343.1	0
23605	ASV64375.1	0
23606	ASV64407.1	0
23607	ASV64439.1	0
23608	AYA44707.1	0
23609	AXX83281.1	0
23610	AXX83313.1	0
23611	AXX83345.1	0
23612	AXX83377.1	0
23613	AXT92421.1	0
23614	AXQ05200.1	0
23615	AXP32229.1	0
23616	ASK86345.1	0
23617	AWW13511.1	0
23618	AWV96562.1	0
23619	AWV57054.1	0
23620	AWV67133.1	0
23621	AWM11460.1	0
23622	AWM11492.1	0
23623	BBC54835.1	0
23624	BBC54867.1	0
23625	AWA45276.1	0
23626	AVZ61107.1	0
23627	AVX27613.1	0
23628	BBA66329.1	0
23629	AVV62532.1	0
23630	AVU05345.1	0
23631	AVU05377.1	0
23632	AVU05409.1	0
23633	AVU05441.1	0
23634	AVU05473.1	0
23635	AVU05505.1	0
23636	AVP78043.1	0
23637	AVN89292.1	0
23638	AVN89324.1	0
23639	AVN89356.1	0
23640	AVN89388.1	0
23641	AVN89420.1	0
23642	AVN89452.1	0
23643	AVM80450.1	0
23644	AVM80482.1	0
23645	AVM80529.1	0
23646	AVM80561.1	0
23647	AVM80593.1	0
23648	AVM80625.1	0
23649	AVM80657.1	0
23650	AVM80689.1	0
23651	AVM80721.1	0
23652	AVM80753.1	0
23653	AVK78142.1	0
23654	AVI69488.1	0
23655	SNC44848.1	0
23656	AUZ98434.1	0
23657	ASL68953.1	0
23658	AUJ79486.1	0
23659	ASU62504.1	0
23660	AUG59164.1	0
23661	AUG98143.1	0
23662	ASU45841.1	0
23663	ASU45873.1	0
23664	ATV90792.1	0
23665	ASU89931.1	0
23666	ASU89963.1	0
23667	ASU89995.1	0
23668	ASU90027.1	0
23669	ASU90059.1	0
23670	ASU90091.1	0
23671	ASU90123.1	0
23672	ASU90155.1	0
23673	ASU90187.1	0
23674	ASU90219.1	0
23675	ASU90251.1	0
23676	ASU90283.1	0
23677	ASU90315.1	0
23678	ASU90347.1	0
23679	ASU90379.1	0
23680	ASU90411.1	0
23681	ASU90443.1	0
23682	ASU90475.1	0
23683	ASU90507.1	0
23684	ASU90539.1	0
23685	ASU90571.1	0
23686	ASU90603.1	0
23687	ASU90635.1	0
23688	ASU90667.1	0
23689	ASU90699.1	0
23690	ASU90731.1	0
23691	ASU90763.1	0
23692	ASU90795.1	0
23693	ASU90827.1	0
23694	ASU90859.1	0
23695	ASU90891.1	0
23696	ASU90923.1	0
23697	ASU90955.1	0
23698	ASU90987.1	0
23699	ASU91019.1	0
23700	ASU91051.1	0
23701	ASU91083.1	0
23702	ASU91115.1	0
23703	ASU91147.1	0
23704	ASU91179.1	0
23705	ASU91211.1	0
23706	ASU91243.1	0
23707	ASU91275.1	0
23708	ASU91307.1	0
23709	ATO98112.1	0
23710	ATO98144.1	0
23711	ATO98176.1	0
23712	ATO98208.1	0
23713	ATO98240.1	0
23714	ATN23894.1	0
23715	ATD12173.1	0
23716	ATE90972.1	0
23717	AST13225.1	0
23718	AST13218.1	0
23719	ASV51727.1	0
23720	ASR75147.1	0
23721	SNQ27896.1	0
23722	SNQ27928.1	0
23723	SNQ27962.1	0
23724	SNQ27994.1	0
23725	SNQ28037.1	0
23726	SNQ28071.1	0
23727	SNT95662.1	0
23728	ASO96550.1	0
23729	ASM61963.1	0
23730	ASK51719.1	0
23731	ASB30083.1	0
23732	ASB15746.1	0
23733	ASA40104.1	0
23734	ART85697.1	0
23735	ARS22417.1	0
23736	ARS22449.1	0
23737	ARS23149.1	0
23738	ARM65484.1	0
23739	ARJ34226.1	0
23740	ARI44794.1	0
23741	ARB66120.1	0
23742	ARB66152.1	0
23743	ARB66184.1	0
23744	ARC95210.1	0
23745	ARC95242.1	0
23746	ARC95274.1	0
23747	AQY61312.1	0
23748	AQY55806.1	0
23749	AQY55838.1	0
23750	AQY55870.1	0
23751	AQY03959.1	0
23752	AQW35015.1	0
23753	AQT34140.1	0
23754	AQD20688.1	0
23755	AQD20720.1	0
23756	AQD20752.1	0
23757	APZ76703.1	0
23758	APZ73682.1	0
23759	APZ73714.1	0
23760	APZ73746.1	0
23761	APZ73778.1	0
23762	APZ73821.1	0
23763	APY26711.1	0
23764	APY26743.1	0
23765	APY26775.1	0
23766	APY26807.1	0
23767	APY26839.1	0
23768	APY26871.1	0
23769	APY23481.1	0
23770	APY23513.1	0
23771	APY23545.1	0
23772	APY23577.1	0
23773	APY23609.1	0
23774	APX44041.1	0
23775	APX42290.1	0
23776	APW85792.1	0
23777	APX42129.1	0
23778	APV46111.1	0
23779	APV46143.1	0
23780	APV46175.1	0
23781	APU51852.1	0
23782	AMS37100.1	0
23783	ANI69833.1	0
23784	ANI69865.1	0
23785	ANI69897.1	0
23786	ANI69929.1	0
23787	APG38197.1	0
23788	APD51498.1	0
23789	APD70936.1	0
23790	AOM53026.1	0
23791	AOI28270.1	0
23792	AOG74794.1	0
23793	BAV31353.1	0
23794	ANO81442.1	0
23795	ANI85729.1	0
23796	ANI85761.1	0
23797	ANI85793.1	0
23798	ANI85825.1	0
23799	ANI87714.1	0
23800	ANI21152.1	0
23801	ANA67913.1	0
23802	ANA78462.1	0
23803	AMZ01558.1	0
23804	AMO03294.1	0
23805	AML40780.1	0
23806	AML40812.1	0
23807	AML40844.1	0
23808	AML40876.1	0
23809	AML22776.1	0
23810	AMH39308.1	0
23811	AMD11140.1	0
23812	AMD11172.1	0
23813	AMD11204.1	0
23814	AMD11236.1	0
23815	AKP80601.1	0
23816	ALM31935.1	0
23817	AKJ21718.1	0
23818	AKJ21750.1	0
23819	AKJ21782.1	0
23820	AKJ21814.1	0
23821	AKJ21846.1	0
23822	AKJ21878.1	0
23823	AKJ21910.1	0
23824	AKJ21942.1	0
23825	AKJ21974.1	0
23826	AKJ22006.1	0
23827	AKJ22038.1	0
23828	AKJ22070.1	0
23829	AKJ22102.1	0
23830	AKJ22134.1	0
23831	AKJ22184.1	0
23832	ALJ52503.1	0
23833	AIA62225.1	0
23834	AIA62262.1	0
23835	AIA62294.1	0
23836	AIA62326.1	0
23837	ALU34112.1	0
23838	ALA49339.1	0
23839	ALA49371.1	0
23840	ALA49403.1	0
23841	ALA49435.1	0
23842	ALA49467.1	0
23843	ALA49499.1	0
23844	ALA49531.1	0
23845	ALA49563.1	0
23846	ALA49595.1	0
23847	ALA49627.1	0
23848	ALA49659.1	0
23849	ALA49691.1	0
23850	ALA49723.1	0
23851	ALA49755.1	0
23852	ALA49787.1	0
23853	ALA49819.1	0
23854	ALA49851.1	0
23855	ALA49883.1	0
23856	ALA49915.1	0
23857	ALA49947.1	0
23858	ALA49979.1	0
23859	ALA50011.1	0
23860	ALA50043.1	0
23861	ALA50075.1	0
23862	ALA50107.1	0
23863	ALA50139.1	0
23864	ALA50171.1	0
23865	ALA50203.1	0
23866	ALA50235.1	0
23867	ALS35473.1	0
23868	ALR69645.1	0
23869	BAT33119.1	0
23870	BAT33151.1	0
23871	BAT33183.1	0
23872	BAT33215.1	0
23873	BAT33247.1	0
23874	BAT33279.1	0
23875	BAT33311.1	0
23876	ALM09360.1	0
23877	ALM09392.1	0
23878	ALH21113.1	0
23879	ALE71336.1	0
23880	ALB08474.1	0
23881	AKZ19085.1	0
23882	AKV62759.1	0
23883	BAS18861.1	0
23884	AKR05180.1	0
23885	AKS25241.1	0
23886	AKP99786.1	0
23887	AKJ66259.1	0
23888	AKF17724.1	0
23889	AKC54443.1	0
23890	CEK09115.1	0
23891	AIG54283.1	0
23892	AJT47845.1	0
23893	AJT47877.1	0
23894	AJT47909.1	0
23895	AJT47941.1	0
23896	AJR29318.1	0
23897	AJP67424.1	0
23898	AJP67456.1	0
23899	AJP16738.1	0
23900	AJO26995.1	0
23901	AJO27027.1	0
23902	AJG44078.1	0
23903	AJG44110.1	0
23904	AJA91197.1	0
23905	CDW77209.1	0
23906	AIS82613.1	0
23907	AIN52093.1	0
23908	AIN52125.1	0
23909	AIK69677.1	0
23910	AHX58679.1	0
23911	AIB07802.1	0
23912	AIG13101.1	0
23913	AID56694.1	0
23914	AID56726.1	0
23915	AID56758.1	0
23916	AID56790.1	0
23917	AID56822.1	0
23918	AID56854.1	0
23919	AID56886.1	0
23920	AID56918.1	0
23921	AID56950.1	0
23922	AID56982.1	0
23923	AID57014.1	0
23924	AID57046.1	0
23925	AID57078.1	0
23926	AIE15934.1	0
23927	AIA60979.1	0
23928	AIA61017.1	0
23929	AHX71946.1	0
23930	AHY22535.1	0
23931	AHY22567.1	0
23932	AHX37565.1	0
23933	AHX25920.1	0
23934	AHX25952.1	0
23935	AHX25984.1	0
23936	AHX26016.1	0
23937	AHX26048.1	0
23938	AHX26080.1	0
23939	AHX26112.1	0
23940	AHX26144.1	0
23941	AHX26176.1	0
23942	AHX00737.1	0
23943	AHN64795.1	0
23944	AHN16220.1	0
23945	AHL38188.1	0
23946	AGZ84519.1	0
23947	AHC03507.1	0
23948	AHB74013.1	0
23949	AHB63488.1	0
23950	AHB63520.1	0
23951	AHA38147.1	0
23952	AGZ89686.1	0
23953	AGZ48823.1	0
23954	AGY56143.1	0
23955	AGX27803.1	0
23956	AGT20794.1	0
23957	AGT20826.1	0
23958	AGT20858.1	0
23959	AGT20890.1	0
23960	AGT20922.1	0
23961	AGT20954.1	0
23962	AGT20986.1	0
23963	AGT21018.1	0
23964	AGT21050.1	0
23965	AGT21082.1	0
23966	AGT21114.1	0
23967	AGT21146.1	0
23968	AGT21178.1	0
23969	AGT21210.1	0
23970	AGT21242.1	0
23971	AGT21274.1	0
23972	AGT21306.1	0
23973	AGT17712.1	0
23974	AGT17744.1	0
23975	AGC74166.1	0
23976	AGK89918.1	0
23977	AGE13894.1	0
23978	AFY11699.1	0
23979	AFX81096.1	0
23980	AFX59337.1	0
23981	AFU92069.1	0
23982	AFU92101.1	0
23983	AFU92133.1	0
23984	AFR58673.1	0
23985	AFR58705.1	0
23986	AFR58737.1	0
23987	AFQ94230.1	0
23988	AFQ37600.1	0
23989	AFP36391.1	0
23990	AFM43874.1	0
23991	AFH35023.1	0
23992	AFG25764.1	0
23993	AFH55129.1	0
23994	AFE48799.1	0
23995	AFE48831.1	0
23996	AFD29193.2	0
23997	AFD29225.1	0
23998	AFC98508.1	0
23999	AEQ61972.1	0
24000	AEO86768.1	0
24001	ADV71734.1	0
24002	ADV71766.1	0
24003	ADV71798.1	0
24004	AEM55572.1	0
24005	AEK25519.1	0
24006	ADA83475.1	0
24007	ADA83507.1	0
24008	ADA83539.1	0
24009	ADA83571.1	0
24010	AEA10398.1	0
24011	AEA10430.1	0
24012	AEA10462.1	0
24013	AEA10494.1	0
24014	AEA10526.1	0
24015	AEA10558.1	0
24016	AEA10590.1	0
24017	AEA10622.1	0
24018	AEA10654.1	0
24019	AEA10686.1	0
24020	AEA10718.1	0
24021	AEA10750.1	0
24022	AEA10782.1	0
24023	AEA10814.1	0
24024	AEA10846.1	0
24025	AEA10878.1	0
24026	AEA10910.1	0
24027	AEA10942.1	0
24028	AEA10974.1	0
24029	AEA11006.1	0
24030	ADY62552.1	0
24031	ADP06466.2	0
24032	ADP06498.1	0
24033	ADO39826.1	0
24034	ADM33557.1	0
24035	ADK66840.1	0
24036	ADL71467.1	0
24037	ADL71499.1	0
24038	ADI59792.1	0
24039	ADE34731.1	0
24040	ADE34763.1	0
24041	ADE34795.1	0
24042	ADE34827.1	0
24043	ADC35473.1	0
24044	ADB28915.1	0
24045	ACZ71767.1	0
24046	ACZ71799.1	0
24047	ACZ71831.1	0
24048	ACZ71863.1	0
24049	ACZ71895.1	0
24050	ACZ71927.1	0
24051	ACZ71959.1	0
24052	ACZ71991.1	0
24053	ACZ72023.1	0
24054	ACZ72055.1	0
24055	ACZ72087.1	0
24056	ACZ72119.1	0
24057	ACZ72151.1	0
24058	ACZ72183.1	0
24059	ACZ72215.1	0
24060	ACZ72247.1	0
24061	ACZ72279.1	0
24062	CAZ86713.1	0
24063	ACV87263.1	0
24064	ACH72808.1	0
24065	ACT10870.1	0
24066	ACT10902.1	0
24067	ACT10934.1	0
24068	ACT10966.1	0
24069	ACT10998.1	0
24070	ACT11042.1	0
24071	ACO72887.1	0
24072	ACN89694.1	0
24073	ACN89726.1	0
24074	ACN89758.1	0
24075	ACN71202.1	0
24076	ACB69879.1	0
24077	ACB69911.1	0
24078	ACJ66950.1	0
24079	ACJ66982.1	0
24080	ACJ67014.1	0
24081	ACJ12060.1	0
24082	ABW75144.1	0
24083	ABW87823.1	0
24084	ABX60144.1	0
24085	ABQ57223.1	0
24086	ABI96963.1	0
24087	ABP38245.1	0
24088	ABP38277.1	0
24089	ABP38309.1	0
24090	ABD33843.1	0
24091	ABN10866.1	0
24092	ABN10898.1	0
24093	ABN10930.1	0
24094	ABI93999.2	0
24095	ABG89291.2	0
24096	ABG89324.1	0
24097	ABG47070.1	0
24098	ABG36792.1	0
24099	ABD75510.1	0
24100	ABD75542.1	0
24101	ABD75574.1	0
24102	ABD75606.1	0
24103	ABD75638.1	0
24104	AAY60800.1	0
24105	ABD97838.1	0
24106	AAZ67051.1	0
24107	AAZ41338.1	0
24108	ABA02268.1	0
24109	AAU04655.1	0
24110	AAV91631.1	0
24111	AAY32596.1	0
24112	AAY16382.1	0
24113	AAU06352.1	0
24114	AAT76152.1	0
24115	AAT52339.1	0
24116	AAS00083.1	0
24117	AAR87515.1	0
24118	AAR87547.1	0
24119	AAR87579.1	0
24120	AAR86776.1	0
24121	AAR23253.1	0
24122	AAP94761.1	0
24123	AAQ94062.1	0
24124	BAC81354.1	0
24125	BAC81386.1	0
24126	AAQ01596.1	0
24127	AAP97889.1	0
24128	AAP33697.1	0
24129	AAP37023.1	0
24130	AAP13566.1	0
24131	AAL40406.1	0
24132	AAF69335.1	0
24133	AAF19390.1	0
24134	YP_009944282.1	0
24135	YP_009944372.1	0
24136	YP_009725298.1	0
24137	YP_009047209.1	0
24138	YP_007188579.1	0
24139	NP_904322.1	0
24140	YP_009944312.1	0
24141	YP_009944344.1	0
24142	YP_009924418.1	0
24143	YP_009924368.1	0
24144	YP_009924334.1	0
24145	YP_009915682.1	0
24146	YP_009824979.1	0
24147	YP_009825011.1	0
24148	YP_009755842.1	0
24149	YP_009755920.1	0
24150	YP_002308482.1	0
24151	YP_009380521.1	0
24152	YP_009273006.1	0
24153	YP_009199248.1	0
24154	YP_009113028.1	0
24155	YP_008439212.1	0
24156	YP_005454247.1	0
24157	YP_005352866.1	0
24158	YP_003858583.1	0
24159	YP_002308509.1	0
24160	YP_001876436.1	0
24161	YP_001552238.1	0
24162	YP_001039974.1	0
24163	YP_003767.1	0
24164	NP_835358.1	0
24165	NP_150074.1	0
24166	NP_058429.1	0
24167	BDD37175.1	0
24168	UBS90440.1	0
24169	UBS90472.1	0
24170	UBS90504.1	0
24171	UFW38107.1	0
24172	UTQ23856.1	0
24173	UVJ89045.1	0
24174	UVJ47420.1	0
24175	UVJ47452.1	0
24176	UVJ47549.1	0
24177	UVD39590.1	0
24178	UUX91053.1	0
24179	UUT42764.1	0
24180	UUT43502.1	0
24181	UUT43956.1	0
24182	QBF80912.1	0
24183	UTM74709.1	0
24184	UTM74741.1	0
24185	UTM74773.1	0
24186	UTM74805.1	0
24187	UTM74837.1	0
24188	UTM74869.1	0
24189	UTM74901.1	0
24190	UTM74933.1	0
24191	UTK63165.1	0
24192	UTH87009.1	0
24193	UTH87085.1	0
24194	USW46669.1	0
24195	USR47309.1	0
24196	BDN79605.1	0
24197	USF97424.1	0
24198	URY50817.1	0
24199	UEI96317.1	0
24200	URD31205.1	0
24201	URD31251.1	0
24202	URD31283.1	0
24203	URD31321.1	0
24204	URD31353.1	0
24205	URD31385.1	0
24206	UQM93968.1	0
24207	UQE85386.1	0
24208	UQE68537.1	0
24209	UQE68581.1	0
24210	UQE68739.1	0
24211	UQE68854.1	0
24212	UQE68920.1	0
24213	UPP55984.1	0
24214	ULH44333.1	0
24215	UOT08779.1	0
24216	UOI88122.1	0
24217	UOF83215.1	0
24218	UOF83247.1	0
24219	UOF83279.1	0
24220	UOF83311.1	0
24221	UOF83343.1	0
24222	UOF83375.1	0
24223	UOF83407.1	0
24224	UOF83439.1	0
24225	UOF83471.1	0
24226	UOF83503.1	0
24227	UOF83535.1	0
24228	UOF83567.1	0
24229	UOF83599.1	0
24230	UNY50842.1	0
24231	UNY50886.1	0
24232	UNY50918.1	0
24233	UNY50950.1	0
24234	UNY50994.1	0
24235	UNY51026.1	0
24236	UNY51058.1	0
24237	UNY51135.1	0
24238	UNY51178.1	0
24239	UNY51270.1	0
24240	UNY51302.1	0
24241	UNY51334.1	0
24242	UNY51366.1	0
24243	UNY51398.1	0
24244	UNY51430.1	0
24245	UNY51473.1	0
24246	UNY51505.1	0
24247	UNY51537.1	0
24248	UNY51581.1	0
24249	UNY51613.1	0
24250	UNY51645.1	0
24251	UNQ42320.1	0
24252	UNE74446.1	0
24253	QYF49646.1	0
24254	ULF47967.1	0
24255	ULF48201.1	0
24256	ULE36182.1	0
24257	ULE36214.1	0
24258	ULE36258.1	0
24259	ULE36326.1	0
24260	ULE36405.1	0
24261	ULE36460.1	0
24262	ULE36492.1	0
24263	ULE36535.1	0
24264	ULE36578.1	0
24265	ULE36610.1	0
24266	ULE36642.1	0
24267	ULE36686.1	0
24268	ULE36730.1	0
24269	ULE36762.1	0
24270	ULE36794.1	0
24271	ULE36826.1	0
24272	ULE36858.1	0
24273	ULE36913.1	0
24274	ULE36945.1	0
24275	ULE37011.1	0
24276	ULE37055.1	0
24277	ULE37099.1	0
24278	ULE37155.1	0
24279	ULE37198.1	0
24280	ULE37265.1	0
24281	ULE37321.1	0
24282	ULE37376.1	0
24283	ULE37443.1	0
24284	ULE37523.1	0
24285	ULE37650.1	0
24286	ULE37694.1	0
24287	UKR46347.1	0
24288	UKR46379.1	0
24289	UKR46411.1	0
24290	UKR46443.1	0
24291	UKR46475.1	0
24292	UKR46507.1	0
24293	UKO09245.1	0
24294	UKO09288.1	0
24295	UJZ92242.1	0
24296	UJZ92274.1	0
24297	UJY53845.1	0
24298	UIB20867.1	0
24299	UIB20899.1	0
24300	UIH00106.1	0
24301	UIH00162.1	0
24302	UIH00206.1	0
24303	QKG30369.1	0
24304	QLI34466.1	0
24305	QLI34498.1	0
24306	QNH86199.1	0
24307	QNT18009.1	0
24308	QNT18041.1	0
24309	QNT18073.1	0
24310	QNT18105.1	0
24311	UHU04150.1	0
24312	UHD88691.1	0
24313	QVX37019.1	0
24314	UGL70212.1	0
24315	UFP05035.1	0
24316	UFP05067.1	0
24317	UFP05099.1	0
24318	QYL35034.1	0
24319	QYL35066.1	0
24320	UDE22597.1	0
24321	UDE22629.1	0
24322	QWA79196.1	0
24323	UBB42435.1	0
24324	UBB42467.1	0
24325	QZX47249.1	0
24326	QZX47281.1	0
24327	QZX47313.1	0
24328	QZX47345.1	0
24329	QZX47377.1	0
24330	QZX47409.1	0
24331	QZX47441.1	0
24332	QZX47473.1	0
24333	QZX47505.1	0
24334	QZX47537.1	0
24335	QZX47569.1	0
24336	UAB59949.1	0
24337	UAB59981.1	0
24338	UAY13245.1	0
24339	UAL80444.1	0
24340	QZZ70128.1	0
24341	QZR93642.1	0
24342	QZR93674.1	0
24343	QZL09686.1	0
24344	QZL65777.1	0
24345	QWU05506.1	0
24346	QZL64609.1	0
24347	QZI95225.1	0
24348	QYR69108.1	0
24349	QXV87653.1	0
24350	BCZ49756.1	0
24351	QXG22368.1	0
24352	QWW93440.1	0
24353	QWO79057.1	0
24354	QWN56211.1	0
24355	QWN56243.1	0
24356	QWN56275.1	0
24357	QWN56307.1	0
24358	QWN56339.1	0
24359	QWN56371.1	0
24360	QWN56403.1	0
24361	QQJ42199.1	0
24362	QWC71246.1	0
24363	QWC71278.1	0
24364	QWC71310.1	0
24365	QWC71342.1	0
24366	QWC71374.1	0
24367	QQD80252.1	0
24368	QUM93299.1	0
24369	QRY28434.1	0
24370	QTJ30160.1	0
24371	QTF73993.1	0
24372	QST87608.1	0
24373	QSL97045.1	0
24374	QSI72198.1	0
24375	QSE37606.1	0
24376	QRR19176.1	0
24377	QRV65586.1	0
24378	QRV65618.1	0
24379	QRV65662.1	0
24380	QRV65729.1	0
24381	QRV65761.1	0
24382	QRV65793.1	0
24383	QRV65885.1	0
24384	QRV65917.1	0
24385	QRV65949.1	0
24386	QRV65981.1	0
24387	QRV66013.1	0
24388	QRV66045.1	0
24389	QRV66077.1	0
24390	QRV66109.1	0
24391	QRN75106.1	0
24392	QRN68038.1	0
24393	QRN68070.1	0
24394	QRN68102.1	0
24395	QRR19299.1	0
24396	QRG26543.1	0
24397	QRF77425.1	0
24398	QRF77457.1	0
24399	QRF77489.1	0
24400	QRF77521.1	0
24401	QRF77553.1	0
24402	QRF77585.1	0
24403	QRF77617.1	0
24404	QRF77649.1	0
24405	QRF77681.1	0
24406	QRF77713.1	0
24407	QRF77745.1	0
24408	QRF77777.1	0
24409	QRF77809.1	0
24410	QRF77841.1	0
24411	QRF77873.1	0
24412	QRF77905.1	0
24413	QRF77937.1	0
24414	QRF77969.1	0
24415	QRF78001.1	0
24416	QJX19875.1	0
24417	QJX19907.1	0
24418	QJX19939.1	0
24419	QQM17525.1	0
24420	QQL06469.1	0
24421	QKF93420.1	0
24422	QHB14949.1	0
24423	QHB14981.1	0
24424	QHB15013.1	0
24425	QHB15045.1	0
24426	QLJ57686.1	0
24427	QQD78090.1	0
24428	QQA04993.1	0
24429	QOF07640.1	0
24430	QGW51396.1	0
24431	QGW51428.1	0
24432	QGW51460.1	0
24433	QGW51492.1	0
24434	QGW51524.1	0
24435	QGW51556.1	0
24436	QGW51588.1	0
24437	QGW51620.1	0
24438	QGW51652.1	0
24439	QGW51684.1	0
24440	QGW51716.1	0
24441	QGW51748.1	0
24442	QGW51780.1	0
24443	QGW51812.1	0
24444	QGW51844.1	0
24445	QPP46984.1	0
24446	QPD95903.1	0
24447	QPI70913.1	0
24448	QMT97900.1	0
24449	QMT97932.1	0
24450	QOV05160.1	0
24451	QOU08511.1	0
24452	QOU08543.1	0
24453	QOU08575.1	0
24454	QOU08607.1	0
24455	QOU12299.1	0
24456	QNN93356.1	0
24457	QOE77292.1	0
24458	QLC48417.1	0
24459	QLC48449.1	0
24460	QLC48481.1	0
24461	QOC60265.1	0
24462	QNN30795.1	0
24463	QNL24132.1	0
24464	APX55517.1	0
24465	APX55549.1	0
24466	QNJ45132.1	0
24467	QNJ45164.1	0
24468	QNJ45196.1	0
24469	QNJ45228.1	0
24470	QND76030.1	0
24471	CAC9433162.1	0
24472	QNC49745.1	0
24473	QMT62924.1	0
24474	QIQ19597.1	0
24475	QIQ19629.1	0
24476	QLI33802.1	0
24477	QIV13089.1	0
24478	QLG96804.1	0
24479	QLD29190.1	0
24480	QKX95780.1	0
24481	QKY74779.1	0
24482	QKV43739.1	0
24483	QKV43771.1	0
24484	QKV43803.1	0
24485	QKV43835.1	0
24486	QKV27919.1	0
24487	QKV27951.1	0
24488	QKN89969.1	0
24489	ANK58269.1	0
24490	QKF30864.1	0
24491	QJS39675.1	0
24492	QJS39707.1	0
24493	QJR96938.1	0
24494	QJS39510.1	0
24495	QJS39542.1	0
24496	QJS39574.1	0
24497	QJS39606.1	0
24498	QJG66100.1	0
24499	QJE49274.1	0
24500	QJF11897.1	0
24501	QJD07697.1	0
24502	QIV13716.1	0
24503	QIA48634.1	0
24504	QIM61644.1	0
24505	QII89045.1	0
24506	QBQ34483.1	0
24507	QID98963.1	0
24508	AWH65889.1	0
24509	AWH65921.1	0
24510	AWH65953.1	0
24511	BBM60926.1	0
24512	BBM60958.1	0
24513	BBM60990.1	0
24514	BBM61022.1	0
24515	BBM61054.1	0
24516	BBM61086.1	0
24517	BBM61118.1	0
24518	BBM61150.1	0
24519	BBM61182.1	0
24520	BBM61214.1	0
24521	BBM61246.1	0
24522	BBM61278.1	0
24523	BBM61310.1	0
24524	BBM61342.1	0
24525	BBM61374.1	0
24526	BBM61406.1	0
24527	BBM61438.1	0
24528	BBM61470.1	0
24529	BBM61502.1	0
24530	BBM61534.1	0
24531	BBM61566.1	0
24532	QHI08614.1	0
24533	ATP16467.1	0
24534	QGQ60246.1	0
24535	QGQ60278.1	0
24536	QGQ60310.1	0
24537	QHA24665.1	0
24538	QHA24697.1	0
24539	QHA24729.1	0
24540	QGX41948.1	0
24541	QGV13490.1	0
24542	QGM12392.1	0
24543	QGM12424.1	0
24544	QGA70695.1	0
24545	QFQ59593.1	0
24546	QFG01709.1	0
24547	QEY10646.1	0
24548	QCQ19805.1	0
24549	QCQ19837.1	0
24550	QCQ19869.1	0
24551	QCQ19901.1	0
24552	QCQ19933.1	0
24553	QCQ19965.1	0
24554	QCQ19997.1	0
24555	QCQ20029.1	0
24556	QCQ20061.1	0
24557	QEQ55816.1	0
24558	QEI10564.1	0
24559	QED58402.1	0
24560	QDY92473.1	0
24561	QDQ69106.1	0
24562	QDQ69138.1	0
24563	QDQ69170.1	0
24564	QDQ69202.1	0
24565	QDO71794.1	0
24566	QDH76197.1	0
24567	QDF43799.1	0
24568	QDF43831.1	0
24569	QDA76226.1	0
24570	QDA76258.1	0
24571	QDA76290.1	0
24572	QDA76322.1	0
24573	QCX41904.1	0
24574	QCX19618.1	0
24575	QCS40647.1	0
24576	QCO95412.1	0
24577	QCI31467.1	0
24578	QCE31541.1	0
24579	QCC26598.1	0
24580	QCB65306.1	0
24581	QBP43275.1	0
24582	QBO24652.1	0
24583	QBM11744.1	0
24584	QBA57558.1	0
24585	AVI15024.1	0
24586	QAT98901.1	0
24587	QAR17949.1	0
24588	AZU96329.1	0
24589	AXP07361.1	0
24590	AZP23933.1	0
24591	AZN28596.1	0
24592	AZL47221.1	0
24593	AZF86131.1	0
24594	AZA07842.1	0
24595	AYU65233.1	0
24596	AYR18424.1	0
24597	AYR18456.1	0
24598	AYR18488.1	0
24599	AYR18520.1	0
24600	AYR18552.1	0
24601	AYR18584.1	0
24602	AYR18616.1	0
24603	AYR18648.1	0
24604	AYR18689.1	0
24605	AYP31078.1	0
24606	AYG86367.1	0
24607	ASV64280.1	0
24608	ASV64312.1	0
24609	ASV64344.1	0
24610	ASV64376.1	0
24611	ASV64408.1	0
24612	ASV64440.1	0
24613	AYA44708.1	0
24614	AXX83282.1	0
24615	AXX83314.1	0
24616	AXX83346.1	0
24617	AXX83378.1	0
24618	AXT92422.1	0
24619	AXQ05201.1	0
24620	AXP32230.1	0
24621	ASK86346.1	0
24622	AWW13512.1	0
24623	AWV96563.1	0
24624	AWV57055.1	0
24625	AWV67134.1	0
24626	AWM11461.1	0
24627	AWM11493.1	0
24628	BBC54836.1	0
24629	BBC54868.1	0
24630	AWA45277.1	0
24631	AVZ61108.1	0
24632	AVX27614.1	0
24633	BBA66330.1	0
24634	AVV62533.1	0
24635	AVU05346.1	0
24636	AVU05378.1	0
24637	AVU05410.1	0
24638	AVU05442.1	0
24639	AVU05474.1	0
24640	ATQ39389.1	0
24641	AVP78044.1	0
24642	AVN89293.1	0
24643	AVN89325.1	0
24644	AVN89357.1	0
24645	AVN89389.1	0
24646	AVN89421.1	0
24647	AVN89453.1	0
24648	AVM80451.1	0
24649	AVM80483.1	0
24650	AVM80530.1	0
24651	AVM80562.1	0
24652	AVM80594.1	0
24653	AVM80626.1	0
24654	AVM80658.1	0
24655	AVM80690.1	0
24656	AVM80722.1	0
24657	AVM80754.1	0
24658	AVK78143.1	0
24659	AVI69489.1	0
24660	SNC44849.1	0
24661	AUZ98435.1	0
24662	ASL68954.1	0
24663	AUJ79487.1	0
24664	ASU62505.1	0
24665	AUG59165.1	0
24666	AUG98144.1	0
24667	ASU45842.1	0
24668	ASU45874.1	0
24669	ATV90793.1	0
24670	ASU89932.1	0
24671	ASU89964.1	0
24672	ASU89996.1	0
24673	ASU90028.1	0
24674	ASU90060.1	0
24675	ASU90092.1	0
24676	ASU90124.1	0
24677	ASU90156.1	0
24678	ASU90188.1	0
24679	ASU90220.1	0
24680	ASU90252.1	0
24681	ASU90284.1	0
24682	ASU90316.1	0
24683	ASU90348.1	0
24684	ASU90380.1	0
24685	ASU90412.1	0
24686	ASU90444.1	0
24687	ASU90476.1	0
24688	ASU90508.1	0
24689	ASU90540.1	0
24690	ASU90572.1	0
24691	ASU90604.1	0
24692	ASU90636.1	0
24693	ASU90668.1	0
24694	ASU90700.1	0
24695	ASU90732.1	0
24696	ASU90764.1	0
24697	ASU90796.1	0
24698	ASU90828.1	0
24699	ASU90860.1	0
24700	ASU90892.1	0
24701	ASU90924.1	0
24702	ASU90956.1	0
24703	ASU90988.1	0
24704	ASU91020.1	0
24705	ASU91052.1	0
24706	ASU91084.1	0
24707	ASU91116.1	0
24708	ASU91148.1	0
24709	ASU91180.1	0
24710	ASU91212.1	0
24711	ASU91244.1	0
24712	ASU91276.1	0
24713	ASU91308.1	0
24714	ATO98113.1	0
24715	ATO98145.1	0
24716	ATO98177.1	0
24717	ATO98209.1	0
24718	AML83915.1	0
24719	ATJ00129.1	0
24720	ATD12174.1	0
24721	ATE90973.1	0
24722	ASY91956.1	0
24723	AST13219.1	0
24724	ASV51728.1	0
24725	ASR75148.1	0
24726	SNQ27897.1	0
24727	SNQ27929.1	0
24728	SNQ27963.1	0
24729	SNQ27995.1	0
24730	SNQ28038.1	0
24731	SNQ28072.1	0
24732	SNT95663.1	0
24733	ASO96551.1	0
24734	ASM61964.1	0
24735	ASK51720.1	0
24736	ASB30084.1	0
24737	ASB15747.1	0
24738	ASA40105.1	0
24739	ART85698.1	0
24740	ARS22418.1	0
24741	ARS22450.1	0
24742	ARS23150.1	0
24743	ARM65485.1	0
24744	ARJ34227.1	0
24745	ARI44795.1	0
24746	ARB66121.1	0
24747	ARB66153.1	0
24748	ARB66185.1	0
24749	ARC95211.1	0
24750	ARC95243.1	0
24751	ARC95275.1	0
24752	AQY61313.1	0
24753	AQY55807.1	0
24754	AQY55839.1	0
24755	AQY55871.1	0
24756	AQY03960.1	0
24757	AQW35016.1	0
24758	AQT01347.1	0
24759	AQD20689.1	0
24760	AQD20721.1	0
24761	AQD20753.1	0
24762	APZ73651.1	0
24763	APZ73683.1	0
24764	APZ73715.1	0
24765	APZ73747.1	0
24766	APZ73779.1	0
24767	APZ73822.1	0
24768	APY26712.1	0
24769	APY26744.1	0
24770	APY26776.1	0
24771	APY26808.1	0
24772	APY26840.1	0
24773	APY26872.1	0
24774	APY23482.1	0
24775	APY23514.1	0
24776	APY23546.1	0
24777	APY23578.1	0
24778	APY23610.1	0
24779	APX44042.1	0
24780	APX42291.1	0
24781	APW85793.1	0
24782	APX42130.1	0
24783	APV46112.1	0
24784	APV46144.1	0
24785	APV46176.1	0
24786	APU51853.1	0
24787	AMS37101.1	0
24788	ANI69834.1	0
24789	ANI69866.1	0
24790	ANI69898.1	0
24791	ANI69930.1	0
24792	APG38198.1	0
24793	APD51499.1	0
24794	APD70937.1	0
24795	AOM53027.1	0
24796	AOI28271.1	0
24797	AOG30821.1	0
24798	BAV31354.1	0
24799	ANO81443.1	0
24800	ANI85730.1	0
24801	ANI85762.1	0
24802	ANI85794.1	0
24803	ANI85826.1	0
24804	ANI87715.1	0
24805	ANI21153.1	0
24806	ANA67914.1	0
24807	ANA78463.1	0
24808	AMZ01559.1	0
24809	AMO03295.1	0
24810	AML40781.1	0
24811	AML40813.1	0
24812	AML40845.1	0
24813	AML40877.1	0
24814	AML22777.1	0
24815	AMH39309.1	0
24816	AMD11141.1	0
24817	AMD11173.1	0
24818	AMD11205.1	0
24819	AMD11237.1	0
24820	AKP80602.1	0
24821	ALM31936.1	0
24822	AKJ21719.1	0
24823	AKJ21751.1	0
24824	AKJ21783.1	0
24825	AKJ21815.1	0
24826	AKJ21847.1	0
24827	AKJ21879.1	0
24828	AKJ21911.1	0
24829	AKJ21943.1	0
24830	AKJ21975.1	0
24831	AKJ22007.1	0
24832	AKJ22039.1	0
24833	AKJ22071.1	0
24834	AKJ22103.1	0
24835	AKJ22135.1	0
24836	AKJ22185.1	0
24837	ALJ52504.1	0
24838	AIA62226.1	0
24839	AIA62263.1	0
24840	AIA62295.1	0
24841	AIA62327.1	0
24842	ALU34113.1	0
24843	ALA49340.1	0
24844	ALA49372.1	0
24845	ALA49404.1	0
24846	ALA49436.1	0
24847	ALA49468.1	0
24848	ALA49500.1	0
24849	ALA49532.1	0
24850	ALA49564.1	0
24851	ALA49596.1	0
24852	ALA49628.1	0
24853	ALA49660.1	0
24854	ALA49692.1	0
24855	ALA49724.1	0
24856	ALA49756.1	0
24857	ALA49788.1	0
24858	ALA49820.1	0
24859	ALA49852.1	0
24860	ALA49884.1	0
24861	ALA49916.1	0
24862	ALA49948.1	0
24863	ALA49980.1	0
24864	ALA50012.1	0
24865	ALA50044.1	0
24866	ALA50076.1	0
24867	ALA50108.1	0
24868	ALA50140.1	0
24869	ALA50172.1	0
24870	ALA50204.1	0
24871	ALA50236.1	0
24872	ALS35474.1	0
24873	ALR69646.1	0
24874	BAT33120.1	0
24875	BAT33152.1	0
24876	BAT33184.1	0
24877	BAT33216.1	0
24878	BAT33248.1	0
24879	BAT33280.1	0
24880	BAT33312.1	0
24881	ALM09361.1	0
24882	ALM09393.1	0
24883	ALH21114.1	0
24884	ALE71337.1	0
24885	ALB08475.1	0
24886	AKZ19086.1	0
24887	AKV62760.1	0
24888	BAS18862.1	0
24889	AKR05181.1	0
24890	AKS25242.1	0
24891	AKO90054.1	0
24892	AKJ66260.1	0
24893	AKF17725.1	0
24894	AKC54444.1	0
24895	CEK09116.1	0
24896	AIG54284.1	0
24897	AJT47846.1	0
24898	AJT47878.1	0
24899	AJT47910.1	0
24900	AJT47942.1	0
24901	AJR29319.1	0
24902	AJP67425.1	0
24903	AJP67457.1	0
24904	AJP16739.1	0
24905	AJO26996.1	0
24906	AJO27028.1	0
24907	AJG44079.1	0
24908	AJG44111.1	0
24909	AJA91198.1	0
24910	CDW77212.1	0
24911	AIS82614.1	0
24912	AIN52094.1	0
24913	AIN52126.1	0
24914	AIK69678.1	0
24915	AHX58680.1	0
24916	AIB07803.1	0
24917	AIG13102.1	0
24918	AID56695.1	0
24919	AID56727.1	0
24920	AID56759.1	0
24921	AID56791.1	0
24922	AID56823.1	0
24923	AID56855.1	0
24924	AID56887.1	0
24925	AID56919.1	0
24926	AID56951.1	0
24927	AID56983.1	0
24928	AID57015.1	0
24929	AID57047.1	0
24930	AID57079.1	0
24931	AIE15935.1	0
24932	AIA60980.1	0
24933	AIA61018.1	0
24934	AHX71947.1	0
24935	AHY22536.1	0
24936	AHY22568.1	0
24937	AHX37566.1	0
24938	AHX25921.1	0
24939	AHX25953.1	0
24940	AHX25985.1	0
24941	AHX26017.1	0
24942	AHX26049.1	0
24943	AHX26081.1	0
24944	AHX26113.1	0
24945	AHX26145.1	0
24946	AHX26177.1	0
24947	AHX00738.1	0
24948	AHN64796.1	0
24949	AHN16221.1	0
24950	AHL45007.1	0
24951	AGZ84520.1	0
24952	AHC03508.1	0
24953	AHB74014.1	0
24954	AHB63489.1	0
24955	AHA38116.1	0
24956	AHA38148.1	0
24957	AGZ89687.1	0
24958	AGZ48824.1	0
24959	AGY56144.1	0
24960	AGX27804.1	0
24961	AGT20795.1	0
24962	AGT20827.1	0
24963	AGT20859.1	0
24964	AGT20891.1	0
24965	AGT20923.1	0
24966	AGT20955.1	0
24967	AGT20987.1	0
24968	AGT21019.1	0
24969	AGT21051.1	0
24970	AGT21083.1	0
24971	AGT21115.1	0
24972	AGT21147.1	0
24973	AGT21179.1	0
24974	AGT21211.1	0
24975	AGT21243.1	0
24976	AGT21275.1	0
24977	AGT21307.1	0
24978	AGT17713.1	0
24979	AGT17745.1	0
24980	AGC74167.1	0
24981	AGJ98436.1	0
24982	AGE13895.1	0
24983	AFY11700.1	0
24984	AFX81097.1	0
24985	AFW98997.1	0
24986	AFU92070.1	0
24987	AFU92102.1	0
24988	AFU92134.1	0
24989	AFR58674.1	0
24990	AFR58706.1	0
24991	AFR58738.1	0
24992	AFQ94231.1	0
24993	AFQ37601.1	0
24994	AFP36392.1	0
24995	AFM43875.1	0
24996	AFH35024.1	0
24997	AFG25765.1	0
24998	AFG19726.1	0
24999	AFE48800.1	0
25000	AFD97607.1	0
25001	AFD29194.1	0
25002	AFD29226.1	0
25003	AFB77234.1	0
25004	AEQ61973.1	0
25005	AEO86769.1	0
25006	ADV71735.1	0
25007	ADV71767.1	0
25008	ADV71799.1	0
25009	AEL12219.2	0
25010	AEK25520.1	0
25011	ADA83476.1	0
25012	ADA83508.1	0
25013	ADA83540.1	0
25014	ADA83572.1	0
25015	AEA10399.1	0
25016	AEA10431.1	0
25017	AEA10463.1	0
25018	AEA10495.1	0
25019	AEA10527.1	0
25020	AEA10559.1	0
25021	AEA10591.1	0
25022	AEA10623.1	0
25023	AEA10655.1	0
25024	AEA10687.1	0
25025	AEA10719.1	0
25026	AEA10751.1	0
25027	AEA10783.1	0
25028	AEA10815.1	0
25029	AEA10847.1	0
25030	AEA10879.1	0
25031	AEA10911.1	0
25032	AEA10943.1	0
25033	AEA10975.1	0
25034	AEA11007.1	0
25035	ADY62553.1	0
25036	ADP06467.1	0
25037	ADP06499.1	0
25038	ADO39827.1	0
25039	ADM33558.1	0
25040	ADK66841.1	0
25041	ADL71468.1	0
25042	ADL71500.1	0
25043	ADI59793.1	0
25044	ADE34732.1	0
25045	ADE34764.1	0
25046	ADE34796.1	0
25047	ADE34828.1	0
25048	ADC35474.1	0
25049	ACU31032.1	0
25050	ACZ71768.1	0
25051	ACZ71800.1	0
25052	ACZ71832.1	0
25053	ACZ71864.1	0
25054	ACZ71896.1	0
25055	ACZ71928.1	0
25056	ACZ71960.1	0
25057	ACZ71992.1	0
25058	ACZ72024.1	0
25059	ACZ72056.1	0
25060	ACZ72088.1	0
25061	ACZ72120.1	0
25062	ACZ72152.1	0
25063	ACZ72184.1	0
25064	ACZ72216.1	0
25065	ACZ72248.1	0
25066	ACZ72280.1	0
25067	CAZ86714.1	0
25068	ACV87264.1	0
25069	ACH72809.1	0
25070	ACT10871.1	0
25071	ACT10903.1	0
25072	ACT10935.1	0
25073	ACT10967.1	0
25074	ACT10999.1	0
25075	ACT11043.1	0
25076	ACO72888.1	0
25077	ACN89695.1	0
25078	ACN89727.1	0
25079	ACN89759.1	0
25080	ACB69848.1	0
25081	ACB69880.1	0
25082	ACB69912.1	0
25083	ACJ66951.1	0
25084	ACJ66983.1	0
25085	ACJ67015.1	0
25086	ACJ12061.1	0
25087	ABW75145.1	0
25088	ABW87824.1	0
25089	ABX60145.1	0
25090	ABQ57224.1	0
25091	ABI96964.1	0
25092	ABP38246.1	0
25093	ABP38278.1	0
25094	ABP38310.1	0
25095	ABD33844.1	0
25096	ABN10867.1	0
25097	ABN10899.1	0
25098	ABN10931.1	0
25099	ABI94000.1	0
25100	ABG89292.1	0
25101	ABG89325.1	0
25102	ABG47071.1	0
25103	ABG36793.1	0
25104	ABD75511.1	0
25105	ABD75543.1	0
25106	ABD75575.1	0
25107	ABD75607.1	0
25108	ABD75639.1	0
25109	AAY60801.1	0
25110	ABD97839.1	0
25111	AAZ67052.1	0
25112	AAZ41339.1	0
25113	ABA02269.1	0
25114	AAU04656.1	0
25115	AAV91632.1	0
25116	AAY32597.1	0
25117	AAX16191.1	0
25118	AAU06353.1	0
25119	AAT76153.1	0
25120	AAT52340.1	0
25121	AAS00084.1	0
25122	AAR87516.1	0
25123	AAR87548.1	0
25124	AAR87580.1	0
25125	AAR86777.1	0
25126	AAR23254.1	0
25127	AAP94762.1	0
25128	AAQ94063.1	0
25129	BAC81355.1	0
25130	BAC81387.1	0
25131	AAQ01597.1	0
25132	AAP97890.1	0
25133	AAP33698.1	0
25134	AAP37024.1	0
25135	AAP13567.1	0
25136	AAL40407.1	0
25137	AAF69336.1	0
25138	AAF19391.1	0
25139	YP_009944283.1	0
25140	YP_009944373.1	0
25141	YP_009725299.1	0
25142	YP_009047210.1	0
25143	YP_007188580.1	0
25144	NP_849175.1	0
25145	YP_009944313.1	0
25146	YP_009944345.1	0
25147	YP_009924419.1	0
25148	YP_009924369.1	0
25149	YP_009924335.1	0
25150	YP_009915683.1	0
25151	YP_009824980.1	0
25152	YP_009825012.1	0
25153	YP_009755889.1	0
25154	YP_009755921.1	0
25155	YP_002308483.1	0
25156	YP_009380522.1	0
25157	YP_009273007.1	0
25158	YP_009199608.1	0
25159	YP_009113029.1	0
25160	YP_008439213.1	0
25161	YP_005454248.1	0
25162	YP_005352867.1	0
25163	YP_003858584.1	0
25164	YP_002308510.1	0
25165	YP_001876437.1	0
25166	YP_001552239.1	0
25167	YP_001039975.1	0
25168	YP_003768.1	0
25169	NP_742129.1	0
25170	NP_150075.1	0
25171	NP_045298.1	0
25172	BDD37176.1	0
25173	UBS90441.1	0
25174	UBS90473.1	0
25175	UBS90505.1	0
25176	UFW38108.1	0
25177	UTQ23857.1	0
25178	UVJ89046.1	0
25179	UVJ47421.1	0
25180	UVJ47453.1	0
25181	UVJ47550.1	0
25182	UVD39591.1	0
25183	UUX91054.1	0
25184	UUT42765.1	0
25185	UUT43503.1	0
25186	UUT43978.1	0
25187	QBF80913.1	0
25188	UTM74710.1	0
25189	UTM74742.1	0
25190	UTM74774.1	0
25191	UTM74806.1	0
25192	UTM74838.1	0
25193	UTM74870.1	0
25194	UTM74902.1	0
25195	UTM74934.1	0
25196	UTK63166.1	0
25197	UTH87010.1	0
25198	UTH87086.1	0
25199	USW46670.1	0
25200	USL83009.1	0
25201	BDN79606.1	0
25202	USF97425.1	0
25203	URS73016.1	0
25204	UEI96318.1	0
25205	URD31206.1	0
25206	URD31252.1	0
25207	URD31284.1	0
25208	URD31322.1	0
25209	URD31354.1	0
25210	URD31386.1	0
25211	UQM93969.1	0
25212	UQE85387.1	0
25213	UQE68538.1	0
25214	UQE68582.1	0
25215	UQE68740.1	0
25216	UQE68855.1	0
25217	UQE68921.1	0
25218	UPP55985.1	0
25219	ULH44334.1	0
25220	UOT08780.1	0
25221	UOI88123.1	0
25222	UOF83216.1	0
25223	UOF83248.1	0
25224	UOF83280.1	0
25225	UOF83312.1	0
25226	UOF83344.1	0
25227	UOF83376.1	0
25228	UOF83408.1	0
25229	UOF83440.1	0
25230	UOF83472.1	0
25231	UOF83504.1	0
25232	UOF83536.1	0
25233	UOF83568.1	0
25234	UOF83600.1	0
25235	UNY50843.1	0
25236	UNY50887.1	0
25237	UNY50919.1	0
25238	UNY50951.1	0
25239	UNY50995.1	0
25240	UNY51027.1	0
25241	UNY51059.1	0
25242	UNY51136.1	0
25243	UNY51179.1	0
25244	UNY51271.1	0
25245	UNY51303.1	0
25246	UNY51335.1	0
25247	UNY51367.1	0
25248	UNY51399.1	0
25249	UNY51431.1	0
25250	UNY51474.1	0
25251	UNY51506.1	0
25252	UNY51538.1	0
25253	UNY51582.1	0
25254	UNY51614.1	0
25255	UNY51646.1	0
25256	UNQ42321.1	0
25257	UNE74454.1	0
25258	QYF49647.1	0
25259	ULF47968.1	0
25260	ULF48202.1	0
25261	ULE36183.1	0
25262	ULE36215.1	0
25263	ULE36259.1	0
25264	ULE36327.1	0
25265	ULE36406.1	0
25266	ULE36461.1	0
25267	ULE36493.1	0
25268	ULE36536.1	0
25269	ULE36579.1	0
25270	ULE36611.1	0
25271	ULE36643.1	0
25272	ULE36687.1	0
25273	ULE36731.1	0
25274	ULE36763.1	0
25275	ULE36795.1	0
25276	ULE36827.1	0
25277	ULE36859.1	0
25278	ULE36914.1	0
25279	ULE36946.1	0
25280	ULE37012.1	0
25281	ULE37056.1	0
25282	ULE37100.1	0
25283	ULE37156.1	0
25284	ULE37199.1	0
25285	ULE37266.1	0
25286	ULE37322.1	0
25287	ULE37377.1	0
25288	ULE37444.1	0
25289	ULE37524.1	0
25290	ULE37651.1	0
25291	ULE37695.1	0
25292	UKR46348.1	0
25293	UKR46380.1	0
25294	UKR46412.1	0
25295	UKR46444.1	0
25296	UKR46476.1	0
25297	UKR46508.1	0
25298	UKO09246.1	0
25299	UKO09289.1	0
25300	UJZ92243.1	0
25301	UJZ92541.1	0
25302	UJY53846.1	0
25303	UIB20868.1	0
25304	UIB20900.1	0
25305	UIH00107.1	0
25306	UIH00163.1	0
25307	UIH00207.1	0
25308	QKG30370.1	0
25309	QLI34467.1	0
25310	QLI34499.1	0
25311	QNH86200.1	0
25312	QNT18010.1	0
25313	QNT18042.1	0
25314	QNT18074.1	0
25315	QNT18106.1	0
25316	UHJ14907.1	0
25317	UHD88692.1	0
25318	QVX37020.1	0
25319	UGL70213.1	0
25320	UFP05036.1	0
25321	UFP05068.1	0
25322	UFP05100.1	0
25323	QYL35035.1	0
25324	QYL35067.1	0
25325	UDE22598.1	0
25326	UDE22630.1	0
25327	QWA79197.1	0
25328	UBB42436.1	0
25329	UBB42468.1	0
25330	QZX47250.1	0
25331	QZX47282.1	0
25332	QZX47314.1	0
25333	QZX47346.1	0
25334	QZX47378.1	0
25335	QZX47410.1	0
25336	QZX47442.1	0
25337	QZX47474.1	0
25338	QZX47506.1	0
25339	QZX47538.1	0
25340	QZX47570.1	0
25341	UAB59950.1	0
25342	UAB59982.1	0
25343	UAY13246.1	0
25344	UAL80445.1	0
25345	QZZ70129.1	0
25346	QZR93643.1	0
25347	QZR93675.1	0
25348	QZL09687.1	0
25349	QZL65778.1	0
25350	QWU05507.1	0
25351	QZL64610.1	0
25352	QZI95226.1	0
25353	QYI89690.1	0
25354	QXV87654.1	0
25355	BCZ49757.1	0
25356	QXG22369.1	0
25357	QWW93441.1	0
25358	QWO79058.1	0
25359	QWN56212.1	0
25360	QWN56244.1	0
25361	QWN56276.1	0
25362	QWN56308.1	0
25363	QWN56340.1	0
25364	QWN56372.1	0
25365	QWN56404.1	0
25366	QQJ42200.1	0
25367	QWC71247.1	0
25368	QWC71279.1	0
25369	QWC71311.1	0
25370	QWC71343.1	0
25371	QJD55837.1	0
25372	QQD80253.1	0
25373	QUS65388.1	0
25374	QRY28435.1	0
25375	QTK30564.1	0
25376	QTF73994.1	0
25377	QST87609.1	0
25378	QSL97046.1	0
25379	QSI72199.1	0
25380	QSE37607.1	0
25381	QRR19177.1	0
25382	QRV65587.1	0
25383	QRV65619.1	0
25384	QRV65663.1	0
25385	QRV65730.1	0
25386	QRV65762.1	0
25387	QRV65794.1	0
25388	QRV65886.1	0
25389	QRV65918.1	0
25390	QRV65950.1	0
25391	QRV65982.1	0
25392	QRV66014.1	0
25393	QRV66046.1	0
25394	QRV66078.1	0
25395	QRV66110.1	0
25396	QRN75107.1	0
25397	QRN68039.1	0
25398	QRN68071.1	0
25399	QRN68103.1	0
25400	QRG28804.1	0
25401	QRG26544.1	0
25402	QRF77426.1	0
25403	QRF77458.1	0
25404	QRF77490.1	0
25405	QRF77522.1	0
25406	QRF77554.1	0
25407	QRF77586.1	0
25408	QRF77618.1	0
25409	QRF77650.1	0
25410	QRF77682.1	0
25411	QRF77714.1	0
25412	QRF77746.1	0
25413	QRF77778.1	0
25414	QRF77810.1	0
25415	QRF77842.1	0
25416	QRF77874.1	0
25417	QRF77906.1	0
25418	QRF77938.1	0
25419	QRF77970.1	0
25420	QRF78002.1	0
25421	QJX19876.1	0
25422	QJX19908.1	0
25423	QJX19940.1	0
25424	QQM17526.1	0
25425	QQL06470.1	0
25426	QKF93421.1	0
25427	QHB14950.1	0
25428	QHB14982.1	0
25429	QHB15014.1	0
25430	QHB15046.1	0
25431	QLJ57687.1	0
25432	QQD79811.1	0
25433	QQA04994.1	0
25434	QOF07641.1	0
25435	QGW51397.1	0
25436	QGW51429.1	0
25437	QGW51461.1	0
25438	QGW51493.1	0
25439	QGW51525.1	0
25440	QGW51557.1	0
25441	QGW51589.1	0
25442	QGW51621.1	0
25443	QGW51653.1	0
25444	QGW51685.1	0
25445	QGW51717.1	0
25446	QGW51749.1	0
25447	QGW51781.1	0
25448	QGW51813.1	0
25449	QGW51845.1	0
25450	QPP46985.1	0
25451	QPD95904.1	0
25452	QPI70914.1	0
25453	QMT97901.1	0
25454	QMT97933.1	0
25455	QOV05161.1	0
25456	QOU08512.1	0
25457	QOU08544.1	0
25458	QOU08576.1	0
25459	QOU08608.1	0
25460	QOS02273.1	0
25461	QNN93357.1	0
25462	QOE77293.1	0
25463	QLC48418.1	0
25464	QLC48450.1	0
25465	QLC48482.1	0
25466	QOC60266.1	0
25467	QNN30796.1	0
25468	QNL24133.1	0
25469	APX55518.1	0
25470	APX55550.1	0
25471	QNJ45133.1	0
25472	QNJ45165.1	0
25473	QNJ45197.1	0
25474	QNJ45229.1	0
25475	QND76031.1	0
25476	CAC9433163.1	0
25477	QNC49746.1	0
25478	QMT62925.1	0
25479	QIQ19598.1	0
25480	QIQ19630.1	0
25481	QLI33803.1	0
25482	QIV13090.1	0
25483	QLG96805.1	0
25484	QLD29191.1	0
25485	QKX95781.1	0
25486	QKY74780.1	0
25487	QKV43740.1	0
25488	QKV43772.1	0
25489	QKV43804.1	0
25490	QKV43836.1	0
25491	QKV27920.1	0
25492	QKV27952.1	0
25493	QKN89970.1	0
25494	ANK58270.1	0
25495	QKF30865.1	0
25496	QJS39676.1	0
25497	QJS39708.1	0
25498	QJR96939.1	0
25499	QJS39511.1	0
25500	QJS39543.1	0
25501	QJS39575.1	0
25502	QJS39607.1	0
25503	QJG66101.1	0
25504	QJE49275.1	0
25505	QJF11898.1	0
25506	QIZ14995.1	0
25507	QIV13717.1	0
25508	QIA48635.1	0
25509	QIM61645.1	0
25510	QII89046.1	0
25511	QBQ34484.1	0
25512	QID98964.1	0
25513	AWH65890.1	0
25514	AWH65922.1	0
25515	AWH65954.1	0
25516	BBM60927.1	0
25517	BBM60959.1	0
25518	BBM60991.1	0
25519	BBM61023.1	0
25520	BBM61055.1	0
25521	BBM61087.1	0
25522	BBM61119.1	0
25523	BBM61151.1	0
25524	BBM61183.1	0
25525	BBM61215.1	0
25526	BBM61247.1	0
25527	BBM61279.1	0
25528	BBM61311.1	0
25529	BBM61343.1	0
25530	BBM61375.1	0
25531	BBM61407.1	0
25532	BBM61439.1	0
25533	BBM61471.1	0
25534	BBM61503.1	0
25535	BBM61535.1	0
25536	BBM61567.1	0
25537	QHI08615.1	0
25538	QGQ60215.1	0
25539	QGQ60247.1	0
25540	QGQ60279.1	0
25541	QGQ60311.1	0
25542	QHA24666.1	0
25543	QHA24698.1	0
25544	QHA24730.1	0
25545	QGX41949.1	0
25546	QGV13491.1	0
25547	QGM12393.1	0
25548	QGM12425.1	0
25549	QGA70696.1	0
25550	QFQ59594.1	0
25551	QFG01710.1	0
25552	QEY10647.1	0
25553	QCQ19806.1	0
25554	QCQ19838.1	0
25555	QCQ19870.1	0
25556	QCQ19902.1	0
25557	QCQ19934.1	0
25558	QCQ19966.1	0
25559	QCQ19998.1	0
25560	QCQ20030.1	0
25561	QCQ20062.1	0
25562	QEQ55817.1	0
25563	QEI10565.1	0
25564	QED58403.1	0
25565	QDY92474.1	0
25566	QDQ69107.1	0
25567	QDQ69139.1	0
25568	QDQ69171.1	0
25569	QDQ69203.1	0
25570	QDM02500.1	0
25571	QDH76198.1	0
25572	QDF43800.1	0
25573	QDF43832.1	0
25574	QDA76227.1	0
25575	QDA76259.1	0
25576	QDA76291.1	0
25577	QDA76323.1	0
25578	QCX41905.1	0
25579	QCX19619.1	0
25580	QCS40648.1	0
25581	QCO95413.1	0
25582	QCI31468.1	0
25583	QCC20711.1	0
25584	QCC26599.1	0
25585	QCB65307.1	0
25586	QBP43276.1	0
25587	QBO24653.1	0
25588	QBM11745.1	0
25589	QBA57559.1	0
25590	AVI15025.1	0
25591	QAT98902.1	0
25592	QAR17950.1	0
25593	AZU96330.1	0
25594	AXP07362.1	0
25595	AZP23934.1	0
25596	AZN28597.1	0
25597	AZL47222.1	0
25598	AZF86132.1	0
25599	AZA07843.1	0
25600	AYU65234.1	0
25601	AYR18425.1	0
25602	AYR18457.1	0
25603	AYR18489.1	0
25604	AYR18521.1	0
25605	AYR18553.1	0
25606	AYR18585.1	0
25607	AYR18617.1	0
25608	AYR18649.1	0
25609	AYR18690.1	0
25610	AYP31079.1	0
25611	AYG86368.1	0
25612	ASV64281.1	0
25613	ASV64313.1	0
25614	ASV64345.1	0
25615	ASV64377.1	0
25616	ASV64409.1	0
25617	ASV64441.1	0
25618	AYA44709.1	0
25619	AXX83283.1	0
25620	AXX83315.1	0
25621	AXX83347.1	0
25622	AXX83379.1	0
25623	AXS67924.1	0
25624	AXQ05202.1	0
25625	AXP32231.1	0
25626	AXG21641.1	0
25627	AWW13513.1	0
25628	AWV96564.1	0
25629	AWV57056.1	0
25630	AWV67135.1	0
25631	AWM11462.1	0
25632	AWM11494.1	0
25633	BBC54837.1	0
25634	AWG96864.1	0
25635	AWA45278.1	0
25636	AVZ61109.1	0
25637	AVX27615.1	0
25638	BBA66331.1	0
25639	AVV62534.1	0
25640	AVU05347.1	0
25641	AVU05379.1	0
25642	AVU05411.1	0
25643	AVU05443.1	0
25644	AVU05475.1	0
25645	ATQ39390.1	0
25646	AVP78045.1	0
25647	AVN89294.1	0
25648	AVN89326.1	0
25649	AVN89358.1	0
25650	AVN89390.1	0
25651	AVN89422.1	0
25652	AVN89454.1	0
25653	AVM80452.1	0
25654	AVM80484.1	0
25655	AVM80531.1	0
25656	AVM80563.1	0
25657	AVM80595.1	0
25658	AVM80627.1	0
25659	AVM80659.1	0
25660	AVM80691.1	0
25661	AVM80723.1	0
25662	AVM80755.1	0
25663	AVK78144.1	0
25664	AVI69490.1	0
25665	SNU46335.1	0
25666	AUZ98436.1	0
25667	ASL68955.1	0
25668	AUJ79488.1	0
25669	ASU62506.1	0
25670	AUG59166.1	0
25671	AUG98145.1	0
25672	ASU45843.1	0
25673	ASU45875.1	0
25674	ATV90794.1	0
25675	ASU89933.1	0
25676	ASU89965.1	0
25677	ASU89997.1	0
25678	ASU90029.1	0
25679	ASU90061.1	0
25680	ASU90093.1	0
25681	ASU90125.1	0
25682	ASU90157.1	0
25683	ASU90189.1	0
25684	ASU90221.1	0
25685	ASU90253.1	0
25686	ASU90285.1	0
25687	ASU90317.1	0
25688	ASU90349.1	0
25689	ASU90381.1	0
25690	ASU90413.1	0
25691	ASU90445.1	0
25692	ASU90477.1	0
25693	ASU90509.1	0
25694	ASU90541.1	0
25695	ASU90573.1	0
25696	ASU90605.1	0
25697	ASU90637.1	0
25698	ASU90669.1	0
25699	ASU90701.1	0
25700	ASU90733.1	0
25701	ASU90765.1	0
25702	ASU90797.1	0
25703	ASU90829.1	0
25704	ASU90861.1	0
25705	ASU90893.1	0
25706	ASU90925.1	0
25707	ASU90957.1	0
25708	ASU90989.1	0
25709	ASU91021.1	0
25710	ASU91053.1	0
25711	ASU91085.1	0
25712	ASU91117.1	0
25713	ASU91149.1	0
25714	ASU91181.1	0
25715	ASU91213.1	0
25716	ASU91245.1	0
25717	ASU91277.1	0
25718	ASU91309.1	0
25719	ATO98114.1	0
25720	ATO98146.1	0
25721	ATO98178.1	0
25722	ATO98210.1	0
25723	AML83916.1	0
25724	ATJ00130.1	0
25725	ATD12175.1	0
25726	ATE90974.1	0
25727	ASY91957.1	0
25728	AST13226.1	0
25729	ASV51729.1	0
25730	ASR75149.1	0
25731	SNQ27898.1	0
25732	SNQ27930.1	0
25733	SNQ27964.1	0
25734	SNQ27996.1	0
25735	SNQ28039.1	0
25736	SNQ28073.1	0
25737	SNT95664.1	0
25738	ASO96552.1	0
25739	ASM61965.1	0
25740	ASK51721.1	0
25741	ASB30085.1	0
25742	ASB15748.1	0
25743	ASA40106.1	0
25744	ART85699.1	0
25745	ARS22419.1	0
25746	ARS22451.1	0
25747	ARS23151.1	0
25748	ARM65486.1	0
25749	ARJ34228.1	0
25750	ARI44796.1	0
25751	ARB66122.1	0
25752	ARB66154.1	0
25753	ARB66186.1	0
25754	ARC95212.1	0
25755	ARC95244.1	0
25756	ARC95276.1	0
25757	AQY61314.1	0
25758	AQY55808.1	0
25759	AQY55840.1	0
25760	AQY55872.1	0
25761	AQY03961.1	0
25762	AQW35017.1	0
25763	AQT01348.1	0
25764	AQD20690.1	0
25765	AQD20722.1	0
25766	AQD20754.1	0
25767	APZ73652.1	0
25768	APZ73684.1	0
25769	APZ73716.1	0
25770	APZ73748.1	0
25771	APZ73780.1	0
25772	APZ73823.1	0
25773	APY26713.1	0
25774	APY26745.1	0
25775	APY26777.1	0
25776	APY26809.1	0
25777	APY26841.1	0
25778	APY26873.1	0
25779	APY23483.1	0
25780	APY23515.1	0
25781	APY23547.1	0
25782	APY23579.1	0
25783	APY23611.1	0
25784	APX44043.1	0
25785	APX42292.1	0
25786	APW85794.1	0
25787	APX42131.1	0
25788	APV46113.1	0
25789	APV46145.1	0
25790	APV46177.1	0
25791	APU51854.1	0
25792	AMS37102.1	0
25793	ANI69835.1	0
25794	ANI69867.1	0
25795	ANI69899.1	0
25796	APQ31244.1	0
25797	APG38199.1	0
25798	APD51500.1	0
25799	APD70938.1	0
25800	AOM53028.1	0
25801	AOI28272.1	0
25802	AOG30822.1	0
25803	BAV31355.1	0
25804	ANO81444.1	0
25805	ANI85731.1	0
25806	ANI85763.1	0
25807	ANI85795.1	0
25808	ANI85827.1	0
25809	ANI87716.1	0
25810	ANI21154.1	0
25811	ANA67915.1	0
25812	ANA78464.1	0
25813	AMZ01560.1	0
25814	AMO03296.1	0
25815	AML40782.1	0
25816	AML40814.1	0
25817	AML40846.1	0
25818	AML40878.1	0
25819	AML22778.1	0
25820	AMH39310.1	0
25821	AMD11142.1	0
25822	AMD11174.1	0
25823	AMD11206.1	0
25824	AMD11238.1	0
25825	AKP80603.1	0
25826	ALM31937.1	0
25827	AKJ21720.1	0
25828	AKJ21752.1	0
25829	AKJ21784.1	0
25830	AKJ21816.1	0
25831	AKJ21848.1	0
25832	AKJ21880.1	0
25833	AKJ21912.1	0
25834	AKJ21944.1	0
25835	AKJ21976.1	0
25836	AKJ22008.1	0
25837	AKJ22040.1	0
25838	AKJ22072.1	0
25839	AKJ22104.1	0
25840	AKJ22136.1	0
25841	AKJ22186.1	0
25842	ALJ52505.1	0
25843	AIA62227.1	0
25844	AIA62264.1	0
25845	AIA62296.1	0
25846	AIA62328.1	0
25847	ALU34114.1	0
25848	ALA49341.1	0
25849	ALA49373.1	0
25850	ALA49405.1	0
25851	ALA49437.1	0
25852	ALA49469.1	0
25853	ALA49501.1	0
25854	ALA49533.1	0
25855	ALA49565.1	0
25856	ALA49597.1	0
25857	ALA49629.1	0
25858	ALA49661.1	0
25859	ALA49693.1	0
25860	ALA49725.1	0
25861	ALA49757.1	0
25862	ALA49789.1	0
25863	ALA49821.1	0
25864	ALA49853.1	0
25865	ALA49885.1	0
25866	ALA49917.1	0
25867	ALA49949.1	0
25868	ALA49981.1	0
25869	ALA50013.1	0
25870	ALA50045.1	0
25871	ALA50077.1	0
25872	ALA50109.1	0
25873	ALA50141.1	0
25874	ALA50173.1	0
25875	ALA50205.1	0
25876	ALA50237.1	0
25877	ALS35475.1	0
25878	ALR69647.1	0
25879	BAT33121.1	0
25880	BAT33153.1	0
25881	BAT33185.1	0
25882	BAT33217.1	0
25883	BAT33249.1	0
25884	BAT33281.1	0
25885	BAT33313.1	0
25886	ALM09362.1	0
25887	ALM09394.1	0
25888	ALH21115.1	0
25889	ALE71338.1	0
25890	ALA13744.1	0
25891	AKZ19087.1	0
25892	AKV62761.1	0
25893	BAS18863.1	0
25894	AKR05182.1	0
25895	AKS25243.1	0
25896	AKO90055.1	0
25897	AKH45325.1	0
25898	AKF17726.1	0
25899	AKC54445.1	0
25900	CEK09117.1	0
25901	AIG54285.1	0
25902	AJT47847.1	0
25903	AJT47879.1	0
25904	AJT47911.1	0
25905	AJT47943.1	0
25906	AJR29320.1	0
25907	AJP67426.1	0
25908	AJP67458.1	0
25909	AJP16740.1	0
25910	AJO26997.1	0
25911	AJO27029.1	0
25912	AJG44080.1	0
25913	AJG44112.1	0
25914	AJA91199.1	0
25915	CDW77213.1	0
25916	AIS82615.1	0
25917	AIN52095.1	0
25918	AIN52127.1	0
25919	AIK69679.1	0
25920	AHX58681.1	0
25921	AIB07804.1	0
25922	AIG13103.1	0
25923	AID56696.1	0
25924	AID56728.1	0
25925	AID56760.1	0
25926	AID56792.1	0
25927	AID56824.1	0
25928	AID56856.1	0
25929	AID56888.1	0
25930	AID56920.1	0
25931	AID56952.1	0
25932	AID56984.1	0
25933	AID57016.1	0
25934	AID57048.1	0
25935	AID57080.1	0
25936	AIE15936.1	0
25937	AIA60981.1	0
25938	AHZ94880.1	0
25939	AHX71948.1	0
25940	AHY22537.1	0
25941	AHY22569.1	0
25942	AHX37567.1	0
25943	AHX25922.1	0
25944	AHX25954.1	0
25945	AHX25986.1	0
25946	AHX26018.1	0
25947	AHX26050.1	0
25948	AHX26082.1	0
25949	AHX26114.1	0
25950	AHX26146.1	0
25951	AHX26178.1	0
25952	AHW40030.1	0
25953	AHN64797.1	0
25954	AHN16222.1	0
25955	AHL45008.1	0
25956	AGZ84521.1	0
25957	AHC03509.1	0
25958	AHB74015.1	0
25959	AHB63490.1	0
25960	AHA38117.1	0
25961	AHA38149.1	0
25962	AGZ89688.1	0
25963	AGZ48825.1	0
25964	AGY56145.1	0
25965	AGX27805.1	0
25966	AGT20796.1	0
25967	AGT20828.1	0
25968	AGT20860.1	0
25969	AGT20892.1	0
25970	AGT20924.1	0
25971	AGT20956.1	0
25972	AGT20988.1	0
25973	AGT21020.1	0
25974	AGT21052.1	0
25975	AGT21084.1	0
25976	AGT21116.1	0
25977	AGT21148.1	0
25978	AGT21180.1	0
25979	AGT21212.1	0
25980	AGT21244.1	0
25981	AGT21276.1	0
25982	AGT21308.1	0
25983	AGT17714.1	0
25984	AGT17746.1	0
25985	AGC74168.1	0
25986	AGJ98437.1	0
25987	AGE13896.1	0
25988	AFY11701.1	0
25989	AFX81098.1	0
25990	AFW98998.1	0
25991	AFU92071.1	0
25992	AFU92103.1	0
25993	AFU92135.1	0
25994	AFR58675.1	0
25995	AFR58707.1	0
25996	AFR58739.1	0
25997	AFQ94232.1	0
25998	AFQ37602.1	0
25999	AFP36393.1	0
26000	AFM43876.1	0
26001	AFH35025.1	0
26002	AFG25766.1	0
26003	AFG19727.1	0
26004	AFE48801.1	0
26005	AFD97608.1	0
26006	AFD29195.1	0
26007	AFD29227.1	0
26008	AFB77235.1	0
26009	AEQ61974.1	0
26010	AEO86770.1	0
26011	ADV71736.1	0
26012	ADV71768.1	0
26013	ADV71800.1	0
26014	AEL12220.1	0
26015	AEK25521.1	0
26016	ADA83477.1	0
26017	ADA83509.1	0
26018	ADA83541.1	0
26019	ADA83573.1	0
26020	AEA10400.1	0
26021	AEA10432.1	0
26022	AEA10464.1	0
26023	AEA10496.1	0
26024	AEA10528.1	0
26025	AEA10560.1	0
26026	AEA10592.1	0
26027	AEA10624.1	0
26028	AEA10656.1	0
26029	AEA10688.1	0
26030	AEA10720.1	0
26031	AEA10752.1	0
26032	AEA10784.1	0
26033	AEA10816.1	0
26034	AEA10848.1	0
26035	AEA10880.1	0
26036	AEA10912.1	0
26037	AEA10944.1	0
26038	AEA10976.1	0
26039	AEA11008.1	0
26040	ADY62554.1	0
26041	ADP06468.1	0
26042	ADP06500.1	0
26043	ADO39828.1	0
26044	ADM33559.1	0
26045	ADK66842.1	0
26046	ADL71469.1	0
26047	ADL71501.1	0
26048	ADI54943.1	0
26049	ADE34733.1	0
26050	ADE34765.1	0
26051	ADE34797.1	0
26052	ADE34829.1	0
26053	ADC35475.1	0
26054	ACU31033.1	0
26055	ACZ71769.1	0
26056	ACZ71801.1	0
26057	ACZ71833.1	0
26058	ACZ71865.1	0
26059	ACZ71897.1	0
26060	ACZ71929.1	0
26061	ACZ71961.1	0
26062	ACZ71993.1	0
26063	ACZ72025.1	0
26064	ACZ72057.1	0
26065	ACZ72089.1	0
26066	ACZ72121.1	0
26067	ACZ72153.1	0
26068	ACZ72185.1	0
26069	ACZ72217.1	0
26070	ACZ72249.1	0
26071	ACZ72281.1	0
26072	CAZ86715.1	0
26073	ACV87265.1	0
26074	ACH72810.1	0
26075	ACT10872.1	0
26076	ACT10904.1	0
26077	ACT10936.1	0
26078	ACT10968.1	0
26079	ACT11000.1	0
26080	ACT11044.1	0
26081	ACO72889.1	0
26082	ACN89696.1	0
26083	ACN89728.1	0
26084	ACN89760.1	0
26085	ACB69849.1	0
26086	ACB69881.1	0
26087	ACB69913.1	0
26088	ACJ66952.1	0
26089	ACJ66984.1	0
26090	ACJ67016.1	0
26091	ACJ12062.1	0
26092	ABW75146.1	0
26093	ABW87825.1	0
26094	ABX60146.1	0
26095	ABQ57225.1	0
26096	ABI96965.1	0
26097	ABP38247.1	0
26098	ABP38279.1	0
26099	ABP38311.1	0
26100	ABD33845.1	0
26101	ABN10868.1	0
26102	ABN10900.1	0
26103	ABN10932.1	0
26104	ABI94001.2	0
26105	ABG89293.1	0
26106	ABG89326.1	0
26107	ABG47072.1	0
26108	ABG36794.1	0
26109	ABD75512.1	0
26110	ABD75544.1	0
26111	ABD75576.1	0
26112	ABD75608.1	0
26113	ABD75640.1	0
26114	AAY60802.1	0
26115	ABD97840.1	0
26116	AAZ67053.1	0
26117	AAZ41340.1	0
26118	ABA02270.1	0
26119	AAU04657.1	0
26120	AAV91633.1	0
26121	AAY32598.1	0
26122	AAX16192.1	0
26123	AAU06354.1	0
26124	AAT76154.1	0
26125	AAT00645.1	0
26126	AAS00085.1	0
26127	AAR87517.1	0
26128	AAR87549.1	0
26129	AAR87581.1	0
26130	AAR86778.1	0
26131	AAR23255.1	0
26132	AAP94763.1	0
26133	AAQ94064.1	0
26134	BAC81356.1	0
26135	BAC81388.1	0
26136	AAQ01598.1	0
26137	AAP92673.1	0
26138	AAP33699.1	0
26139	AAP37025.1	0
26140	AAP13568.1	0
26141	AAK83354.1	0
26142	AAF69337.1	0
26143	AAF19392.1	0
26144	YP_009944284.1	0
26145	YP_009944374.1	0
26146	YP_009725300.1	0
26147	YP_009047211.1	0
26148	YP_007188581.1	0
26149	NP_849176.1	0
26150	YP_009944314.1	0
26151	YP_009944346.1	0
26152	YP_009924420.1	0
26153	YP_009924370.1	0
26154	YP_009924336.1	0
26155	YP_009915684.1	0
26156	YP_009824981.1	0
26157	YP_009825013.1	0
26158	YP_009755890.1	0
26159	YP_009755922.1	0
26160	YP_002308484.1	0
26161	YP_009380523.1	0
26162	YP_009273008.1	0
26163	YP_009199609.1	0
26164	YP_009113030.1	0
26165	YP_008439214.1	0
26166	YP_005454249.1	0
26167	YP_005352868.1	0
26168	YP_003858585.1	0
26169	YP_002308511.1	0
26170	YP_001876438.1	0
26171	YP_001552240.1	0
26172	YP_001039976.1	0
26173	YP_003769.1	0
26174	NP_742130.1	0
26175	NP_150076.1	0
26176	NP_045299.2	0
26177	BDD37177.1	0
26178	UBS90442.1	0
26179	UBS90474.1	0
26180	UBS90506.1	0
26181	UFX18538.1	0
26182	UTQ23858.1	0
26183	UVJ89047.1	0
26184	UVJ47422.1	0
26185	UVJ47454.1	0
26186	UVJ47551.1	0
26187	UVD39592.1	0
26188	UUX91055.1	0
26189	UUT43472.1	0
26190	UUT43504.1	0
26191	UUT43979.1	0
26192	QBF80914.1	0
26193	UTM74711.1	0
26194	UTM74743.1	0
26195	UTM74775.1	0
26196	UTM74807.1	0
26197	UTM74839.1	0
26198	UTM74871.1	0
26199	UTM74903.1	0
26200	UTM74935.1	0
26201	UTK63167.1	0
26202	UTH87011.1	0
26203	UTH87087.1	0
26204	USW46671.1	0
26205	USL83010.1	0
26206	BDN79607.1	0
26207	URY50787.1	0
26208	URS73017.1	0
26209	UEI96319.1	0
26210	URD31207.1	0
26211	URD31253.1	0
26212	URD31285.1	0
26213	URD31323.1	0
26214	URD31355.1	0
26215	URD31387.1	0
26216	UQM93970.1	0
26217	UQE85388.1	0
26218	UQE68539.1	0
26219	UQE68583.1	0
26220	UQE68741.1	0
26221	UQE68856.1	0
26222	UQE68922.1	0
26223	UPP55986.1	0
26224	ULH44335.1	0
26225	UOT08781.1	0
26226	UOI88124.1	0
26227	UOF83217.1	0
26228	UOF83249.1	0
26229	UOF83281.1	0
26230	UOF83313.1	0
26231	UOF83345.1	0
26232	UOF83377.1	0
26233	UOF83409.1	0
26234	UOF83441.1	0
26235	UOF83473.1	0
26236	UOF83505.1	0
26237	UOF83537.1	0
26238	UOF83569.1	0
26239	UOF83601.1	0
26240	UNY50844.1	0
26241	UNY50888.1	0
26242	UNY50920.1	0
26243	UNY50952.1	0
26244	UNY50996.1	0
26245	UNY51028.1	0
26246	UNY51060.1	0
26247	UNY51137.1	0
26248	UNY51240.1	0
26249	UNY51272.1	0
26250	UNY51304.1	0
26251	UNY51336.1	0
26252	UNY51368.1	0
26253	UNY51400.1	0
26254	UNY51432.1	0
26255	UNY51475.1	0
26256	UNY51507.1	0
26257	UNY51539.1	0
26258	UNY51583.1	0
26259	UNY51615.1	0
26260	UNY51647.1	0
26261	UNQ42322.1	0
26262	UNE74455.1	0
26263	QYF49648.1	0
26264	ULF47969.1	0
26265	QYU76434.1	0
26266	ULE36184.1	0
26267	ULE36216.1	0
26268	ULE36260.1	0
26269	ULE36328.1	0
26270	ULE36407.1	0
26271	ULE36462.1	0
26272	ULE36494.1	0
26273	ULE36537.1	0
26274	ULE36580.1	0
26275	ULE36612.1	0
26276	ULE36644.1	0
26277	ULE36688.1	0
26278	ULE36732.1	0
26279	ULE36764.1	0
26280	ULE36796.1	0
26281	ULE36828.1	0
26282	ULE36860.1	0
26283	ULE36915.1	0
26284	ULE36958.1	0
26285	ULE37013.1	0
26286	ULE37057.1	0
26287	ULE37101.1	0
26288	ULE37157.1	0
26289	ULE37200.1	0
26290	ULE37267.1	0
26291	ULE37323.1	0
26292	ULE37378.1	0
26293	ULE37445.1	0
26294	ULE37525.1	0
26295	ULE37652.1	0
26296	BDF92769.1	0
26297	UKR46349.1	0
26298	UKR46381.1	0
26299	UKR46413.1	0
26300	UKR46445.1	0
26301	UKR46477.1	0
26302	UKR46509.1	0
26303	UKO09247.1	0
26304	UKO09290.1	0
26305	UJZ92244.1	0
26306	UJZ92542.1	0
26307	UJY53847.1	0
26308	UIB20869.1	0
26309	UIB20901.1	0
26310	UIH00108.1	0
26311	UIH00164.1	0
26312	QKG30339.1	0
26313	QKG30371.1	0
26314	QLI34468.1	0
26315	QLI34500.1	0
26316	QNH86201.1	0
26317	QNT18011.1	0
26318	QNT18043.1	0
26319	QNT18075.1	0
26320	QNT18107.1	0
26321	UHJ14908.1	0
26322	UHD88693.1	0
26323	QVX37021.1	0
26324	UGL70214.1	0
26325	UFP05037.1	0
26326	UFP05069.1	0
26327	UFP05101.1	0
26328	QYL35036.1	0
26329	QYL35068.1	0
26330	UDE22599.1	0
26331	UDE22631.1	0
26332	QWA79198.1	0
26333	UBB42437.1	0
26334	UBB42469.1	0
26335	QZX47251.1	0
26336	QZX47283.1	0
26337	QZX47315.1	0
26338	QZX47347.1	0
26339	QZX47379.1	0
26340	QZX47411.1	0
26341	QZX47443.1	0
26342	QZX47475.1	0
26343	QZX47507.1	0
26344	QZX47539.1	0
26345	QZX47571.1	0
26346	UAB59951.1	0
26347	UAY13215.1	0
26348	UAY13247.1	0
26349	UAL80446.1	0
26350	QZZ70130.1	0
26351	QZR93644.1	0
26352	QZR93676.1	0
26353	QZL09688.1	0
26354	QZL65779.1	0
26355	QWU05508.1	0
26356	QZL64611.1	0
26357	QZI95438.1	0
26358	QYI89691.1	0
26359	QXV87655.1	0
26360	QXG22338.1	0
26361	QXG22370.1	0
26362	QWW93442.1	0
26363	QWO79059.1	0
26364	QWN56213.1	0
26365	QWN56245.1	0
26366	QWN56277.1	0
26367	QWN56309.1	0
26368	QWN56341.1	0
26369	QWN56373.1	0
26370	QWN56405.1	0
26371	QQJ42201.1	0
26372	QWC71248.1	0
26373	QWC71280.1	0
26374	QWC71312.1	0
26375	QWC71344.1	0
26376	QJD55838.1	0
26377	QQD80254.1	0
26378	QUS65389.1	0
26379	QRY28436.1	0
26380	QTK30565.1	0
26381	QTF73995.1	0
26382	QST87610.1	0
26383	QSL97047.1	0
26384	QSI72200.1	0
26385	QSE37608.1	0
26386	QRR19178.1	0
26387	QRV65588.1	0
26388	QRV65620.1	0
26389	QRV65664.1	0
26390	QRV65731.1	0
26391	QRV65763.1	0
26392	QRV65795.1	0
26393	QRV65887.1	0
26394	QRV65919.1	0
26395	QRV65951.1	0
26396	QRV65983.1	0
26397	QRV66015.1	0
26398	QRV66047.1	0
26399	QRV66079.1	0
26400	QRV66111.1	0
26401	QRN75108.1	0
26402	QRN68040.1	0
26403	QRN68072.1	0
26404	QRN68104.1	0
26405	QRG28805.1	0
26406	QRG26545.1	0
26407	QRF77427.1	0
26408	QRF77459.1	0
26409	QRF77491.1	0
26410	QRF77523.1	0
26411	QRF77555.1	0
26412	QRF77587.1	0
26413	QRF77619.1	0
26414	QRF77651.1	0
26415	QRF77683.1	0
26416	QRF77715.1	0
26417	QRF77747.1	0
26418	QRF77779.1	0
26419	QRF77811.1	0
26420	QRF77843.1	0
26421	QRF77875.1	0
26422	QRF77907.1	0
26423	QRF77939.1	0
26424	QRF77971.1	0
26425	QRF78003.1	0
26426	QJX19877.1	0
26427	QJX19909.1	0
26428	QJX19941.1	0
26429	QQM17527.1	0
26430	QQL06471.1	0
26431	QKF93422.1	0
26432	QHB14951.1	0
26433	QHB14983.1	0
26434	QHB15015.1	0
26435	QHB15047.1	0
26436	QLJ57688.1	0
26437	QQD79812.1	0
26438	QOF07587.1	0
26439	QOF07642.1	0
26440	QGW51398.1	0
26441	QGW51430.1	0
26442	QGW51462.1	0
26443	QGW51494.1	0
26444	QGW51526.1	0
26445	QGW51558.1	0
26446	QGW51590.1	0
26447	QGW51622.1	0
26448	QGW51654.1	0
26449	QGW51686.1	0
26450	QGW51718.1	0
26451	QGW51750.1	0
26452	QGW51782.1	0
26453	QGW51814.1	0
26454	QGW51846.1	0
26455	QPP46986.1	0
26456	QPD95905.1	0
26457	QPI70915.1	0
26458	QMT97902.1	0
26459	QMT97934.1	0
26460	QOV05162.1	0
26461	QOU08513.1	0
26462	QOU08545.1	0
26463	QOU08577.1	0
26464	QOU08609.1	0
26465	QOS02274.1	0
26466	QNN93358.1	0
26467	QOE44933.1	0
26468	QLC48419.1	0
26469	QLC48451.1	0
26470	QLC48483.1	0
26471	QOC60267.1	0
26472	QNN30797.1	0
26473	QNL24134.1	0
26474	APX55519.1	0
26475	APX55551.1	0
26476	QNJ45134.1	0
26477	QNJ45166.1	0
26478	QNJ45198.1	0
26479	QNJ45230.1	0
26480	QND76032.1	0
26481	CAC9433188.1	0
26482	QNC49747.1	0
26483	QMT62926.1	0
26484	QIQ19599.1	0
26485	QIQ19631.1	0
26486	QLI33804.1	0
26487	QIV13091.1	0
26488	QLG96806.1	0
26489	QLD29192.1	0
26490	QKX95782.1	0
26491	QKY74781.1	0
26492	QKV43741.1	0
26493	QKV43773.1	0
26494	QKV43805.1	0
26495	QKV43837.1	0
26496	QKV27921.1	0
26497	QKV27953.1	0
26498	QKN89971.1	0
26499	ANK58271.1	0
26500	QKF30866.1	0
26501	QJS39677.1	0
26502	QJS39709.1	0
26503	QJR96940.1	0
26504	QJS39512.1	0
26505	QJS39544.1	0
26506	QJS39576.1	0
26507	QJS39608.1	0
26508	QJG66102.1	0
26509	QJE49276.1	0
26510	QJF11899.1	0
26511	QIZ14996.1	0
26512	QIV13718.1	0
26513	QIA48636.1	0
26514	QIM61646.1	0
26515	QII89047.1	0
26516	QBQ34485.1	0
26517	QID98965.1	0
26518	AWH65891.1	0
26519	AWH65923.1	0
26520	AWH65955.1	0
26521	BBM60928.1	0
26522	BBM60960.1	0
26523	BBM60992.1	0
26524	BBM61024.1	0
26525	BBM61056.1	0
26526	BBM61088.1	0
26527	BBM61120.1	0
26528	BBM61152.1	0
26529	BBM61184.1	0
26530	BBM61216.1	0
26531	BBM61248.1	0
26532	BBM61280.1	0
26533	BBM61312.1	0
26534	BBM61344.1	0
26535	BBM61376.1	0
26536	BBM61408.1	0
26537	BBM61440.1	0
26538	BBM61472.1	0
26539	BBM61504.1	0
26540	BBM61536.1	0
26541	BBM61568.1	0
26542	QHI08616.1	0
26543	QGQ60216.1	0
26544	QGQ60248.1	0
26545	QGQ60280.1	0
26546	QGQ60312.1	0
26547	QHA24667.1	0
26548	QHA24699.1	0
26549	QGZ28403.1	0
26550	QGX41950.1	0
26551	QGV13492.1	0
26552	QGM12394.1	0
26553	QGM12426.1	0
26554	QGA70697.1	0
26555	QFQ59595.1	0
26556	QFG01711.1	0
26557	QEY10648.1	0
26558	QCQ19807.1	0
26559	QCQ19839.1	0
26560	QCQ19871.1	0
26561	QCQ19903.1	0
26562	QCQ19935.1	0
26563	QCQ19967.1	0
26564	QCQ19999.1	0
26565	QCQ20031.1	0
26566	QCQ20063.1	0
26567	QEQ55818.1	0
26568	QEI10566.1	0
26569	QED58404.1	0
26570	QDY92475.1	0
26571	QDQ69108.1	0
26572	QDQ69140.1	0
26573	QDQ69172.1	0
26574	QDQ69204.1	0
26575	QDM02501.1	0
26576	QDH76199.1	0
26577	QDF43801.1	0
26578	QDF43833.1	0
26579	QDA76228.1	0
26580	QDA76260.1	0
26581	QDA76292.1	0
26582	QDA76324.1	0
26583	QCX35159.1	0
26584	QCX19620.1	0
26585	QCQ81100.1	0
26586	QCO95414.1	0
26587	QCI31469.1	0
26588	QCC20712.1	0
26589	QCC26600.1	0
26590	QCB65308.1	0
26591	QBP43277.1	0
26592	QBO24654.1	0
26593	QBM11746.1	0
26594	QBA57560.1	0
26595	AVI15026.1	0
26596	QAT98903.1	0
26597	QAR17951.1	0
26598	AZS18877.1	0
26599	ASV45146.1	0
26600	AZP23935.1	0
26601	AZL47191.1	0
26602	AZL47223.1	0
26603	AZF86133.1	0
26604	AZA07844.1	0
26605	AYU65235.1	0
26606	AYR18426.1	0
26607	AYR18458.1	0
26608	AYR18490.1	0
26609	AYR18522.1	0
26610	AYR18554.1	0
26611	AYR18586.1	0
26612	AYR18618.1	0
26613	AYR18650.1	0
26614	AYR18691.1	0
26615	AYP31080.1	0
26616	AYG86369.1	0
26617	ASV64282.1	0
26618	ASV64314.1	0
26619	ASV64346.1	0
26620	ASV64378.1	0
26621	ASV64410.1	0
26622	ASV64442.1	0
26623	AYA44710.1	0
26624	AXX83284.1	0
26625	AXX83316.1	0
26626	AXX83348.1	0
26627	AXX83380.1	0
26628	AXS67925.1	0
26629	AXQ05203.1	0
26630	AXP32232.1	0
26631	AXG21642.1	0
26632	AWW13514.1	0
26633	AWV96565.1	0
26634	AWV57057.1	0
26635	AWV67136.1	0
26636	AWM11463.1	0
26637	AWM11495.1	0
26638	BBC54838.1	0
26639	AWG96865.1	0
26640	AVZ61080.1	0
26641	AVZ61110.1	0
26642	AVX27616.1	0
26643	BBA66332.1	0
26644	AVV62535.1	0
26645	AVU05348.1	0
26646	AVU05380.1	0
26647	AVU05412.1	0
26648	AVU05444.1	0
26649	AVU05476.1	0
26650	ATQ39391.1	0
26651	AVP78046.1	0
26652	AVN89295.1	0
26653	AVN89327.1	0
26654	AVN89359.1	0
26655	AVN89391.1	0
26656	AVN89423.1	0
26657	AVN89455.1	0
26658	AVM80453.1	0
26659	AVM80485.1	0
26660	AVM80532.1	0
26661	AVM80564.1	0
26662	AVM80596.1	0
26663	AVM80628.1	0
26664	AVM80660.1	0
26665	AVM80692.1	0
26666	AVM80724.1	0
26667	AVM80756.1	0
26668	AVK78145.1	0
26669	AVI69491.1	0
26670	SNU46336.1	0
26671	AUZ98437.1	0
26672	ASL68956.1	0
26673	AQZ41295.1	0
26674	ASU62507.1	0
26675	AUG59167.1	0
26676	AUG98146.1	0
26677	ASU45844.1	0
26678	ASU45876.1	0
26679	ATV90795.1	0
26680	ASU89934.1	0
26681	ASU89966.1	0
26682	ASU89998.1	0
26683	ASU90030.1	0
26684	ASU90062.1	0
26685	ASU90094.1	0
26686	ASU90126.1	0
26687	ASU90158.1	0
26688	ASU90190.1	0
26689	ASU90222.1	0
26690	ASU90254.1	0
26691	ASU90286.1	0
26692	ASU90318.1	0
26693	ASU90350.1	0
26694	ASU90382.1	0
26695	ASU90414.1	0
26696	ASU90446.1	0
26697	ASU90478.1	0
26698	ASU90510.1	0
26699	ASU90542.1	0
26700	ASU90574.1	0
26701	ASU90606.1	0
26702	ASU90638.1	0
26703	ASU90670.1	0
26704	ASU90702.1	0
26705	ASU90734.1	0
26706	ASU90766.1	0
26707	ASU90798.1	0
26708	ASU90830.1	0
26709	ASU90862.1	0
26710	ASU90894.1	0
26711	ASU90926.1	0
26712	ASU90958.1	0
26713	ASU90990.1	0
26714	ASU91022.1	0
26715	ASU91054.1	0
26716	ASU91086.1	0
26717	ASU91118.1	0
26718	ASU91150.1	0
26719	ASU91182.1	0
26720	ASU91214.1	0
26721	ASU91246.1	0
26722	ASU91278.1	0
26723	ASU91310.1	0
26724	ATO98115.1	0
26725	ATO98147.1	0
26726	ATO98179.1	0
26727	ATO98211.1	0
26728	AML83917.1	0
26729	ATJ00131.1	0
26730	ATD12176.1	0
26731	ATE90975.1	0
26732	ASY98686.1	0
26733	AST13227.1	0
26734	ASV51730.1	0
26735	ASR75150.1	0
26736	SNQ27899.1	0
26737	SNQ27931.1	0
26738	SNQ27965.1	0
26739	SNQ27997.1	0
26740	SNQ28040.1	0
26741	SNQ28074.1	0
26742	SNT95665.1	0
26743	ASO96553.1	0
26744	ASM61966.1	0
26745	ASK51722.1	0
26746	BAY00722.1	0
26747	ASB15749.1	0
26748	ASA40107.1	0
26749	ART85700.1	0
26750	ARS22420.1	0
26751	ARS22452.1	0
26752	ARS23152.1	0
26753	ARM65487.1	0
26754	ARJ34229.1	0
26755	ARI44797.1	0
26756	ARB66123.1	0
26757	ARB66155.1	0
26758	ARB66187.1	0
26759	ARC95213.1	0
26760	ARC95245.1	0
26761	ARC95277.1	0
26762	AQY61315.1	0
26763	AQY55809.1	0
26764	AQY55841.1	0
26765	AQY55873.1	0
26766	AQY03962.1	0
26767	AQT26494.1	0
26768	AQT01349.1	0
26769	AQD20691.1	0
26770	AQD20723.1	0
26771	AQD20755.1	0
26772	APZ73653.1	0
26773	APZ73685.1	0
26774	APZ73717.1	0
26775	APZ73749.1	0
26776	APZ73781.1	0
26777	APZ73824.1	0
26778	APY26714.1	0
26779	APY26746.1	0
26780	APY26778.1	0
26781	APY26810.1	0
26782	APY26842.1	0
26783	APY26874.1	0
26784	APY23484.1	0
26785	APY23516.1	0
26786	APY23548.1	0
26787	APY23580.1	0
26788	APY23612.1	0
26789	APX44044.1	0
26790	APX42293.1	0
26791	APW85795.1	0
26792	APX42132.1	0
26793	APV46114.1	0
26794	APV46146.1	0
26795	APV46178.1	0
26796	APU51855.1	0
26797	AMS37103.1	0
26798	ANI69836.1	0
26799	ANI69868.1	0
26800	ANI69900.1	0
26801	APQ31245.1	0
26802	APG38200.1	0
26803	APD51501.1	0
26804	AOS89610.1	0
26805	AOM53029.1	0
26806	AOI28273.1	0
26807	AOG30823.1	0
26808	AKP80608.1	0
26809	ANO81445.1	0
26810	ANI85732.1	0
26811	ANI85764.1	0
26812	ANI85796.1	0
26813	ANI85828.1	0
26814	ANI87717.1	0
26815	ANI21155.1	0
26816	ANA67916.1	0
26817	ANA78465.1	0
26818	AMZ01561.1	0
26819	AMO03297.1	0
26820	AML40783.1	0
26821	AML40815.1	0
26822	AML40847.1	0
26823	AML40879.1	0
26824	AML22779.1	0
26825	AMH39311.1	0
26826	AMD11143.1	0
26827	AMD11175.1	0
26828	AMD11207.1	0
26829	AMC39583.1	0
26830	AKP80604.1	0
26831	ALM31938.1	0
26832	AKJ21721.1	0
26833	AKJ21753.1	0
26834	AKJ21785.1	0
26835	AKJ21817.1	0
26836	AKJ21849.1	0
26837	AKJ21881.1	0
26838	AKJ21913.1	0
26839	AKJ21945.1	0
26840	AKJ21977.1	0
26841	AKJ22009.1	0
26842	AKJ22041.1	0
26843	AKJ22073.1	0
26844	AKJ22105.1	0
26845	AKJ22137.1	0
26846	AKJ22187.1	0
26847	ALJ52506.1	0
26848	AIA62228.1	0
26849	AIA62265.1	0
26850	AIA62297.1	0
26851	AIA62329.1	0
26852	ALU34115.1	0
26853	ALA49342.1	0
26854	ALA49374.1	0
26855	ALA49406.1	0
26856	ALA49438.1	0
26857	ALA49470.1	0
26858	ALA49502.1	0
26859	ALA49534.1	0
26860	ALA49566.1	0
26861	ALA49598.1	0
26862	ALA49630.1	0
26863	ALA49662.1	0
26864	ALA49694.1	0
26865	ALA49726.1	0
26866	ALA49758.1	0
26867	ALA49790.1	0
26868	ALA49822.1	0
26869	ALA49854.1	0
26870	ALA49886.1	0
26871	ALA49918.1	0
26872	ALA49950.1	0
26873	ALA49982.1	0
26874	ALA50014.1	0
26875	ALA50046.1	0
26876	ALA50078.1	0
26877	ALA50110.1	0
26878	ALA50142.1	0
26879	ALA50174.1	0
26880	ALA50206.1	0
26881	ALA50238.1	0
26882	ALS35476.1	0
26883	ALR69648.1	0
26884	BAT33122.1	0
26885	BAT33154.1	0
26886	BAT33186.1	0
26887	BAT33218.1	0
26888	BAT33250.1	0
26889	BAT33282.1	0
26890	BAT33314.1	0
26891	ALM09363.1	0
26892	ALM09395.1	0
26893	ALH21116.1	0
26894	ALD83755.1	0
26895	ALA13745.1	0
26896	AKZ19088.1	0
26897	AKV63203.1	0
26898	BAS18864.1	0
26899	AKR05183.1	0
26900	AKS25244.1	0
26901	AKO90056.1	0
26902	AKH45326.1	0
26903	AKF17727.1	0
26904	AKC54446.1	0
26905	CEK09118.1	0
26906	AIG54286.1	0
26907	AJT47848.1	0
26908	AJT47880.1	0
26909	AJT47912.1	0
26910	AJT47944.1	0
26911	AJP67395.1	0
26912	AJP67427.1	0
26913	AJP67459.1	0
26914	AJP16741.1	0
26915	AJO26998.1	0
26916	AJO27030.1	0
26917	AJG44081.1	0
26918	AJG44113.1	0
26919	AJA91200.1	0
26920	CDW77214.1	0
26921	AIS82616.1	0
26922	AIN52096.1	0
26923	AIN52128.1	0
26924	AIK28707.1	0
26925	AHX58682.1	0
26926	AIB07805.1	0
26927	AIG13104.1	0
26928	AID56697.1	0
26929	AID56729.1	0
26930	AID56761.1	0
26931	AID56793.1	0
26932	AID56825.1	0
26933	AID56857.1	0
26934	AID56889.1	0
26935	AID56921.1	0
26936	AID56953.1	0
26937	AID56985.1	0
26938	AID57017.1	0
26939	AID57049.1	0
26940	AID57081.1	0
26941	AIE15937.1	0
26942	AIA60982.1	0
26943	AHZ94881.1	0
26944	AHX71949.1	0
26945	AHY22538.1	0
26946	AHY22570.1	0
26947	AHX37568.1	0
26948	AHX25923.1	0
26949	AHX25955.1	0
26950	AHX25987.1	0
26951	AHX26019.1	0
26952	AHX26051.1	0
26953	AHX26083.1	0
26954	AHX26115.1	0
26955	AHX26147.1	0
26956	AHX26179.1	0
26957	AHW40031.1	0
26958	AHN54755.1	0
26959	AHN16223.1	0
26960	AHL45009.1	0
26961	AGZ84522.1	0
26962	AHC03510.1	0
26963	AHB74016.1	0
26964	AHB63491.1	0
26965	AHA38118.1	0
26966	AHA38150.1	0
26967	AGZ20159.1	0
26968	AGZ48826.1	0
26969	AGY56146.1	0
26970	AGX27806.1	0
26971	AGT20797.1	0
26972	AGT20829.1	0
26973	AGT20861.1	0
26974	AGT20893.1	0
26975	AGT20925.1	0
26976	AGT20957.1	0
26977	AGT20989.1	0
26978	AGT21021.1	0
26979	AGT21053.1	0
26980	AGT21085.1	0
26981	AGT21117.1	0
26982	AGT21149.1	0
26983	AGT21181.1	0
26984	AGT21213.1	0
26985	AGT21245.1	0
26986	AGT21277.1	0
26987	AGT21309.1	0
26988	AGT17715.1	0
26989	AGT17747.1	0
26990	AGC74169.1	0
26991	AGJ98438.1	0
26992	AGE13897.1	0
26993	AFY11702.1	0
26994	AFX81099.1	0
26995	AFW98999.1	0
26996	AFU92072.1	0
26997	AFU92104.1	0
26998	AFU92136.1	0
26999	AFR58676.1	0
27000	AFR58708.1	0
27001	AFR58740.1	0
27002	AFQ94233.1	0
27003	AFQ30998.1	0
27004	AFP23843.1	0
27005	AFM43877.1	0
27006	AFH35026.1	0
27007	AFG25767.1	0
27008	AFG19728.1	0
27009	AFE48802.1	0
27010	AFD97609.1	0
27011	AFD29196.1	0
27012	AFD29228.1	0
27013	AFB77236.1	0
27014	AEQ61975.1	0
27015	AEO86771.1	0
27016	ADV71737.1	0
27017	ADV71769.1	0
27018	ADV71801.1	0
27019	AEL12221.1	0
27020	AEK25522.1	0
27021	ADA83478.1	0
27022	ADA83510.1	0
27023	ADA83542.1	0
27024	ADA83574.1	0
27025	AEA10401.1	0
27026	AEA10433.1	0
27027	AEA10465.1	0
27028	AEA10497.1	0
27029	AEA10529.1	0
27030	AEA10561.1	0
27031	AEA10593.1	0
27032	AEA10625.1	0
27033	AEA10657.1	0
27034	AEA10689.1	0
27035	AEA10721.1	0
27036	AEA10753.1	0
27037	AEA10785.1	0
27038	AEA10817.1	0
27039	AEA10849.1	0
27040	AEA10881.1	0
27041	AEA10913.1	0
27042	AEA10945.1	0
27043	AEA10977.1	0
27044	AEA11009.1	0
27045	ADY62555.1	0
27046	ADP06469.1	0
27047	ADP06501.1	0
27048	ADO39829.1	0
27049	ADM33560.1	0
27050	ADK66843.1	0
27051	ADL71470.1	0
27052	ADL71502.1	0
27053	ADI54944.1	0
27054	ADE34734.1	0
27055	ADE34766.1	0
27056	ADE34798.1	0
27057	ADE34830.1	0
27058	ADC35476.1	0
27059	ACU31034.1	0
27060	ACZ71770.1	0
27061	ACZ71802.1	0
27062	ACZ71834.1	0
27063	ACZ71866.1	0
27064	ACZ71898.1	0
27065	ACZ71930.1	0
27066	ACZ71962.1	0
27067	ACZ71994.1	0
27068	ACZ72026.1	0
27069	ACZ72058.1	0
27070	ACZ72090.1	0
27071	ACZ72122.1	0
27072	ACZ72154.1	0
27073	ACZ72186.1	0
27074	ACZ72218.1	0
27075	ACZ72250.1	0
27076	ACZ72282.1	0
27077	ACV88184.1	0
27078	ACV87266.1	0
27079	ACH72811.1	0
27080	ACT10873.1	0
27081	ACT10905.1	0
27082	ACT10937.1	0
27083	ACT10969.1	0
27084	ACT11001.1	0
27085	ACT11045.1	0
27086	ACO72890.1	0
27087	ACN89697.1	0
27088	ACN89729.1	0
27089	ACN89761.1	0
27090	ACB69850.1	0
27091	ACB69882.1	0
27092	ACB69914.1	0
27093	ACJ66953.1	0
27094	ACJ66985.1	0
27095	ACJ67017.1	0
27096	ACJ12063.1	0
27097	ABW75147.1	0
27098	ABW87826.1	0
27099	ABX60147.1	0
27100	ABQ57226.1	0
27101	ABI96966.1	0
27102	ABP38248.1	0
27103	ABP38280.1	0
27104	ABP38312.1	0
27105	ABD33846.1	0
27106	ABN10869.1	0
27107	ABN10901.1	0
27108	ABN10933.1	0
27109	ABI94002.1	0
27110	ABG89294.1	0
27111	ABG89327.1	0
27112	ABG47073.1	0
27113	AAX76519.1	0
27114	ABD75513.1	0
27115	ABD75545.1	0
27116	ABD75577.1	0
27117	ABD75609.1	0
27118	ABD75641.1	0
27119	AAY60803.1	0
27120	ABD97841.1	0
27121	AAZ67054.1	0
27122	AAZ41341.1	0
27123	ABA02271.1	0
27124	AAU04658.1	0
27125	AAV91634.1	0
27126	AAY32599.1	0
27127	AAX16193.1	0
27128	AAU06355.1	0
27129	AAT76155.1	0
27130	AAS89765.1	0
27131	AAS00086.1	0
27132	AAR87518.1	0
27133	AAR87550.1	0
27134	AAR87582.1	0
27135	AAR86779.1	0
27136	AAR23256.1	0
27137	AAP94764.1	0
27138	AAQ94065.1	0
27139	BAC81357.1	0
27140	BAC81389.1	0
27141	AAQ01599.1	0
27142	AAP92674.1	0
27143	AAP33700.1	0
27144	AAP30711.1	0
27145	AAP13569.1	0
27146	AAK83355.1	0
27147	AAF69338.1	0
27148	AAD27667.1	0
27149	YP_009944285.1	0
27150	YP_009944375.1	0
27151	YP_009725301.1	0
27152	YP_009047212.1	0
27153	YP_007188582.1	0
27154	NP_849177.1	0
27155	YP_009944315.1	0
27156	YP_009944347.1	0
27157	YP_009924421.1	0
27158	YP_009924371.1	0
27159	YP_009924337.1	0
27160	YP_009915685.1	0
27161	YP_009824982.1	0
27162	YP_009825014.1	0
27163	YP_009755891.1	0
27164	YP_009755923.1	0
27165	YP_002308485.1	0
27166	YP_009380524.1	0
27167	YP_009273009.1	0
27168	YP_009199610.1	0
27169	YP_009113031.1	0
27170	YP_008439215.1	0
27171	YP_005352837.1	0
27172	YP_005352869.1	0
27173	YP_003858586.1	0
27174	YP_002308512.1	0
27175	YP_001876439.1	0
27176	YP_001552241.1	0
27177	YP_001039977.1	0
27178	YP_003770.1	0
27179	NP_742132.1	0
27180	NP_150077.1	0
27181	NP_045300.1	0
27182	BDD37178.1	0
27183	UBS90443.1	0
27184	UBS90475.1	0
27185	UBS90507.1	0
27186	UFX18539.1	0
27187	UTQ23859.1	0
27188	UVJ89048.1	0
27189	UVJ47423.1	0
27190	UVJ47455.1	0
27191	UVJ47552.1	0
27192	UVD39593.1	0
27193	UUX91056.1	0
27194	UUT43473.1	0
27195	UUT43505.1	0
27196	UUT43980.1	0
27197	QBF80915.1	0
27198	UTM74712.1	0
27199	UTM74744.1	0
27200	UTM74776.1	0
27201	UTM74808.1	0
27202	UTM74840.1	0
27203	UTM74872.1	0
27204	UTM74904.1	0
27205	UTM74936.1	0
27206	UTK63168.1	0
27207	UTH87012.1	0
27208	UTH87088.1	0
27209	USW46672.1	0
27210	USL83011.1	0
27211	BDN79608.1	0
27212	URY50788.1	0
27213	URS73018.1	0
27214	UEI96320.1	0
27215	URD31208.1	0
27216	URD31254.1	0
27217	URD31286.1	0
27218	URD31324.1	0
27219	URD31356.1	0
27220	URD31388.1	0
27221	UQM93971.1	0
27222	UQE85389.1	0
27223	UQE68540.1	0
27224	UQE68584.1	0
27225	UQE68742.1	0
27226	UQE68857.1	0
27227	UQE68923.1	0
27228	UPP55987.1	0
27229	ULH44336.1	0
27230	UOT08782.1	0
27231	UOI88125.1	0
27232	UOF83218.1	0
27233	UOF83250.1	0
27234	UOF83282.1	0
27235	UOF83314.1	0
27236	UOF83346.1	0
27237	UOF83378.1	0
27238	UOF83410.1	0
27239	UOF83442.1	0
27240	UOF83474.1	0
27241	UOF83506.1	0
27242	UOF83538.1	0
27243	UOF83570.1	0
27244	UOF83602.1	0
27245	UNY50845.1	0
27246	UNY50889.1	0
27247	UNY50921.1	0
27248	UNY50953.1	0
27249	UNY50997.1	0
27250	UNY51029.1	0
27251	UNY51061.1	0
27252	UNY51138.1	0
27253	UNY51241.1	0
27254	UNY51273.1	0
27255	UNY51305.1	0
27256	UNY51337.1	0
27257	UNY51369.1	0
27258	UNY51401.1	0
27259	UNY51433.1	0
27260	UNY51476.1	0
27261	UNY51508.1	0
27262	UNY51540.1	0
27263	UNY51584.1	0
27264	UNY51616.1	0
27265	UNY51648.1	0
27266	UNQ42323.1	0
27267	UNE74456.1	0
27268	UML14263.1	0
27269	ULF47970.1	0
27270	QYU76435.1	0
27271	ULE36185.1	0
27272	ULE36217.1	0
27273	ULE36261.1	0
27274	ULE36329.1	0
27275	ULE36408.1	0
27276	ULE36463.1	0
27277	ULE36495.1	0
27278	ULE36538.1	0
27279	ULE36581.1	0
27280	ULE36613.1	0
27281	ULE36645.1	0
27282	ULE36689.1	0
27283	ULE36733.1	0
27284	ULE36765.1	0
27285	ULE36797.1	0
27286	ULE36829.1	0
27287	ULE36861.1	0
27288	ULE36916.1	0
27289	ULE36959.1	0
27290	ULE37014.1	0
27291	ULE37058.1	0
27292	ULE37102.1	0
27293	ULE37158.1	0
27294	ULE37201.1	0
27295	ULE37268.1	0
27296	ULE37324.1	0
27297	ULE37379.1	0
27298	ULE37446.1	0
27299	ULE37526.1	0
27300	ULE37653.1	0
27301	BDF92770.1	0
27302	UKR46350.1	0
27303	UKR46382.1	0
27304	UKR46414.1	0
27305	UKR46446.1	0
27306	UKR46478.1	0
27307	UKR46510.1	0
27308	UKO09248.1	0
27309	UKO09291.1	0
27310	UJZ92245.1	0
27311	UJZ92543.1	0
27312	UJY53848.1	0
27313	UIB20870.1	0
27314	UIB20902.1	0
27315	UIH00109.1	0
27316	UIH00165.1	0
27317	QKG30340.1	0
27318	QKG30372.1	0
27319	QLI34469.1	0
27320	QLI34501.1	0
27321	QNH86202.1	0
27322	QNT18012.1	0
27323	QNT18044.1	0
27324	QNT18076.1	0
27325	QNT18108.1	0
27326	UHJ14909.1	0
27327	UHD88694.1	0
27328	QVX37022.1	0
27329	UGL70215.1	0
27330	UFP05038.1	0
27331	UFP05070.1	0
27332	QYL35005.1	0
27333	QYL35037.1	0
27334	QYL35069.1	0
27335	UDE22600.1	0
27336	UDB59281.4	0
27337	QWA79199.1	0
27338	UBB42438.1	0
27339	UBB42470.1	0
27340	QZX47252.1	0
27341	QZX47284.1	0
27342	QZX47316.1	0
27343	QZX47348.1	0
27344	QZX47380.1	0
27345	QZX47412.1	0
27346	QZX47444.1	0
27347	QZX47476.1	0
27348	QZX47508.1	0
27349	QZX47540.1	0
27350	QZX47572.1	0
27351	UAB59952.1	0
27352	UAY13216.1	0
27353	UAY13248.1	0
27354	UAL80447.1	0
27355	QZZ70131.1	0
27356	QZR93645.1	0
27357	QZR93677.1	0
27358	QZL09689.1	0
27359	QZL65780.1	0
27360	QWU05509.1	0
27361	QZL64612.1	0
27362	QZI95439.1	0
27363	QYI89692.1	0
27364	QXV87656.1	0
27365	QXG22339.1	0
27366	QXG22371.1	0
27367	QWW93443.1	0
27368	QWO79060.1	0
27369	QWN56214.1	0
27370	QWN56246.1	0
27371	QWN56278.1	0
27372	QWN56310.1	0
27373	QWN56342.1	0
27374	QWN56374.1	0
27375	QWN56406.1	0
27376	QQJ42202.1	0
27377	QWC71249.1	0
27378	QWC71281.1	0
27379	QWC71313.1	0
27380	QWC71345.1	0
27381	QJD55839.1	0
27382	QQD80255.1	0
27383	QUS65390.1	0
27384	QRY28437.1	0
27385	QTK30566.1	0
27386	QTF73996.1	0
27387	QST87611.1	0
27388	QSL97048.1	0
27389	QSI72201.1	0
27390	QSE37609.1	0
27391	QRR19179.1	0
27392	QRV65589.1	0
27393	QRV65621.1	0
27394	QRV65665.1	0
27395	QRV65732.1	0
27396	QRV65764.1	0
27397	QRV65796.1	0
27398	QRV65888.1	0
27399	QRV65920.1	0
27400	QRV65952.1	0
27401	QRV65984.1	0
27402	QRV66016.1	0
27403	QRV66048.1	0
27404	QRV66080.1	0
27405	QRV66112.1	0
27406	QRN75109.1	0
27407	QRN68041.1	0
27408	QRN68073.1	0
27409	QRN68105.1	0
27410	QRG28806.1	0
27411	QRG26546.1	0
27412	QRF77428.1	0
27413	QRF77460.1	0
27414	QRF77492.1	0
27415	QRF77524.1	0
27416	QRF77556.1	0
27417	QRF77588.1	0
27418	QRF77620.1	0
27419	QRF77652.1	0
27420	QRF77684.1	0
27421	QRF77716.1	0
27422	QRF77748.1	0
27423	QRF77780.1	0
27424	QRF77812.1	0
27425	QRF77844.1	0
27426	QRF77876.1	0
27427	QRF77908.1	0
27428	QRF77940.1	0
27429	QRF77972.1	0
27430	QRF78004.1	0
27431	QJX19878.1	0
27432	QJX19910.1	0
27433	QJX19942.1	0
27434	QQM17528.1	0
27435	QQL06472.1	0
27436	QKF93423.1	0
27437	QHB14952.1	0
27438	QHB14984.1	0
27439	QHB15016.1	0
27440	QJD55567.1	0
27441	QLJ57689.1	0
27442	QQD79813.1	0
27443	QOF07588.1	0
27444	QOF07643.1	0
27445	QGW51399.1	0
27446	QGW51431.1	0
27447	QGW51463.1	0
27448	QGW51495.1	0
27449	QGW51527.1	0
27450	QGW51559.1	0
27451	QGW51591.1	0
27452	QGW51623.1	0
27453	QGW51655.1	0
27454	QGW51687.1	0
27455	QGW51719.1	0
27456	QGW51751.1	0
27457	QGW51783.1	0
27458	QGW51815.1	0
27459	QGW51847.1	0
27460	QPN00060.1	0
27461	QPD95906.1	0
27462	QPI70916.1	0
27463	QMT97903.1	0
27464	QMT97935.1	0
27465	QOV05163.1	0
27466	QOU08514.1	0
27467	QOU08546.1	0
27468	QOU08578.1	0
27469	QOU08610.1	0
27470	QOS02275.1	0
27471	QNN93359.1	0
27472	QOE44934.1	0
27473	QLC48420.1	0
27474	QLC48452.1	0
27475	QLC48484.1	0
27476	QOC60268.1	0
27477	QNN30798.1	0
27478	QNL24135.1	0
27479	APX55520.1	0
27480	APX55552.1	0
27481	QNJ45135.1	0
27482	QNJ45167.1	0
27483	QNJ45199.1	0
27484	QNJ45231.1	0
27485	QND76033.1	0
27486	CAC9433190.1	0
27487	QNC49748.1	0
27488	QMT62927.1	0
27489	QIQ19600.1	0
27490	QIQ19632.1	0
27491	QLI33805.1	0
27492	QIV13092.1	0
27493	CAD0240765.1	0
27494	QLD29193.1	0
27495	QKX95783.1	0
27496	QKY74782.1	0
27497	QKV43742.1	0
27498	QKV43774.1	0
27499	QKV43806.1	0
27500	QKV43838.1	0
27501	QKV27922.1	0
27502	QKV27954.1	0
27503	QKN89972.1	0
27504	ANK58272.1	0
27505	QKF30867.1	0
27506	QJS39678.1	0
27507	QJS39710.1	0
27508	QJR96941.1	0
27509	QJS39513.1	0
27510	QJS39545.1	0
27511	QJS39577.1	0
27512	QJS39609.1	0
27513	QJG66103.1	0
27514	QJE50587.1	0
27515	QJF11900.1	0
27516	QIZ14997.1	0
27517	QIV13719.1	0
27518	QIA48637.1	0
27519	QIM61647.1	0
27520	QII89048.1	0
27521	QBQ34486.1	0
27522	QID98966.1	0
27523	AWH65892.1	0
27524	AWH65924.1	0
27525	AWH65956.1	0
27526	BBM60929.1	0
27527	BBM60961.1	0
27528	BBM60993.1	0
27529	BBM61025.1	0
27530	BBM61057.1	0
27531	BBM61089.1	0
27532	BBM61121.1	0
27533	BBM61153.1	0
27534	BBM61185.1	0
27535	BBM61217.1	0
27536	BBM61249.1	0
27537	BBM61281.1	0
27538	BBM61313.1	0
27539	BBM61345.1	0
27540	BBM61377.1	0
27541	BBM61409.1	0
27542	BBM61441.1	0
27543	BBM61473.1	0
27544	BBM61505.1	0
27545	BBM61537.1	0
27546	BBM61569.1	0
27547	QHD43122.1	0
27548	QGQ60217.1	0
27549	QGQ60249.1	0
27550	QGQ60281.1	0
27551	QGQ60313.1	0
27552	QHA24668.1	0
27553	QHA24700.1	0
27554	QGZ28404.1	0
27555	QGX41951.1	0
27556	QGV13493.1	0
27557	QGM12395.1	0
27558	QGM12427.1	0
27559	QGA70698.1	0
27560	QFP92264.1	0
27561	QFG01712.1	0
27562	QEY10649.1	0
27563	QCQ19808.1	0
27564	QCQ19840.1	0
27565	QCQ19872.1	0
27566	QCQ19904.1	0
27567	QCQ19936.1	0
27568	QCQ19968.1	0
27569	QCQ20000.1	0
27570	QCQ20032.1	0
27571	QCQ20064.1	0
27572	QEQ55819.1	0
27573	QEI10567.1	0
27574	QED58405.1	0
27575	QDY92476.1	0
27576	QDQ69109.1	0
27577	QDQ69141.1	0
27578	QDQ69173.1	0
27579	QDQ69205.1	0
27580	QDM02502.1	0
27581	QDH76200.1	0
27582	QDF43802.1	0
27583	QDF43834.1	0
27584	QDA76229.1	0
27585	QDA76261.1	0
27586	QDA76293.1	0
27587	QDA76325.1	0
27588	QCX35160.1	0
27589	QCX19621.1	0
27590	QCQ81101.1	0
27591	QCO95415.1	0
27592	QCI31470.1	0
27593	QCC20713.1	0
27594	QCC26601.1	0
27595	QCB65309.1	0
27596	QBP43278.1	0
27597	QBO24655.1	0
27598	QBM11747.1	0
27599	QBA57561.1	0
27600	AVI15027.1	0
27601	QAT98904.1	0
27602	QAR17952.1	0
27603	AZS18878.1	0
27604	ASV45147.1	0
27605	AZP23936.1	0
27606	AZL47192.1	0
27607	AZL47224.1	0
27608	AZF86134.1	0
27609	AZA07845.1	0
27610	AYU65236.1	0
27611	AYR18427.1	0
27612	AYR18459.1	0
27613	AYR18491.1	0
27614	AYR18523.1	0
27615	AYR18555.1	0
27616	AYR18587.1	0
27617	AYR18619.1	0
27618	AYR18651.1	0
27619	AYR18692.1	0
27620	AYP31081.1	0
27621	AYG86370.1	0
27622	ASV64283.1	0
27623	ASV64315.1	0
27624	ASV64347.1	0
27625	ASV64379.1	0
27626	ASV64411.1	0
27627	ASV64443.1	0
27628	AYA44711.1	0
27629	AXX83285.1	0
27630	AXX83317.1	0
27631	AXX83349.1	0
27632	AXX83381.1	0
27633	AXS67926.1	0
27634	AXQ05204.1	0
27635	AXP32233.1	0
27636	AXG21643.1	0
27637	AWW13515.1	0
27638	AWV96566.1	0
27639	AWV57058.1	0
27640	AWV67137.1	0
27641	AWM11464.1	0
27642	AWM11496.1	0
27643	BBC54839.1	0
27644	AWG96866.1	0
27645	AVZ61081.1	0
27646	AVZ61111.1	0
27647	AVX27617.1	0
27648	BBA66333.1	0
27649	AVV62536.1	0
27650	AVU05349.1	0
27651	AVU05381.1	0
27652	AVU05413.1	0
27653	AVU05445.1	0
27654	AVU05477.1	0
27655	ATQ39392.1	0
27656	AVP78047.1	0
27657	AVN89296.1	0
27658	AVN89328.1	0
27659	AVN89360.1	0
27660	AVN89392.1	0
27661	AVN89424.1	0
27662	AVN89456.1	0
27663	AVM80454.1	0
27664	AVM80486.1	0
27665	AVM80533.1	0
27666	AVM80565.1	0
27667	AVM80597.1	0
27668	AVM80629.1	0
27669	AVM80661.1	0
27670	AVM80693.1	0
27671	AVM80725.1	0
27672	AVM80757.1	0
27673	AVK78146.1	0
27674	AVI69492.1	0
27675	SNU46337.1	0
27676	AUZ98438.1	0
27677	ASL68957.1	0
27678	AQZ41296.1	0
27679	ASU62508.1	0
27680	AUG59168.1	0
27681	AUG98147.1	0
27682	ASU45845.1	0
27683	ASU45877.1	0
27684	ATV90796.1	0
27685	ASU89935.1	0
27686	ASU89967.1	0
27687	ASU89999.1	0
27688	ASU90031.1	0
27689	ASU90063.1	0
27690	ASU90095.1	0
27691	ASU90127.1	0
27692	ASU90159.1	0
27693	ASU90191.1	0
27694	ASU90223.1	0
27695	ASU90255.1	0
27696	ASU90287.1	0
27697	ASU90319.1	0
27698	ASU90351.1	0
27699	ASU90383.1	0
27700	ASU90415.1	0
27701	ASU90447.1	0
27702	ASU90479.1	0
27703	ASU90511.1	0
27704	ASU90543.1	0
27705	ASU90575.1	0
27706	ASU90607.1	0
27707	ASU90639.1	0
27708	ASU90671.1	0
27709	ASU90703.1	0
27710	ASU90735.1	0
27711	ASU90767.1	0
27712	ASU90799.1	0
27713	ASU90831.1	0
27714	ASU90863.1	0
27715	ASU90895.1	0
27716	ASU90927.1	0
27717	ASU90959.1	0
27718	ASU90991.1	0
27719	ASU91023.1	0
27720	ASU91055.1	0
27721	ASU91087.1	0
27722	ASU91119.1	0
27723	ASU91151.1	0
27724	ASU91183.1	0
27725	ASU91215.1	0
27726	ASU91247.1	0
27727	ASU91279.1	0
27728	ASU91311.1	0
27729	ATO98116.1	0
27730	ATO98148.1	0
27731	ATO98180.1	0
27732	ATO98212.1	0
27733	AML83918.1	0
27734	ATJ00132.1	0
27735	ATD12177.1	0
27736	ATE90976.1	0
27737	ASY98687.1	0
27738	AST13228.1	0
27739	ASV51731.1	0
27740	ASR75151.1	0
27741	SNQ27900.1	0
27742	SNQ27932.1	0
27743	SNQ27966.1	0
27744	SNQ27998.1	0
27745	SNQ28041.1	0
27746	SNQ28075.1	0
27747	SNT95666.1	0
27748	ASO96554.1	0
27749	ASM61967.1	0
27750	ASL24650.1	0
27751	BAY00723.1	0
27752	ASB15750.1	0
27753	ASA40108.1	0
27754	ART85701.1	0
27755	ARS22421.1	0
27756	ARS22453.1	0
27757	ARS23153.1	0
27758	ARM65488.1	0
27759	ARJ34230.1	0
27760	ARI44798.1	0
27761	ARB66124.1	0
27762	ARB66156.1	0
27763	ARB66188.1	0
27764	ARC95214.1	0
27765	ARC95246.1	0
27766	ARC95278.1	0
27767	AQY61316.1	0
27768	AQY55810.1	0
27769	AQY55842.1	0
27770	AQY55874.1	0
27771	AQY03963.1	0
27772	AQT26495.1	0
27773	AQT01350.1	0
27774	AQD20692.1	0
27775	AQD20724.1	0
27776	AQD20756.1	0
27777	APZ73654.1	0
27778	APZ73686.1	0
27779	APZ73718.1	0
27780	APZ73750.1	0
27781	APZ73782.1	0
27782	APZ73825.1	0
27783	APY26715.1	0
27784	APY26747.1	0
27785	APY26779.1	0
27786	APY26811.1	0
27787	APY26843.1	0
27788	APY26875.1	0
27789	APY23485.1	0
27790	APY23517.1	0
27791	APY23549.1	0
27792	APY23581.1	0
27793	APY23613.1	0
27794	APX44045.1	0
27795	APX42294.1	0
27796	APW85796.1	0
27797	APX42133.1	0
27798	APV46115.1	0
27799	APV46147.1	0
27800	APV46179.1	0
27801	APU51856.1	0
27802	AMS37104.1	0
27803	ANI69837.1	0
27804	ANI69869.1	0
27805	ANI69901.1	0
27806	APQ31246.1	0
27807	APG38201.1	0
27808	APD51502.1	0
27809	AOS89611.1	0
27810	AOM53030.1	0
27811	AOI28274.1	0
27812	AOG30824.1	0
27813	AKP80609.1	0
27814	ANO81446.1	0
27815	ANI85733.1	0
27816	ANI85765.1	0
27817	ANI85797.1	0
27818	ANI85829.1	0
27819	ANI87718.1	0
27820	ANI21156.1	0
27821	ANA67917.1	0
27822	ANA78466.1	0
27823	AMW88195.1	0
27824	AMO03298.1	0
27825	AML40784.1	0
27826	AML40816.1	0
27827	AML40848.1	0
27828	AML40880.1	0
27829	AML22780.1	0
27830	AMH39312.1	0
27831	AMD11144.1	0
27832	AMD11176.1	0
27833	AMD11208.1	0
27834	AMC39584.1	0
27835	AKP80605.1	0
27836	ALM31939.1	0
27837	AKJ21722.1	0
27838	AKJ21754.1	0
27839	AKJ21786.1	0
27840	AKJ21818.1	0
27841	AKJ21850.1	0
27842	AKJ21882.1	0
27843	AKJ21914.1	0
27844	AKJ21946.1	0
27845	AKJ21978.1	0
27846	AKJ22010.1	0
27847	AKJ22042.1	0
27848	AKJ22074.1	0
27849	AKJ22106.1	0
27850	AKJ22138.1	0
27851	AKJ22188.1	0
27852	ALJ52507.1	0
27853	AIA62229.1	0
27854	AIA62266.1	0
27855	AIA62298.1	0
27856	AIA62330.1	0
27857	ALU34116.1	0
27858	ALA49343.1	0
27859	ALA49375.1	0
27860	ALA49407.1	0
27861	ALA49439.1	0
27862	ALA49471.1	0
27863	ALA49503.1	0
27864	ALA49535.1	0
27865	ALA49567.1	0
27866	ALA49599.1	0
27867	ALA49631.1	0
27868	ALA49663.1	0
27869	ALA49695.1	0
27870	ALA49727.1	0
27871	ALA49759.1	0
27872	ALA49791.1	0
27873	ALA49823.1	0
27874	ALA49855.1	0
27875	ALA49887.1	0
27876	ALA49919.1	0
27877	ALA49951.1	0
27878	ALA49983.1	0
27879	ALA50015.1	0
27880	ALA50047.1	0
27881	ALA50079.1	0
27882	ALA50111.1	0
27883	ALA50143.1	0
27884	ALA50175.1	0
27885	ALA50207.1	0
27886	ALA50239.1	0
27887	ALS35477.1	0
27888	ALR69649.1	0
27889	BAT33123.1	0
27890	BAT33155.1	0
27891	BAT33187.1	0
27892	BAT33219.1	0
27893	BAT33251.1	0
27894	BAT33283.1	0
27895	BAT33315.1	0
27896	ALM09364.1	0
27897	ALM09396.1	0
27898	ALH21117.1	0
27899	ALD83756.1	0
27900	ALA13746.1	0
27901	AKZ19089.1	0
27902	AKV63204.1	0
27903	BAS18865.1	0
27904	AKR05184.2	0
27905	AKS25245.1	0
27906	AKO90057.1	0
27907	AKH45327.1	0
27908	AKF17728.1	0
27909	AKC54447.1	0
27910	AKA97936.1	0
27911	AIG54287.1	0
27912	AJT47849.1	0
27913	AJT47881.1	0
27914	AJT47913.1	0
27915	AJT47945.1	0
27916	AJP67396.1	0
27917	AJP67428.1	0
27918	AJP67460.1	0
27919	AJP16742.1	0
27920	AJO26999.1	0
27921	AJO27031.1	0
27922	AJG44082.1	0
27923	AJG44114.1	0
27924	AJA91201.1	0
27925	CDW77215.1	0
27926	AIR95864.1	0
27927	AIN52097.1	0
27928	AIN52129.1	0
27929	AIK28708.1	0
27930	AHX58683.1	0
27931	AIB07806.1	0
27932	AID56666.1	0
27933	AID56698.1	0
27934	AID56730.1	0
27935	AID56762.1	0
27936	AID56794.1	0
27937	AID56826.1	0
27938	AID56858.1	0
27939	AID56890.1	0
27940	AID56922.1	0
27941	AID56954.1	0
27942	AID56986.1	0
27943	AID57018.1	0
27944	AID57050.1	0
27945	AID57082.1	0
27946	AIE15938.1	0
27947	AIA60983.1	0
27948	AHZ94882.1	0
27949	AHX71950.1	0
27950	AHY22539.1	0
27951	AHY22571.1	0
27952	AHX25892.1	0
27953	AHX25924.1	0
27954	AHX25956.1	0
27955	AHX25988.1	0
27956	AHX26020.1	0
27957	AHX26052.1	0
27958	AHX26084.1	0
27959	AHX26116.1	0
27960	AHX26148.1	0
27961	AHX00709.1	0
27962	AHW40032.1	0
27963	AHN54756.1	0
27964	AHN16224.1	0
27965	AHL45010.1	0
27966	AGZ84523.1	0
27967	AHC03511.1	0
27968	AHB78798.1	0
27969	AHB63492.1	0
27970	AHA38119.1	0
27971	AHA38151.1	0
27972	AGZ20160.1	0
27973	AGZ48827.1	0
27974	AGY56147.1	0
27975	AGX27807.1	0
27976	AGT20798.1	0
27977	AGT20830.1	0
27978	AGT20862.1	0
27979	AGT20894.1	0
27980	AGT20926.1	0
27981	AGT20958.1	0
27982	AGT20990.1	0
27983	AGT21022.1	0
27984	AGT21054.1	0
27985	AGT21086.1	0
27986	AGT21118.1	0
27987	AGT21150.1	0
27988	AGT21182.1	0
27989	AGT21214.1	0
27990	AGT21246.1	0
27991	AGT21278.1	0
27992	AGT21310.1	0
27993	AGT17716.1	0
27994	AGT17748.1	0
27995	AGC74170.1	0
27996	AGJ98439.1	0
27997	AGE13898.1	0
27998	AFY11703.1	0
27999	AFX81100.1	0
28000	AFW99000.1	0
28001	AFU92073.1	0
28002	AFU92105.1	0
28003	AFU92137.1	0
28004	AFR58677.1	0
28005	AFR58709.1	0
28006	AFR58741.1	0
28007	AFQ94234.1	0
28008	AFQ30999.1	0
28009	AFO11504.1	0
28010	AFM43878.1	0
28011	AFH35027.1	0
28012	AFG25768.1	0
28013	AFG19729.1	0
28014	AFE48803.1	0
28015	AFD97610.1	0
28016	AFD29197.1	0
28017	AFD29229.1	0
28018	AFB77237.1	0
28019	AEQ55003.1	0
28020	AEO86772.1	0
28021	ADV71738.1	0
28022	ADV71770.1	0
28023	ADV71802.1	0
28024	AEL12222.1	0
28025	AEK25523.1	0
28026	ADA83479.1	0
28027	ADA83511.1	0
28028	ADA83543.1	0
28029	ADA83575.1	0
28030	AEA10402.1	0
28031	AEA10434.1	0
28032	AEA10466.1	0
28033	AEA10498.1	0
28034	AEA10530.1	0
28035	AEA10562.1	0
28036	AEA10594.1	0
28037	AEA10626.1	0
28038	AEA10658.1	0
28039	AEA10690.1	0
28040	AEA10722.1	0
28041	AEA10754.1	0
28042	AEA10786.1	0
28043	AEA10818.1	0
28044	AEA10850.1	0
28045	AEA10882.1	0
28046	AEA10914.1	0
28047	AEA10946.1	0
28048	AEA10978.1	0
28049	AEA11010.1	0
28050	ADY62556.1	0
28051	ADP06470.2	0
28052	ADP06502.1	0
28053	ADO39830.1	0
28054	ADM33561.1	0
28055	ADK66844.1	0
28056	ADL71471.1	0
28057	ADL71503.1	0
28058	ADI54945.1	0
28059	ADE34735.1	0
28060	ADE34767.1	0
28061	ADE34799.1	0
28062	ADE34831.1	0
28063	ADC35477.1	0
28064	ACU31035.1	0
28065	ACZ71771.1	0
28066	ACZ71803.1	0
28067	ACZ71835.1	0
28068	ACZ71867.1	0
28069	ACZ71899.1	0
28070	ACZ71931.1	0
28071	ACZ71963.1	0
28072	ACZ71995.1	0
28073	ACZ72027.1	0
28074	ACZ72059.1	0
28075	ACZ72091.1	0
28076	ACZ72123.1	0
28077	ACZ72155.1	0
28078	ACZ72187.1	0
28079	ACZ72219.1	0
28080	ACZ72251.1	0
28081	ACZ72283.1	0
28082	ACV87235.1	0
28083	ACV87267.1	0
28084	ACJ12832.1	0
28085	ACT10874.1	0
28086	ACT10906.1	0
28087	ACT10938.1	0
28088	ACT10970.1	0
28089	ACT11002.1	0
28090	ACT11046.1	0
28091	ACO72891.1	0
28092	ACN89698.1	0
28093	ACN89730.1	0
28094	ACN89762.1	0
28095	ACB69851.1	0
28096	ACB69883.1	0
28097	ACB59360.1	0
28098	ACJ66954.1	0
28099	ACJ66986.1	0
28100	ACJ67018.1	0
28101	ACJ12064.1	0
28102	ACB87503.1	0
28103	ABW87827.1	0
28104	ABX60148.1	0
28105	ABQ57227.1	0
28106	ABI96967.1	0
28107	ABP38249.1	0
28108	ABP38281.1	0
28109	ABP38313.1	0
28110	ABN10838.1	0
28111	ABN10870.1	0
28112	ABN10902.1	0
28113	ABN10934.1	0
28114	ABI94003.2	0
28115	ABG89295.1	0
28116	ABG89328.1	0
28117	ABG47074.1	0
28118	AAX76520.1	0
28119	ABD75514.1	0
28120	ABD75546.1	0
28121	ABD75578.1	0
28122	ABD75610.1	0
28123	ABD75642.1	0
28124	ABF65834.1	0
28125	ABC72412.1	0
28126	AAZ67055.1	0
28127	AAZ41342.1	0
28128	ABA02272.1	0
28129	AAU04659.1	0
28130	AAV91635.1	0
28131	AAY24421.1	0
28132	AAX16194.1	0
28133	AAU06356.1	0
28134	AAT76156.1	0
28135	AAS89766.1	0
28136	AAS00087.1	0
28137	AAR87519.1	0
28138	AAR87551.1	0
28139	AAR87583.1	0
28140	AAR86780.1	0
28141	AAR23257.1	0
28142	AAP94765.1	0
28143	AAQ94066.1	0
28144	BAC81358.1	0
28145	BAC81390.1	0
28146	AAQ01600.1	0
28147	AAP92675.1	0
28148	AAP33701.1	0
28149	AAP30712.1	0
28150	AAP13570.1	0
28151	AAK83356.1	0
28152	AAF69339.1	0
28153	AAB86818.1	0
28154	YP_009944286.1	0
28155	YP_009944376.1	0
28156	YP_009725302.1	0
28157	YP_009047213.1	0
28158	YP_007188583.1	0
28159	NP_828860.2	0
28160	YP_009944316.1	0
28161	YP_009944348.1	0
28162	YP_009924422.1	0
28163	YP_009924372.1	0
28164	YP_009924338.1	0
28165	YP_009915686.1	0
28166	YP_009824983.1	0
28167	YP_009825015.1	0
28168	YP_009755892.1	0
28169	YP_009755924.1	0
28170	YP_002308486.1	0
28171	YP_009380525.1	0
28172	YP_009273010.1	0
28173	YP_009199611.1	0
28174	YP_009072438.1	0
28175	YP_008439216.1	0
28176	YP_005352838.1	0
28177	YP_005352870.1	0
28178	YP_003858587.1	0
28179	YP_002308513.1	0
28180	YP_001876440.1	0
28181	YP_001351683.1	0
28182	NP_001012452.2	0
28183	YP_003771.1	0
28184	NP_742133.1	0
28185	NP_150078.1	0
28186	NP_045301.1	0
28187	BDD37179.1	0
28188	UBS90444.1	0
28189	UBS90476.1	0
28190	UBS90508.1	0
28191	UFX18540.1	0
28192	UTQ23860.1	0
28193	UVN12802.1	0
28194	UVJ47424.1	0
28195	UVJ47456.1	0
28196	UVJ47553.1	0
28197	UVB68846.1	0
28198	UUX91057.1	0
28199	UUT43474.1	0
28200	UUT43506.1	0
28201	UUT43981.1	0
28202	QBF80916.1	0
28203	UTM74713.1	0
28204	UTM74745.1	0
28205	UTM74777.1	0
28206	UTM74809.1	0
28207	UTM74841.1	0
28208	UTM74873.1	0
28209	UTM74905.1	0
28210	UTM74937.1	0
28211	UTK63169.1	0
28212	UTH87013.1	0
28213	UTH87089.1	0
28214	USW46673.1	0
28215	USL83012.1	0
28216	BDN79609.1	0
28217	URY50789.1	0
28218	URS73019.1	0
28219	UEI96321.1	0
28220	URD31209.1	0
28221	URD31255.1	0
28222	URD31287.1	0
28223	URD31325.1	0
28224	URD31357.1	0
28225	URD31389.1	0
28226	UQM93972.1	0
28227	UQE85390.1	0
28228	UQE68541.1	0
28229	UQE68585.1	0
28230	UQE68743.1	0
28231	UQE68880.1	0
28232	UQE68924.1	0
28233	UPP55988.1	0
28234	UOY17245.1	0
28235	UOT08783.1	0
28236	UOF83187.1	0
28237	UOF83219.1	0
28238	UOF83251.1	0
28239	UOF83283.1	0
28240	UOF83315.1	0
28241	UOF83347.1	0
28242	UOF83379.1	0
28243	UOF83411.1	0
28244	UOF83443.1	0
28245	UOF83475.1	0
28246	UOF83507.1	0
28247	UOF83539.1	0
28248	UOF83571.1	0
28249	UOF83603.1	0
28250	UNY50846.1	0
28251	UNY50890.1	0
28252	UNY50922.1	0
28253	UNY50954.1	0
28254	UNY50998.1	0
28255	UNY51030.1	0
28256	UNY51062.1	0
28257	UNY51139.1	0
28258	UNY51242.1	0
28259	UNY51274.1	0
28260	UNY51306.1	0
28261	UNY51338.1	0
28262	UNY51370.1	0
28263	UNY51402.1	0
28264	UNY51434.1	0
28265	UNY51477.1	0
28266	UNY51509.1	0
28267	UNY51541.1	0
28268	UNY51585.1	0
28269	UNY51617.1	0
28270	UNY51649.1	0
28271	UNO37960.1	0
28272	UNE74457.1	0
28273	UML14264.1	0
28274	ULF47971.1	0
28275	QYU76436.1	0
28276	ULE36186.1	0
28277	ULE36218.1	0
28278	ULE36262.1	0
28279	ULE36330.1	0
28280	ULE36409.1	0
28281	ULE36464.1	0
28282	ULE36496.1	0
28283	ULE36539.1	0
28284	ULE36582.1	0
28285	ULE36614.1	0
28286	ULE36646.1	0
28287	ULE36690.1	0
28288	ULE36734.1	0
28289	ULE36766.1	0
28290	ULE36798.1	0
28291	ULE36830.1	0
28292	ULE36862.1	0
28293	ULE36917.1	0
28294	ULE36960.1	0
28295	ULE37015.1	0
28296	ULE37059.1	0
28297	ULE37103.1	0
28298	ULE37159.1	0
28299	ULE37202.1	0
28300	ULE37269.1	0
28301	ULE37325.1	0
28302	ULE37380.1	0
28303	ULE37447.1	0
28304	ULE37527.1	0
28305	ULE37654.1	0
28306	BDF92771.1	0
28307	UKR46351.1	0
28308	UKR46383.1	0
28309	UKR46415.1	0
28310	UKR46447.1	0
28311	UKR46479.1	0
28312	UKR46511.1	0
28313	UKO09249.1	0
28314	UKO09292.1	0
28315	UJZ92246.1	0
28316	UJZ92544.1	0
28317	UJY53849.1	0
28318	UIB20871.1	0
28319	UIB20903.1	0
28320	UIH00110.1	0
28321	UIH00166.1	0
28322	QKG30341.1	0
28323	QKG30373.1	0
28324	QLI34470.1	0
28325	QLI34502.1	0
28326	QNH86203.1	0
28327	QNT18013.1	0
28328	QNT18045.1	0
28329	QNT18077.1	0
28330	QNT18109.1	0
28331	UHJ14910.1	0
28332	UHD88695.1	0
28333	QVX37023.1	0
28334	UGL70216.1	0
28335	UFP05039.1	0
28336	UFP05071.1	0
28337	QYL35006.1	0
28338	QYL35038.1	0
28339	QPI18712.1	0
28340	UDE22601.1	0
28341	UDB59282.4	0
28342	QWA79200.1	0
28343	UBB42439.1	0
28344	UBB42471.1	0
28345	QZX47253.1	0
28346	QZX47285.1	0
28347	QZX47317.1	0
28348	QZX47349.1	0
28349	QZX47381.1	0
28350	QZX47413.1	0
28351	QZX47445.1	0
28352	QZX47477.1	0
28353	QZX47509.1	0
28354	QZX47541.1	0
28355	QZX47573.1	0
28356	UAB59953.1	0
28357	UAY13217.1	0
28358	UAY13249.1	0
28359	UAL80448.1	0
28360	QZZ70132.1	0
28361	QZR93646.1	0
28362	QZR93678.1	0
28363	QZL65749.1	0
28364	QZL65781.1	0
28365	QWU05510.1	0
28366	QZD35780.1	0
28367	QZI95440.1	0
28368	QYI89693.1	0
28369	QXV87657.1	0
28370	QXG22340.1	0
28371	QXG22372.1	0
28372	QWW93444.1	0
28373	QWO79061.1	0
28374	QWN56215.1	0
28375	QWN56247.1	0
28376	QWN56279.1	0
28377	QWN56311.1	0
28378	QWN56343.1	0
28379	QWN56375.1	0
28380	QWN56407.1	0
28381	QQJ42203.1	0
28382	QWC71250.1	0
28383	QWC71282.1	0
28384	QWC71314.1	0
28385	QWC71346.1	0
28386	QJD55840.1	0
28387	QQD80256.1	0
28388	QUS65391.1	0
28389	QRY28438.1	0
28390	QTK30567.1	0
28391	QTF73997.1	0
28392	QST87612.1	0
28393	QSL97049.1	0
28394	QSI72202.1	0
28395	QSE37610.1	0
28396	QRR19180.1	0
28397	QRV65590.1	0
28398	QRV65622.1	0
28399	QRV65666.1	0
28400	QRV65733.1	0
28401	QRV65765.1	0
28402	QRV65797.1	0
28403	QRV65889.1	0
28404	QRV65921.1	0
28405	QRV65953.1	0
28406	QRV65985.1	0
28407	QRV66017.1	0
28408	QRV66049.1	0
28409	QRV66081.1	0
28410	QRV66113.1	0
28411	QRN75110.1	0
28412	QRN68042.1	0
28413	QRN68074.1	0
28414	QRN68106.1	0
28415	QRG28807.1	0
28416	QRG26547.1	0
28417	QRF77429.1	0
28418	QRF77461.1	0
28419	QRF77493.1	0
28420	QRF77525.1	0
28421	QRF77557.1	0
28422	QRF77589.1	0
28423	QRF77621.1	0
28424	QRF77653.1	0
28425	QRF77685.1	0
28426	QRF77717.1	0
28427	QRF77749.1	0
28428	QRF77781.1	0
28429	QRF77813.1	0
28430	QRF77845.1	0
28431	QRF77877.1	0
28432	QRF77909.1	0
28433	QRF77941.1	0
28434	QRF77973.1	0
28435	QRF78005.1	0
28436	QJX19879.1	0
28437	QJX19911.1	0
28438	QJX19943.1	0
28439	QQM17529.1	0
28440	QQL06473.1	0
28441	QKF93424.1	0
28442	QHB14953.1	0
28443	QHB14985.1	0
28444	QHB15017.1	0
28445	QJD55568.1	0
28446	QLJ57690.1	0
28447	QQD79814.1	0
28448	QOF07589.1	0
28449	QOF07644.1	0
28450	QGW51400.1	0
28451	QGW51432.1	0
28452	QGW51464.1	0
28453	QGW51496.1	0
28454	QGW51528.1	0
28455	QGW51560.1	0
28456	QGW51592.1	0
28457	QGW51624.1	0
28458	QGW51656.1	0
28459	QGW51688.1	0
28460	QGW51720.1	0
28461	QGW51752.1	0
28462	QGW51784.1	0
28463	QGW51816.1	0
28464	QGW51848.1	0
28465	QPN00061.1	0
28466	QPD95907.1	0
28467	QPI70917.1	0
28468	QMT97904.1	0
28469	QMT97936.1	0
28470	QOV05164.1	0
28471	QOU08515.1	0
28472	QOU08547.1	0
28473	QOU08579.1	0
28474	QOU08611.1	0
28475	QOS02276.1	0
28476	QNN93360.1	0
28477	QOE44935.1	0
28478	QLC48421.1	0
28479	QLC48453.1	0
28480	QLC48485.1	0
28481	QOC60269.1	0
28482	QNN30799.1	0
28483	QNL24136.1	0
28484	APX55521.1	0
28485	QNJ45104.1	0
28486	QNJ45136.1	0
28487	QNJ45168.1	0
28488	QNJ45200.1	0
28489	QNJ45232.1	0
28490	QND76034.1	0
28491	CAC9433192.1	0
28492	QNC49749.1	0
28493	QMT62928.1	0
28494	QIQ19601.1	0
28495	QIQ19633.1	0
28496	QLI33806.1	0
28497	QIV13093.1	0
28498	CAD0240766.1	0
28499	QDG02702.1	0
28500	QKX95784.1	0
28501	QKY74783.1	0
28502	QKV43743.1	0
28503	QKV43775.1	0
28504	QKV43807.1	0
28505	QKV43839.1	0
28506	QKV27923.1	0
28507	QKV27955.1	0
28508	QKN89973.1	0
28509	ANK58273.1	0
28510	QKF30868.1	0
28511	QJS39679.1	0
28512	QJS39711.1	0
28513	QJU11798.1	0
28514	QJS39514.1	0
28515	QJS39546.1	0
28516	QJS39578.1	0
28517	QJS39610.1	0
28518	QJF53975.1	0
28519	QJE50588.1	0
28520	QJF11901.1	0
28521	QIZ14998.1	0
28522	QIV13720.1	0
28523	QIA48638.1	0
28524	QIM61648.1	0
28525	QII89049.1	0
28526	QBQ34487.1	0
28527	QID98967.1	0
28528	AWH65893.1	0
28529	AWH65925.1	0
28530	AWH65957.1	0
28531	BBM60930.1	0
28532	BBM60962.1	0
28533	BBM60994.1	0
28534	BBM61026.1	0
28535	BBM61058.1	0
28536	BBM61090.1	0
28537	BBM61122.1	0
28538	BBM61154.1	0
28539	BBM61186.1	0
28540	BBM61218.1	0
28541	BBM61250.1	0
28542	BBM61282.1	0
28543	BBM61314.1	0
28544	BBM61346.1	0
28545	BBM61378.1	0
28546	BBM61410.1	0
28547	BBM61442.1	0
28548	BBM61474.1	0
28549	BBM61506.1	0
28550	BBM61538.1	0
28551	BBM61570.1	0
28552	QHD43123.1	0
28553	QGQ60218.1	0
28554	QGQ60250.1	0
28555	QGQ60282.1	0
28556	QGQ60314.1	0
28557	QHA24669.1	0
28558	QHA24701.1	0
28559	QGZ28405.1	0
28560	QGX41952.1	0
28561	QGV13494.1	0
28562	QGM12396.1	0
28563	QGM12428.1	0
28564	QGA70699.1	0
28565	QFP92265.1	0
28566	QFG01713.1	0
28567	QEY10650.1	0
28568	QCQ19809.1	0
28569	QCQ19841.1	0
28570	QCQ19873.1	0
28571	QCQ19905.1	0
28572	QCQ19937.1	0
28573	QCQ19969.1	0
28574	QCQ20001.1	0
28575	QCQ20033.1	0
28576	QCQ20065.1	0
28577	QEQ55820.1	0
28578	QEI10568.1	0
28579	QED40655.1	0
28580	QDY92477.1	0
28581	QDQ69110.1	0
28582	QDQ69142.1	0
28583	QDQ69174.1	0
28584	QDQ69206.1	0
28585	QDM02503.1	0
28586	QDH76201.1	0
28587	QDF43803.1	0
28588	QDF43835.1	0
28589	QDA76230.1	0
28590	QDA76262.1	0
28591	QDA76294.1	0
28592	QDA76326.1	0
28593	QCX35161.1	0
28594	QCX19622.1	0
28595	QCQ81102.1	0
28596	QCO95416.1	0
28597	QCI31471.1	0
28598	QCC20714.1	0
28599	QCC26602.1	0
28600	QCB65310.1	0
28601	QBP43279.1	0
28602	QBO24656.1	0
28603	QBM11748.1	0
28604	QBA57562.1	0
28605	AVI15028.1	0
28606	QAT98905.1	0
28607	QAR17953.1	0
28608	AZS18879.1	0
28609	ASV45148.1	0
28610	AZP23937.1	0
28611	AZL47193.1	0
28612	AZL47225.1	0
28613	AZA07513.1	0
28614	AZA07846.1	0
28615	AYU65237.1	0
28616	AYR18428.1	0
28617	AYR18460.1	0
28618	AYR18492.1	0
28619	AYR18524.1	0
28620	AYR18556.1	0
28621	AYR18588.1	0
28622	AYR18620.1	0
28623	AYR18652.1	0
28624	AYR18693.1	0
28625	AYP31082.1	0
28626	AYG86371.1	0
28627	ASV64284.1	0
28628	ASV64316.1	0
28629	ASV64348.1	0
28630	ASV64380.1	0
28631	ASV64412.1	0
28632	ASV64444.1	0
28633	AYA44712.1	0
28634	AXX83286.1	0
28635	AXX83318.1	0
28636	AXX83350.1	0
28637	AXX83382.1	0
28638	AXS67927.1	0
28639	AXQ05205.1	0
28640	AXP32234.1	0
28641	AXG21644.1	0
28642	AWW13516.1	0
28643	AWV96567.1	0
28644	AWV67106.1	0
28645	AWV67138.1	0
28646	AWM11465.1	0
28647	AWM11497.1	0
28648	BBC54840.1	0
28649	AWG96867.1	0
28650	AVZ61082.1	0
28651	AVZ61112.1	0
28652	AVX27618.1	0
28653	BBA66334.1	0
28654	AVV62537.1	0
28655	AVU05350.1	0
28656	AVU05382.1	0
28657	AVU05414.1	0
28658	AVU05446.1	0
28659	AVU05478.1	0
28660	ATQ39393.1	0
28661	AVP78048.1	0
28662	AVN89297.1	0
28663	AVN89329.1	0
28664	AVN89361.1	0
28665	AVN89393.1	0
28666	AVN89425.1	0
28667	AVN89457.1	0
28668	AVM80455.1	0
28669	AVM80487.1	0
28670	AVM80534.1	0
28671	AVM80566.1	0
28672	AVM80598.1	0
28673	AVM80630.1	0
28674	AVM80662.1	0
28675	AVM80694.1	0
28676	AVM80726.1	0
28677	AVM80758.1	0
28678	AVK78147.1	0
28679	AVI69518.1	0
28680	SNU46338.1	0
28681	AUZ98439.1	0
28682	ASL68958.1	0
28683	AQZ41297.1	0
28684	ASU62509.1	0
28685	AUG59169.1	0
28686	AUG98148.1	0
28687	ASU45846.1	0
28688	ASU45878.1	0
28689	ATV90797.1	0
28690	ASU89936.1	0
28691	ASU89968.1	0
28692	ASU90000.1	0
28693	ASU90032.1	0
28694	ASU90064.1	0
28695	ASU90096.1	0
28696	ASU90128.1	0
28697	ASU90160.1	0
28698	ASU90192.1	0
28699	ASU90224.1	0
28700	ASU90256.1	0
28701	ASU90288.1	0
28702	ASU90320.1	0
28703	ASU90352.1	0
28704	ASU90384.1	0
28705	ASU90416.1	0
28706	ASU90448.1	0
28707	ASU90480.1	0
28708	ASU90512.1	0
28709	ASU90544.1	0
28710	ASU90576.1	0
28711	ASU90608.1	0
28712	ASU90640.1	0
28713	ASU90672.1	0
28714	ASU90704.1	0
28715	ASU90736.1	0
28716	ASU90768.1	0
28717	ASU90800.1	0
28718	ASU90832.1	0
28719	ASU90864.1	0
28720	ASU90896.1	0
28721	ASU90928.1	0
28722	ASU90960.1	0
28723	ASU90992.1	0
28724	ASU91024.1	0
28725	ASU91056.1	0
28726	ASU91088.1	0
28727	ASU91120.1	0
28728	ASU91152.1	0
28729	ASU91184.1	0
28730	ASU91216.1	0
28731	ASU91248.1	0
28732	ASU91280.1	0
28733	ASU91312.1	0
28734	ATO98117.1	0
28735	ATO98149.1	0
28736	ATO98181.1	0
28737	ATO98213.1	0
28738	AML83919.1	0
28739	ATJ00133.1	0
28740	ATD12178.1	0
28741	ATE90977.1	0
28742	ASY98688.1	0
28743	AST13229.1	0
28744	ASV51732.1	0
28745	ASR75152.1	0
28746	SNQ27901.1	0
28747	SNQ27933.1	0
28748	SNQ27967.1	0
28749	SNQ27999.1	0
28750	SNQ28042.1	0
28751	SNQ28076.1	0
28752	SNT95667.1	0
28753	ASO67376.1	0
28754	ASM61968.1	0
28755	ASL24651.1	0
28756	BAY00724.1	0
28757	ASB15751.1	0
28758	ASA40109.1	0
28759	ART85702.1	0
28760	ARS22422.1	0
28761	ARS22454.1	0
28762	ARS23154.1	0
28763	ARM65489.1	0
28764	ARJ34231.1	0
28765	ARI44799.1	0
28766	ARB66125.1	0
28767	ARB66157.1	0
28768	ARB66189.1	0
28769	ARC95215.1	0
28770	ARC95247.1	0
28771	ARC95279.1	0
28772	AQY61317.1	0
28773	AQY55811.1	0
28774	AQY55843.1	0
28775	AQY55875.1	0
28776	AQY03964.1	0
28777	AQT26496.1	0
28778	AQT01351.1	0
28779	AQD20693.1	0
28780	AQD20725.1	0
28781	AQD20757.1	0
28782	APZ73655.1	0
28783	APZ73687.1	0
28784	APZ73719.1	0
28785	APZ73751.1	0
28786	APZ73783.1	0
28787	APZ73826.1	0
28788	APY26716.1	0
28789	APY26748.1	0
28790	APY26780.1	0
28791	APY26812.1	0
28792	APY26844.1	0
28793	APY26876.1	0
28794	APY23486.1	0
28795	APY23518.1	0
28796	APY23550.1	0
28797	APY23582.1	0
28798	APY23614.1	0
28799	APX44046.1	0
28800	APX42295.1	0
28801	APW85797.1	0
28802	APX42134.1	0
28803	APV46116.1	0
28804	APV46148.1	0
28805	APV46180.1	0
28806	APU51857.1	0
28807	AMS37105.1	0
28808	ANI69838.1	0
28809	ANI69870.1	0
28810	ANI69902.1	0
28811	APQ31247.1	0
28812	APG38202.1	0
28813	APD51503.1	0
28814	AOS89612.1	0
28815	AOM53031.1	0
28816	AOI28275.1	0
28817	AOG30825.1	0
28818	AKP80610.1	0
28819	ANO81447.1	0
28820	ANI85734.1	0
28821	ANI85766.1	0
28822	ANI85798.1	0
28823	ANI85830.1	0
28824	ANJ04714.1	0
28825	AKG92638.1	0
28826	ANA67918.1	0
28827	ANA78467.1	0
28828	AMW88196.1	0
28829	AMO03299.1	0
28830	AML40785.1	0
28831	AML40817.1	0
28832	AML40849.1	0
28833	AML40881.1	0
28834	AML22781.1	0
28835	AMD40261.1	0
28836	AMD11145.1	0
28837	AMD11177.1	0
28838	AMD11209.1	0
28839	AMC39585.1	0
28840	AKP80606.1	0
28841	ALM31940.1	0
28842	AKJ21723.1	0
28843	AKJ21755.1	0
28844	AKJ21787.1	0
28845	AKJ21819.1	0
28846	AKJ21851.1	0
28847	AKJ21883.1	0
28848	AKJ21915.1	0
28849	AKJ21947.1	0
28850	AKJ21979.1	0
28851	AKJ22011.1	0
28852	AKJ22043.1	0
28853	AKJ22075.1	0
28854	AKJ22107.1	0
28855	AKJ22139.1	0
28856	AKJ22189.1	0
28857	ALJ52508.1	0
28858	AIA62230.1	0
28859	AIA62267.1	0
28860	AIA62299.1	0
28861	AIA62331.1	0
28862	ALT66869.1	0
28863	ALA49344.1	0
28864	ALA49376.1	0
28865	ALA49408.1	0
28866	ALA49440.1	0
28867	ALA49472.1	0
28868	ALA49504.1	0
28869	ALA49536.1	0
28870	ALA49568.1	0
28871	ALA49600.1	0
28872	ALA49632.1	0
28873	ALA49664.1	0
28874	ALA49696.1	0
28875	ALA49728.1	0
28876	ALA49760.1	0
28877	ALA49792.1	0
28878	ALA49824.1	0
28879	ALA49856.1	0
28880	ALA49888.1	0
28881	ALA49920.1	0
28882	ALA49952.1	0
28883	ALA49984.1	0
28884	ALA50016.1	0
28885	ALA50048.1	0
28886	ALA50080.1	0
28887	ALA50112.1	0
28888	ALA50144.1	0
28889	ALA50176.1	0
28890	ALA50208.1	0
28891	ALA50240.1	0
28892	ALS35478.1	0
28893	ALR69650.1	0
28894	BAT33124.1	0
28895	BAT33156.1	0
28896	BAT33188.1	0
28897	BAT33220.1	0
28898	BAT33252.1	0
28899	BAT33284.1	0
28900	BAT33316.1	0
28901	ALM09365.1	0
28902	ALM09397.1	0
28903	ALH21118.1	0
28904	ALD83757.1	0
28905	ALA13747.1	0
28906	AKZ19090.1	0
28907	AKV63205.1	0
28908	BAS18866.1	0
28909	AKR05185.1	0
28910	AKS25246.1	0
28911	AKO90058.1	0
28912	AKH45328.1	0
28913	AKF17729.1	0
28914	AKC34131.1	0
28915	AKA97937.1	0
28916	AIG54288.1	0
28917	AJT47850.1	0
28918	AJT47882.1	0
28919	AJT47914.1	0
28920	AJT47946.1	0
28921	AJP67397.1	0
28922	AJP67429.1	0
28923	AJP16711.1	0
28924	AJP16743.1	0
28925	AJO27000.1	0
28926	AJH76956.1	0
28927	AJG44083.1	0
28928	AJG44115.1	0
28929	AJA91202.1	0
28930	CDW77216.1	0
28931	AIR95865.1	0
28932	AIN52098.1	0
28933	AIN52130.1	0
28934	AIK28709.1	0
28935	AHX58684.1	0
28936	AIB07807.1	0
28937	AID56667.1	0
28938	AID56699.1	0
28939	AID56731.1	0
28940	AID56763.1	0
28941	AID56795.1	0
28942	AID56827.1	0
28943	AID56859.1	0
28944	AID56891.1	0
28945	AID56923.1	0
28946	AID56955.1	0
28947	AID56987.1	0
28948	AID57019.1	0
28949	AID57051.1	0
28950	AID57083.1	0
28951	AIE15939.1	0
28952	AIA60984.1	0
28953	AHZ94883.1	0
28954	AHX71951.1	0
28955	AHY22540.1	0
28956	AHY22572.1	0
28957	AHX25893.1	0
28958	AHX25925.1	0
28959	AHX25957.1	0
28960	AHX25989.1	0
28961	AHX26021.1	0
28962	AHX26053.1	0
28963	AHX26085.1	0
28964	AHX26117.1	0
28965	AHX26149.1	0
28966	AHX00710.1	0
28967	AHW40033.1	0
28968	AHN54757.1	0
28969	AHN16225.1	0
28970	AHL45011.1	0
28971	AGZ84524.1	0
28972	AHC03512.1	0
28973	AHB78799.1	0
28974	AHB63493.1	0
28975	AHA38120.1	0
28976	AHA38152.1	0
28977	AGZ20161.1	0
28978	AGZ48829.1	0
28979	AGY31021.1	0
28980	AGX27808.1	0
28981	AGT20799.1	0
28982	AGT20831.1	0
28983	AGT20863.1	0
28984	AGT20895.1	0
28985	AGT20927.1	0
28986	AGT20959.1	0
28987	AGT20991.1	0
28988	AGT21023.1	0
28989	AGT21055.1	0
28990	AGT21087.1	0
28991	AGT21119.1	0
28992	AGT21151.1	0
28993	AGT21183.1	0
28994	AGT21215.1	0
28995	AGT21247.1	0
28996	AGT21279.1	0
28997	AGT21311.1	0
28998	AGT17717.1	0
28999	AGT17749.1	0
29000	AGC74171.1	0
29001	AGJ98440.1	0
29002	AGD98684.1	0
29003	AFY11704.1	0
29004	AFX81101.1	0
29005	AFW99001.1	0
29006	AFU92074.1	0
29007	AFU92106.1	0
29008	AFU92138.1	0
29009	AFR58678.1	0
29010	AFR58710.1	0
29011	AFR58742.1	0
29012	AFQ94235.1	0
29013	AFQ31000.1	0
29014	AFO11505.1	0
29015	AFK10252.1	0
29016	AFH35028.1	0
29017	AFG25769.1	0
29018	AFG19730.1	0
29019	AFE48804.1	0
29020	AFD97611.1	0
29021	AFD29198.1	0
29022	AFD29230.1	0
29023	AFB77238.1	0
29024	AEQ55004.1	0
29025	AEO86773.1	0
29026	ADV71739.1	0
29027	ADV71771.1	0
29028	ADV71803.1	0
29029	AEL12223.1	0
29030	AEK25524.1	0
29031	ADA83480.1	0
29032	ADA83512.1	0
29033	ADA83544.1	0
29034	ADA83576.1	0
29035	AEA10403.1	0
29036	AEA10435.1	0
29037	AEA10467.1	0
29038	AEA10499.1	0
29039	AEA10531.1	0
29040	AEA10563.1	0
29041	AEA10595.1	0
29042	AEA10627.1	0
29043	AEA10659.1	0
29044	AEA10691.1	0
29045	AEA10723.1	0
29046	AEA10755.1	0
29047	AEA10787.1	0
29048	AEA10819.1	0
29049	AEA10851.1	0
29050	AEA10883.1	0
29051	AEA10915.1	0
29052	AEA10947.1	0
29053	AEA10979.1	0
29054	AEA11011.1	0
29055	ADY62557.1	0
29056	ADP06471.2	0
29057	ADP06503.1	0
29058	ADO39831.1	0
29059	ADM33562.1	0
29060	ADK66845.1	0
29061	ADL71472.1	0
29062	ADL71504.1	0
29063	ADI54946.1	0
29064	ADE34736.1	0
29065	ADE34768.1	0
29066	ADE34800.1	0
29067	ADE34832.1	0
29068	ADC35478.1	0
29069	ACU31036.1	0
29070	ACZ71772.1	0
29071	ACZ71804.1	0
29072	ACZ71836.1	0
29073	ACZ71868.1	0
29074	ACZ71900.1	0
29075	ACZ71932.1	0
29076	ACZ71964.1	0
29077	ACZ71996.1	0
29078	ACZ72028.1	0
29079	ACZ72060.1	0
29080	ACZ72092.1	0
29081	ACZ72124.1	0
29082	ACZ72156.1	0
29083	ACZ72188.1	0
29084	ACZ72220.1	0
29085	ACZ72252.1	0
29086	ACZ72284.1	0
29087	ACV87236.1	0
29088	ACV87268.1	0
29089	ACJ12833.1	0
29090	ACT10875.1	0
29091	ACT10907.1	0
29092	ACT10939.1	0
29093	ACT10971.1	0
29094	ACT11003.1	0
29095	ACT11047.1	0
29096	ACO72892.1	0
29097	ACN89699.1	0
29098	ACN89731.1	0
29099	ACN89763.1	0
29100	ACB69852.1	0
29101	ACB69884.1	0
29102	ACB59361.1	0
29103	ACJ66955.1	0
29104	ACJ66987.1	0
29105	ACJ67019.1	0
29106	ACJ12065.1	0
29107	ACB87504.1	0
29108	ABW87828.1	0
29109	ABP87986.1	0
29110	ABQ57228.1	0
29111	ABI96968.1	0
29112	ABP38250.1	0
29113	ABP38282.1	0
29114	ABP38314.1	0
29115	ABN10839.1	0
29116	ABN10871.1	0
29117	ABN10903.1	0
29118	ABN10935.1	0
29119	ABI94004.1	0
29120	ABG89296.1	0
29121	ABG89329.1	0
29122	ABG47075.1	0
29123	AAX76521.1	0
29124	ABD75515.1	0
29125	ABD75547.1	0
29126	ABD75579.1	0
29127	ABD75611.1	0
29128	ABD75643.1	0
29129	ABF65835.1	0
29130	ABC72413.1	0
29131	AAZ67056.1	0
29132	AAZ41343.1	0
29133	ABA02273.1	0
29134	AAU04660.1	0
29135	AAV91636.1	0
29136	AAY24422.1	0
29137	AAX16195.1	0
29138	AAU06357.1	0
29139	AAT70770.1	0
29140	AAS89767.1	0
29141	AAR91584.1	0
29142	AAR87520.1	0
29143	AAR87552.1	0
29144	AAR87584.1	0
29145	AAR86781.1	0
29146	AAR23258.1	0
29147	AAP94766.1	0
29148	AAQ94067.1	0
29149	BAC81359.1	0
29150	BAC81391.1	0
29151	AAQ01601.1	0
29152	AAP92676.1	0
29153	AAP33702.1	0
29154	AAP30713.1	0
29155	AAP13571.1	0
29156	AAK83357.1	0
29157	AAF69340.1	0
29158	AAB86819.1	0
29159	YP_009944287.1	0
29160	YP_009924301.1	0
29161	YP_009725303.1	0
29162	YP_009047214.1	0
29163	YP_007188584.1	0
29164	NP_828861.2	0
29165	YP_009944317.1	0
29166	YP_009944349.1	0
29167	YP_009924423.1	0
29168	YP_009924373.1	0
29169	YP_009924339.1	0
29170	YP_009915687.1	0
29171	YP_009824984.1	0
29172	YP_009825016.1	0
29173	YP_009755893.1	0
29174	YP_009555238.1	0
29175	YP_009513008.1	0
29176	YP_009380526.1	0
29177	YP_009273011.1	0
29178	YP_009199612.1	0
29179	YP_009072439.1	0
29180	YP_008439217.1	0
29181	YP_005352839.1	0
29182	YP_005352871.1	0
29183	YP_003858588.1	0
29184	YP_001941164.2	0
29185	YP_001876441.1	0
29186	YP_001351684.1	0
29187	YP_209229.2	0
29188	NP_839957.1	0
29189	NP_742134.1	0
29190	NP_150079.1	0
29191	NP_045302.1	0
29192	BDD37180.1	0
29193	UBS90445.1	0
29194	UBS90477.1	0
29195	UBS90509.1	0
29196	UFX18541.1	0
29197	UTQ23861.1	0
29198	UVN12803.1	0
29199	UVJ47425.1	0
29200	UVJ47457.1	0
29201	UVJ47554.1	0
29202	UVB68847.1	0
29203	UUX91058.1	0
29204	UUT43475.1	0
29205	UUT43507.1	0
29206	UUT43982.1	0
29207	QBF80917.1	0
29208	UTM74714.1	0
29209	UTM74746.1	0
29210	UTM74778.1	0
29211	UTM74810.1	0
29212	UTM74842.1	0
29213	UTM74874.1	0
29214	UTM74906.1	0
29215	UTM74938.1	0
29216	UTK63170.1	0
29217	UTH87014.1	0
29218	UTH87090.1	0
29219	USW46674.1	0
29220	USL83013.1	0
29221	BDN79610.1	0
29222	URY50790.1	0
29223	URS73020.1	0
29224	UEI96322.1	0
29225	URD31210.1	0
29226	URD31256.1	0
29227	URD31288.1	0
29228	URD31326.1	0
29229	URD31358.1	0
29230	URD31390.1	0
29231	UQM93973.1	0
29232	UQE85391.1	0
29233	UQE68542.1	0
29234	UQE68586.1	0
29235	UQE68744.1	0
29236	UQE68881.1	0
29237	UQE68925.1	0
29238	UPP55989.1	0
29239	UOY17246.1	0
29240	UOT08784.1	0
29241	UOF83188.1	0
29242	UOF83220.1	0
29243	UOF83252.1	0
29244	UOF83284.1	0
29245	UOF83316.1	0
29246	UOF83348.1	0
29247	UOF83380.1	0
29248	UOF83412.1	0
29249	UOF83444.1	0
29250	UOF83476.1	0
29251	UOF83508.1	0
29252	UOF83540.1	0
29253	UOF83572.1	0
29254	UOF83604.1	0
29255	UNY50847.1	0
29256	UNY50891.1	0
29257	UNY50923.1	0
29258	UNY50955.1	0
29259	UNY50999.1	0
29260	UNY51031.1	0
29261	UNY51063.1	0
29262	UNY51140.1	0
29263	UNY51243.1	0
29264	UNY51275.1	0
29265	UNY51307.1	0
29266	UNY51339.1	0
29267	UNY51371.1	0
29268	UNY51403.1	0
29269	UNY51435.1	0
29270	UNY51478.1	0
29271	UNY51510.1	0
29272	UNY51542.1	0
29273	UNY51586.1	0
29274	UNY51618.1	0
29275	UNY51650.1	0
29276	UNO37961.1	0
29277	UNE74458.1	0
29278	UML14265.1	0
29279	ULF47972.1	0
29280	QYU76437.1	0
29281	ULE36187.1	0
29282	ULE36219.1	0
29283	ULE36263.1	0
29284	ULE36331.1	0
29285	ULE36410.1	0
29286	ULE36465.1	0
29287	ULE36497.1	0
29288	ULE36540.1	0
29289	ULE36583.1	0
29290	ULE36615.1	0
29291	ULE36647.1	0
29292	ULE36691.1	0
29293	ULE36735.1	0
29294	ULE36767.1	0
29295	ULE36799.1	0
29296	ULE36831.1	0
29297	ULE36863.1	0
29298	ULE36918.1	0
29299	ULE36961.1	0
29300	ULE37016.1	0
29301	ULE37060.1	0
29302	ULE37104.1	0
29303	ULE37160.1	0
29304	ULE37203.1	0
29305	ULE37270.1	0
29306	ULE37326.1	0
29307	ULE37381.1	0
29308	ULE37448.1	0
29309	ULE37528.1	0
29310	ULE37655.1	0
29311	BDF92772.1	0
29312	UKR46352.1	0
29313	UKR46384.1	0
29314	UKR46416.1	0
29315	UKR46448.1	0
29316	UKR46480.1	0
29317	UKR46512.1	0
29318	UKO09250.1	0
29319	UKO09293.1	0
29320	UJZ92247.1	0
29321	UJZ92545.1	0
29322	UJU86153.1	0
29323	UIB20872.1	0
29324	UIB20904.1	0
29325	UIH00111.1	0
29326	UIH00167.1	0
29327	QKG30342.1	0
29328	QKG30374.1	0
29329	QLI34471.1	0
29330	QLI34503.1	0
29331	QNH86204.1	0
29332	QNT18014.1	0
29333	QNT18046.1	0
29334	QNT18078.1	0
29335	QNT18110.1	0
29336	UHJ14911.1	0
29337	UHD88696.1	0
29338	QVX37024.1	0
29339	UGL70217.1	0
29340	UFP05040.1	0
29341	UFP05072.1	0
29342	QYL35007.1	0
29343	QYL35039.1	0
29344	QPI18713.1	0
29345	UDE22602.1	0
29346	UDB59283.3	0
29347	UBF40531.1	0
29348	UBB42440.1	0
29349	UBB42472.1	0
29350	QZX47254.1	0
29351	QZX47286.1	0
29352	QZX47318.1	0
29353	QZX47350.1	0
29354	QZX47382.1	0
29355	QZX47414.1	0
29356	QZX47446.1	0
29357	QZX47478.1	0
29358	QZX47510.1	0
29359	QZX47542.1	0
29360	QZX47574.1	0
29361	UAB59954.1	0
29362	UAY13218.1	0
29363	UAY13250.1	0
29364	UAL80449.1	0
29365	QZZ70133.1	0
29366	QZR93647.1	0
29367	QZR93679.1	0
29368	QZL65750.1	0
29369	QZL65782.1	0
29370	QWU05511.1	0
29371	QZD35781.1	0
29372	QZI95441.1	0
29373	QYI89694.1	0
29374	QXV87658.1	0
29375	QXG22341.1	0
29376	QXG22373.1	0
29377	QWW93445.1	0
29378	QWO79062.1	0
29379	QWN56216.1	0
29380	QWN56248.1	0
29381	QWN56280.1	0
29382	QWN56312.1	0
29383	QWN56344.1	0
29384	QWN56376.1	0
29385	QWN56408.1	0
29386	QQJ42204.1	0
29387	QWC71251.1	0
29388	QWC71283.1	0
29389	QWC71315.1	0
29390	QWC71347.1	0
29391	QJD55841.1	0
29392	QQD80257.1	0
29393	QUS65392.1	0
29394	QRY28439.1	0
29395	QTK30568.1	0
29396	QTF73998.1	0
29397	QSQ01649.1	0
29398	QSL97050.1	0
29399	QSI72203.1	0
29400	QSE37611.1	0
29401	QRR19181.1	0
29402	QRV65591.1	0
29403	QRV65623.1	0
29404	QRV65667.1	0
29405	QRV65734.1	0
29406	QRV65766.1	0
29407	QRV65798.1	0
29408	QRV65890.1	0
29409	QRV65922.1	0
29410	QRV65954.1	0
29411	QRV65986.1	0
29412	QRV66018.1	0
29413	QRV66050.1	0
29414	QRV66082.1	0
29415	QRV66114.1	0
29416	QRN75111.1	0
29417	QRN68043.1	0
29418	QRN68075.1	0
29419	QRN68107.1	0
29420	QRG28808.1	0
29421	QRF79970.1	0
29422	QRF77430.1	0
29423	QRF77462.1	0
29424	QRF77494.1	0
29425	QRF77526.1	0
29426	QRF77558.1	0
29427	QRF77590.1	0
29428	QRF77622.1	0
29429	QRF77654.1	0
29430	QRF77686.1	0
29431	QRF77718.1	0
29432	QRF77750.1	0
29433	QRF77782.1	0
29434	QRF77814.1	0
29435	QRF77846.1	0
29436	QRF77878.1	0
29437	QRF77910.1	0
29438	QRF77942.1	0
29439	QRF77974.1	0
29440	QRF78006.1	0
29441	QJX19880.1	0
29442	QJX19912.1	0
29443	QJX19944.1	0
29444	QQM17530.1	0
29445	QQL06474.1	0
29446	QKF93425.1	0
29447	QHB14954.1	0
29448	QHB14986.1	0
29449	QHB15018.1	0
29450	QJD55569.1	0
29451	QLJ57691.1	0
29452	QQD79815.1	0
29453	QOF07590.1	0
29454	QOF07645.1	0
29455	QGW51401.1	0
29456	QGW51433.1	0
29457	QGW51465.1	0
29458	QGW51497.1	0
29459	QGW51529.1	0
29460	QGW51561.1	0
29461	QGW51593.1	0
29462	QGW51625.1	0
29463	QGW51657.1	0
29464	QGW51689.1	0
29465	QGW51721.1	0
29466	QGW51753.1	0
29467	QGW51785.1	0
29468	QGW51817.1	0
29469	QGW51849.1	0
29470	QPN00062.1	0
29471	QPD95908.1	0
29472	QPI70918.1	0
29473	QMT97905.1	0
29474	QMT97937.1	0
29475	QOV05165.1	0
29476	QOU08516.1	0
29477	QOU08548.1	0
29478	QOU08580.1	0
29479	QOU08612.1	0
29480	QOS02277.1	0
29481	QNN93361.1	0
29482	QOE44936.1	0
29483	QLC48422.1	0
29484	QLC48454.1	0
29485	QLC48486.1	0
29486	QOC60270.1	0
29487	QNN30800.1	0
29488	QNL24137.1	0
29489	APX55522.1	0
29490	QNJ45105.1	0
29491	QNJ45137.1	0
29492	QNJ45169.1	0
29493	QNJ45201.1	0
29494	QNJ45233.1	0
29495	QND76035.1	0
29496	CAC9433194.1	0
29497	QNC49750.1	0
29498	QMT62929.1	0
29499	QIQ19602.1	0
29500	QIQ19634.1	0
29501	QLI33807.1	0
29502	QIV13094.1	0
29503	CAD0240767.1	0
29504	QDG02703.1	0
29505	QKX95785.1	0
29506	QKV43712.1	0
29507	QKV43744.1	0
29508	QKV43776.1	0
29509	QKV43808.1	0
29510	QKV43840.1	0
29511	QKV27924.1	0
29512	QKV27956.1	0
29513	QKN89974.1	0
29514	ANK58274.1	0
29515	QKF30869.1	0
29516	QJS39680.1	0
29517	QJS39712.1	0
29518	QJU11799.1	0
29519	QJS39515.1	0
29520	QJS39547.1	0
29521	QJS39579.1	0
29522	QJS39611.1	0
29523	QJF53976.1	0
29524	QJE50589.1	0
29525	QJF11902.1	0
29526	QIZ14999.1	0
29527	QIV13721.1	0
29528	QIA48639.1	0
29529	QII89018.1	0
29530	QII89050.1	0
29531	QBQ34488.1	0
29532	QID98968.1	0
29533	AWH65894.1	0
29534	AWH65926.1	0
29535	AWH65958.1	0
29536	BBM60931.1	0
29537	BBM60963.1	0
29538	BBM60995.1	0
29539	BBM61027.1	0
29540	BBM61059.1	0
29541	BBM61091.1	0
29542	BBM61123.1	0
29543	BBM61155.1	0
29544	BBM61187.1	0
29545	BBM61219.1	0
29546	BBM61251.1	0
29547	BBM61283.1	0
29548	BBM61315.1	0
29549	BBM61347.1	0
29550	BBM61379.1	0
29551	BBM61411.1	0
29552	BBM61443.1	0
29553	BBM61475.1	0
29554	BBM61507.1	0
29555	BBM61539.1	0
29556	BBM61571.1	0
29557	QHD43124.1	0
29558	QGQ60219.1	0
29559	QGQ60251.1	0
29560	QGQ60283.1	0
29561	QGQ60315.1	0
29562	QHA24670.1	0
29563	QHA24702.1	0
29564	QGZ28406.1	0
29565	QGX41953.1	0
29566	QGR15737.1	0
29567	QGM12397.1	0
29568	QGM12429.1	0
29569	QGA70700.1	0
29570	QFP92266.1	0
29571	QFG01714.1	0
29572	QEY10651.1	0
29573	QCQ19810.1	0
29574	QCQ19842.1	0
29575	QCQ19874.1	0
29576	QCQ19906.1	0
29577	QCQ19938.1	0
29578	QCQ19970.1	0
29579	QCQ20002.1	0
29580	QCQ20034.1	0
29581	QCQ20066.1	0
29582	QEQ55821.1	0
29583	QEH62668.1	0
29584	QED40656.1	0
29585	QDY92478.1	0
29586	QDQ69111.1	0
29587	QDQ69143.1	0
29588	QDQ69175.1	0
29589	QDQ69207.1	0
29590	QDM02504.1	0
29591	QDI73607.1	0
29592	QDF43804.1	0
29593	QDF43836.1	0
29594	QDA76231.1	0
29595	QDA76263.1	0
29596	QDA76295.1	0
29597	QDA76327.1	0
29598	QCX35162.1	0
29599	QCX19623.1	0
29600	QCQ81103.1	0
29601	QCO95417.1	0
29602	QCI31472.1	0
29603	QCC20715.1	0
29604	QCC26603.1	0
29605	QBR98156.1	0
29606	QBP43280.1	0
29607	QBO24657.1	0
29608	QBM11749.1	0
29609	AVI14997.1	0
29610	AVI15029.1	0
29611	QAT98906.1	0
29612	QAR17954.1	0
29613	AZS18880.1	0
29614	ASV45149.1	0
29615	AZP23938.1	0
29616	AZL47194.1	0
29617	AZL47226.1	0
29618	AZA07514.1	0
29619	AZA07847.1	0
29620	AYU65238.1	0
29621	AYR18429.1	0
29622	AYR18461.1	0
29623	AYR18493.1	0
29624	AYR18525.1	0
29625	AYR18557.1	0
29626	AYR18589.1	0
29627	AYR18621.1	0
29628	AYR18653.1	0
29629	AYS76103.1	0
29630	AYL64491.1	0
29631	AYF53091.1	0
29632	ASV64285.1	0
29633	ASV64317.1	0
29634	ASV64349.1	0
29635	ASV64381.1	0
29636	ASV64413.1	0
29637	AYC44181.1	0
29638	AYA44713.1	0
29639	AXX83287.1	0
29640	AXX83319.1	0
29641	AXX83351.1	0
29642	AXX83383.1	0
29643	AXS67928.1	0
29644	AXQ05206.1	0
29645	AXP32235.1	0
29646	AXG21645.1	0
29647	AWW13517.1	0
29648	AWV96568.1	0
29649	AWV67107.1	0
29650	AWV67139.1	0
29651	AWM11466.1	0
29652	AWM11498.1	0
29653	BBC54841.1	0
29654	AWG96868.1	0
29655	AVZ61083.1	0
29656	AVZ61113.1	0
29657	AVX27619.1	0
29658	BBA66335.1	0
29659	AVV62538.1	0
29660	AVU05351.1	0
29661	AVU05383.1	0
29662	AVU05415.1	0
29663	AVU05447.1	0
29664	AVU05479.1	0
29665	ATQ39394.1	0
29666	AVP78049.1	0
29667	AVN89298.1	0
29668	AVN89330.1	0
29669	AVN89362.1	0
29670	AVN89394.1	0
29671	AVN89426.1	0
29672	AVN89458.1	0
29673	AVM80456.1	0
29674	AVM80488.1	0
29675	AVM80535.1	0
29676	AVM80567.1	0
29677	AVM80599.1	0
29678	AVM80631.1	0
29679	AVM80663.1	0
29680	AVM80695.1	0
29681	AVM80727.1	0
29682	AVM80759.1	0
29683	AVK78148.1	0
29684	AVI69519.1	0
29685	SNU46339.1	0
29686	AUZ98440.1	0
29687	ASL68959.1	0
29688	AQZ41298.1	0
29689	ASU62510.1	0
29690	AUG98117.1	0
29691	AUG98149.1	0
29692	ASU45847.1	0
29693	ASU45879.1	0
29694	ATV90798.1	0
29695	ASU89937.1	0
29696	ASU89969.1	0
29697	ASU90001.1	0
29698	ASU90033.1	0
29699	ASU90065.1	0
29700	ASU90097.1	0
29701	ASU90129.1	0
29702	ASU90161.1	0
29703	ASU90193.1	0
29704	ASU90225.1	0
29705	ASU90257.1	0
29706	ASU90289.1	0
29707	ASU90321.1	0
29708	ASU90353.1	0
29709	ASU90385.1	0
29710	ASU90417.1	0
29711	ASU90449.1	0
29712	ASU90481.1	0
29713	ASU90513.1	0
29714	ASU90545.1	0
29715	ASU90577.1	0
29716	ASU90609.1	0
29717	ASU90641.1	0
29718	ASU90673.1	0
29719	ASU90705.1	0
29720	ASU90737.1	0
29721	ASU90769.1	0
29722	ASU90801.1	0
29723	ASU90833.1	0
29724	ASU90865.1	0
29725	ASU90897.1	0
29726	ASU90929.1	0
29727	ASU90961.1	0
29728	ASU90993.1	0
29729	ASU91025.1	0
29730	ASU91057.1	0
29731	ASU91089.1	0
29732	ASU91121.1	0
29733	ASU91153.1	0
29734	ASU91185.1	0
29735	ASU91217.1	0
29736	ASU91249.1	0
29737	ASU91281.1	0
29738	ASU91313.1	0
29739	ATO98118.1	0
29740	ATO98150.1	0
29741	ATO98182.1	0
29742	ATO98214.1	0
29743	AML83920.1	0
29744	ATJ00134.1	0
29745	ATI09436.1	0
29746	ATE90978.1	0
29747	ASY98689.1	0
29748	AST13230.1	0
29749	ASV51733.1	0
29750	ASR18936.1	0
29751	SNQ27902.1	0
29752	SNQ27934.1	0
29753	SNQ27968.1	0
29754	SNQ28000.1	0
29755	SNQ28044.1	0
29756	SNQ28077.1	0
29757	SNT95668.1	0
29758	ASO67377.1	0
29759	ASM61969.1	0
29760	ASL24652.1	0
29761	BAY00725.1	0
29762	ASB15752.1	0
29763	ASA40110.1	0
29764	ART85703.1	0
29765	ARS22423.1	0
29766	ARS22455.1	0
29767	ARS23155.1	0
29768	ARM65490.1	0
29769	ARJ34232.1	0
29770	ARI44800.1	0
29771	ARB66126.1	0
29772	ARB66158.1	0
29773	ARB66190.1	0
29774	ARC95216.1	0
29775	ARC95248.1	0
29776	ARC95280.1	0
29777	AQY61318.1	0
29778	AQY55812.1	0
29779	AQY55844.1	0
29780	AQY55876.1	0
29781	AQY03965.1	0
29782	AQT26497.1	0
29783	AQT01352.1	0
29784	AQD20694.1	0
29785	AQD20726.1	0
29786	AQD20758.1	0
29787	APZ73656.1	0
29788	APZ73688.1	0
29789	APZ73720.1	0
29790	APZ73752.1	0
29791	APZ73784.1	0
29792	APZ73827.1	0
29793	APY26717.1	0
29794	APY26749.1	0
29795	APY26781.1	0
29796	APY26813.1	0
29797	APY26845.1	0
29798	APY26877.1	0
29799	APY23487.1	0
29800	APY23519.1	0
29801	APY23551.1	0
29802	APY23583.1	0
29803	APY23615.1	0
29804	APX44047.1	0
29805	APW85766.1	0
29806	APW85798.1	0
29807	APX42135.1	0
29808	APV46117.1	0
29809	APV46149.1	0
29810	APV46181.1	0
29811	APU51858.1	0
29812	AMS37106.1	0
29813	ANI69839.1	0
29814	ANI69871.1	0
29815	ANI69903.1	0
29816	API80968.1	0
29817	APG38203.1	0
29818	APD51504.1	0
29819	AOS89613.1	0
29820	AOM53032.1	0
29821	AOI28276.1	0
29822	AOG30826.1	0
29823	AKP80611.1	0
29824	ANO81448.1	0
29825	ANI85735.1	0
29826	ANI85767.1	0
29827	ANI85799.1	0
29828	ANI85831.1	0
29829	ANJ04715.1	0
29830	AKG92639.1	0
29831	ANA67919.1	0
29832	ANA78468.1	0
29833	AMW88197.1	0
29834	AMN91620.1	0
29835	AML40786.1	0
29836	AML40818.1	0
29837	AML40850.1	0
29838	AML40882.1	0
29839	AML22782.1	0
29840	AMD40262.1	0
29841	AMD11146.1	0
29842	AMD11178.1	0
29843	AMD11210.1	0
29844	AMC39586.1	0
29845	AKP80607.1	0
29846	ALM31941.1	0
29847	AKJ21724.1	0
29848	AKJ21756.1	0
29849	AKJ21788.1	0
29850	AKJ21820.1	0
29851	AKJ21852.1	0
29852	AKJ21884.1	0
29853	AKJ21916.1	0
29854	AKJ21948.1	0
29855	AKJ21980.1	0
29856	AKJ22012.1	0
29857	AKJ22044.1	0
29858	AKJ22076.1	0
29859	AKJ22108.1	0
29860	AKJ22140.1	0
29861	AKJ22190.1	0
29862	AIA62199.1	0
29863	AIA62231.1	0
29864	AIA62268.1	0
29865	AIA62300.1	0
29866	AIA62332.1	0
29867	ALT66870.1	0
29868	ALA49345.1	0
29869	ALA49377.1	0
29870	ALA49409.1	0
29871	ALA49441.1	0
29872	ALA49473.1	0
29873	ALA49505.1	0
29874	ALA49537.1	0
29875	ALA49569.1	0
29876	ALA49601.1	0
29877	ALA49633.1	0
29878	ALA49665.1	0
29879	ALA49697.1	0
29880	ALA49729.1	0
29881	ALA49761.1	0
29882	ALA49793.1	0
29883	ALA49825.1	0
29884	ALA49857.1	0
29885	ALA49889.1	0
29886	ALA49921.1	0
29887	ALA49953.1	0
29888	ALA49985.1	0
29889	ALA50017.1	0
29890	ALA50049.1	0
29891	ALA50081.1	0
29892	ALA50113.1	0
29893	ALA50145.1	0
29894	ALA50177.1	0
29895	ALA50209.1	0
29896	ALA50241.1	0
29897	ALR84907.1	0
29898	ALQ43513.1	0
29899	BAT33125.1	0
29900	BAT33157.1	0
29901	BAT33189.1	0
29902	BAT33221.1	0
29903	BAT33253.1	0
29904	BAT33285.1	0
29905	BAT33317.1	0
29906	ALM09366.1	0
29907	ALM09398.1	0
29908	ALH21119.1	0
29909	ALD83758.1	0
29910	ALA13748.1	0
29911	AKZ19091.1	0
29912	AKV63206.1	0
29913	BAS18867.1	0
29914	AKR05186.1	0
29915	AKS25247.1	0
29916	AKO90059.1	0
29917	AKH45329.1	0
29918	AKF17730.1	0
29919	AKC34132.1	0
29920	AKA97938.1	0
29921	AIG54289.1	0
29922	AJT47851.1	0
29923	AJT47883.1	0
29924	AJT47915.1	0
29925	AJT47947.1	0
29926	AJP67398.1	0
29927	AJP67430.1	0
29928	AJP16712.1	0
29929	AJP16744.1	0
29930	AJO27001.1	0
29931	AJH76957.1	0
29932	AJG44084.1	0
29933	AJG44116.1	0
29934	AJA91203.1	0
29935	CDW77217.1	0
29936	AIR95866.1	0
29937	AIN52099.1	0
29938	AIN52131.1	0
29939	AIK28710.1	0
29940	AHX58685.1	0
29941	AIB07808.1	0
29942	AID56668.1	0
29943	AID56700.1	0
29944	AID56732.1	0
29945	AID56764.1	0
29946	AID56796.1	0
29947	AID56828.1	0
29948	AID56860.1	0
29949	AID56892.1	0
29950	AID56924.1	0
29951	AID56956.1	0
29952	AID56988.1	0
29953	AID57020.1	0
29954	AID57052.1	0
29955	AID57084.1	0
29956	AHG97559.1	0
29957	AIA60985.1	0
29958	AHZ94884.1	0
29959	AHX71952.1	0
29960	AHY22541.1	0
29961	AHY04230.1	0
29962	AHX25894.1	0
29963	AHX25926.1	0
29964	AHX25958.1	0
29965	AHX25990.1	0
29966	AHX26022.1	0
29967	AHX26054.1	0
29968	AHX26086.1	0
29969	AHX26118.1	0
29970	AHX26150.1	0
29971	AHX00711.1	0
29972	AHW40034.1	0
29973	AHN54758.1	0
29974	AHN16226.1	0
29975	AHL45012.1	0
29976	AGZ84525.1	0
29977	AHB73987.1	0
29978	AHB78800.1	0
29979	AHB63494.1	0
29980	AHA38121.1	0
29981	AHA38153.1	0
29982	AGZ20162.1	0
29983	AGZ48830.1	0
29984	AGY31022.1	0
29985	AGX27809.1	0
29986	AGT20800.1	0
29987	AGT20832.1	0
29988	AGT20864.1	0
29989	AGT20896.1	0
29990	AGT20928.1	0
29991	AGT20960.1	0
29992	AGT20992.1	0
29993	AGT21024.1	0
29994	AGT21056.1	0
29995	AGT21088.1	0
29996	AGT21120.1	0
29997	AGT21152.1	0
29998	AGT21184.1	0
29999	AGT21216.1	0
30000	AGT21248.1	0
30001	AGT21280.1	0
30002	AGT21312.1	0
30003	AGT17718.1	0
30004	AGT17750.1	0
30005	AGC74172.1	0
30006	AGJ98441.1	0
30007	AGD98685.1	0
30008	AFY11705.1	0
30009	AFX81102.1	0
30010	AFW99002.1	0
30011	AFU92075.1	0
30012	AFU92107.1	0
30013	AFU35747.1	0
30014	AFR58679.1	0
30015	AFR58711.1	0
30016	AFR58743.1	0
30017	AFQ94236.1	0
30018	AFQ31001.1	0
30019	AFO11506.1	0
30020	AFK10253.1	0
30021	AFE85962.1	0
30022	AFI49429.1	0
30023	AFG19731.1	0
30024	AFE48805.1	0
30025	AFD97612.1	0
30026	AFD29199.1	0
30027	AFD29231.1	0
30028	AFB77239.1	0
30029	AEQ55005.1	0
30030	AEO86774.1	0
30031	ADV71740.1	0
30032	ADV71772.1	0
30033	ADV71804.1	0
30034	AEL12224.1	0
30035	AEK25525.1	0
30036	ADA83481.1	0
30037	ADA83513.1	0
30038	ADA83545.1	0
30039	AEB00705.1	0
30040	AEA10404.1	0
30041	AEA10436.1	0
30042	AEA10468.1	0
30043	AEA10500.1	0
30044	AEA10532.1	0
30045	AEA10564.1	0
30046	AEA10596.1	0
30047	AEA10628.1	0
30048	AEA10660.1	0
30049	AEA10692.1	0
30050	AEA10724.1	0
30051	AEA10756.1	0
30052	AEA10788.1	0
30053	AEA10820.1	0
30054	AEA10852.1	0
30055	AEA10884.1	0
30056	AEA10916.1	0
30057	AEA10948.1	0
30058	AEA10980.1	0
30059	AEA11012.1	0
30060	ADY62558.1	0
30061	ADP06472.2	0
30062	ADP06504.1	0
30063	ADO39832.1	0
30064	ADM33563.1	0
30065	ADK66846.1	0
30066	ADL71473.1	0
30067	ADL71505.1	0
30068	ADI54947.1	0
30069	ADE34737.1	0
30070	ADE34769.1	0
30071	ADE34801.1	0
30072	BAJ04692.1	0
30073	ADC35479.1	0
30074	ACU31037.1	0
30075	ACZ71773.1	0
30076	ACZ71805.1	0
30077	ACZ71837.1	0
30078	ACZ71869.1	0
30079	ACZ71901.1	0
30080	ACZ71933.1	0
30081	ACZ71965.1	0
30082	ACZ71997.1	0
30083	ACZ72029.1	0
30084	ACZ72061.1	0
30085	ACZ72093.1	0
30086	ACZ72125.1	0
30087	ACZ72157.1	0
30088	ACZ72189.1	0
30089	ACZ72221.1	0
30090	ACZ72253.1	0
30091	ACZ72285.1	0
30092	ACV87237.1	0
30093	ACV87269.1	0
30094	ACJ12834.1	0
30095	ACT10876.1	0
30096	ACT10908.1	0
30097	ACT10940.1	0
30098	ACT10972.1	0
30099	ACT11004.1	0
30100	ACS44216.1	0
30101	ACO72893.1	0
30102	ACN89700.1	0
30103	ACN89732.1	0
30104	ACN89764.1	0
30105	ACB69853.1	0
30106	ACB69885.1	0
30107	ACB59362.1	0
30108	ACJ66956.1	0
30109	ACJ66988.1	0
30110	ACJ12034.1	0
30111	ACJ12066.1	0
30112	ABW81426.1	0
30113	ABW87829.1	0
30114	ABP87987.1	0
30115	ABQ57229.1	0
30116	ABI96969.1	0
30117	ABP38251.1	0
30118	ABP38283.1	0
30119	ABP38315.1	0
30120	ABN10840.1	0
30121	ABN10872.1	0
30122	ABN10904.1	0
30123	ABN10936.1	0
30124	ABI94005.1	0
30125	ABG89297.1	0
30126	ABG89330.1	0
30127	ABG47076.1	0
30128	AAX76522.1	0
30129	ABD75516.1	0
30130	ABD75548.1	0
30131	ABD75580.1	0
30132	ABD75612.1	0
30133	ABD75644.1	0
30134	ABF65836.1	0
30135	ABC72414.1	0
30136	AAZ67057.1	0
30137	AAZ41344.1	0
30138	ABA02274.1	0
30139	AAU04663.1	0
30140	AAV91637.1	0
30141	AAY24423.1	0
30142	AAX16196.1	0
30143	AAU06358.1	0
30144	AAT70771.1	0
30145	AAS89768.1	0
30146	AAR91585.1	0
30147	AAR87521.1	0
30148	AAR87553.1	0
30149	AAR87585.1	0
30150	AAR86782.1	0
30151	AAP94735.1	0
30152	AAP94767.1	0
30153	AAQ94068.1	0
30154	BAC81360.1	0
30155	BAC81392.1	0
30156	AAQ01602.1	0
30157	AAP92677.1	0
30158	AAP33703.1	0
30159	AAP30714.1	0
30160	AAP13572.1	0
30161	AAK83358.1	0
30162	AAF69341.1	0
30163	AAB86820.1	0
30164	YP_009944288.1	0
30165	YP_009825051.1	0
30166	YP_009725304.1	0
30167	YP_009047215.1	0
30168	YP_007188585.1	0
30169	NP_828862.2	0
30170	YP_009944318.1	0
30171	YP_009944350.1	0
30172	YP_009944252.1	0
30173	YP_009924374.1	0
30174	YP_009924340.1	0
30175	YP_009915688.1	0
30176	YP_009824985.1	0
30177	YP_009825017.1	0
30178	YP_009755894.1	0
30179	YP_009555239.1	0
30180	YP_009513009.1	0
30181	YP_009380527.1	0
30182	YP_009273012.1	0
30183	YP_009199613.1	0
30184	YP_009072440.1	0
30185	YP_008439218.1	0
30186	YP_005352840.1	0
30187	YP_005352872.1	0
30188	YP_003858589.1	0
30189	YP_001941165.1	0
30190	YP_001876442.1	0
30191	YP_001351685.1	0
30192	YP_209230.1	0
30193	NP_839958.1	0
30194	NP_742135.1	0
30195	NP_150080.1	0
30196	NP_068674.1	0
30197	BDD37181.1	0
30198	UBS90446.1	0
30199	UBS90478.1	0
30200	UBS90510.1	0
30201	UFX18542.1	0
30202	QWQ31040.1	0
30203	UVN12804.1	0
30204	UVJ47426.1	0
30205	UVJ47458.1	0
30206	UVJ47555.1	0
30207	UVB68848.1	0
30208	UUX91059.1	0
30209	UUT43476.1	0
30210	UUT43508.1	0
30211	UUT43983.1	0
30212	QBF80918.1	0
30213	UTM74715.1	0
30214	UTM74747.1	0
30215	UTM74779.1	0
30216	UTM74811.1	0
30217	UTM74843.1	0
30218	UTM74875.1	0
30219	UTM74907.1	0
30220	UTM74939.1	0
30221	UTK63171.1	0
30222	UTH87015.1	0
30223	UTH87091.1	0
30224	USU85618.1	0
30225	USL83014.1	0
30226	BDM75019.1	0
30227	URY50791.1	0
30228	URS73021.1	0
30229	UEI96323.1	0
30230	URD31211.1	0
30231	URD31257.1	0
30232	URD31289.1	0
30233	URD31327.1	0
30234	URD31359.1	0
30235	URD31391.1	0
30236	UQM93974.1	0
30237	UNQ77307.1	0
30238	UQE68543.1	0
30239	UQE68587.1	0
30240	UQE68745.1	0
30241	UQE68882.1	0
30242	UQE68926.1	0
30243	UPP55990.1	0
30244	UOY17247.1	0
30245	UOT08785.1	0
30246	UOF83189.1	0
30247	UOF83221.1	0
30248	UOF83253.1	0
30249	UOF83285.1	0
30250	UOF83317.1	0
30251	UOF83349.1	0
30252	UOF83381.1	0
30253	UOF83413.1	0
30254	UOF83445.1	0
30255	UOF83477.1	0
30256	UOF83509.1	0
30257	UOF83541.1	0
30258	UOF83573.1	0
30259	UOF83605.1	0
30260	UNY50848.1	0
30261	UNY50892.1	0
30262	UNY50924.1	0
30263	UNY50956.1	0
30264	UNY51000.1	0
30265	UNY51032.1	0
30266	UNY51087.1	0
30267	UNY51141.1	0
30268	UNY51244.1	0
30269	UNY51276.1	0
30270	UNY51308.1	0
30271	UNY51340.1	0
30272	UNY51372.1	0
30273	UNY51404.1	0
30274	UNY51436.1	0
30275	UNY51479.1	0
30276	UNY51511.1	0
30277	UNY51543.1	0
30278	UNY51587.1	0
30279	UNY51619.1	0
30280	UNY51651.1	0
30281	UNO37962.1	0
30282	UNE74459.1	0
30283	UML14266.1	0
30284	ULF47973.1	0
30285	QYU76438.1	0
30286	ULE36188.1	0
30287	ULE36220.1	0
30288	ULE36264.1	0
30289	ULE36332.1	0
30290	ULE36411.1	0
30291	ULE36466.1	0
30292	ULE36498.1	0
30293	ULE36541.1	0
30294	ULE36584.1	0
30295	ULE36616.1	0
30296	ULE36648.1	0
30297	ULE36692.1	0
30298	ULE36736.1	0
30299	ULE36768.1	0
30300	ULE36800.1	0
30301	ULE36832.1	0
30302	ULE36864.1	0
30303	ULE36919.1	0
30304	ULE36962.1	0
30305	ULE37017.1	0
30306	ULE37061.1	0
30307	ULE37105.1	0
30308	ULE37172.1	0
30309	ULE37204.1	0
30310	ULE37271.1	0
30311	ULE37339.1	0
30312	ULE37382.1	0
30313	ULE37449.1	0
30314	ULE37529.1	0
30315	ULE37656.1	0
30316	BDF92773.1	0
30317	UKR46353.1	0
30318	UKR46385.1	0
30319	UKR46417.1	0
30320	UKR46449.1	0
30321	UKR46481.1	0
30322	UKR46513.1	0
30323	UKO09251.1	0
30324	UKO09294.1	0
30325	UJZ92248.1	0
30326	UJZ92546.1	0
30327	UJU86154.1	0
30328	UIB20873.1	0
30329	UIB20905.1	0
30330	UIH00112.1	0
30331	UIH00168.1	0
30332	QKG30343.1	0
30333	QLI34440.1	0
30334	QLI34472.1	0
30335	QLI34504.1	0
30336	QNH86205.1	0
30337	QNT18015.1	0
30338	QNT18047.1	0
30339	QNT18079.1	0
30340	QNT18111.1	0
30341	UHJ14912.1	0
30342	UHD88697.1	0
30343	QVX37025.1	0
30344	UGL70218.1	0
30345	UFP05041.1	0
30346	UFP05073.1	0
30347	QYL35008.1	0
30348	QYL35040.1	0
30349	QPI18714.1	0
30350	UDE22603.1	0
30351	UDB59284.1	0
30352	UBF40532.1	0
30353	UBB42441.1	0
30354	UBB42473.1	0
30355	QZX47255.1	0
30356	QZX47287.1	0
30357	QZX47319.1	0
30358	QZX47351.1	0
30359	QZX47383.1	0
30360	QZX47415.1	0
30361	QZX47447.1	0
30362	QZX47479.1	0
30363	QZX47511.1	0
30364	QZX47543.1	0
30365	QZX47575.1	0
30366	UAB59955.1	0
30367	UAY13219.1	0
30368	UAY13251.1	0
30369	UAL80450.1	0
30370	QZZ70134.1	0
30371	QZR93648.1	0
30372	QZR93680.1	0
30373	QZL65751.1	0
30374	QZL65783.1	0
30375	QWU05512.1	0
30376	QZD35782.1	0
30377	QZI95442.1	0
30378	QYI89695.1	0
30379	QXT50808.1	0
30380	QXG22342.1	0
30381	BCX31642.1	0
30382	QWT51686.1	0
30383	QWO79063.1	0
30384	QWN56217.1	0
30385	QWN56249.1	0
30386	QWN56281.1	0
30387	QWN56313.1	0
30388	QWN56345.1	0
30389	QWN56377.1	0
30390	QWN56409.1	0
30391	QQJ42205.1	0
30392	QWC71252.1	0
30393	QWC71284.1	0
30394	QWC71316.1	0
30395	QWC71348.1	0
30396	QJD55842.1	0
30397	QQD80258.1	0
30398	QUS65393.1	0
30399	QTJ30134.1	0
30400	QTK30569.1	0
30401	QTF73999.1	0
30402	QSQ01650.1	0
30403	QSL97051.1	0
30404	QSI72204.1	0
30405	QSE37612.1	0
30406	QRR19182.1	0
30407	QRV65592.1	0
30408	QRV65624.1	0
30409	QRV65668.1	0
30410	QRV65735.1	0
30411	QRV65767.1	0
30412	QRV65799.1	0
30413	QRV65891.1	0
30414	QRV65923.1	0
30415	QRV65955.1	0
30416	QRV65987.1	0
30417	QRV66019.1	0
30418	QRV66051.1	0
30419	QRV66083.1	0
30420	QRV66115.1	0
30421	QRN75112.1	0
30422	QRN68044.1	0
30423	QRN68076.1	0
30424	QRN68108.1	0
30425	QRG28809.1	0
30426	QRF79971.1	0
30427	QRF77431.1	0
30428	QRF77463.1	0
30429	QRF77495.1	0
30430	QRF77527.1	0
30431	QRF77559.1	0
30432	QRF77591.1	0
30433	QRF77623.1	0
30434	QRF77655.1	0
30435	QRF77687.1	0
30436	QRF77719.1	0
30437	QRF77751.1	0
30438	QRF77783.1	0
30439	QRF77815.1	0
30440	QRF77847.1	0
30441	QRF77879.1	0
30442	QRF77911.1	0
30443	QRF77943.1	0
30444	QRF77975.1	0
30445	QRF78007.1	0
30446	QJX19881.1	0
30447	QJX19913.1	0
30448	QJX19945.1	0
30449	QQM17531.1	0
30450	QQL06475.1	0
30451	QKF93426.1	0
30452	QHB14955.1	0
30453	QHB14987.1	0
30454	QHB15019.1	0
30455	QJD55570.1	0
30456	QLJ57692.1	0
30457	QQD79816.1	0
30458	QOF07591.1	0
30459	QOF07646.1	0
30460	QGW51402.1	0
30461	QGW51434.1	0
30462	QGW51466.1	0
30463	QGW51498.1	0
30464	QGW51530.1	0
30465	QGW51562.1	0
30466	QGW51594.1	0
30467	QGW51626.1	0
30468	QGW51658.1	0
30469	QGW51690.1	0
30470	QGW51722.1	0
30471	QGW51754.1	0
30472	QGW51786.1	0
30473	QGW51818.1	0
30474	QGW51850.1	0
30475	QPN00063.1	0
30476	QPD95909.1	0
30477	BCG66625.1	0
30478	QMT97906.1	0
30479	QMT97938.1	0
30480	QOV05166.1	0
30481	QOU08517.1	0
30482	QOU08549.1	0
30483	QOU08581.1	0
30484	QOU08613.1	0
30485	QOS02278.1	0
30486	QNN93362.1	0
30487	QOE44937.1	0
30488	QLC48423.1	0
30489	QLC48455.1	0
30490	QLC48487.1	0
30491	QNT22072.1	0
30492	QNN30801.1	0
30493	QNL24138.1	0
30494	APX55523.1	0
30495	QNJ45106.1	0
30496	QNJ45138.1	0
30497	QNJ45170.1	0
30498	QNJ45202.1	0
30499	QNJ45234.1	0
30500	QND76036.1	0
30501	CAC9433196.1	0
30502	QMU85395.1	0
30503	QMT62930.1	0
30504	QIQ19603.1	0
30505	QIQ19635.1	0
30506	QLI33808.1	0
30507	QIV13095.1	0
30508	CAD0240768.1	0
30509	QDG02704.1	0
30510	QKX95786.1	0
30511	QKV43713.1	0
30512	QKV43745.1	0
30513	QKV43777.1	0
30514	QKV43809.1	0
30515	QKV43841.1	0
30516	QKV27925.1	0
30517	QKV27957.1	0
30518	QKN89975.1	0
30519	ANK58275.1	0
30520	QKF30870.1	0
30521	QJS39681.1	0
30522	QJS39713.1	0
30523	QJU11800.1	0
30524	QJS39516.1	0
30525	QJS39548.1	0
30526	QJS39580.1	0
30527	QJS39612.1	0
30528	QJF53977.1	0
30529	QJE50590.1	0
30530	QJF11903.1	0
30531	QIZ15000.1	0
30532	QIV13722.1	0
30533	QIA48640.1	0
30534	QII89019.1	0
30535	QII89051.1	0
30536	QBQ34489.1	0
30537	QID98969.1	0
30538	AWH65895.1	0
30539	AWH65927.1	0
30540	AWH65959.1	0
30541	BBM60932.1	0
30542	BBM60964.1	0
30543	BBM60996.1	0
30544	BBM61028.1	0
30545	BBM61060.1	0
30546	BBM61092.1	0
30547	BBM61124.1	0
30548	BBM61156.1	0
30549	BBM61188.1	0
30550	BBM61220.1	0
30551	BBM61252.1	0
30552	BBM61284.1	0
30553	BBM61316.1	0
30554	BBM61348.1	0
30555	BBM61380.1	0
30556	BBM61412.1	0
30557	BBM61444.1	0
30558	BBM61476.1	0
30559	BBM61508.1	0
30560	BBM61540.1	0
30561	BBM61572.1	0
30562	QHD43125.1	0
30563	QGQ60220.1	0
30564	QGQ60252.1	0
30565	QGQ60284.1	0
30566	QGQ60316.1	0
30567	QHA24671.1	0
30568	QHA24703.1	0
30569	QGZ28407.1	0
30570	QGX41954.1	0
30571	QGR15738.1	0
30572	QGM12398.1	0
30573	QGM12430.1	0
30574	QGA70701.1	0
30575	QFP92267.1	0
30576	QFG01715.1	0
30577	QEY10652.1	0
30578	QCQ19811.1	0
30579	QCQ19843.1	0
30580	QCQ19875.1	0
30581	QCQ19907.1	0
30582	QCQ19939.1	0
30583	QCQ19971.1	0
30584	QCQ20003.1	0
30585	QCQ20035.1	0
30586	QCQ20067.1	0
30587	QEQ55822.1	0
30588	QEH62669.1	0
30589	QED40657.1	0
30590	QDY92479.1	0
30591	QDQ69112.1	0
30592	QDQ69144.1	0
30593	QDQ69176.1	0
30594	QDQ69208.1	0
30595	QDM02505.1	0
30596	QDI73608.1	0
30597	QDF43805.1	0
30598	QDF43837.1	0
30599	QDA76232.1	0
30600	QDA76264.1	0
30601	QDA76296.1	0
30602	QDA76328.1	0
30603	QCX35163.1	0
30604	QCX19624.1	0
30605	QCQ81104.1	0
30606	QCO95418.1	0
30607	QCI31473.1	0
30608	QCC20716.1	0
30609	QCC26604.1	0
30610	QBR98157.1	0
30611	QBP43281.1	0
30612	QBO24658.1	0
30613	QBM11750.1	0
30614	AVI14998.1	0
30615	AVI15030.1	0
30616	QAT98907.1	0
30617	QAR17955.1	0
30618	AZS18881.1	0
30619	ASV45150.1	0
30620	AZP23939.1	0
30621	AZL47195.1	0
30622	AZL47227.1	0
30623	AZA07515.1	0
30624	AZA07848.1	0
30625	AYU65239.1	0
30626	AYR18430.1	0
30627	AYR18462.1	0
30628	AYR18494.1	0
30629	AYR18526.1	0
30630	AYR18558.1	0
30631	AYR18590.1	0
30632	AYR18622.1	0
30633	AYR18654.1	0
30634	AYS76104.1	0
30635	AYL64492.1	0
30636	AYF53092.1	0
30637	ASV64286.1	0
30638	ASV64318.1	0
30639	ASV64350.1	0
30640	ASV64382.1	0
30641	ASV64414.1	0
30642	AYC44182.1	0
30643	AYA44714.1	0
30644	AXX83288.1	0
30645	AXX83320.1	0
30646	AXX83352.1	0
30647	AXY04081.1	0
30648	AXS67929.1	0
30649	AXQ05207.1	0
30650	AXP20280.1	0
30651	AXG21646.1	0
30652	AWW13518.1	0
30653	AWV96569.1	0
30654	AWV67108.1	0
30655	AWV67140.1	0
30656	AWM11467.1	0
30657	AWM11499.1	0
30658	BBC54842.1	0
30659	AWG96869.1	0
30660	AVZ61084.1	0
30661	AVZ61114.1	0
30662	BBA66304.1	0
30663	BBA66336.1	0
30664	AVV62539.1	0
30665	AVU05352.1	0
30666	AVU05384.1	0
30667	AVU05416.1	0
30668	AVU05448.1	0
30669	AVU05480.1	0
30670	ATQ39395.1	0
30671	AVP78050.1	0
30672	AVN89299.1	0
30673	AVN89331.1	0
30674	AVN89363.1	0
30675	AVN89395.1	0
30676	AVN89427.1	0
30677	AVN89459.1	0
30678	AVM80457.1	0
30679	AVM80489.1	0
30680	AVM80536.1	0
30681	AVM80568.1	0
30682	AVM80600.1	0
30683	AVM80632.1	0
30684	AVM80664.1	0
30685	AVM80696.1	0
30686	AVM80728.1	0
30687	AVM80760.1	0
30688	AVK78149.1	0
30689	AVI69520.1	0
30690	SNU46340.1	0
30691	AUV64571.1	0
30692	ASL68960.1	0
30693	AQZ41299.1	0
30694	ASU62511.1	0
30695	AUG98118.1	0
30696	ASU45816.1	0
30697	ASU45848.1	0
30698	ASU45880.1	0
30699	ATV90799.1	0
30700	ASU89938.1	0
30701	ASU89970.1	0
30702	ASU90002.1	0
30703	ASU90034.1	0
30704	ASU90066.1	0
30705	ASU90098.1	0
30706	ASU90130.1	0
30707	ASU90162.1	0
30708	ASU90194.1	0
30709	ASU90226.1	0
30710	ASU90258.1	0
30711	ASU90290.1	0
30712	ASU90322.1	0
30713	ASU90354.1	0
30714	ASU90386.1	0
30715	ASU90418.1	0
30716	ASU90450.1	0
30717	ASU90482.1	0
30718	ASU90514.1	0
30719	ASU90546.1	0
30720	ASU90578.1	0
30721	ASU90610.1	0
30722	ASU90642.1	0
30723	ASU90674.1	0
30724	ASU90706.1	0
30725	ASU90738.1	0
30726	ASU90770.1	0
30727	ASU90802.1	0
30728	ASU90834.1	0
30729	ASU90866.1	0
30730	ASU90898.1	0
30731	ASU90930.1	0
30732	ASU90962.1	0
30733	ASU90994.1	0
30734	ASU91026.1	0
30735	ASU91058.1	0
30736	ASU91090.1	0
30737	ASU91122.1	0
30738	ASU91154.1	0
30739	ASU91186.1	0
30740	ASU91218.1	0
30741	ASU91250.1	0
30742	ASU91282.1	0
30743	ASU91314.1	0
30744	ATO98119.1	0
30745	ATO98151.1	0
30746	ATO98183.1	0
30747	ATO98215.1	0
30748	AML83921.1	0
30749	ATJ00135.1	0
30750	ATI09437.1	0
30751	ATE90979.1	0
30752	ASY98690.1	0
30753	AST13231.1	0
30754	BBA21166.1	0
30755	ASR18937.1	0
30756	SNQ27903.1	0
30757	SNQ27935.1	0
30758	SNQ27969.1	0
30759	SNQ28001.1	0
30760	SNQ28045.1	0
30761	SNQ28078.1	0
30762	SNT95669.1	0
30763	ASO67378.1	0
30764	ASM61970.1	0
30765	ASL24653.1	0
30766	BAY00726.1	0
30767	ASB15753.1	0
30768	ASA40111.1	0
30769	ART85704.1	0
30770	ARS22424.1	0
30771	ARS22456.1	0
30772	ARS23156.1	0
30773	ARM65491.1	0
30774	ARJ34233.1	0
30775	ARI44801.1	0
30776	ARB66127.1	0
30777	ARB66159.1	0
30778	ARB66191.1	0
30779	ARC95217.1	0
30780	ARC95249.1	0
30781	ARD05997.1	0
30782	AQY61319.1	0
30783	AQY55813.1	0
30784	AQY55845.1	0
30785	AQY55877.1	0
30786	AQY03966.1	0
30787	AQT26498.1	0
30788	AQT01353.1	0
30789	AQD20695.1	0
30790	AQD20727.1	0
30791	AQD20759.1	0
30792	APZ73657.1	0
30793	APZ73689.1	0
30794	APZ73721.1	0
30795	APZ73753.1	0
30796	APZ73785.1	0
30797	APZ73828.1	0
30798	APY26718.1	0
30799	APY26750.1	0
30800	APY26782.1	0
30801	APY26814.1	0
30802	APY26846.1	0
30803	APY26878.1	0
30804	APY23488.1	0
30805	APY23520.1	0
30806	APY23552.1	0
30807	APY23584.1	0
30808	APY23616.1	0
30809	APX44048.1	0
30810	APW85767.1	0
30811	APW85799.1	0
30812	APX42136.1	0
30813	APV46118.1	0
30814	APV46150.1	0
30815	APV46182.1	0
30816	APU51859.1	0
30817	AMS37107.1	0
30818	ANI69840.1	0
30819	ANI69872.1	0
30820	ANI69904.1	0
30821	API80969.1	0
30822	APD51473.1	0
30823	APD51505.1	0
30824	AOS89614.1	0
30825	AOM53008.1	0
30826	AOI28277.1	0
30827	AOG30827.1	0
30828	AKP80612.1	0
30829	ANO81449.1	0
30830	ANI85736.1	0
30831	ANI85768.1	0
30832	ANI85800.1	0
30833	ANI85832.1	0
30834	ANJ04716.1	0
30835	AKG92640.1	0
30836	ANA67920.1	0
30837	ANA78469.1	0
30838	AMW88198.1	0
30839	AMN91621.1	0
30840	AML40787.1	0
30841	AML40819.1	0
30842	AML40851.1	0
30843	AML40883.1	0
30844	AMK51936.1	0
30845	AMD40263.1	0
30846	AMD11147.1	0
30847	AMD11179.1	0
30848	AMD11211.1	0
30849	AMC39587.1	0
30850	ALZ48519.1	0
30851	ALM31942.1	0
30852	AKJ21725.1	0
30853	AKJ21757.1	0
30854	AKJ21789.1	0
30855	AKJ21821.1	0
30856	AKJ21853.1	0
30857	AKJ21885.1	0
30858	AKJ21917.1	0
30859	AKJ21949.1	0
30860	AKJ21981.1	0
30861	AKJ22013.1	0
30862	AKJ22045.1	0
30863	AKJ22077.1	0
30864	AKJ22109.1	0
30865	AKJ22141.1	0
30866	AKJ22191.1	0
30867	AIA62200.1	0
30868	AIA62232.1	0
30869	AIA62269.1	0
30870	AIA62301.1	0
30871	AIA62333.1	0
30872	ALT66871.1	0
30873	ALA49346.1	0
30874	ALA49378.1	0
30875	ALA49410.1	0
30876	ALA49442.1	0
30877	ALA49474.1	0
30878	ALA49506.1	0
30879	ALA49538.1	0
30880	ALA49570.1	0
30881	ALA49602.1	0
30882	ALA49634.1	0
30883	ALA49666.1	0
30884	ALA49698.1	0
30885	ALA49730.1	0
30886	ALA49762.1	0
30887	ALA49794.1	0
30888	ALA49826.1	0
30889	ALA49858.1	0
30890	ALA49890.1	0
30891	ALA49922.1	0
30892	ALA49954.1	0
30893	ALA49986.1	0
30894	ALA50018.1	0
30895	ALA50050.1	0
30896	ALA50082.1	0
30897	ALA50114.1	0
30898	ALA50146.1	0
30899	ALA50178.1	0
30900	ALA50210.1	0
30901	ALA50242.1	0
30902	ALR84908.1	0
30903	ALQ43514.1	0
30904	BAT33126.1	0
30905	BAT33158.1	0
30906	BAT33190.1	0
30907	BAT33222.1	0
30908	BAT33254.1	0
30909	BAT33286.1	0
30910	BAT33318.1	0
30911	ALM09367.1	0
30912	ALL27301.1	0
30913	ALH21120.1	0
30914	ALD83759.1	0
30915	ALA13749.1	0
30916	AKZ19092.1	0
30917	AKV63207.1	0
30918	BAS18868.1	0
30919	AKR05187.1	0
30920	AKS25248.1	0
30921	AKO63236.1	0
30922	AKH45330.1	0
30923	AKF17731.1	0
30924	AKC34133.1	0
30925	AKA97939.1	0
30926	AIG54290.1	0
30927	AJT47852.1	0
30928	AJT47884.1	0
30929	AJT47916.1	0
30930	AJT47948.1	0
30931	AJP67399.1	0
30932	AJP67431.1	0
30933	AJP16713.1	0
30934	AJP16745.1	0
30935	AJO27002.1	0
30936	AJH76958.1	0
30937	AJG44085.1	0
30938	AJG44117.1	0
30939	AJA91204.1	0
30940	AIY51826.1	0
30941	AIR95867.1	0
30942	AIN52100.1	0
30943	AIN52132.1	0
30944	AIK28711.1	0
30945	AHX58686.1	0
30946	AIB07809.1	0
30947	AID56669.1	0
30948	AID56701.1	0
30949	AID56733.1	0
30950	AID56765.1	0
30951	AID56797.1	0
30952	AID56829.1	0
30953	AID56861.1	0
30954	AID56893.1	0
30955	AID56925.1	0
30956	AID56957.1	0
30957	AID56989.1	0
30958	AID57021.1	0
30959	AID57053.1	0
30960	AID57085.1	0
30961	AHG97560.1	0
30962	AIA60986.1	0
30963	AHZ94885.1	0
30964	AHX71953.1	0
30965	AHY22542.1	0
30966	AHY04231.1	0
30967	AHX25895.1	0
30968	AHX25927.1	0
30969	AHX25959.1	0
30970	AHX25991.1	0
30971	AHX26023.1	0
30972	AHX26055.1	0
30973	AHX26087.1	0
30974	AHX26119.1	0
30975	AHX26151.1	0
30976	AHX00712.1	0
30977	AHW40035.1	0
30978	AHN54759.1	0
30979	AHN16227.1	0
30980	AHL45013.1	0
30981	AGZ84526.1	0
30982	AHB73988.1	0
30983	AHB78801.1	0
30984	AHB63495.1	0
30985	AHA38122.1	0
30986	AHA38154.1	0
30987	AGZ20163.1	0
30988	AGZ48831.1	0
30989	AGY31023.1	0
30990	AGX27810.1	0
30991	AGT20801.1	0
30992	AGT20833.1	0
30993	AGT20865.1	0
30994	AGT20897.1	0
30995	AGT20929.1	0
30996	AGT20961.1	0
30997	AGT20993.1	0
30998	AGT21025.1	0
30999	AGT21057.1	0
31000	AGT21089.1	0
31001	AGT21121.1	0
31002	AGT21153.1	0
31003	AGT21185.1	0
31004	AGT21217.1	0
31005	AGT21249.1	0
31006	AGT21281.1	0
31007	AGT21313.1	0
31008	AGT17719.1	0
31009	AGT17751.1	0
31010	AGC74173.1	0
31011	AGJ98442.1	0
31012	AGD98686.1	0
31013	AFY11706.1	0
31014	AFX81103.1	0
31015	AFW97356.1	0
31016	AFU92076.1	0
31017	AFU92108.1	0
31018	AFU35748.1	0
31019	AFR58680.1	0
31020	AFR58712.1	0
31021	AFR58744.1	0
31022	AFQ94237.1	0
31023	AFQ31002.1	0
31024	AFO11507.1	0
31025	AFK10254.1	0
31026	AFE85963.1	0
31027	AFI49430.1	0
31028	AFG19732.1	0
31029	AFE48806.1	0
31030	AFD97613.1	0
31031	AFD29200.1	0
31032	AFD29232.1	0
31033	AFB74177.1	0
31034	AEQ55006.1	0
31035	AEO86775.1	0
31036	ADV71741.1	0
31037	ADV71773.1	0
31038	ADV71805.1	0
31039	AEL12225.1	0
31040	AEK25526.1	0
31041	ADA83482.1	0
31042	ADA83514.1	0
31043	ADA83546.1	0
31044	AEB00706.1	0
31045	AEA10405.1	0
31046	AEA10437.1	0
31047	AEA10469.1	0
31048	AEA10501.1	0
31049	AEA10533.1	0
31050	AEA10565.1	0
31051	AEA10597.1	0
31052	AEA10629.1	0
31053	AEA10661.1	0
31054	AEA10693.1	0
31055	AEA10725.1	0
31056	AEA10757.1	0
31057	AEA10789.1	0
31058	AEA10821.1	0
31059	AEA10853.1	0
31060	AEA10885.1	0
31061	AEA10917.1	0
31062	AEA10949.1	0
31063	AEA10981.1	0
31064	AEA11013.1	0
31065	ADY62559.1	0
31066	ADP06473.2	0
31067	ADP06505.1	0
31068	ADO39833.1	0
31069	ADM33564.1	0
31070	ADK66847.1	0
31071	ADL71474.1	0
31072	ADI80511.1	0
31073	ADI54948.1	0
31074	ADE34738.1	0
31075	ADE34770.1	0
31076	ADE34802.1	0
31077	BAJ04693.1	0
31078	ADC35480.1	0
31079	ACU31038.1	0
31080	ACZ71774.1	0
31081	ACZ71806.1	0
31082	ACZ71838.1	0
31083	ACZ71870.1	0
31084	ACZ71902.1	0
31085	ACZ71934.1	0
31086	ACZ71966.1	0
31087	ACZ71998.1	0
31088	ACZ72030.1	0
31089	ACZ72062.1	0
31090	ACZ72094.1	0
31091	ACZ72126.1	0
31092	ACZ72158.1	0
31093	ACZ72190.1	0
31094	ACZ72222.1	0
31095	ACZ72254.1	0
31096	ACZ72286.1	0
31097	ACV87238.1	0
31098	ACV87270.1	0
31099	ACJ12835.1	0
31100	ACT10877.1	0
31101	ACT10909.1	0
31102	ACT10941.1	0
31103	ACT10973.1	0
31104	ACT11005.1	0
31105	ACS44217.1	0
31106	ACO72894.1	0
31107	ACN89701.1	0
31108	ACN89733.1	0
31109	ACN89765.1	0
31110	ACB69854.1	0
31111	ACB69886.1	0
31112	ACB59363.1	0
31113	ACJ66957.1	0
31114	ACJ66989.1	0
31115	ACJ12035.1	0
31116	ACJ12067.1	0
31117	ABW81427.1	0
31118	ABW87830.1	0
31119	ABP87988.1	0
31120	ABQ57230.1	0
31121	BAF75628.1	0
31122	ABP38252.1	0
31123	ABP38284.1	0
31124	ABP38316.1	0
31125	ABN10841.1	0
31126	ABN10873.1	0
31127	ABN10905.1	0
31128	ABN10937.1	0
31129	ABI14446.1	0
31130	ABG89298.1	0
31131	ABG89331.1	0
31132	ABD75313.1	0
31133	AAX76523.1	0
31134	ABD75517.1	0
31135	ABD75549.1	0
31136	ABD75581.1	0
31137	ABD75613.1	0
31138	ABD75645.1	0
31139	ABF65837.1	0
31140	ABC72415.1	0
31141	AAZ67058.1	0
31142	AAZ41345.1	0
31143	ABA02275.1	0
31144	AAU04664.1	0
31145	AAV91638.1	0
31146	AAY24424.1	0
31147	AAX16197.1	0
31148	AAU06359.1	0
31149	AAT70772.1	0
31150	AAS89769.1	0
31151	AAR91586.1	0
31152	AAR87522.1	0
31153	AAR87554.1	0
31154	AAR87586.1	0
31155	AAR86783.1	0
31156	AAP94736.1	0
31157	AAR14802.1	0
31158	AAQ94069.1	0
31159	BAC81361.1	0
31160	BAC81393.1	0
31161	AAQ01603.1	0
31162	AAP92678.1	0
31163	AAP33704.1	0
31164	AAP30028.1	0
31165	AAP13573.1	0
31166	AAK83359.1	0
31167	AAF69342.1	0
31168	AAB86821.1	0
31169	YP_009944289.1	0
31170	YP_009825052.1	0
31171	YP_009725305.1	0
31172	YP_009047216.1	0
31173	YP_007188586.1	0
31174	NP_828863.1	0
31175	YP_009944319.1	0
31176	YP_009944351.1	0
31177	YP_009944253.1	0
31178	YP_009924375.1	0
31179	YP_009924341.1	0
31180	YP_009915689.1	0
31181	YP_009824986.1	0
31182	YP_009825025.1	0
31183	YP_009755895.1	0
31184	YP_009555240.1	0
31185	YP_009513010.1	0
31186	YP_009361855.1	0
31187	YP_009273013.1	0
31188	YP_009199789.1	0
31189	YP_009072441.1	0
31190	YP_008439219.1	0
31191	YP_005352841.1	0
31192	YP_005352873.1	0
31193	YP_003858590.1	0
31194	YP_001941166.1	0
31195	YP_001876443.1	0
31196	YP_001351686.1	0
31197	YP_209231.1	0
31198	NP_839959.1	0
31199	NP_742136.1	0
31200	NP_150081.1	0
31201	NP_040829.1	0
31202	BDD37182.1	0
31203	UBS90447.1	0
31204	UBS90479.1	0
31205	UBS90511.1	0
31206	UFX18543.1	0
31207	QWQ31041.1	0
31208	UVN12805.1	0
31209	UVJ47427.1	0
31210	UVJ47459.1	0
31211	UVJ47556.1	0
31212	UVB68849.1	0
31213	UUX91060.1	0
31214	UUT43477.1	0
31215	UUT43509.1	0
31216	UUT43984.1	0
31217	QBF80919.1	0
31218	UTM74716.1	0
31219	UTM74748.1	0
31220	UTM74780.1	0
31221	UTM74812.1	0
31222	UTM74844.1	0
31223	UTM74876.1	0
31224	UTM74908.1	0
31225	UTM74940.1	0
31226	UTK63172.1	0
31227	UTH87016.1	0
31228	UTH87092.1	0
31229	USU85619.1	0
31230	USL83015.1	0
31231	BDM75020.1	0
31232	URY50792.1	0
31233	URS73022.1	0
31234	UEI96324.1	0
31235	URD31212.1	0
31236	URD31258.1	0
31237	URD31290.1	0
31238	URD31328.1	0
31239	URD31360.1	0
31240	URD31392.1	0
31241	UQM93975.1	0
31242	UNQ77308.1	0
31243	UQE68544.1	0
31244	UQE68588.1	0
31245	UQE68746.1	0
31246	UQE68883.1	0
31247	UQE68927.1	0
31248	UPP55991.1	0
31249	UOY17248.1	0
31250	UOT08786.1	0
31251	UOF83190.1	0
31252	UOF83222.1	0
31253	UOF83254.1	0
31254	UOF83286.1	0
31255	UOF83318.1	0
31256	UOF83350.1	0
31257	UOF83382.1	0
31258	UOF83414.1	0
31259	UOF83446.1	0
31260	UOF83478.1	0
31261	UOF83510.1	0
31262	UOF83542.1	0
31263	UOF83574.1	0
31264	UOF83606.1	0
31265	UNY50849.1	0
31266	UNY50893.1	0
31267	UNY50925.1	0
31268	UNY50957.1	0
31269	UNY51001.1	0
31270	UNY51033.1	0
31271	UNY51088.1	0
31272	UNY51142.1	0
31273	UNY51245.1	0
31274	UNY51277.1	0
31275	UNY51309.1	0
31276	UNY51341.1	0
31277	UNY51373.1	0
31278	UNY51405.1	0
31279	UNY51437.1	0
31280	UNY51480.1	0
31281	UNY51512.1	0
31282	UNY51544.1	0
31283	UNY51588.1	0
31284	UNY51620.1	0
31285	UNY51652.1	0
31286	UNO37963.1	0
31287	UNE74460.1	0
31288	UML14267.1	0
31289	ULF47974.1	0
31290	QYU76439.1	0
31291	ULE36189.1	0
31292	ULE36221.1	0
31293	ULE36265.1	0
31294	ULE36333.1	0
31295	ULE36412.1	0
31296	ULE36467.1	0
31297	ULE36499.1	0
31298	ULE36542.1	0
31299	ULE36585.1	0
31300	ULE36617.1	0
31301	ULE36649.1	0
31302	ULE36693.1	0
31303	ULE36737.1	0
31304	ULE36769.1	0
31305	ULE36801.1	0
31306	ULE36833.1	0
31307	ULE36865.1	0
31308	ULE36920.1	0
31309	ULE36963.1	0
31310	ULE37018.1	0
31311	ULE37062.1	0
31312	ULE37106.1	0
31313	ULE37173.1	0
31314	ULE37205.1	0
31315	ULE37272.1	0
31316	ULE37340.1	0
31317	ULE37383.1	0
31318	ULE37450.1	0
31319	ULE37530.1	0
31320	ULE37657.1	0
31321	BDF92774.1	0
31322	UKR46354.1	0
31323	UKR46386.1	0
31324	UKR46418.1	0
31325	UKR46450.1	0
31326	UKR46482.1	0
31327	UKR46514.1	0
31328	UKO09252.1	0
31329	UKO09295.1	0
31330	UJZ92249.1	0
31331	UJZ92547.1	0
31332	UJU86155.1	0
31333	UIB20874.1	0
31334	UDM84933.1	0
31335	UIH00113.1	0
31336	UIH00169.1	0
31337	QKG30344.1	0
31338	QLI34441.1	0
31339	QLI34473.1	0
31340	QLI34505.1	0
31341	QNH86206.1	0
31342	QNT18016.1	0
31343	QNT18048.1	0
31344	QNT18080.1	0
31345	QNT18112.1	0
31346	UHA57784.1	0
31347	UHD88698.1	0
31348	QVX37026.1	0
31349	UGL70219.1	0
31350	UFP05042.1	0
31351	UFP05074.1	0
31352	QYL35009.1	0
31353	QYL35041.1	0
31354	QPI18715.1	0
31355	UDE22604.1	0
31356	UDB59285.1	0
31357	UBF40533.1	0
31358	UBB42442.1	0
31359	UBB42474.1	0
31360	QZX47256.1	0
31361	QZX47288.1	0
31362	QZX47320.1	0
31363	QZX47352.1	0
31364	QZX47384.1	0
31365	QZX47416.1	0
31366	QZX47448.1	0
31367	QZX47480.1	0
31368	QZX47512.1	0
31369	QZX47544.1	0
31370	QZX47576.1	0
31371	UAB59956.1	0
31372	UAY13220.1	0
31373	UAY13252.1	0
31374	UAL80451.1	0
31375	QZZ70135.1	0
31376	QZR93649.1	0
31377	QZR93681.1	0
31378	QZL65752.1	0
31379	QZL65784.1	0
31380	QWU05513.1	0
31381	QZD35783.1	0
31382	QZI95443.1	0
31383	QYI89696.1	0
31384	QXT50809.1	0
31385	QXG22343.1	0
31386	BCX31643.1	0
31387	QWT51687.1	0
31388	QWO79064.1	0
31389	QWN56218.1	0
31390	QWN56250.1	0
31391	QWN56282.1	0
31392	QWN56314.1	0
31393	QWN56346.1	0
31394	QWN56378.1	0
31395	QWN56410.1	0
31396	QQJ42206.1	0
31397	QWC71253.1	0
31398	QWC71285.1	0
31399	QWC71317.1	0
31400	QWC71349.1	0
31401	QJD55843.1	0
31402	QQD80259.1	0
31403	QUS65394.1	0
31404	QTJ30135.1	0
31405	QTK30570.1	0
31406	QTF74000.1	0
31407	QSQ01651.1	0
31408	QSL97052.1	0
31409	QSI72205.1	0
31410	QSE37613.1	0
31411	QRV65549.1	0
31412	QRV65593.1	0
31413	QRV65625.1	0
31414	QRV65681.1	0
31415	QRV65736.1	0
31416	QRV65768.1	0
31417	QRV65800.1	0
31418	QRV65892.1	0
31419	QRV65924.1	0
31420	QRV65956.1	0
31421	QRV65988.1	0
31422	QRV66020.1	0
31423	QRV66052.1	0
31424	QRV66084.1	0
31425	QRV66116.1	0
31426	QRN75113.1	0
31427	QRN68045.1	0
31428	QRN68077.1	0
31429	QRN68109.1	0
31430	QRG28810.1	0
31431	QRF79972.1	0
31432	QRF77432.1	0
31433	QRF77464.1	0
31434	QRF77496.1	0
31435	QRF77528.1	0
31436	QRF77560.1	0
31437	QRF77592.1	0
31438	QRF77624.1	0
31439	QRF77656.1	0
31440	QRF77688.1	0
31441	QRF77720.1	0
31442	QRF77752.1	0
31443	QRF77784.1	0
31444	QRF77816.1	0
31445	QRF77848.1	0
31446	QRF77880.1	0
31447	QRF77912.1	0
31448	QRF77944.1	0
31449	QRF77976.1	0
31450	QRF78008.1	0
31451	QJX19882.1	0
31452	QJX19914.1	0
31453	QJX19946.1	0
31454	QQM17532.1	0
31455	QQL06476.1	0
31456	QKF93427.1	0
31457	QHB14956.1	0
31458	QHB14988.1	0
31459	QHB15020.1	0
31460	QJD55571.1	0
31461	QLJ57693.1	0
31462	QQD79817.1	0
31463	QOF07592.1	0
31464	QOF07647.1	0
31465	QGW51403.1	0
31466	QGW51435.1	0
31467	QGW51467.1	0
31468	QGW51499.1	0
31469	QGW51531.1	0
31470	QGW51563.1	0
31471	QGW51595.1	0
31472	QGW51627.1	0
31473	QGW51659.1	0
31474	QGW51691.1	0
31475	QGW51723.1	0
31476	QGW51755.1	0
31477	QGW51787.1	0
31478	QGW51819.1	0
31479	QGW51851.1	0
31480	QPN00064.1	0
31481	QPD95910.1	0
31482	BCG66626.1	0
31483	QMT97907.1	0
31484	QMT97939.1	0
31485	QOV05167.1	0
31486	QOU08518.1	0
31487	QOU08550.1	0
31488	QOU08582.1	0
31489	QOU08614.1	0
31490	QOS02279.1	0
31491	QOE77267.1	0
31492	QOE44938.1	0
31493	QLC48424.1	0
31494	QLC48456.1	0
31495	QLC48488.1	0
31496	QNT22073.1	0
31497	QNN30802.1	0
31498	QNL24139.1	0
31499	APX55524.1	0
31500	QNJ45107.1	0
31501	QNJ45139.1	0
31502	QNJ45171.1	0
31503	QNJ45203.1	0
31504	QNJ45235.1	0
31505	QND76037.1	0
31506	CAC9433198.1	0
31507	QMU85396.1	0
31508	QMT62931.1	0
31509	QIQ19604.1	0
31510	QIQ19636.1	0
31511	QLI33809.1	0
31512	QIV13096.1	0
31513	CAD0240769.1	0
31514	QDG02705.1	0
31515	QKX95787.1	0
31516	QKV43714.1	0
31517	QKV43746.1	0
31518	QKV43778.1	0
31519	QKV43810.1	0
31520	QKV43842.1	0
31521	QKV27926.1	0
31522	QKV27958.1	0
31523	QKN89976.1	0
31524	ANK58276.1	0
31525	QKF30871.1	0
31526	QJS39682.1	0
31527	QJS39714.1	0
31528	QJU11801.1	0
31529	QJS39517.1	0
31530	QJS39549.1	0
31531	QJS39581.1	0
31532	QJS39613.1	0
31533	QJF53978.1	0
31534	QJE50591.1	0
31535	QJF11904.1	0
31536	QIZ15001.1	0
31537	QIV13723.1	0
31538	QIA48641.1	0
31539	QII89020.1	0
31540	QII89052.1	0
31541	QBQ34490.1	0
31542	QID98970.1	0
31543	AWH65896.1	0
31544	AWH65928.1	0
31545	AWH65960.1	0
31546	BBM60933.1	0
31547	BBM60965.1	0
31548	BBM60997.1	0
31549	BBM61029.1	0
31550	BBM61061.1	0
31551	BBM61093.1	0
31552	BBM61125.1	0
31553	BBM61157.1	0
31554	BBM61189.1	0
31555	BBM61221.1	0
31556	BBM61253.1	0
31557	BBM61285.1	0
31558	BBM61317.1	0
31559	BBM61349.1	0
31560	BBM61381.1	0
31561	BBM61413.1	0
31562	BBM61445.1	0
31563	BBM61477.1	0
31564	BBM61509.1	0
31565	BBM61541.1	0
31566	BBM61573.1	0
31567	QHD43126.1	0
31568	QGQ60221.1	0
31569	QGQ60253.1	0
31570	QGQ60285.1	0
31571	QGQ60317.1	0
31572	QHA24672.1	0
31573	QHA24704.1	0
31574	QGZ28408.1	0
31575	QGX41955.1	0
31576	QGR15739.1	0
31577	QGM12399.1	0
31578	QGM12431.1	0
31579	QGA70702.1	0
31580	QFP92268.1	0
31581	QFG01716.1	0
31582	QEY10653.1	0
31583	QCQ19812.1	0
31584	QCQ19844.1	0
31585	QCQ19876.1	0
31586	QCQ19908.1	0
31587	QCQ19940.1	0
31588	QCQ19972.1	0
31589	QCQ20004.1	0
31590	QCQ20036.1	0
31591	QCQ20068.1	0
31592	BBJ36006.1	0
31593	QEH62670.1	0
31594	QED40658.1	0
31595	QDY92480.1	0
31596	QDQ69113.1	0
31597	QDQ69145.1	0
31598	QDQ69177.1	0
31599	QDQ69209.1	0
31600	QDM02506.1	0
31601	QDI73609.1	0
31602	QDF43806.1	0
31603	QDF43838.1	0
31604	QDA76233.1	0
31605	QDA76265.1	0
31606	QDA76297.1	0
31607	QDA76329.1	0
31608	QCX35164.1	0
31609	QCX19625.1	0
31610	QCQ81105.1	0
31611	QCO95419.1	0
31612	QCI31474.1	0
31613	QCC20717.1	0
31614	QCC26605.1	0
31615	QBR98158.1	0
31616	QBP43282.1	0
31617	QBO24659.1	0
31618	QBM11751.1	0
31619	AVI14999.1	0
31620	AVI15031.1	0
31621	QAT98908.1	0
31622	QAA92375.1	0
31623	AZS18882.1	0
31624	ASV45151.1	0
31625	AZP23940.1	0
31626	AZL47196.1	0
31627	AZL47228.1	0
31628	AZA07516.1	0
31629	AZA07849.1	0
31630	AYR18399.1	0
31631	AYR18431.1	0
31632	AYR18463.1	0
31633	AYR18495.1	0
31634	AYR18527.1	0
31635	AYR18559.1	0
31636	AYR18591.1	0
31637	AYR18623.1	0
31638	AYR18655.1	0
31639	AYS76105.1	0
31640	AYL64493.1	0
31641	AYF53093.1	0
31642	ASV64287.1	0
31643	ASV64319.1	0
31644	ASV64351.1	0
31645	ASV64383.1	0
31646	ASV64415.1	0
31647	AYC44183.1	0
31648	AYA44715.1	0
31649	AXX83289.1	0
31650	AXX83321.1	0
31651	AXX83353.1	0
31652	AXY04082.1	0
31653	AXR85430.1	0
31654	AXQ05208.1	0
31655	AXP20281.1	0
31656	AXG21647.1	0
31657	AWW13519.1	0
31658	AWV96570.1	0
31659	AWV67109.1	0
31660	AWV67141.1	0
31661	AWM11468.1	0
31662	AWM11500.1	0
31663	BBC54843.1	0
31664	AWG96870.1	0
31665	AVZ61085.1	0
31666	AVZ61115.1	0
31667	BBA66305.1	0
31668	BBA66337.1	0
31669	AVV62540.1	0
31670	AVU05353.1	0
31671	AVU05385.1	0
31672	AVU05417.1	0
31673	AVU05449.1	0
31674	AVU05481.1	0
31675	ATQ39396.1	0
31676	AVP78051.1	0
31677	AVN89300.1	0
31678	AVN89332.1	0
31679	AVN89364.1	0
31680	AVN89396.1	0
31681	AVN89428.1	0
31682	AVN89460.1	0
31683	AVM80458.1	0
31684	AVM80490.1	0
31685	AVM80537.1	0
31686	AVM80569.1	0
31687	AVM80601.1	0
31688	AVM80633.1	0
31689	AVM80665.1	0
31690	AVM80697.1	0
31691	AVM80729.1	0
31692	AVM80761.1	0
31693	AVK78150.1	0
31694	AVI69521.1	0
31695	SNU46341.1	0
31696	AUV64572.1	0
31697	ASL68961.1	0
31698	AQZ41300.1	0
31699	ASU62512.1	0
31700	AUG98119.1	0
31701	ASU45817.1	0
31702	ASU45849.1	0
31703	ASU45881.1	0
31704	ATV90800.1	0
31705	ASU89939.1	0
31706	ASU89971.1	0
31707	ASU90003.1	0
31708	ASU90035.1	0
31709	ASU90067.1	0
31710	ASU90099.1	0
31711	ASU90131.1	0
31712	ASU90163.1	0
31713	ASU90195.1	0
31714	ASU90227.1	0
31715	ASU90259.1	0
31716	ASU90291.1	0
31717	ASU90323.1	0
31718	ASU90355.1	0
31719	ASU90387.1	0
31720	ASU90419.1	0
31721	ASU90451.1	0
31722	ASU90483.1	0
31723	ASU90515.1	0
31724	ASU90547.1	0
31725	ASU90579.1	0
31726	ASU90611.1	0
31727	ASU90643.1	0
31728	ASU90675.1	0
31729	ASU90707.1	0
31730	ASU90739.1	0
31731	ASU90771.1	0
31732	ASU90803.1	0
31733	ASU90835.1	0
31734	ASU90867.1	0
31735	ASU90899.1	0
31736	ASU90931.1	0
31737	ASU90963.1	0
31738	ASU90995.1	0
31739	ASU91027.1	0
31740	ASU91059.1	0
31741	ASU91091.1	0
31742	ASU91123.1	0
31743	ASU91155.1	0
31744	ASU91187.1	0
31745	ASU91219.1	0
31746	ASU91251.1	0
31747	ASU91283.1	0
31748	ASU91315.1	0
31749	ATO98120.1	0
31750	ATO98152.1	0
31751	ATO98184.1	0
31752	ATO98216.1	0
31753	ATN37886.1	0
31754	ATJ01091.1	0
31755	ATI09438.1	0
31756	ATE90980.1	0
31757	ASY98691.1	0
31758	AST13232.1	0
31759	BBA21167.1	0
31760	ASR18938.1	0
31761	SNQ27904.1	0
31762	SNQ27936.1	0
31763	SNQ27970.1	0
31764	SNQ28009.1	0
31765	SNQ28046.1	0
31766	SNQ28079.1	0
31767	SNT95670.1	0
31768	ASO67379.1	0
31769	ASM61971.1	0
31770	ASL24654.1	0
31771	BAY00727.1	0
31772	ASB15754.1	0
31773	ASA40112.1	0
31774	ART85705.1	0
31775	ARS22425.1	0
31776	ARS22457.1	0
31777	ARS23157.1	0
31778	ARM65492.1	0
31779	ARJ35781.1	0
31780	ARI44802.1	0
31781	ARB66128.1	0
31782	ARB66160.1	0
31783	ARB66192.1	0
31784	ARC95218.1	0
31785	ARC95250.1	0
31786	ARD05998.1	0
31787	AQY61320.1	0
31788	AQY55814.1	0
31789	AQY55846.1	0
31790	AQY55878.1	0
31791	AQY03967.1	0
31792	AQT26499.1	0
31793	AQT01354.1	0
31794	AQD20696.1	0
31795	AQD20728.1	0
31796	AQD20760.1	0
31797	APZ73658.1	0
31798	APZ73690.1	0
31799	APZ73722.1	0
31800	APZ73754.1	0
31801	APZ73786.1	0
31802	APZ73829.1	0
31803	APY26719.1	0
31804	APY26751.1	0
31805	APY26783.1	0
31806	APY26815.1	0
31807	APY26847.1	0
31808	APY26879.1	0
31809	APY23489.1	0
31810	APY23521.1	0
31811	APY23553.1	0
31812	APY23585.1	0
31813	APY23617.1	0
31814	APX44049.1	0
31815	APW85768.1	0
31816	APW85800.1	0
31817	APX42137.1	0
31818	APV46119.1	0
31819	APV46151.1	0
31820	APV46183.1	0
31821	APU51860.1	0
31822	AMS37108.1	0
31823	ANI69841.1	0
31824	ANI69873.1	0
31825	ANI69905.1	0
31826	API80970.1	0
31827	APD51474.1	0
31828	APD51506.1	0
31829	AOS89615.1	0
31830	AOM53009.1	0
31831	AOI28278.1	0
31832	AOG30828.1	0
31833	AKP80613.1	0
31834	ANO81450.1	0
31835	ANI85737.1	0
31836	ANI85769.1	0
31837	ANI85801.1	0
31838	ANI85833.1	0
31839	ANJ04717.1	0
31840	AKG92641.1	0
31841	ANA67921.1	0
31842	ANA96026.1	0
31843	AMW88199.1	0
31844	AMN91622.1	0
31845	AML40788.1	0
31846	AML40820.1	0
31847	AML40852.1	0
31848	AML40884.1	0
31849	AMK51937.1	0
31850	AMD40264.1	0
31851	AMD11148.1	0
31852	AMD11180.1	0
31853	AMD11212.1	0
31854	AMC39588.1	0
31855	ALZ48520.1	0
31856	ALM31943.1	0
31857	AKJ21726.1	0
31858	AKJ21758.1	0
31859	AKJ21790.1	0
31860	AKJ21822.1	0
31861	AKJ21854.1	0
31862	AKJ21886.1	0
31863	AKJ21918.1	0
31864	AKJ21950.1	0
31865	AKJ21982.1	0
31866	AKJ22014.1	0
31867	AKJ22046.1	0
31868	AKJ22078.1	0
31869	AKJ22110.1	0
31870	AKJ22142.1	0
31871	AKJ22192.1	0
31872	AIA62201.1	0
31873	AIA62233.1	0
31874	AIA62270.1	0
31875	AIA62302.1	0
31876	AIA62334.1	0
31877	ALT66872.1	0
31878	ALA49347.1	0
31879	ALA49379.1	0
31880	ALA49411.1	0
31881	ALA49443.1	0
31882	ALA49475.1	0
31883	ALA49507.1	0
31884	ALA49539.1	0
31885	ALA49571.1	0
31886	ALA49603.1	0
31887	ALA49635.1	0
31888	ALA49667.1	0
31889	ALA49699.1	0
31890	ALA49731.1	0
31891	ALA49763.1	0
31892	ALA49795.1	0
31893	ALA49827.1	0
31894	ALA49859.1	0
31895	ALA49891.1	0
31896	ALA49923.1	0
31897	ALA49955.1	0
31898	ALA49987.1	0
31899	ALA50019.1	0
31900	ALA50051.1	0
31901	ALA50083.1	0
31902	ALA50115.1	0
31903	ALA50147.1	0
31904	ALA50179.1	0
31905	ALA50211.1	0
31906	ALA50243.1	0
31907	ALR84909.1	0
31908	ALQ43515.1	0
31909	BAT33127.1	0
31910	BAT33159.1	0
31911	BAT33191.1	0
31912	BAT33223.1	0
31913	BAT33255.1	0
31914	BAT33287.1	0
31915	BAT33319.1	0
31916	ALM09368.1	0
31917	ALL27302.1	0
31918	ALH21121.1	0
31919	ALD83760.1	0
31920	ALA13750.1	0
31921	AKZ19093.1	0
31922	AKV63208.1	0
31923	BAS18869.1	0
31924	AKR05188.1	0
31925	AKS25249.1	0
31926	AKO63237.1	0
31927	AKH45331.1	0
31928	AKF17732.1	0
31929	AKC34134.1	0
31930	AKA97940.1	0
31931	AIG54291.1	0
31932	AJT47853.1	0
31933	AJT47885.1	0
31934	AJT47917.1	0
31935	AJT47949.1	0
31936	AJP67400.1	0
31937	AJP67432.1	0
31938	AJP16714.1	0
31939	AJP16746.1	0
31940	AJO27003.1	0
31941	AJH76959.1	0
31942	AJG44086.1	0
31943	AJG44118.1	0
31944	AJA91205.1	0
31945	AIY51827.1	0
31946	AIR95868.1	0
31947	AIN52101.1	0
31948	AIN52133.1	0
31949	AIK28712.1	0
31950	AIH06856.1	0
31951	AIB07810.1	0
31952	AID56670.1	0
31953	AID56702.1	0
31954	AID56734.1	0
31955	AID56766.1	0
31956	AID56798.1	0
31957	AID56830.1	0
31958	AID56862.1	0
31959	AID56894.1	0
31960	AID56926.1	0
31961	AID56958.1	0
31962	AID56990.1	0
31963	AID57022.1	0
31964	AID57054.1	0
31965	AID57086.1	0
31966	AHG97561.1	0
31967	AIA60987.1	0
31968	AHZ94886.1	0
31969	AHX71954.1	0
31970	AHY22543.1	0
31971	AHY04232.1	0
31972	AHX25896.1	0
31973	AHX25928.1	0
31974	AHX25960.1	0
31975	AHX25992.1	0
31976	AHX26024.1	0
31977	AHX26056.1	0
31978	AHX26088.1	0
31979	AHX26120.1	0
31980	AHX26152.1	0
31981	AHX00713.1	0
31982	AHN64771.1	0
31983	AHN54760.1	0
31984	AHN16228.1	0
31985	AHL18089.1	0
31986	AGZ84527.1	0
31987	AHB73989.1	0
31988	AHB78802.1	0
31989	AHB63496.1	0
31990	AHA38123.1	0
31991	AHA38155.1	0
31992	AGZ20164.1	0
31993	AGZ48832.1	0
31994	AGY31024.1	0
31995	AGX27811.1	0
31996	AGT20802.1	0
31997	AGT20834.1	0
31998	AGT20866.1	0
31999	AGT20898.1	0
32000	AGT20930.1	0
32001	AGT20962.1	0
32002	AGT20994.1	0
32003	AGT21026.1	0
32004	AGT21058.1	0
32005	AGT21090.1	0
32006	AGT21122.1	0
32007	AGT21154.1	0
32008	AGT21186.1	0
32009	AGT21218.1	0
32010	AGT21250.1	0
32011	AGT21282.1	0
32012	AGT21314.1	0
32013	AGT17720.1	0
32014	AGT17752.1	0
32015	AGC74174.1	0
32016	AGJ98443.1	0
32017	AGD98687.1	0
32018	AFY11707.1	0
32019	AFX81104.1	0
32020	AFW97357.1	0
32021	AFU92077.1	0
32022	AFU92109.1	0
32023	AFU35749.1	0
32024	AFR58681.1	0
32025	AFR58713.1	0
32026	AFR58745.1	0
32027	AFQ94238.1	0
32028	AFQ31003.1	0
32029	AFO11508.1	0
32030	AFK10255.1	0
32031	AFE85964.1	0
32032	AFI49431.1	0
32033	AFG19733.1	0
32034	AFE48807.1	0
32035	AFD97614.1	0
32036	AFD29201.1	0
32037	AFD29233.1	0
32038	AFB74178.1	0
32039	AEQ55007.1	0
32040	AEO88932.1	0
32041	ADV71742.1	0
32042	ADV71774.1	0
32043	ADV71806.1	0
32044	AEL12226.1	0
32045	AEK25527.1	0
32046	ADA83483.1	0
32047	ADA83515.1	0
32048	ADA83547.1	0
32049	AEB00707.1	0
32050	AEA10406.1	0
32051	AEA10438.1	0
32052	AEA10470.1	0
32053	AEA10502.1	0
32054	AEA10534.1	0
32055	AEA10566.1	0
32056	AEA10598.1	0
32057	AEA10630.1	0
32058	AEA10662.1	0
32059	AEA10694.1	0
32060	AEA10726.1	0
32061	AEA10758.1	0
32062	AEA10790.1	0
32063	AEA10822.1	0
32064	AEA10854.1	0
32065	AEA10886.1	0
32066	AEA10918.1	0
32067	AEA10950.1	0
32068	AEA10982.1	0
32069	AEA11014.1	0
32070	ADY39739.1	0
32071	ADP06474.1	0
32072	ADP06506.1	0
32073	ADO39834.1	0
32074	ADM33565.1	0
32075	ADK66848.1	0
32076	ADL71475.1	0
32077	ADI80512.1	0
32078	ADI54949.1	0
32079	ADE34739.1	0
32080	ADE34771.1	0
32081	ADE34803.1	0
32082	BAJ04694.1	0
32083	ADC35509.1	0
32084	ACU31039.1	0
32085	ACZ71775.1	0
32086	ACZ71807.1	0
32087	ACZ71839.1	0
32088	ACZ71871.1	0
32089	ACZ71903.1	0
32090	ACZ71935.1	0
32091	ACZ71967.1	0
32092	ACZ71999.1	0
32093	ACZ72031.1	0
32094	ACZ72063.1	0
32095	ACZ72095.1	0
32096	ACZ72127.1	0
32097	ACZ72159.1	0
32098	ACZ72191.1	0
32099	ACZ72223.1	0
32100	ACZ72255.1	0
32101	ACZ72287.1	0
32102	ACV87239.1	0
32103	ACV87271.1	0
32104	ACJ12836.1	0
32105	ACT10878.1	0
32106	ACT10910.1	0
32107	ACT10942.1	0
32108	ACT10974.1	0
32109	ACT11006.1	0
32110	ACS44218.1	0
32111	ACO72895.1	0
32112	ACN89702.1	0
32113	ACN89734.1	0
32114	ACN89766.1	0
32115	ACB69855.1	0
32116	ACB69887.1	0
32117	ACB59364.1	0
32118	ACJ66958.1	0
32119	ACJ66990.1	0
32120	ACJ12036.1	0
32121	ACJ12068.1	0
32122	ABW81428.1	0
32123	ABW87831.1	0
32124	ABP87989.1	0
32125	ABQ57231.1	0
32126	BAF75629.1	0
32127	ABP38253.1	0
32128	ABP38285.1	0
32129	ABP38317.1	0
32130	ABN10842.1	0
32131	ABN10874.1	0
32132	ABN10906.1	0
32133	ABN10938.1	0
32134	ABI14447.1	0
32135	ABG89299.1	0
32136	ABG89332.1	0
32137	ABD75314.1	0
32138	AAX76524.1	0
32139	ABD75518.1	0
32140	ABD75550.1	0
32141	ABD75582.1	0
32142	ABD75614.1	0
32143	ABD75646.1	0
32144	ABF65838.1	0
32145	ABC72416.1	0
32146	AAZ67059.1	0
32147	AAZ41346.1	0
32148	ABA02276.1	0
32149	AAU04665.1	0
32150	AAV91639.1	0
32151	AAY24425.1	0
32152	AAX16198.1	0
32153	AAU06360.1	0
32154	AAT70773.1	0
32155	AAS89770.1	0
32156	AAR91587.1	0
32157	AAR87523.1	0
32158	AAR87555.1	0
32159	AAR87587.1	0
32160	AAR86784.1	0
32161	AAP94737.1	0
32162	AAR14803.1	0
32163	AAQ94070.1	0
32164	BAC81362.1	0
32165	BAC81394.1	0
32166	AAQ01604.1	0
32167	AAP92679.1	0
32168	AAP33705.1	0
32169	AAP30029.1	0
32170	AAP13574.1	0
32171	AAK83360.1	0
32172	AAF69343.1	0
32173	AAB86822.1	0
32174	YP_009944290.1	0
32175	YP_009825053.1	0
32176	YP_009725306.1	0
32177	YP_009047217.1	0
32178	YP_459934.1	0
32179	NP_828864.1	0
```
