## Supplementary material for "Deep-mining of vertebrate genomes reveals an unexpected diversity of endogenous viral elements": Coronaviridae_clust.index

```
2	0	19
4	19	77
5	96	39
11	135	68
14	203	14
17	217	1294
21	1511	15
24	1526	4
25	1530	77
39	1607	4165
42	5772	918
45	6690	1200
47	7890	510
64	8400	38
66	8438	4
68	8442	3894
74	12336	2190
83	14526	4
163	103981	5
177	103986	4166
181	108152	91
183	108243	139
200	145967	405
217	146372	33
218	146405	5
219	146410	45
227	146455	293
234	146748	297
255	147045	68
317	46355	69
359	46424	409
366	46833	51
405	46884	16
434	46900	5
439	46905	76
456	46981	141
464	47122	1570
467	48692	307
480	48999	409
518	147113	417
536	147530	2038
576	149568	125
581	149693	231
586	149924	32
619	49408	283
654	49691	234
658	49925	23
666	49948	69
812	50017	122
823	50139	815
829	50954	830
833	51784	1039
836	52823	782
845	53605	92
848	53697	62
858	53759	5
859	53764	376
956	149956	79
978	150035	5
981	150040	28
1000	150068	18
1003	150086	46
1004	150132	57
1005	150189	30
1006	150219	372
1011	150591	42
1012	150633	23
1017	150656	68
1018	150724	24
1020	150748	17
1027	150765	51
1030	150816	18
1031	150834	81
1048	150915	839
1067	151754	6
1068	151760	18
1069	151778	1660
1071	153438	24
1072	153462	6
1182	108382	2305
1242	110687	1233
1260	111920	6
1265	111926	4152
1323	153468	52
1342	153520	74
1354	153594	6
1371	153600	53
1372	153653	23
1424	153676	2237
1548	155913	1608
1581	157521	100
1587	157621	234
1660	116078	211
1663	116289	40
1664	116329	24
1683	116353	359
1733	54140	277
1752	54417	6
1778	54423	12
1845	116712	109
1854	116821	53
1861	116874	1452
1909	157855	28
1912	157883	6
1956	157889	6
1963	157895	64
1965	157959	6
1971	157965	128
1999	158093	2990
2004	118326	24
2006	118350	24
2009	118374	46
2010	118420	80
2011	118500	24
2012	118524	6
2013	118530	23
2028	118553	17
2033	118570	51
2035	118621	86
2037	118707	83
2169	118790	6
2189	118796	64
2196	118860	12
2295	118872	109
2323	118981	1320
2329	120301	71
2377	120372	53
2378	120425	23
2413	161083	17
2417	161100	79
2430	161179	42
2475	161221	76
2665	120448	65
2677	120513	6
2754	161297	88
2820	120519	1305
2875	121824	24
2918	161385	6
2961	161391	40
2969	161431	64
2978	161495	134
2993	161629	30
3012	161659	24
3015	161683	46
3016	161729	81
3017	161810	24
3018	161834	6
3039	161840	51
3042	161891	15
3091	161906	6
3095	161912	6
3131	54435	24
3195	54459	64
3238	14530	24
3383	14554	53
3387	14607	74
3416	14681	6
3417	14687	6
3419	14693	23
3452	14716	52
3481	14768	74
3482	14842	76
3507	121848	35
3604	14918	72
3671	14990	41
3684	15031	22
3864	15053	125
3881	15178	9
3922	15187	451
3924	15638	6
3926	15644	157
3944	15801	3547
3976	19348	142
3983	19490	128
3999	19618	41
4018	121883	24
4021	121907	48
4023	121955	30
4031	121985	18
4032	122003	17
4038	122020	17
4040	122037	17
4045	122054	52
4137	161918	24
4181	161942	6
4201	161948	64
4209	162012	6
4244	162018	24
4393	162042	75
4423	162117	255
4452	162372	240
4463	162612	68
4513	54523	35
4519	54558	68
4526	54626	156
4571	54782	6
4723	54788	41
4870	54829	10
4884	54839	29
4886	54868	11
4887	54879	11
4891	54890	29
4970	122106	18
4990	122124	128
5014	162680	6
5027	162686	48
5030	162734	6
5033	162740	81
5036	162821	82
5042	162903	2050
5055	164953	47
5092	165000	18
5187	54919	6
5207	122252	47
5260	122299	47
5399	54925	74
5448	122346	69
5470	122415	18
5496	122433	82
5519	122515	35
5652	122550	6
5684	122556	6
5728	122562	34
5729	122596	6
5802	122602	9
5842	122611	480
5892	123091	11
5893	123102	11
5930	123113	39
5933	123152	40
5962	123192	347
5988	123539	24
6003	165018	6
6030	165024	46
6032	165070	6
6036	165076	6
6044	165082	6
6045	165088	11
6046	165099	18
6193	165117	6
6208	165123	6
6220	165129	41
6245	165170	6
6254	165176	35
6263	165211	18
6271	165229	41
6359	54999	6
6476	55005	15
6565	55020	22
6621	55042	33
6769	55075	18
6784	55093	1086
6806	56179	29
6808	56208	11
6896	56219	6
6899	56225	11
6907	56236	2999
6939	59235	40
6985	59275	40
6987	59315	345
6999	59660	3387
7009	19659	6
7041	19665	11
7042	19676	6
7049	19682	6
7057	19688	70
7065	19758	41
7101	19799	23
7104	19822	18
7199	19840	6
7205	19846	18
7227	19864	18
7262	19882	24
7277	19906	220
7358	20126	6
7377	20132	64
7408	165270	54
7444	165324	6
7447	165330	18
7482	165348	11
7484	165359	6
7502	20196	213
7544	20409	23
7626	165365	12
7690	165377	2993
7814	20432	11
7881	20443	24
7902	63047	6
7905	63053	11
7945	63064	41
7991	63105	15
8007	20467	122
8015	20589	6
8047	20595	11
8048	20606	6
8052	20612	6
8055	20618	6
8057	20624	11
8072	20635	17
8109	63120	6
8111	63126	41
8205	63167	6
8211	63173	17
8233	63190	6
8257	63196	6
8265	63202	56
8268	63258	24
8399	20652	2190
8466	22842	2342
8488	25184	11
8490	25195	6
8498	25201	23
8553	168370	6
8554	168376	47
8627	63282	6
8747	63288	24
8820	63312	11
8911	63323	11
8948	63334	105
8952	63439	2711
9019	25224	6
9021	25230	6
9053	25236	39
9054	25275	6
9060	25281	6
9063	25287	11
9074	25298	11
9078	25309	17
9114	123563	35
9120	123598	11
9211	123609	6
9233	123615	6
9234	123621	23
9238	123644	6
9273	123650	11
9275	123661	373
9290	124034	1016
9292	125050	6
9333	25326	4437
9392	29763	6
9403	66150	24
9420	66174	54
9481	66228	1267
9496	67495	6
9676	125056	24
9707	125080	24
9752	125104	80
9826	67501	11
9907	67512	12
9952	67524	1578
9985	69102	614
10012	125184	25
10027	125209	7
10031	125216	7
10053	125223	219
10060	125442	7
10080	125449	7
10084	125456	7
10085	125463	7
10217	125470	7
10226	125477	2935
10232	128412	7
10275	128419	19
10277	128438	19
10296	128457	19
10398	69716	7
10409	69723	139
10502	29769	7
10639	128476	12
10656	128488	539
10923	69862	12
11018	129027	25
11033	129052	7
11059	129059	12
11061	129071	25
11070	129096	28
11072	129124	18
11090	129142	7
11091	129149	18
11132	69874	13
11284	29776	18
11404	29794	7
11467	29801	24
11500	29825	35
11506	29860	12
11608	29872	7
11764	29879	42
11809	29921	88
11878	30009	36
11881	30045	54
11929	30099	12
12014	30111	2915
12039	33026	7
12063	33033	217
12067	33250	25
12070	33275	47
12072	33322	7
12078	33329	12
12097	33341	18
12154	129167	7
12244	129174	7
12252	129181	24
12256	129205	254
12290	129459	18
12410	168423	7
12512	168430	13
12522	168443	7
12595	168450	12
12614	168462	7
12725	168469	25
12753	168494	12
12935	168506	12
13045	168518	7
13078	168525	7
13080	168532	7
13086	168539	12
13102	168551	7
13103	168558	18
13138	168576	1266
13144	169842	13
13235	169855	18
13258	169873	24
13395	169897	48
13479	169945	23
13518	169968	13
13519	169981	7
13531	169988	43
13563	170031	36
13743	170067	7
13941	170074	13
14051	170087	7
14079	170094	25
14082	170119	13
14094	170132	46
14109	33359	19
14122	33378	12
14145	33390	231
14160	33621	4528
14198	38149	83
14422	69887	7
14433	69894	25
14526	170178	7
14607	69919	12
14611	69931	1954
14693	71885	24
14737	170185	297
14785	170482	217
14886	170699	7
15033	170706	13
15057	170719	7
15081	170726	13
15085	170739	25
15091	170764	7
15092	170771	25
15099	170796	7
15105	170803	4076
15110	174879	25
15114	174904	12
15253	71909	7
15310	71916	7
15325	71923	25
15326	71948	1116
15407	174916	19
15519	174935	13
15524	174948	12
15530	174960	13
15532	174973	7
15548	174980	7
15549	174987	7
15788	129477	7
15943	129484	7
15947	129491	89
15953	129580	13
16087	129593	13
16091	129606	25
16097	129631	12
16098	129643	12
16105	129655	7
16108	129662	11
16111	129673	19
16121	129692	19
16152	129711	12
16161	129723	151
16280	174994	7
16314	175001	18
16323	175019	12
16376	175031	7
16465	129874	64
16536	175038	13
16553	175051	83
16590	175134	2037
16605	129938	458
16794	73064	7
16908	73071	7
16954	73078	7
16955	73085	19
16956	73104	7
16959	73111	13
17069	73124	7
17102	73131	7
17108	73138	13
17111	73151	7
17121	73158	54
17122	73212	7
17127	73219	24
17163	73243	13
17178	73256	7
17472	130396	25
17536	73263	34
17555	73297	19
17570	73316	7
17700	73323	7
17760	73330	62
17762	73392	764
17802	74156	7
17962	74163	7
17965	74170	13
18075	74183	7
18108	130421	7
18109	130428	7
18114	130435	18
18117	130453	7
18123	130460	19
18124	130479	18
18170	130497	91
18194	130588	804
18265	74190	7
18292	74197	23
18311	177171	29
18425	74220	7
18476	74227	2350
18537	177200	7
18561	177207	19
18602	76577	7
18613	76584	7
18806	76591	19
18807	76610	12
18946	76622	19
19081	76641	7
19096	76648	7
19115	76655	12
19118	76667	36
19120	76703	18
19123	76721	7
19131	76728	37
19135	76765	25
19138	76790	17
19139	76807	21
19171	76828	71
19176	76899	90
19226	76989	23
19261	77012	169
19317	131392	573
19334	131965	4232
19477	77181	53
19553	77234	594
19555	77828	7
19616	77835	7
19767	77842	25
19967	77867	712
19980	78579	7
20060	38232	1225
20087	39457	7
20121	39464	12
20126	39476	18
20128	39494	7
20129	39501	7
20132	39508	12
20136	39520	19
20277	78586	18
20298	78604	360
20323	39539	7
20340	39546	7
20577	78964	7
20614	39553	30
20867	39583	7
20982	39590	13
21093	39603	7
21116	78971	7
21119	78978	7
21131	78985	18
21133	79003	7
21134	79010	7
21137	79017	12
21145	79029	18
21179	79047	369
21182	79416	54
21282	79470	18
21345	79488	47
21378	79535	31
21494	79566	17
21542	79583	53
21778	79636	7
21823	79643	5389
22098	39610	7
22130	39617	12
22131	39629	46
22138	39675	7
22145	39682	23
22150	39705	24
22191	39729	7
22314	39736	77
22333	39813	7
22346	39820	7
22498	177226	47
22530	177273	7
22592	177280	200
22734	177480	69
22885	85032	7
22968	85039	18
23057	177549	7
23085	177556	7
23103	85057	7
23135	85064	12
23143	85076	7
23144	85083	7
23150	85090	7
23159	85097	7
23195	85104	25
23197	85129	7
23202	177563	12
23351	85136	13
23353	85149	92
23355	85241	12
23465	177575	12
23539	85253	12
23576	85265	137
23624	177587	58
23740	177645	47
23888	177692	19
23949	177711	13
23997	177724	13
24081	85402	13
24082	85415	7
24140	85422	23
24148	85445	7
24160	85452	13
24164	85465	7
24201	85472	29
24202	85501	7
24297	85508	19
24323	85527	64
24457	85591	76
24539	85667	13
24581	85680	7
24629	85687	13
24744	85700	2057
24954	136197	13
25002	136210	13
25105	136223	1277
25160	137500	7
25257	87757	22
25348	87779	7
25363	87786	13
25545	87799	7
25586	87806	30
25607	87836	12
25639	87848	12
26004	87860	7
26007	87867	13
26012	87880	7
26045	87887	1420
26073	89307	135
26143	177737	7
26153	177744	38
26165	177782	7
26212	39827	7
26302	89442	343
26312	89785	2568
26366	92353	7
26521	39834	561
26583	40395	64
26612	40459	7
26727	40466	12
26849	40478	25
26898	40503	13
26997	40516	22
27164	40538	7
27170	40545	7
27175	40552	51
27201	177789	13
27210	177802	7
27217	177809	7
27220	177816	7
27234	177823	544
27311	40603	7
27312	40610	7
27317	40617	12
27358	40629	7
27371	40636	7
27553	178367	7
27555	178374	7
27596	178381	34
27854	137507	25
27908	137532	3040
28017	178415	13
28055	178428	4197
28135	92360	24
28152	92384	13
28155	92397	13
28175	92410	19
28179	92429	28
28215	92457	7
28222	92464	7
28225	92471	7
28317	92478	13
28411	92491	841
28498	93332	4171
28508	140572	7
28558	140579	7
28593	140586	7
28601	140593	13
28825	182625	47
29022	140606	13
29157	140619	13
29160	140632	7
29179	140639	12
29180	140651	7
29182	140658	11
29188	140669	13
29227	182672	7
29230	182679	7
29232	182686	17
29327	97503	18
29331	97521	7
29379	97528	13
29472	182703	7
29565	140682	7
29606	97541	13
29659	97554	7
29749	97561	7
29763	97568	51
29818	97619	13
29918	97632	13
29958	97645	99
30027	97744	13
30064	97757	19
30123	97776	69
30169	97845	25
30177	97870	11
30180	97881	25
30181	97906	23
30183	97929	46
30184	97975	12
30187	97987	12
30188	97999	46
30193	98045	7
30197	98052	3531
30225	140689	7
30232	140696	7
30235	140703	7
30332	140710	18
30349	140728	478
30379	141206	14
30405	40643	18
30500	40661	13
30567	40674	23
30574	40697	2336
30611	141220	7
30658	141227	58
30671	141285	1126
30679	142411	12
30869	101583	43
30873	101626	2355
30923	142423	13
31032	142436	13
31069	142449	47
31182	142496	25
31189	142521	12
31190	142533	7
31202	142540	3413
31240	145953	7
31289	145960	7
31358	43033	7
31410	43040	24
31491	43064	57
31543	43121	19
31575	43140	7
31579	43147	86
31616	43233	13
31928	43246	3109
32022	182710	18
32037	182728	13
32178	182741	13
```
