## Supplementary material for "Deep-mining of vertebrate genomes reveals an unexpected diversity of endogenous viral elements": Coronaviridae_h.index

```
0	0	214
1	214	194
2	408	194
3	602	169
4	771	132
5	903	126
6	1029	126
7	1155	158
8	1313	144
9	1457	197
10	1654	175
11	1829	185
12	2014	163
13	2177	193
14	2370	226
15	2596	219
16	2815	194
17	3009	210
18	3219	180
19	3399	220
20	3619	165
21	3784	166
22	3950	169
23	4119	196
24	4315	200
25	4515	154
26	4669	138
27	4807	146
28	4953	171
29	5124	209
30	5333	231
31	5564	237
32	5801	231
33	6032	241
34	6273	196
35	6469	135
36	6604	145
37	6749	168
38	6917	185
39	7102	182
40	7284	195
41	7479	177
42	7656	181
43	7837	166
44	8003	179
45	8182	195
46	8377	175
47	8552	191
48	8743	191
49	8934	179
50	9113	196
51	9309	175
52	9484	241
53	9725	259
54	9984	274
55	10258	172
56	10430	253
57	10683	255
58	10938	202
59	11140	186
60	11326	220
61	11546	197
62	11743	177
63	11920	151
64	12071	175
65	12246	224
66	12470	190
67	12660	182
68	12842	204
69	13046	236
70	13282	240
71	13522	222
72	13744	236
73	13980	196
74	14176	255
75	14431	248
76	14679	175
77	14854	183
78	15037	211
79	15248	193
80	15441	211
81	15652	181
82	15833	211
83	16044	181
84	16225	213
85	16438	161
86	16599	197
87	16796	181
88	16977	191
89	17168	181
90	17349	190
91	17539	230
92	17769	244
93	18013	214
94	18227	249
95	18476	263
96	18739	233
97	18972	245
98	19217	259
99	19476	223
100	19699	239
101	19938	253
102	20191	223
103	20414	239
104	20653	259
105	20912	229
106	21141	245
107	21386	259
108	21645	229
109	21874	251
110	22125	253
111	22378	223
112	22601	236
113	22837	207
114	23044	197
115	23241	185
116	23426	180
117	23606	214
118	23820	230
119	24050	244
120	24294	214
121	24508	230
122	24738	244
123	24982	214
124	25196	230
125	25426	244
126	25670	214
127	25884	230
128	26114	244
129	26358	214
130	26572	230
131	26802	244
132	27046	214
133	27260	230
134	27490	244
135	27734	214
136	27948	230
137	28178	244
138	28422	214
139	28636	230
140	28866	244
141	29110	214
142	29324	230
143	29554	244
144	29798	214
145	30012	230
146	30242	244
147	30486	174
148	30660	160
149	30820	172
150	30992	180
151	31172	158
152	31330	160
153	31490	190
154	31680	260
155	31940	250
156	32190	204
157	32394	231
158	32625	193
159	32818	155
160	32973	172
161	33145	242
162	33387	256
163	33643	194
164	33837	190
165	34027	194
166	34221	196
167	34417	194
168	34611	163
169	34774	151
170	34925	162
171	35087	156
172	35243	153
173	35396	228
174	35624	241
175	35865	246
176	36111	268
177	36379	276
178	36655	174
179	36829	176
180	37005	255
181	37260	186
182	37446	253
183	37699	204
184	37903	233
185	38136	234
186	38370	190
187	38560	186
188	38746	182
189	38928	193
190	39121	179
191	39300	185
192	39485	185
193	39670	183
194	39853	190
195	40043	176
196	40219	185
197	40404	195
198	40599	152
199	40751	164
200	40915	189
201	41104	147
202	41251	211
203	41462	198
204	41660	206
205	41866	210
206	42076	229
207	42305	226
208	42531	240
209	42771	210
210	42981	199
211	43180	227
212	43407	158
213	43565	260
214	43825	159
215	43984	175
216	44159	202
217	44361	206
218	44567	202
219	44769	200
220	44969	188
221	45157	181
222	45338	161
223	45499	157
224	45656	149
225	45805	149
226	45954	149
227	46103	205
228	46308	242
229	46550	241
230	46791	163
231	46954	228
232	47182	177
233	47359	173
234	47532	149
235	47681	273
236	47954	179
237	48133	237
238	48370	227
239	48597	245
240	48842	238
241	49080	228
242	49308	246
243	49554	238
244	49792	227
245	50019	246
246	50265	238
247	50503	228
248	50731	246
249	50977	238
250	51215	228
251	51443	246
252	51689	167
253	51856	197
254	52053	193
255	52246	183
256	52429	168
257	52597	174
258	52771	232
259	53003	232
260	53235	232
261	53467	232
262	53699	232
263	53931	232
264	54163	232
265	54395	232
266	54627	232
267	54859	232
268	55091	232
269	55323	232
270	55555	232
271	55787	232
272	56019	232
273	56251	232
274	56483	232
275	56715	232
276	56947	232
277	57179	247
278	57426	241
279	57667	239
280	57906	191
281	58097	168
282	58265	173
283	58438	243
284	58681	243
285	58924	233
286	59157	183
287	59340	236
288	59576	150
289	59726	239
290	59965	255
291	60220	238
292	60458	246
293	60704	246
294	60950	233
295	61183	229
296	61412	238
297	61650	239
298	61889	239
299	62128	233
300	62361	236
301	62597	238
302	62835	249
303	63084	246
304	63330	233
305	63563	236
306	63799	222
307	64021	260
308	64281	240
309	64521	276
310	64797	246
311	65043	178
312	65221	234
313	65455	226
314	65681	228
315	65909	224
316	66133	154
317	66287	199
318	66486	194
319	66680	220
320	66900	237
321	67137	241
322	67378	162
323	67540	208
324	67748	224
325	67972	179
326	68151	243
327	68394	247
328	68641	229
329	68870	243
330	69113	247
331	69360	200
332	69560	189
333	69749	194
334	69943	201
335	70144	184
336	70328	184
337	70512	177
338	70689	152
339	70841	244
340	71085	180
341	71265	179
342	71444	196
343	71640	199
344	71839	207
345	72046	193
346	72239	199
347	72438	187
348	72625	207
349	72832	193
350	73025	191
351	73216	184
352	73400	156
353	73556	164
354	73720	226
355	73946	256
356	74202	246
357	74448	264
358	74712	256
359	74968	231
360	75199	194
361	75393	220
362	75613	216
363	75829	168
364	75997	168
365	76165	191
366	76356	181
367	76537	162
368	76699	228
369	76927	172
370	77099	170
371	77269	216
372	77485	162
373	77647	196
374	77843	156
375	77999	158
376	78157	158
377	78315	162
378	78477	196
379	78673	156
380	78829	158
381	78987	158
382	79145	162
383	79307	196
384	79503	156
385	79659	158
386	79817	158
387	79975	159
388	80134	196
389	80330	156
390	80486	158
391	80644	158
392	80802	162
393	80964	209
394	81173	199
395	81372	205
396	81577	213
397	81790	199
398	81989	242
399	82231	239
400	82470	165
401	82635	167
402	82802	166
403	82968	188
404	83156	180
405	83336	222
406	83558	220
407	83778	205
408	83983	203
409	84186	185
410	84371	189
411	84560	191
412	84751	185
413	84936	189
414	85125	191
415	85316	185
416	85501	189
417	85690	191
418	85881	168
419	86049	191
420	86240	190
421	86430	199
422	86629	174
423	86803	179
424	86982	174
425	87156	184
426	87340	172
427	87512	229
428	87741	204
429	87945	184
430	88129	149
431	88278	147
432	88425	157
433	88582	149
434	88731	219
435	88950	168
436	89118	148
437	89266	219
438	89485	263
439	89748	177
440	89925	201
441	90126	199
442	90325	127
443	90452	208
444	90660	231
445	90891	161
446	91052	179
447	91231	243
448	91474	180
449	91654	186
450	91840	172
451	92012	152
452	92164	205
453	92369	226
454	92595	159
455	92754	151
456	92905	195
457	93100	191
458	93291	187
459	93478	187
460	93665	187
461	93852	201
462	94053	167
463	94220	218
464	94438	190
465	94628	154
466	94782	185
467	94967	200
468	95167	188
469	95355	179
470	95534	187
471	95721	181
472	95902	181
473	96083	172
474	96255	162
475	96417	172
476	96589	177
477	96766	183
478	96949	223
479	97172	174
480	97346	214
481	97560	190
482	97750	244
483	97994	192
484	98186	165
485	98351	169
486	98520	180
487	98700	216
488	98916	208
489	99124	223
490	99347	177
491	99524	180
492	99704	182
493	99886	193
494	100079	212
495	100291	206
496	100497	195
497	100692	209
498	100901	193
499	101094	203
500	101297	201
501	101498	254
502	101752	203
503	101955	233
504	102188	241
505	102429	249
506	102678	231
507	102909	233
508	103142	229
509	103371	221
510	103592	212
511	103804	221
512	104025	225
513	104250	221
514	104471	225
515	104696	217
516	104913	223
517	105136	215
518	105351	235
519	105586	207
520	105793	166
521	105959	199
522	106158	181
523	106339	241
524	106580	232
525	106812	178
526	106990	189
527	107179	271
528	107450	263
529	107713	205
530	107918	172
531	108090	270
532	108360	276
533	108636	276
534	108912	266
535	109178	268
536	109446	268
537	109714	266
538	109980	280
539	110260	272
540	110532	274
541	110806	270
542	111076	270
543	111346	276
544	111622	276
545	111898	266
546	112164	268
547	112432	268
548	112700	266
549	112966	280
550	113246	272
551	113518	274
552	113792	270
553	114062	270
554	114332	276
555	114608	276
556	114884	266
557	115150	268
558	115418	268
559	115686	266
560	115952	280
561	116232	272
562	116504	274
563	116778	270
564	117048	270
565	117318	270
566	117588	276
567	117864	276
568	118140	266
569	118406	268
570	118674	268
571	118942	266
572	119208	280
573	119488	280
574	119768	266
575	120034	201
576	120235	205
577	120440	233
578	120673	249
579	120922	176
580	121098	174
581	121272	202
582	121474	149
583	121623	168
584	121791	180
585	121971	178
586	122149	200
587	122349	197
588	122546	200
589	122746	208
590	122954	197
591	123151	197
592	123348	205
593	123553	191
594	123744	212
595	123956	160
596	124116	179
597	124295	180
598	124475	157
599	124632	216
600	124848	206
601	125054	178
602	125232	172
603	125404	166
604	125570	185
605	125755	145
606	125900	175
607	126075	156
608	126231	158
609	126389	164
610	126553	208
611	126761	208
612	126969	167
613	127136	164
614	127300	156
615	127456	158
616	127614	164
617	127778	172
618	127950	217
619	128167	206
620	128373	156
621	128529	156
622	128685	159
623	128844	164
624	129008	159
625	129167	158
626	129325	164
627	129489	175
628	129664	159
629	129823	159
630	129982	164
631	130146	156
632	130302	167
633	130469	156
634	130625	159
635	130784	159
636	130943	164
637	131107	156
638	131263	158
639	131421	167
640	131588	156
641	131744	156
642	131900	167
643	132067	187
644	132254	161
645	132415	167
646	132582	175
647	132757	159
648	132916	207
649	133123	273
650	133396	273
651	133669	279
652	133948	171
653	134119	202
654	134321	181
655	134502	246
656	134748	199
657	134947	178
658	135125	216
659	135341	209
660	135550	186
661	135736	211
662	135947	200
663	136147	205
664	136352	185
665	136537	215
666	136752	185
667	136937	201
668	137138	174
669	137312	155
670	137467	184
671	137651	174
672	137825	201
673	138026	184
674	138210	188
675	138398	175
676	138573	166
677	138739	190
678	138929	180
679	139109	172
680	139281	176
681	139457	160
682	139617	195
683	139812	205
684	140017	214
685	140231	203
686	140434	205
687	140639	213
688	140852	196
689	141048	205
690	141253	212
691	141465	200
692	141665	209
693	141874	214
694	142088	199
695	142287	201
696	142488	214
697	142702	200
698	142902	205
699	143107	201
700	143308	223
701	143531	227
702	143758	231
703	143989	273
704	144262	256
705	144518	248
706	144766	248
707	145014	224
708	145238	226
709	145464	226
710	145690	224
711	145914	242
712	146156	252
713	146408	250
714	146658	226
715	146884	256
716	147140	248
717	147388	248
718	147636	224
719	147860	226
720	148086	226
721	148312	224
722	148536	242
723	148778	252
724	149030	250
725	149280	226
726	149506	256
727	149762	198
728	149960	183
729	150143	197
730	150340	165
731	150505	191
732	150696	189
733	150885	199
734	151084	166
735	151250	214
736	151464	207
737	151671	222
738	151893	216
739	152109	204
740	152313	222
741	152535	214
742	152749	189
743	152938	204
744	153142	153
745	153295	194
746	153489	135
747	153624	250
748	153874	188
749	154062	196
750	154258	189
751	154447	186
752	154633	207
753	154840	199
754	155039	170
755	155209	198
756	155407	154
757	155561	194
758	155755	164
759	155919	158
760	156077	164
761	156241	172
762	156413	187
763	156600	213
764	156813	164
765	156977	178
766	157155	200
767	157355	201
768	157556	246
769	157802	246
770	158048	222
771	158270	172
772	158442	216
773	158658	192
774	158850	200
775	159050	204
776	159254	180
777	159434	203
778	159637	196
779	159833	198
780	160031	194
781	160225	197
782	160422	195
783	160617	194
784	160811	198
785	161009	200
786	161209	190
787	161399	202
788	161601	199
789	161800	185
790	161985	193
791	162178	200
792	162378	213
793	162591	185
794	162776	189
795	162965	191
796	163156	238
797	163394	213
798	163607	170
799	163777	178
800	163955	172
801	164127	172
802	164299	172
803	164471	172
804	164643	170
805	164813	170
806	164983	164
807	165147	241
808	165388	221
809	165609	185
810	165794	181
811	165975	213
812	166188	187
813	166375	169
814	166544	166
815	166710	171
816	166881	183
817	167064	185
818	167249	154
819	167403	239
820	167642	206
821	167848	183
822	168031	208
823	168239	230
824	168469	230
825	168699	230
826	168929	244
827	169173	230
828	169403	230
829	169633	230
830	169863	230
831	170093	230
832	170323	216
833	170539	230
834	170769	212
835	170981	230
836	171211	232
837	171443	206
838	171649	232
839	171881	178
840	172059	184
841	172243	229
842	172472	170
843	172642	179
844	172821	162
845	172983	205
846	173188	197
847	173385	201
848	173586	208
849	173794	187
850	173981	216
851	174197	220
852	174417	196
853	174613	158
854	174771	200
855	174971	178
856	175149	245
857	175394	205
858	175599	178
859	175777	137
860	175914	189
861	176103	137
862	176240	198
863	176438	190
864	176628	187
865	176815	201
866	177016	151
867	177167	174
868	177341	178
869	177519	174
870	177693	172
871	177865	218
872	178083	162
873	178245	192
874	178437	162
875	178599	172
876	178771	251
877	179022	249
878	179271	231
879	179502	253
880	179755	251
881	180006	229
882	180235	251
883	180486	245
884	180731	231
885	180962	243
886	181205	233
887	181438	251
888	181689	223
889	181912	243
890	182155	243
891	182398	245
892	182643	243
893	182886	225
894	183111	247
895	183358	234
896	183592	174
897	183766	146
898	183912	166
899	184078	217
900	184295	214
901	184509	201
902	184710	184
903	184894	190
904	185084	166
905	185250	194
906	185444	194
907	185638	197
908	185835	228
909	186063	225
910	186288	228
911	186516	232
912	186748	228
913	186976	214
914	187190	232
915	187422	210
916	187632	230
917	187862	228
918	188090	221
919	188311	228
920	188539	214
921	188753	210
922	188963	235
923	189198	235
924	189433	228
925	189661	211
926	189872	230
927	190102	213
928	190315	151
929	190466	155
930	190621	144
931	190765	217
932	190982	207
933	191189	208
934	191397	199
935	191596	185
936	191781	155
937	191936	189
938	192125	183
939	192308	188
940	192496	205
941	192701	188
942	192889	183
943	193072	151
944	193223	209
945	193432	227
946	193659	202
947	193861	209
948	194070	161
949	194231	174
950	194405	135
951	194540	175
952	194715	189
953	194904	195
954	195099	182
955	195281	213
956	195494	220
957	195714	216
958	195930	213
959	196143	220
960	196363	113
961	196476	160
962	196636	177
963	196813	213
964	197026	172
965	197198	175
966	197373	175
967	197548	175
968	197723	175
969	197898	175
970	198073	210
971	198283	170
972	198453	178
973	198631	194
974	198825	220
975	199045	196
976	199241	214
977	199455	163
978	199618	216
979	199834	154
980	199988	167
981	200155	210
982	200365	216
983	200581	173
984	200754	213
985	200967	193
986	201160	158
987	201318	167
988	201485	186
989	201671	156
990	201827	187
991	202014	187
992	202201	172
993	202373	139
994	202512	165
995	202677	188
996	202865	232
997	203097	137
998	203234	170
999	203404	149
1000	203553	215
1001	203768	229
1002	203997	263
1003	204260	228
1004	204488	139
1005	204627	190
1006	204817	210
1007	205027	194
1008	205221	194
1009	205415	169
1010	205584	134
1011	205718	126
1012	205844	126
1013	205970	164
1014	206134	144
1015	206278	189
1016	206467	135
1017	206602	185
1018	206787	153
1019	206940	191
1020	207131	240
1021	207371	219
1022	207590	196
1023	207786	194
1024	207980	198
1025	208178	160
1026	208338	165
1027	208503	166
1028	208669	181
1029	208850	162
1030	209012	188
1031	209200	156
1032	209356	150
1033	209506	140
1034	209646	163
1035	209809	235
1036	210044	231
1037	210275	231
1038	210506	233
1039	210739	231
1040	210970	204
1041	211174	135
1042	211309	139
1043	211448	182
1044	211630	187
1045	211817	177
1046	211994	177
1047	212171	189
1048	212360	189
1049	212549	172
1050	212721	195
1051	212916	205
1052	213121	169
1053	213290	193
1054	213483	187
1055	213670	195
1056	213865	205
1057	214070	169
1058	214239	243
1059	214482	245
1060	214727	246
1061	214973	172
1062	215145	253
1063	215398	241
1064	215639	224
1065	215863	184
1066	216047	204
1067	216251	179
1068	216430	173
1069	216603	163
1070	216766	185
1071	216951	208
1072	217159	202
1073	217361	168
1074	217529	196
1075	217725	246
1076	217971	238
1077	218209	228
1078	218437	246
1079	218683	205
1080	218888	200
1081	219088	258
1082	219346	163
1083	219509	195
1084	219704	189
1085	219893	181
1086	220074	189
1087	220263	181
1088	220444	189
1089	220633	181
1090	220814	191
1091	221005	161
1092	221166	181
1093	221347	181
1094	221528	199
1095	221727	181
1096	221908	204
1097	222112	216
1098	222328	216
1099	222544	216
1100	222760	235
1101	222995	235
1102	223230	235
1103	223465	231
1104	223696	231
1105	223927	225
1106	224152	225
1107	224377	225
1108	224602	225
1109	224827	225
1110	225052	231
1111	225283	231
1112	225514	231
1113	225745	231
1114	225976	231
1115	226207	237
1116	226444	225
1117	226669	225
1118	226894	246
1119	227140	197
1120	227337	197
1121	227534	175
1122	227709	162
1123	227871	216
1124	228087	216
1125	228303	216
1126	228519	216
1127	228735	216
1128	228951	216
1129	229167	216
1130	229383	216
1131	229599	216
1132	229815	216
1133	230031	216
1134	230247	216
1135	230463	216
1136	230679	216
1137	230895	216
1138	231111	216
1139	231327	216
1140	231543	216
1141	231759	216
1142	231975	216
1143	232191	216
1144	232407	216
1145	232623	216
1146	232839	216
1147	233055	216
1148	233271	216
1149	233487	216
1150	233703	216
1151	233919	216
1152	234135	216
1153	234351	152
1154	234503	172
1155	234675	160
1156	234835	188
1157	235023	170
1158	235193	160
1159	235353	176
1160	235529	266
1161	235795	280
1162	236075	182
1163	236257	187
1164	236444	201
1165	236645	173
1166	236818	172
1167	236990	228
1168	237218	228
1169	237446	194
1170	237640	194
1171	237834	194
1172	238028	196
1173	238224	154
1174	238378	163
1175	238541	151
1176	238692	164
1177	238856	156
1178	239012	183
1179	239195	220
1180	239415	247
1181	239662	252
1182	239914	282
1183	240196	274
1184	240470	174
1185	240644	140
1186	240784	255
1187	241039	180
1188	241219	235
1189	241454	196
1190	241650	231
1191	241881	218
1192	242099	198
1193	242297	176
1194	242473	182
1195	242655	189
1196	242844	185
1197	243029	193
1198	243222	175
1199	243397	183
1200	243580	186
1201	243766	182
1202	243948	193
1203	244141	221
1204	244362	154
1205	244516	154
1206	244670	213
1207	244883	147
1208	245030	200
1209	245230	200
1210	245430	216
1211	245646	208
1212	245854	235
1213	246089	234
1214	246323	242
1215	246565	214
1216	246779	175
1217	246954	229
1218	247183	152
1219	247335	246
1220	247581	159
1221	247740	221
1222	247961	206
1223	248167	206
1224	248373	204
1225	248577	200
1226	248777	188
1227	248965	189
1228	249154	161
1229	249315	149
1230	249464	149
1231	249613	149
1232	249762	149
1233	249911	216
1234	250127	180
1235	250307	233
1236	250540	171
1237	250711	220
1238	250931	179
1239	251110	173
1240	251283	149
1241	251432	267
1242	251699	145
1243	251844	243
1244	252087	257
1245	252344	227
1246	252571	244
1247	252815	258
1248	253073	228
1249	253301	244
1250	253545	257
1251	253802	228
1252	254030	244
1253	254274	258
1254	254532	228
1255	254760	244
1256	255004	258
1257	255262	228
1258	255490	165
1259	255655	207
1260	255862	193
1261	256055	248
1262	256303	168
1263	256471	174
1264	256645	238
1265	256883	242
1266	257125	224
1267	257349	238
1268	257587	242
1269	257829	224
1270	258053	238
1271	258291	242
1272	258533	224
1273	258757	238
1274	258995	242
1275	259237	224
1276	259461	238
1277	259699	242
1278	259941	224
1279	260165	238
1280	260403	242
1281	260645	224
1282	260869	238
1283	261107	239
1284	261346	241
1285	261587	241
1286	261828	195
1287	262023	168
1288	262191	173
1289	262364	243
1290	262607	243
1291	262850	243
1292	263093	195
1293	263288	266
1294	263554	162
1295	263716	241
1296	263957	241
1297	264198	236
1298	264434	246
1299	264680	238
1300	264918	239
1301	265157	231
1302	265388	236
1303	265624	239
1304	265863	238
1305	266101	239
1306	266340	238
1307	266578	236
1308	266814	249
1309	267063	238
1310	267301	239
1311	267540	238
1312	267778	202
1313	267980	266
1314	268246	240
1315	268486	248
1316	268734	248
1317	268982	168
1318	269150	224
1319	269374	234
1320	269608	226
1321	269834	226
1322	270060	154
1323	270214	183
1324	270397	190
1325	270587	226
1326	270813	247
1327	271060	239
1328	271299	168
1329	271467	214
1330	271681	228
1331	271909	179
1332	272088	253
1333	272341	245
1334	272586	235
1335	272821	253
1336	273074	245
1337	273319	176
1338	273495	207
1339	273702	176
1340	273878	187
1341	274065	182
1342	274247	184
1343	274431	169
1344	274600	166
1345	274766	246
1346	275012	168
1347	275180	175
1348	275355	180
1349	275535	199
1350	275734	195
1351	275929	207
1352	276136	199
1353	276335	199
1354	276534	203
1355	276737	193
1356	276930	185
1357	277115	188
1358	277303	156
1359	277459	158
1360	277617	236
1361	277853	262
1362	278115	276
1363	278391	246
1364	278637	262
1365	278899	229
1366	279128	194
1367	279322	268
1368	279590	208
1369	279798	168
1370	279966	174
1371	280140	183
1372	280323	183
1373	280506	180
1374	280686	226
1375	280912	170
1376	281082	172
1377	281254	208
1378	281462	154
1379	281616	162
1380	281778	156
1381	281934	170
1382	282104	166
1383	282270	154
1384	282424	162
1385	282586	156
1386	282742	170
1387	282912	166
1388	283078	154
1389	283232	162
1390	283394	156
1391	283550	170
1392	283720	166
1393	283886	151
1394	284037	162
1395	284199	156
1396	284355	170
1397	284525	166
1398	284691	154
1399	284845	203
1400	285048	197
1401	285245	205
1402	285450	195
1403	285645	197
1404	285842	242
1405	286084	239
1406	286323	169
1407	286492	163
1408	286655	166
1409	286821	168
1410	286989	190
1411	287179	222
1412	287401	202
1413	287603	191
1414	287794	189
1415	287983	185
1416	288168	193
1417	288361	185
1418	288546	185
1419	288731	193
1420	288924	185
1421	289109	185
1422	289294	193
1423	289487	185
1424	289672	170
1425	289842	191
1426	290033	186
1427	290219	213
1428	290432	174
1429	290606	177
1430	290783	174
1431	290957	173
1432	291130	172
1433	291302	219
1434	291521	216
1435	291737	208
1436	291945	157
1437	292102	147
1438	292249	151
1439	292400	157
1440	292557	224
1441	292781	168
1442	292949	150
1443	293099	201
1444	293300	271
1445	293571	171
1446	293742	187
1447	293929	207
1448	294136	127
1449	294263	216
1450	294479	239
1451	294718	193
1452	294911	161
1453	295072	219
1454	295291	178
1455	295469	190
1456	295659	166
1457	295825	152
1458	295977	209
1459	296186	218
1460	296404	171
1461	296575	149
1462	296724	167
1463	296891	187
1464	297078	199
1465	297277	199
1466	297476	199
1467	297675	195
1468	297870	191
1469	298061	194
1470	298255	198
1471	298453	154
1472	298607	199
1473	298806	200
1474	299006	170
1475	299176	188
1476	299364	187
1477	299551	205
1478	299756	203
1479	299959	170
1480	300129	162
1481	300291	172
1482	300463	173
1483	300636	177
1484	300813	227
1485	301040	156
1486	301196	212
1487	301408	190
1488	301598	244
1489	301842	202
1490	302044	185
1491	302229	187
1492	302416	180
1493	302596	208
1494	302804	216
1495	303020	213
1496	303233	181
1497	303414	162
1498	303576	174
1499	303750	193
1500	303943	185
1501	304128	216
1502	304344	193
1503	304537	203
1504	304740	201
1505	304941	212
1506	305153	201
1507	305354	256
1508	305610	203
1509	305813	241
1510	306054	249
1511	306303	241
1512	306544	239
1513	306783	231
1514	307014	218
1515	307232	219
1516	307451	214
1517	307665	221
1518	307886	225
1519	308111	217
1520	308328	223
1521	308551	215
1522	308766	235
1523	309001	217
1524	309218	221
1525	309439	170
1526	309609	178
1527	309787	225
1528	310012	171
1529	310183	231
1530	310414	232
1531	310646	178
1532	310824	189
1533	311013	257
1534	311270	271
1535	311541	203
1536	311744	178
1537	311922	270
1538	312192	270
1539	312462	276
1540	312738	276
1541	313014	266
1542	313280	268
1543	313548	268
1544	313816	266
1545	314082	280
1546	314362	272
1547	314634	274
1548	314908	270
1549	315178	270
1550	315448	276
1551	315724	276
1552	316000	266
1553	316266	268
1554	316534	268
1555	316802	266
1556	317068	280
1557	317348	272
1558	317620	274
1559	317894	270
1560	318164	270
1561	318434	276
1562	318710	276
1563	318986	266
1564	319252	268
1565	319520	268
1566	319788	266
1567	320054	280
1568	320334	272
1569	320606	272
1570	320878	274
1571	321152	270
1572	321422	270
1573	321692	276
1574	321968	276
1575	322244	266
1576	322510	268
1577	322778	268
1578	323046	266
1579	323312	266
1580	323578	268
1581	323846	201
1582	324047	237
1583	324284	199
1584	324483	217
1585	324700	178
1586	324878	182
1587	325060	202
1588	325262	149
1589	325411	181
1590	325592	194
1591	325786	178
1592	325964	192
1593	326156	210
1594	326366	205
1595	326571	210
1596	326781	223
1597	327004	197
1598	327201	213
1599	327414	217
1600	327631	220
1601	327851	176
1602	328027	179
1603	328206	200
1604	328406	157
1605	328563	185
1606	328748	177
1607	328925	198
1608	329123	186
1609	329309	166
1610	329475	193
1611	329668	145
1612	329813	175
1613	329988	164
1614	330152	172
1615	330324	156
1616	330480	214
1617	330694	214
1618	330908	201
1619	331109	158
1620	331267	164
1621	331431	172
1622	331603	156
1623	331759	156
1624	331915	219
1625	332134	148
1626	332282	156
1627	332438	156
1628	332594	167
1629	332761	158
1630	332919	167
1631	333086	172
1632	333258	156
1633	333414	159
1634	333573	159
1635	333732	159
1636	333891	158
1637	334049	164
1638	334213	159
1639	334372	156
1640	334528	159
1641	334687	159
1642	334846	158
1643	335004	164
1644	335168	172
1645	335340	159
1646	335499	164
1647	335663	156
1648	335819	189
1649	336008	195
1650	336203	175
1651	336378	159
1652	336537	159
1653	336696	159
1654	336855	193
1655	337048	273
1656	337321	273
1657	337594	273
1658	337867	171
1659	338038	208
1660	338246	187
1661	338433	236
1662	338669	199
1663	338868	184
1664	339052	216
1665	339268	197
1666	339465	174
1667	339639	193
1668	339832	218
1669	340050	205
1670	340255	201
1671	340456	213
1672	340669	185
1673	340854	202
1674	341056	168
1675	341224	189
1676	341413	174
1677	341587	178
1678	341765	193
1679	341958	190
1680	342148	196
1681	342344	169
1682	342513	178
1683	342691	190
1684	342881	190
1685	343071	180
1686	343251	185
1687	343436	160
1688	343596	209
1689	343805	205
1690	344010	195
1691	344205	221
1692	344426	205
1693	344631	195
1694	344826	214
1695	345040	205
1696	345245	194
1697	345439	218
1698	345657	209
1699	345866	195
1700	346061	217
1701	346278	201
1702	346479	195
1703	346674	218
1704	346892	203
1705	347095	215
1706	347310	237
1707	347547	235
1708	347782	231
1709	348013	271
1710	348284	226
1711	348510	256
1712	348766	248
1713	349014	248
1714	349262	224
1715	349486	226
1716	349712	226
1717	349938	224
1718	350162	242
1719	350404	252
1720	350656	250
1721	350906	226
1722	351132	256
1723	351388	248
1724	351636	248
1725	351884	224
1726	352108	226
1727	352334	226
1728	352560	224
1729	352784	242
1730	353026	252
1731	353278	250
1732	353528	226
1733	353754	190
1734	353944	165
1735	354109	191
1736	354300	189
1737	354489	193
1738	354682	189
1739	354871	199
1740	355070	166
1741	355236	222
1742	355458	211
1743	355669	214
1744	355883	224
1745	356107	208
1746	356315	214
1747	356529	222
1748	356751	193
1749	356944	196
1750	357140	153
1751	357293	168
1752	357461	167
1753	357628	246
1754	357874	166
1755	358040	174
1756	358214	193
1757	358407	168
1758	358575	199
1759	358774	207
1760	358981	195
1761	359176	184
1762	359360	172
1763	359532	190
1764	359722	164
1765	359886	172
1766	360058	166
1767	360224	166
1768	360390	199
1769	360589	205
1770	360794	164
1771	360958	200
1772	361158	200
1773	361358	258
1774	361616	256
1775	361872	246
1776	362118	198
1777	362316	156
1778	362472	235
1779	362707	192
1780	362899	182
1781	363081	186
1782	363267	186
1783	363453	211
1784	363664	191
1785	363855	196
1786	364051	194
1787	364245	196
1788	364441	193
1789	364634	194
1790	364828	196
1791	365024	198
1792	365222	190
1793	365412	195
1794	365607	197
1795	365804	185
1796	365989	191
1797	366180	198
1798	366378	213
1799	366591	185
1800	366776	187
1801	366963	193
1802	367156	246
1803	367402	195
1804	367597	172
1805	367769	172
1806	367941	172
1807	368113	172
1808	368285	170
1809	368455	170
1810	368625	164
1811	368789	170
1812	368959	178
1813	369137	239
1814	369376	259
1815	369635	195
1816	369830	171
1817	370001	223
1818	370224	187
1819	370411	169
1820	370580	164
1821	370744	163
1822	370907	179
1823	371086	193
1824	371279	154
1825	371433	225
1826	371658	214
1827	371872	181
1828	372053	232
1829	372285	228
1830	372513	216
1831	372729	230
1832	372959	214
1833	373173	232
1834	373405	230
1835	373635	206
1836	373841	230
1837	374071	232
1838	374303	230
1839	374533	242
1840	374775	228
1841	375003	230
1842	375233	232
1843	375465	230
1844	375695	230
1845	375925	170
1846	376095	178
1847	376273	215
1848	376488	193
1849	376681	187
1850	376868	162
1851	377030	189
1852	377219	189
1853	377408	217
1854	377625	208
1855	377833	187
1856	378020	204
1857	378224	218
1858	378442	216
1859	378658	164
1860	378822	178
1861	379000	158
1862	379158	223
1863	379381	213
1864	379594	182
1865	379776	139
1866	379915	197
1867	380112	227
1868	380339	198
1869	380537	186
1870	380723	187
1871	380910	166
1872	381076	175
1873	381251	174
1874	381425	198
1875	381623	162
1876	381785	192
1877	381977	218
1878	382195	190
1879	382385	178
1880	382563	162
1881	382725	184
1882	382909	237
1883	383146	249
1884	383395	233
1885	383628	251
1886	383879	229
1887	384108	249
1888	384357	249
1889	384606	245
1890	384851	243
1891	385094	225
1892	385319	253
1893	385572	251
1894	385823	223
1895	386046	245
1896	386291	245
1897	386536	231
1898	386767	243
1899	387010	227
1900	387237	245
1901	387482	212
1902	387694	198
1903	387892	146
1904	388038	146
1905	388184	219
1906	388403	218
1907	388621	203
1908	388824	208
1909	389032	214
1910	389246	166
1911	389412	208
1912	389620	194
1913	389814	195
1914	390009	194
1915	390203	245
1916	390448	228
1917	390676	218
1918	390894	210
1919	391104	234
1920	391338	232
1921	391570	210
1922	391780	232
1923	392012	230
1924	392242	235
1925	392477	209
1926	392686	234
1927	392920	210
1928	393130	233
1929	393363	221
1930	393584	210
1931	393794	231
1932	394025	208
1933	394233	233
1934	394466	151
1935	394617	155
1936	394772	144
1937	394916	199
1938	395115	217
1939	395332	218
1940	395550	207
1941	395757	217
1942	395974	155
1943	396129	197
1944	396326	195
1945	396521	182
1946	396703	185
1947	396888	180
1948	397068	183
1949	397251	161
1950	397412	207
1951	397619	201
1952	397820	212
1953	398032	153
1954	398185	173
1955	398358	176
1956	398534	159
1957	398693	179
1958	398872	155
1959	399027	169
1960	399196	181
1961	399377	217
1962	399594	224
1963	399818	220
1964	400038	211
1965	400249	206
1966	400455	113
1967	400568	154
1968	400722	185
1969	400907	183
1970	401090	140
1971	401230	209
1972	401439	209
1973	401648	209
1974	401857	209
1975	402066	202
1976	402268	210
1977	402478	170
1978	402648	178
1979	402826	208
1980	403034	232
1981	403266	236
1982	403502	184
1983	403686	151
1984	403837	192
1985	404029	131
1986	404160	179
1987	404339	169
1988	404508	184
1989	404692	173
1990	404865	173
1991	405038	213
1992	405251	170
1993	405421	167
1994	405588	208
1995	405796	201
1996	405997	187
1997	406184	187
1998	406371	216
1999	406587	139
2000	406726	199
2001	406925	216
2002	407141	127
2003	407268	149
2004	407417	178
2005	407595	145
2006	407740	213
2007	407953	231
2008	408184	223
2009	408407	228
2010	408635	139
2011	408774	190
2012	408964	192
2013	409156	194
2014	409350	192
2015	409542	169
2016	409711	134
2017	409845	126
2018	409971	126
2019	410097	166
2020	410263	144
2021	410407	171
2022	410578	155
2023	410733	185
2024	410918	151
2025	411069	183
2026	411252	234
2027	411486	211
2028	411697	196
2029	411893	194
2030	412087	182
2031	412269	158
2032	412427	177
2033	412604	166
2034	412770	220
2035	412990	164
2036	413154	188
2037	413342	178
2038	413520	142
2039	413662	140
2040	413802	147
2041	413949	233
2042	414182	213
2043	414395	231
2044	414626	225
2045	414851	233
2046	415084	169
2047	415253	143
2048	415396	137
2049	415533	197
2050	415730	185
2051	415915	175
2052	416090	191
2053	416281	191
2054	416472	175
2055	416647	152
2056	416799	195
2057	416994	175
2058	417169	191
2059	417360	191
2060	417551	179
2061	417730	195
2062	417925	175
2063	418100	253
2064	418353	235
2065	418588	251
2066	418839	256
2067	419095	182
2068	419277	261
2069	419538	247
2070	419785	178
2071	419963	172
2072	420135	210
2073	420345	183
2074	420528	183
2075	420711	189
2076	420900	181
2077	421081	208
2078	421289	188
2079	421477	185
2080	421662	196
2081	421858	228
2082	422086	244
2083	422330	258
2084	422588	228
2085	422816	184
2086	423000	226
2087	423226	240
2088	423466	163
2089	423629	195
2090	423824	197
2091	424021	181
2092	424202	197
2093	424399	181
2094	424580	197
2095	424777	181
2096	424958	199
2097	425157	161
2098	425318	181
2099	425499	181
2100	425680	183
2101	425863	181
2102	426044	196
2103	426240	222
2104	426462	226
2105	426688	208
2106	426896	241
2107	427137	245
2108	427382	227
2109	427609	237
2110	427846	241
2111	428087	217
2112	428304	231
2113	428535	235
2114	428770	217
2115	428987	231
2116	429218	235
2117	429453	223
2118	429676	237
2119	429913	241
2120	430154	223
2121	430377	243
2122	430620	235
2123	430855	217
2124	431072	228
2125	431300	195
2126	431495	191
2127	431686	197
2128	431883	226
2129	432109	208
2130	432317	222
2131	432539	226
2132	432765	208
2133	432973	222
2134	433195	226
2135	433421	208
2136	433629	222
2137	433851	226
2138	434077	208
2139	434285	222
2140	434507	226
2141	434733	208
2142	434941	222
2143	435163	226
2144	435389	208
2145	435597	222
2146	435819	226
2147	436045	208
2148	436253	222
2149	436475	226
2150	436701	208
2151	436909	222
2152	437131	226
2153	437357	208
2154	437565	222
2155	437787	226
2156	438013	208
2157	438221	222
2158	438443	226
2159	438669	152
2160	438821	172
2161	438993	160
2162	439153	188
2163	439341	170
2164	439511	180
2165	439691	160
2166	439851	252
2167	440103	252
2168	440355	182
2169	440537	191
2170	440728	183
2171	440911	155
2172	441066	172
2173	441238	234
2174	441472	238
2175	441710	184
2176	441894	194
2177	442088	184
2178	442272	194
2179	442466	154
2180	442620	165
2181	442785	151
2182	442936	156
2183	443092	162
2184	443254	169
2185	443423	226
2186	443649	257
2187	443906	238
2188	444144	276
2189	444420	282
2190	444702	146
2191	444848	200
2192	445048	239
2193	445287	178
2194	445465	237
2195	445702	196
2196	445898	217
2197	446115	221
2198	446336	194
2199	446530	182
2200	446712	190
2201	446902	179
2202	447081	185
2203	447266	187
2204	447453	181
2205	447634	191
2206	447825	176
2207	448001	182
2208	448183	173
2209	448356	201
2210	448557	154
2211	448711	160
2212	448871	209
2213	449080	147
2214	449227	202
2215	449429	192
2216	449621	198
2217	449819	214
2218	450033	265
2219	450298	241
2220	450539	234
2221	450773	200
2222	450973	175
2223	451148	221
2224	451369	152
2225	451521	252
2226	451773	267
2227	452040	203
2228	452243	176
2229	452419	190
2230	452609	204
2231	452813	192
2232	453005	196
2233	453201	193
2234	453394	160
2235	453554	149
2236	453703	149
2237	453852	157
2238	454009	149
2239	454158	226
2240	454384	178
2241	454562	239
2242	454801	167
2243	454968	226
2244	455194	185
2245	455379	187
2246	455566	141
2247	455707	267
2248	455974	145
2249	456119	229
2250	456348	229
2251	456577	229
2252	456806	230
2253	457036	230
2254	457266	230
2255	457496	230
2256	457726	229
2257	457955	230
2258	458185	230
2259	458415	230
2260	458645	230
2261	458875	230
2262	459105	230
2263	459335	230
2264	459565	183
2265	459748	193
2266	459941	183
2267	460124	246
2268	460370	168
2269	460538	182
2270	460720	248
2271	460968	240
2272	461208	230
2273	461438	248
2274	461686	240
2275	461926	230
2276	462156	248
2277	462404	240
2278	462644	230
2279	462874	248
2280	463122	240
2281	463362	230
2282	463592	248
2283	463840	240
2284	464080	230
2285	464310	248
2286	464558	240
2287	464798	230
2288	465028	248
2289	465276	241
2290	465517	239
2291	465756	199
2292	465955	193
2293	466148	176
2294	466324	189
2295	466513	235
2296	466748	243
2297	466991	243
2298	467234	155
2299	467389	238
2300	467627	162
2301	467789	233
2302	468022	247
2303	468269	246
2304	468515	246
2305	468761	240
2306	469001	229
2307	469230	231
2308	469461	246
2309	469707	239
2310	469946	240
2311	470186	229
2312	470415	238
2313	470653	246
2314	470899	249
2315	471148	240
2316	471388	229
2317	471617	238
2318	471855	204
2319	472059	276
2320	472335	246
2321	472581	258
2322	472839	240
2323	473079	180
2324	473259	226
2325	473485	224
2326	473709	234
2327	473943	226
2328	474169	154
2329	474323	191
2330	474514	204
2331	474718	256
2332	474974	229
2333	475203	245
2334	475448	168
2335	475616	200
2336	475816	226
2337	476042	187
2338	476229	235
2339	476464	251
2340	476715	265
2341	476980	235
2342	477215	251
2343	477466	178
2344	477644	221
2345	477865	180
2346	478045	193
2347	478238	184
2348	478422	184
2349	478606	169
2350	478775	172
2351	478947	244
2352	479191	168
2353	479359	207
2354	479566	180
2355	479746	207
2356	479953	193
2357	480146	199
2358	480345	207
2359	480552	199
2360	480751	205
2361	480956	166
2362	481122	181
2363	481303	172
2364	481475	164
2365	481639	172
2366	481811	218
2367	482029	248
2368	482277	248
2369	482525	248
2370	482773	248
2371	483021	241
2372	483262	170
2373	483432	266
2374	483698	214
2375	483912	188
2376	484100	186
2377	484286	183
2378	484469	183
2379	484652	162
2380	484814	238
2381	485052	178
2382	485230	170
2383	485400	193
2384	485593	196
2385	485789	156
2386	485945	158
2387	486103	158
2388	486261	162
2389	486423	196
2390	486619	156
2391	486775	158
2392	486933	158
2393	487091	162
2394	487253	196
2395	487449	156
2396	487605	158
2397	487763	158
2398	487921	162
2399	488083	193
2400	488276	156
2401	488432	158
2402	488590	158
2403	488748	162
2404	488910	196
2405	489106	186
2406	489292	205
2407	489497	213
2408	489710	199
2409	489909	205
2410	490114	250
2411	490364	247
2412	490611	175
2413	490786	145
2414	490931	178
2415	491109	178
2416	491287	168
2417	491455	222
2418	491677	189
2419	491866	189
2420	492055	187
2421	492242	189
2422	492431	191
2423	492622	185
2424	492807	189
2425	492996	191
2426	493187	185
2427	493372	189
2428	493561	191
2429	493752	185
2430	493937	142
2431	494079	199
2432	494278	204
2433	494482	205
2434	494687	174
2435	494861	171
2436	495032	174
2437	495206	179
2438	495385	192
2439	495577	221
2440	495798	185
2441	495983	216
2442	496199	151
2443	496350	155
2444	496505	165
2445	496670	149
2446	496819	224
2447	497043	188
2448	497231	148
2449	497379	205
2450	497584	241
2451	497825	171
2452	497996	169
2453	498165	193
2454	498358	127
2455	498485	198
2456	498683	239
2457	498922	193
2458	499115	193
2459	499308	227
2460	499535	156
2461	499691	216
2462	499907	188
2463	500095	164
2464	500259	223
2465	500482	218
2466	500700	159
2467	500859	149
2468	501008	191
2469	501199	199
2470	501398	201
2471	501599	201
2472	501800	201
2473	502001	167
2474	502168	187
2475	502355	208
2476	502563	200
2477	502763	182
2478	502945	207
2479	503152	200
2480	503352	170
2481	503522	181
2482	503703	181
2483	503884	205
2484	504089	179
2485	504268	172
2486	504440	182
2487	504622	192
2488	504814	183
2489	504997	177
2490	505174	231
2491	505405	186
2492	505591	210
2493	505801	180
2494	505981	238
2495	506219	202
2496	506421	179
2497	506600	171
2498	506771	188
2499	506959	208
2500	507167	206
2501	507373	217
2502	507590	187
2503	507777	209
2504	507986	190
2505	508176	209
2506	508385	189
2507	508574	216
2508	508790	201
2509	508991	212
2510	509203	201
2511	509404	195
2512	509599	209
2513	509808	168
2514	509976	207
2515	510183	231
2516	510414	239
2517	510653	239
2518	510892	231
2519	511123	239
2520	511362	220
2521	511582	231
2522	511813	224
2523	512037	217
2524	512254	223
2525	512477	215
2526	512692	235
2527	512927	217
2528	513144	221
2529	513365	225
2530	513590	221
2531	513811	168
2532	513979	166
2533	514145	205
2534	514350	179
2535	514529	229
2536	514758	226
2537	514984	186
2538	515170	189
2539	515359	259
2540	515618	257
2541	515875	219
2542	516094	194
2543	516288	274
2544	516562	270
2545	516832	270
2546	517102	276
2547	517378	276
2548	517654	266
2549	517920	268
2550	518188	268
2551	518456	266
2552	518722	280
2553	519002	272
2554	519274	272
2555	519546	270
2556	519816	270
2557	520086	276
2558	520362	276
2559	520638	266
2560	520904	268
2561	521172	268
2562	521440	266
2563	521706	280
2564	521986	272
2565	522258	274
2566	522532	270
2567	522802	270
2568	523072	276
2569	523348	276
2570	523624	266
2571	523890	268
2572	524158	268
2573	524426	266
2574	524692	280
2575	524972	280
2576	525252	272
2577	525524	274
2578	525798	270
2579	526068	270
2580	526338	276
2581	526614	276
2582	526890	266
2583	527156	268
2584	527424	268
2585	527692	268
2586	527960	266
2587	528226	235
2588	528461	251
2589	528712	201
2590	528913	201
2591	529114	152
2592	529266	166
2593	529432	210
2594	529642	141
2595	529783	193
2596	529976	186
2597	530162	184
2598	530346	192
2599	530538	210
2600	530748	208
2601	530956	194
2602	531150	203
2603	531353	205
2604	531558	197
2605	531755	197
2606	531952	227
2607	532179	160
2608	532339	186
2609	532525	194
2610	532719	163
2611	532882	183
2612	533065	201
2613	533266	172
2614	533438	176
2615	533614	166
2616	533780	167
2617	533947	157
2618	534104	171
2619	534275	156
2620	534431	156
2621	534587	156
2622	534743	204
2623	534947	204
2624	535151	201
2625	535352	182
2626	535534	156
2627	535690	156
2628	535846	156
2629	536002	156
2630	536158	201
2631	536359	148
2632	536507	164
2633	536671	156
2634	536827	183
2635	537010	172
2636	537182	159
2637	537341	156
2638	537497	156
2639	537653	159
2640	537812	167
2641	537979	167
2642	538146	172
2643	538318	156
2644	538474	159
2645	538633	164
2646	538797	159
2647	538956	167
2648	539123	164
2649	539287	156
2650	539443	156
2651	539599	159
2652	539758	156
2653	539914	164
2654	540078	187
2655	540265	195
2656	540460	159
2657	540619	159
2658	540778	159
2659	540937	167
2660	541104	178
2661	541282	289
2662	541571	289
2663	541860	273
2664	542133	183
2665	542316	202
2666	542518	181
2667	542699	238
2668	542937	207
2669	543144	188
2670	543332	189
2671	543521	199
2672	543720	174
2673	543894	199
2674	544093	206
2675	544299	213
2676	544512	193
2677	544705	213
2678	544918	193
2679	545111	200
2680	545311	168
2681	545479	155
2682	545634	192
2683	545826	184
2684	546010	201
2685	546211	190
2686	546401	170
2687	546571	169
2688	546740	164
2689	546904	176
2690	547080	190
2691	547270	190
2692	547460	178
2693	547638	160
2694	547798	201
2695	547999	213
2696	548212	199
2697	548411	209
2698	548620	213
2699	548833	199
2700	549032	202
2701	549234	213
2702	549447	198
2703	549645	206
2704	549851	217
2705	550068	199
2706	550267	205
2707	550472	209
2708	550681	199
2709	550880	206
2710	551086	201
2711	551287	209
2712	551496	231
2713	551727	237
2714	551964	229
2715	552193	279
2716	552472	250
2717	552722	226
2718	552948	256
2719	553204	248
2720	553452	248
2721	553700	224
2722	553924	226
2723	554150	226
2724	554376	224
2725	554600	242
2726	554842	252
2727	555094	250
2728	555344	226
2729	555570	256
2730	555826	248
2731	556074	248
2732	556322	224
2733	556546	226
2734	556772	226
2735	556998	224
2736	557222	242
2737	557464	252
2738	557716	250
2739	557966	191
2740	558157	189
2741	558346	193
2742	558539	189
2743	558728	183
2744	558911	197
2745	559108	207
2746	559315	194
2747	559509	204
2748	559713	225
2749	559938	214
2750	560152	204
2751	560356	222
2752	560578	214
2753	560792	204
2754	560996	207
2755	561203	196
2756	561399	151
2757	561550	164
2758	561714	167
2759	561881	182
2760	562063	166
2761	562229	198
2762	562427	191
2763	562618	172
2764	562790	199
2765	562989	205
2766	563194	193
2767	563387	186
2768	563573	154
2769	563727	196
2770	563923	166
2771	564089	166
2772	564255	166
2773	564421	166
2774	564587	213
2775	564800	205
2776	565005	166
2777	565171	200
2778	565371	220
2779	565591	256
2780	565847	258
2781	566105	256
2782	566361	214
2783	566575	156
2784	566731	223
2785	566954	200
2786	567154	186
2787	567340	190
2788	567530	186
2789	567716	193
2790	567909	195
2791	568104	188
2792	568292	202
2793	568494	200
2794	568694	185
2795	568879	202
2796	569081	200
2797	569281	190
2798	569471	198
2799	569669	199
2800	569868	189
2801	570057	193
2802	570250	195
2803	570445	190
2804	570635	195
2805	570830	175
2806	571005	195
2807	571200	183
2808	571383	236
2809	571619	197
2810	571816	172
2811	571988	172
2812	572160	170
2813	572330	170
2814	572500	164
2815	572664	170
2816	572834	178
2817	573012	172
2818	573184	172
2819	573356	247
2820	573603	225
2821	573828	193
2822	574021	189
2823	574210	219
2824	574429	167
2825	574596	181
2826	574777	166
2827	574943	163
2828	575106	193
2829	575299	185
2830	575484	154
2831	575638	225
2832	575863	185
2833	576048	181
2834	576229	232
2835	576461	230
2836	576691	230
2837	576921	242
2838	577163	230
2839	577393	232
2840	577625	230
2841	577855	230
2842	578085	228
2843	578313	218
2844	578531	230
2845	578761	212
2846	578973	230
2847	579203	230
2848	579433	208
2849	579641	230
2850	579871	232
2851	580103	200
2852	580303	170
2853	580473	215
2854	580688	207
2855	580895	174
2856	581069	162
2857	581231	191
2858	581422	187
2859	581609	197
2860	581806	190
2861	581996	187
2862	582183	198
2863	582381	218
2864	582599	218
2865	582817	156
2866	582973	178
2867	583151	158
2868	583309	223
2869	583532	195
2870	583727	182
2871	583909	137
2872	584046	179
2873	584225	225
2874	584450	188
2875	584638	186
2876	584824	187
2877	585011	174
2878	585185	175
2879	585360	162
2880	585522	178
2881	585700	162
2882	585862	190
2883	586052	174
2884	586226	192
2885	586418	162
2886	586580	174
2887	586754	194
2888	586948	249
2889	587197	231
2890	587428	253
2891	587681	251
2892	587932	229
2893	588161	251
2894	588412	251
2895	588663	231
2896	588894	243
2897	589137	227
2898	589364	251
2899	589615	229
2900	589844	243
2901	590087	243
2902	590330	245
2903	590575	243
2904	590818	225
2905	591043	247
2906	591290	245
2907	591535	212
2908	591747	198
2909	591945	158
2910	592103	146
2911	592249	201
2912	592450	222
2913	592672	193
2914	592865	208
2915	593073	196
2916	593269	186
2917	593455	194
2918	593649	194
2919	593843	195
2920	594038	206
2921	594244	243
2922	594487	250
2923	594737	232
2924	594969	212
2925	595181	232
2926	595413	210
2927	595623	230
2928	595853	230
2929	596083	230
2930	596313	233
2931	596546	211
2932	596757	232
2933	596989	230
2934	597219	235
2935	597454	235
2936	597689	212
2937	597901	229
2938	598130	208
2939	598338	235
2940	598573	151
2941	598724	151
2942	598875	146
2943	599021	199
2944	599220	217
2945	599437	218
2946	599655	217
2947	599872	217
2948	600089	143
2949	600232	189
2950	600421	178
2951	600599	191
2952	600790	187
2953	600977	182
2954	601159	191
2955	601350	123
2956	601473	201
2957	601674	229
2958	601903	224
2959	602127	153
2960	602280	173
2961	602453	166
2962	602619	161
2963	602780	183
2964	602963	149
2965	603112	171
2966	603283	198
2967	603481	235
2968	603716	222
2969	603938	220
2970	604158	223
2971	604381	206
2972	604587	113
2973	604700	183
2974	604883	167
2975	605050	183
2976	605233	188
2977	605421	175
2978	605596	175
2979	605771	175
2980	605946	175
2981	606121	204
2982	606325	212
2983	606537	164
2984	606701	200
2985	606901	194
2986	607095	232
2987	607327	234
2988	607561	184
2989	607745	139
2990	607884	123
2991	608007	125
2992	608132	179
2993	608311	145
2994	608456	184
2995	608640	213
2996	608853	173
2997	609026	173
2998	609199	170
2999	609369	215
3000	609584	204
3001	609788	157
3002	609945	183
3003	610128	187
3004	610315	214
3005	610529	159
3006	610688	165
3007	610853	216
3008	611069	167
3009	611236	123
3010	611359	158
3011	611517	139
3012	611656	213
3013	611869	209
3014	612078	247
3015	612325	228
3016	612553	139
3017	612692	190
3018	612882	221
3019	613103	194
3020	613297	192
3021	613489	169
3022	613658	134
3023	613792	126
3024	613918	126
3025	614044	156
3026	614200	144
3027	614344	173
3028	614517	155
3029	614672	185
3030	614857	153
3031	615010	207
3032	615217	232
3033	615449	211
3034	615660	196
3035	615856	200
3036	616056	182
3037	616238	180
3038	616418	177
3039	616595	168
3040	616763	220
3041	616983	166
3042	617149	188
3043	617337	144
3044	617481	146
3045	617627	182
3046	617809	147
3047	617956	241
3048	618197	211
3049	618408	213
3050	618621	231
3051	618852	233
3052	619085	171
3053	619256	145
3054	619401	135
3055	619536	193
3056	619729	187
3057	619916	177
3058	620093	191
3059	620284	191
3060	620475	175
3061	620650	158
3062	620808	205
3063	621013	169
3064	621182	193
3065	621375	187
3066	621562	196
3067	621758	205
3068	621963	169
3069	622132	251
3070	622383	241
3071	622624	261
3072	622885	254
3073	623139	180
3074	623319	247
3075	623566	257
3076	623823	187
3077	624010	156
3078	624166	210
3079	624376	173
3080	624549	179
3081	624728	179
3082	624907	193
3083	625100	220
3084	625320	176
3085	625496	189
3086	625685	204
3087	625889	230
3088	626119	230
3089	626349	230
3090	626579	230
3091	626809	198
3092	627007	238
3093	627245	242
3094	627487	183
3095	627670	183
3096	627853	181
3097	628034	181
3098	628215	181
3099	628396	181
3100	628577	181
3101	628758	181
3102	628939	183
3103	629122	161
3104	629283	193
3105	629476	201
3106	629677	183
3107	629860	181
3108	630041	196
3109	630237	232
3110	630469	224
3111	630693	214
3112	630907	251
3113	631158	243
3114	631401	233
3115	631634	247
3116	631881	239
3117	632120	223
3118	632343	241
3119	632584	233
3120	632817	223
3121	633040	241
3122	633281	233
3123	633514	229
3124	633743	247
3125	633990	239
3126	634229	229
3127	634458	253
3128	634711	233
3129	634944	223
3130	635167	230
3131	635397	189
3132	635586	211
3133	635797	197
3134	635994	224
3135	636218	214
3136	636432	232
3137	636664	224
3138	636888	214
3139	637102	232
3140	637334	224
3141	637558	214
3142	637772	232
3143	638004	224
3144	638228	214
3145	638442	232
3146	638674	224
3147	638898	214
3148	639112	232
3149	639344	224
3150	639568	214
3151	639782	232
3152	640014	224
3153	640238	214
3154	640452	232
3155	640684	224
3156	640908	214
3157	641122	232
3158	641354	224
3159	641578	214
3160	641792	232
3161	642024	224
3162	642248	214
3163	642462	232
3164	642694	224
3165	642918	152
3166	643070	160
3167	643230	180
3168	643410	176
3169	643586	158
3170	643744	192
3171	643936	160
3172	644096	258
3173	644354	262
3174	644616	204
3175	644820	200
3176	645020	133
3177	645153	171
3178	645324	162
3179	645486	244
3180	645730	236
3181	645966	182
3182	646148	196
3183	646344	182
3184	646526	194
3185	646720	154
3186	646874	157
3187	647031	157
3188	647188	154
3189	647342	162
3190	647504	169
3191	647673	256
3192	647929	239
3193	648168	244
3194	648412	274
3195	648686	284
3196	648970	146
3197	649116	202
3198	649318	235
3199	649553	176
3200	649729	229
3201	649958	204
3202	650162	251
3203	650413	225
3204	650638	184
3205	650822	182
3206	651004	186
3207	651190	185
3208	651375	193
3209	651568	177
3210	651745	181
3211	651926	187
3212	652113	182
3213	652295	190
3214	652485	173
3215	652658	201
3216	652859	152
3217	653011	160
3218	653171	221
3219	653392	145
3220	653537	208
3221	653745	198
3222	653943	200
3223	654143	200
3224	654343	237
3225	654580	239
3226	654819	240
3227	655059	206
3228	655265	175
3229	655440	227
3230	655667	150
3231	655817	262
3232	656079	265
3233	656344	207
3234	656551	198
3235	656749	190
3236	656939	188
3237	657127	192
3238	657319	164
3239	657483	189
3240	657672	156
3241	657828	157
3242	657985	157
3243	658142	151
3244	658293	157
3245	658450	214
3246	658664	186
3247	658850	269
3248	659119	163
3249	659282	256
3250	659538	169
3251	659707	189
3252	659896	141
3253	660037	191
3254	660228	145
3255	660373	235
3256	660608	240
3257	660848	221
3258	661069	236
3259	661305	240
3260	661545	222
3261	661767	236
3262	662003	240
3263	662243	222
3264	662465	236
3265	662701	240
3266	662941	222
3267	663163	236
3268	663399	240
3269	663639	222
3270	663861	181
3271	664042	183
3272	664225	183
3273	664408	252
3274	664660	168
3275	664828	192
3276	665020	230
3277	665250	246
3278	665496	260
3279	665756	230
3280	665986	246
3281	666232	260
3282	666492	230
3283	666722	246
3284	666968	260
3285	667228	230
3286	667458	246
3287	667704	260
3288	667964	230
3289	668194	246
3290	668440	260
3291	668700	230
3292	668930	246
3293	669176	260
3294	669436	230
3295	669666	241
3296	669907	241
3297	670148	183
3298	670331	201
3299	670532	164
3300	670696	203
3301	670899	235
3302	671134	235
3303	671369	243
3304	671612	175
3305	671787	168
3306	671955	182
3307	672137	239
3308	672376	257
3309	672633	246
3310	672879	238
3311	673117	246
3312	673363	231
3313	673594	229
3314	673823	246
3315	674069	238
3316	674307	246
3317	674553	231
3318	674784	236
3319	675020	246
3320	675266	231
3321	675497	246
3322	675743	231
3323	675974	236
3324	676210	212
3325	676422	258
3326	676680	246
3327	676926	256
3328	677182	246
3329	677428	168
3330	677596	226
3331	677822	226
3332	678048	224
3333	678272	224
3334	678496	154
3335	678650	201
3336	678851	196
3337	679047	228
3338	679275	231
3339	679506	231
3340	679737	184
3341	679921	206
3342	680127	238
3343	680365	185
3344	680550	237
3345	680787	237
3346	681024	237
3347	681261	237
3348	681498	237
3349	681735	178
3350	681913	213
3351	682126	164
3352	682290	193
3353	682483	184
3354	682667	184
3355	682851	169
3356	683020	162
3357	683182	274
3358	683456	168
3359	683624	175
3360	683799	188
3361	683987	195
3362	684182	207
3363	684389	199
3364	684588	195
3365	684783	187
3366	684970	195
3367	685165	172
3368	685337	181
3369	685518	180
3370	685698	156
3371	685854	156
3372	686010	220
3373	686230	254
3374	686484	258
3375	686742	240
3376	686982	254
3377	687236	227
3378	687463	172
3379	687635	272
3380	687907	244
3381	688151	178
3382	688329	166
3383	688495	183
3384	688678	181
3385	688859	170
3386	689029	220
3387	689249	168
3388	689417	178
3389	689595	207
3390	689802	162
3391	689964	156
3392	690120	170
3393	690290	166
3394	690456	154
3395	690610	162
3396	690772	156
3397	690928	170
3398	691098	166
3399	691264	154
3400	691418	162
3401	691580	156
3402	691736	170
3403	691906	166
3404	692072	154
3405	692226	159
3406	692385	156
3407	692541	170
3408	692711	166
3409	692877	154
3410	693031	162
3411	693193	190
3412	693383	205
3413	693588	195
3414	693783	197
3415	693980	205
3416	694185	260
3417	694445	257
3418	694702	175
3419	694877	153
3420	695030	188
3421	695218	176
3422	695394	168
3423	695562	222
3424	695784	193
3425	695977	187
3426	696164	185
3427	696349	193
3428	696542	185
3429	696727	185
3430	696912	193
3431	697105	185
3432	697290	185
3433	697475	193
3434	697668	185
3435	697853	185
3436	698038	144
3437	698182	183
3438	698365	196
3439	698561	205
3440	698766	194
3441	698960	171
3442	699131	174
3443	699305	175
3444	699480	179
3445	699659	221
3446	699880	209
3447	700089	200
3448	700289	165
3449	700454	147
3450	700601	149
3451	700750	149
3452	700899	234
3453	701133	168
3454	701301	208
3455	701509	219
3456	701728	243
3457	701971	171
3458	702142	169
3459	702311	121
3460	702432	117
3461	702549	202
3462	702751	247
3463	702998	195
3464	703193	193
3465	703386	225
3466	703611	156
3467	703767	196
3468	703963	236
3469	704199	164
3470	704363	215
3471	704578	226
3472	704804	159
3473	704963	149
3474	705112	187
3475	705299	201
3476	705500	195
3477	705695	195
3478	705890	195
3479	706085	191
3480	706276	199
3481	706475	208
3482	706683	210
3483	706893	182
3484	707075	204
3485	707279	184
3486	707463	164
3487	707627	205
3488	707832	203
3489	708035	187
3490	708222	188
3491	708410	172
3492	708582	172
3493	708754	172
3494	708926	177
3495	709103	185
3496	709288	229
3497	709517	186
3498	709703	206
3499	709909	184
3500	710093	238
3501	710331	210
3502	710541	175
3503	710716	171
3504	710887	172
3505	711059	216
3506	711275	196
3507	711471	215
3508	711686	187
3509	711873	183
3510	712056	172
3511	712228	201
3512	712429	195
3513	712624	216
3514	712840	201
3515	713041	195
3516	713236	209
3517	713445	193
3518	713638	203
3519	713841	166
3520	714007	211
3521	714218	233
3522	714451	241
3523	714692	249
3524	714941	229
3525	715170	231
3526	715401	220
3527	715621	217
3528	715838	222
3529	716060	215
3530	716275	235
3531	716510	217
3532	716727	221
3533	716948	225
3534	717173	221
3535	717394	225
3536	717619	217
3537	717836	162
3538	717998	166
3539	718164	205
3540	718369	187
3541	718556	231
3542	718787	226
3543	719013	194
3544	719207	171
3545	719378	259
3546	719637	259
3547	719896	229
3548	720125	194
3549	720319	272
3550	720591	274
3551	720865	270
3552	721135	270
3553	721405	276
3554	721681	276
3555	721957	266
3556	722223	268
3557	722491	268
3558	722759	266
3559	723025	280
3560	723305	280
3561	723585	274
3562	723859	270
3563	724129	270
3564	724399	276
3565	724675	276
3566	724951	266
3567	725217	268
3568	725485	268
3569	725753	266
3570	726019	280
3571	726299	272
3572	726571	274
3573	726845	270
3574	727115	270
3575	727385	276
3576	727661	276
3577	727937	266
3578	728203	268
3579	728471	268
3580	728739	266
3581	729005	266
3582	729271	280
3583	729551	272
3584	729823	274
3585	730097	270
3586	730367	270
3587	730637	276
3588	730913	276
3589	731189	266
3590	731455	266
3591	731721	268
3592	731989	276
3593	732265	233
3594	732498	249
3595	732747	201
3596	732948	201
3597	733149	174
3598	733323	166
3599	733489	206
3600	733695	137
3601	733832	175
3602	734007	186
3603	734193	184
3604	734377	200
3605	734577	223
3606	734800	210
3607	735010	213
3608	735223	207
3609	735430	207
3610	735637	223
3611	735860	197
3612	736057	229
3613	736286	160
3614	736446	190
3615	736636	190
3616	736826	155
3617	736981	161
3618	737142	201
3619	737343	186
3620	737529	178
3621	737707	186
3622	737893	179
3623	738072	157
3624	738229	171
3625	738400	156
3626	738556	156
3627	738712	164
3628	738876	204
3629	739080	204
3630	739284	203
3631	739487	156
3632	739643	156
3633	739799	156
3634	739955	164
3635	740119	156
3636	740275	189
3637	740464	148
3638	740612	158
3639	740770	164
3640	740934	171
3641	741105	156
3642	741261	159
3643	741420	156
3644	741576	164
3645	741740	159
3646	741899	161
3647	742060	159
3648	742219	156
3649	742375	164
3650	742539	159
3651	742698	158
3652	742856	167
3653	743023	159
3654	743182	156
3655	743338	156
3656	743494	156
3657	743650	167
3658	743817	156
3659	743973	156
3660	744129	195
3661	744324	187
3662	744511	159
3663	744670	167
3664	744837	159
3665	744996	161
3666	745157	176
3667	745333	273
3668	745606	273
3669	745879	289
3670	746168	183
3671	746351	202
3672	746553	181
3673	746734	238
3674	746972	189
3675	747161	186
3676	747347	193
3677	747540	195
3678	747735	182
3679	747917	217
3680	748134	206
3681	748340	195
3682	748535	201
3683	748736	185
3684	748921	193
3685	749114	188
3686	749302	180
3687	749482	189
3688	749671	174
3689	749845	184
3690	750029	175
3691	750204	206
3692	750410	174
3693	750584	167
3694	750751	166
3695	750917	174
3696	751091	176
3697	751267	190
3698	751457	202
3699	751659	160
3700	751819	201
3701	752020	196
3702	752216	217
3703	752433	209
3704	752642	191
3705	752833	217
3706	753050	202
3707	753252	195
3708	753447	216
3709	753663	206
3710	753869	195
3711	754064	217
3712	754281	205
3713	754486	196
3714	754682	217
3715	754899	206
3716	755105	197
3717	755302	207
3718	755509	229
3719	755738	237
3720	755975	219
3721	756194	279
3722	756473	252
3723	756725	250
3724	756975	226
3725	757201	256
3726	757457	248
3727	757705	248
3728	757953	224
3729	758177	226
3730	758403	226
3731	758629	224
3732	758853	242
3733	759095	252
3734	759347	250
3735	759597	226
3736	759823	256
3737	760079	248
3738	760327	248
3739	760575	224
3740	760799	226
3741	761025	226
3742	761251	224
3743	761475	242
3744	761717	252
3745	761969	193
3746	762162	189
3747	762351	183
3748	762534	197
3749	762731	165
3750	762896	191
3751	763087	196
3752	763283	194
3753	763477	208
3754	763685	217
3755	763902	222
3756	764124	208
3757	764332	214
3758	764546	222
3759	764768	208
3760	764976	199
3761	765175	204
3762	765379	153
3763	765532	166
3764	765698	167
3765	765865	178
3766	766043	186
3767	766229	202
3768	766431	185
3769	766616	166
3770	766782	207
3771	766989	205
3772	767194	201
3773	767395	186
3774	767581	182
3775	767763	204
3776	767967	166
3777	768133	166
3778	768299	164
3779	768463	164
3780	768627	205
3781	768832	213
3782	769045	166
3783	769211	200
3784	769411	192
3785	769603	246
3786	769849	256
3787	770105	251
3788	770356	214
3789	770570	178
3790	770748	209
3791	770957	182
3792	771139	200
3793	771339	204
3794	771543	176
3795	771719	175
3796	771894	193
3797	772087	188
3798	772275	196
3799	772471	198
3800	772669	185
3801	772854	196
3802	773050	198
3803	773248	190
3804	773438	196
3805	773634	197
3806	773831	189
3807	774020	191
3808	774211	193
3809	774404	190
3810	774594	202
3811	774796	193
3812	774989	195
3813	775184	189
3814	775373	238
3815	775611	231
3816	775842	170
3817	776012	170
3818	776182	164
3819	776346	170
3820	776516	178
3821	776694	172
3822	776866	172
3823	777038	172
3824	777210	172
3825	777382	247
3826	777629	221
3827	777850	179
3828	778029	171
3829	778200	221
3830	778421	181
3831	778602	191
3832	778793	166
3833	778959	163
3834	779122	185
3835	779307	189
3836	779496	154
3837	779650	233
3838	779883	189
3839	780072	179
3840	780251	228
3841	780479	216
3842	780695	230
3843	780925	212
3844	781137	232
3845	781369	232
3846	781601	206
3847	781807	230
3848	782037	230
3849	782267	232
3850	782499	242
3851	782741	228
3852	782969	230
3853	783199	230
3854	783429	232
3855	783661	230
3856	783891	218
3857	784109	202
3858	784311	189
3859	784500	169
3860	784669	199
3861	784868	172
3862	785040	170
3863	785210	181
3864	785391	199
3865	785590	197
3866	785787	190
3867	785977	187
3868	786164	200
3869	786364	196
3870	786560	218
3871	786778	156
3872	786934	198
3873	787132	166
3874	787298	243
3875	787541	191
3876	787732	190
3877	787922	137
3878	788059	179
3879	788238	247
3880	788485	206
3881	788691	176
3882	788867	187
3883	789054	172
3884	789226	175
3885	789401	162
3886	789563	178
3887	789741	168
3888	789909	190
3889	790099	174
3890	790273	162
3891	790435	162
3892	790597	174
3893	790771	172
3894	790943	249
3895	791192	233
3896	791425	251
3897	791676	229
3898	791905	249
3899	792154	249
3900	792403	251
3901	792654	243
3902	792897	225
3903	793122	247
3904	793369	251
3905	793620	229
3906	793849	245
3907	794094	245
3908	794339	231
3909	794570	243
3910	794813	227
3911	795040	245
3912	795285	223
3913	795508	232
3914	795740	180
3915	795920	158
3916	796078	146
3917	796224	203
3918	796427	220
3919	796647	217
3920	796864	190
3921	797054	196
3922	797250	183
3923	797433	190
3924	797623	194
3925	797817	195
3926	798012	206
3927	798218	243
3928	798461	228
3929	798689	230
3930	798919	232
3931	799151	232
3932	799383	210
3933	799593	232
3934	799825	232
3935	800057	216
3936	800273	220
3937	800493	231
3938	800724	232
3939	800956	232
3940	801188	221
3941	801409	233
3942	801642	232
3943	801874	229
3944	802103	228
3945	802331	233
3946	802564	167
3947	802731	151
3948	802882	146
3949	803028	207
3950	803235	202
3951	803437	188
3952	803625	217
3953	803842	219
3954	804061	143
3955	804204	155
3956	804359	184
3957	804543	180
3958	804723	205
3959	804928	162
3960	805090	183
3961	805273	123
3962	805396	237
3963	805633	201
3964	805834	212
3965	806046	155
3966	806201	181
3967	806382	164
3968	806546	153
3969	806699	181
3970	806880	149
3971	807029	181
3972	807210	196
3973	807406	195
3974	807601	234
3975	807835	220
3976	808055	210
3977	808265	164
3978	808429	113
3979	808542	167
3980	808709	173
3981	808882	181
3982	809063	154
3983	809217	179
3984	809396	179
3985	809575	179
3986	809754	179
3987	809933	208
3988	810141	212
3989	810353	186
3990	810539	200
3991	810739	216
3992	810955	194
3993	811149	196
3994	811345	169
3995	811514	139
3996	811653	123
3997	811776	163
3998	811939	167
3999	812106	137
4000	812243	216
4001	812459	213
4002	812672	213
4003	812885	173
4004	813058	166
4005	813224	189
4006	813413	218
4007	813631	183
4008	813814	183
4009	813997	187
4010	814184	213
4011	814397	168
4012	814565	160
4013	814725	184
4014	814909	153
4015	815062	127
4016	815189	156
4017	815345	141
4018	815486	213
4019	815699	211
4020	815910	225
4021	816135	228
4022	816363	141
4023	816504	192
4024	816696	157
4025	816853	194
4026	817047	192
4027	817239	169
4028	817408	134
4029	817542	126
4030	817668	126
4031	817794	154
4032	817948	146
4033	818094	195
4034	818289	163
4035	818452	183
4036	818635	153
4037	818788	189
4038	818977	230
4039	819207	227
4040	819434	196
4041	819630	200
4042	819830	182
4043	820012	168
4044	820180	195
4045	820375	196
4046	820571	239
4047	820810	158
4048	820968	188
4049	821156	144
4050	821300	164
4051	821464	152
4052	821616	147
4053	821763	227
4054	821990	219
4055	822209	211
4056	822420	261
4057	822681	231
4058	822912	169
4059	823081	139
4060	823220	143
4061	823363	191
4062	823554	197
4063	823751	187
4064	823938	187
4065	824125	187
4066	824312	178
4067	824490	158
4068	824648	175
4069	824823	191
4070	825014	191
4071	825205	179
4072	825384	196
4073	825580	175
4074	825755	191
4075	825946	257
4076	826203	271
4077	826474	243
4078	826717	260
4079	826977	182
4080	827159	187
4081	827346	239
4082	827585	180
4083	827765	156
4084	827921	200
4085	828121	169
4086	828290	191
4087	828481	175
4088	828656	175
4089	828831	210
4090	829041	160
4091	829201	175
4092	829376	240
4093	829616	222
4094	829838	236
4095	830074	240
4096	830314	222
4097	830536	198
4098	830734	204
4099	830938	234
4100	831172	181
4101	831353	183
4102	831536	181
4103	831717	201
4104	831918	181
4105	832099	201
4106	832300	181
4107	832481	201
4108	832682	183
4109	832865	181
4110	833046	193
4111	833239	197
4112	833436	195
4113	833631	201
4114	833832	204
4115	834036	214
4116	834250	230
4117	834480	244
4118	834724	233
4119	834957	249
4120	835206	263
4121	835469	229
4122	835698	245
4123	835943	253
4124	836196	223
4125	836419	239
4126	836658	253
4127	836911	223
4128	837134	239
4129	837373	259
4130	837632	229
4131	837861	245
4132	838106	259
4133	838365	235
4134	838600	239
4135	838839	253
4136	839092	222
4137	839314	189
4138	839503	195
4139	839698	181
4140	839879	230
4141	840109	244
4142	840353	214
4143	840567	230
4144	840797	244
4145	841041	214
4146	841255	230
4147	841485	244
4148	841729	214
4149	841943	230
4150	842173	244
4151	842417	214
4152	842631	230
4153	842861	244
4154	843105	214
4155	843319	230
4156	843549	244
4157	843793	214
4158	844007	230
4159	844237	244
4160	844481	214
4161	844695	230
4162	844925	244
4163	845169	214
4164	845383	230
4165	845613	244
4166	845857	214
4167	846071	230
4168	846301	244
4169	846545	214
4170	846759	230
4171	846989	152
4172	847141	160
4173	847301	190
4174	847491	160
4175	847651	158
4176	847809	178
4177	847987	172
4178	848159	268
4179	848427	260
4180	848687	190
4181	848877	217
4182	849094	135
4183	849229	175
4184	849404	180
4185	849584	226
4186	849810	242
4187	850052	190
4188	850242	196
4189	850438	190
4190	850628	194
4191	850822	160
4192	850982	157
4193	851139	157
4194	851296	154
4195	851450	164
4196	851614	165
4197	851779	228
4198	852007	241
4199	852248	254
4200	852502	282
4201	852784	284
4202	853068	146
4203	853214	188
4204	853402	233
4205	853635	170
4206	853805	235
4207	854040	192
4208	854232	255
4209	854487	209
4210	854696	190
4211	854886	190
4212	855076	176
4213	855252	185
4214	855437	189
4215	855626	183
4216	855809	189
4217	855998	177
4218	856175	182
4219	856357	186
4220	856543	189
4221	856732	209
4222	856941	154
4223	857095	152
4224	857247	189
4225	857436	147
4226	857583	214
4227	857797	211
4228	858008	192
4229	858200	206
4230	858406	252
4231	858658	245
4232	858903	270
4233	859173	216
4234	859389	181
4235	859570	257
4236	859827	174
4237	860001	244
4238	860245	271
4239	860516	177
4240	860693	208
4241	860901	198
4242	861099	188
4243	861287	202
4244	861489	164
4245	861653	189
4246	861842	178
4247	862020	151
4248	862171	149
4249	862320	165
4250	862485	149
4251	862634	222
4252	862856	204
4253	863060	241
4254	863301	165
4255	863466	228
4256	863694	169
4257	863863	189
4258	864052	141
4259	864193	200
4260	864393	149
4261	864542	245
4262	864787	238
4263	865025	227
4264	865252	246
4265	865498	238
4266	865736	228
4267	865964	246
4268	866210	238
4269	866448	228
4270	866676	246
4271	866922	238
4272	867160	228
4273	867388	246
4274	867634	238
4275	867872	228
4276	868100	179
4277	868279	183
4278	868462	183
4279	868645	238
4280	868883	168
4281	869051	192
4282	869243	232
4283	869475	232
4284	869707	232
4285	869939	232
4286	870171	232
4287	870403	232
4288	870635	232
4289	870867	232
4290	871099	232
4291	871331	232
4292	871563	232
4293	871795	232
4294	872027	232
4295	872259	232
4296	872491	232
4297	872723	232
4298	872955	232
4299	873187	232
4300	873419	232
4301	873651	239
4302	873890	243
4303	874133	165
4304	874298	201
4305	874499	164
4306	874663	181
4307	874844	237
4308	875081	235
4309	875316	235
4310	875551	175
4311	875726	174
4312	875900	201
4313	876101	269
4314	876370	239
4315	876609	246
4316	876855	240
4317	877095	236
4318	877331	231
4319	877562	239
4320	877801	246
4321	878047	240
4322	878287	236
4323	878523	231
4324	878754	246
4325	879000	246
4326	879246	233
4327	879479	236
4328	879715	231
4329	879946	246
4330	880192	210
4331	880402	260
4332	880662	238
4333	880900	262
4334	881162	276
4335	881438	176
4336	881614	224
4337	881838	226
4338	882064	226
4339	882290	234
4340	882524	190
4341	882714	183
4342	882897	196
4343	883093	238
4344	883331	223
4345	883554	237
4346	883791	176
4347	883967	216
4348	884183	224
4349	884407	189
4350	884596	229
4351	884825	243
4352	885068	247
4353	885315	229
4354	885544	243
4355	885787	178
4356	885965	213
4357	886178	180
4358	886358	201
4359	886559	182
4360	886741	182
4361	886923	169
4362	887092	162
4363	887254	243
4364	887497	168
4365	887665	175
4366	887840	194
4367	888034	193
4368	888227	199
4369	888426	207
4370	888633	193
4371	888826	187
4372	889013	197
4373	889210	172
4374	889382	157
4375	889539	190
4376	889729	156
4377	889885	156
4378	890041	212
4379	890253	264
4380	890517	256
4381	890773	246
4382	891019	264
4383	891283	227
4384	891510	172
4385	891682	258
4386	891940	216
4387	892156	168
4388	892324	168
4389	892492	181
4390	892673	181
4391	892854	172
4392	893026	218
4393	893244	170
4394	893414	168
4395	893582	199
4396	893781	156
4397	893937	158
4398	894095	158
4399	894253	162
4400	894415	196
4401	894611	156
4402	894767	158
4403	894925	158
4404	895083	162
4405	895245	196
4406	895441	156
4407	895597	158
4408	895755	158
4409	895913	162
4410	896075	196
4411	896271	153
4412	896424	158
4413	896582	158
4414	896740	162
4415	896902	196
4416	897098	156
4417	897254	188
4418	897442	213
4419	897655	199
4420	897854	205
4421	898059	213
4422	898272	248
4423	898520	245
4424	898765	189
4425	898954	169
4426	899123	166
4427	899289	184
4428	899473	168
4429	899641	214
4430	899855	207
4431	900062	191
4432	900253	189
4433	900442	191
4434	900633	185
4435	900818	189
4436	901007	191
4437	901198	185
4438	901383	189
4439	901572	191
4440	901763	185
4441	901948	189
4442	902137	144
4443	902281	189
4444	902470	196
4445	902666	213
4446	902879	174
4447	903053	183
4448	903236	194
4449	903430	175
4450	903605	177
4451	903782	219
4452	904001	217
4453	904218	212
4454	904430	149
4455	904579	147
4456	904726	149
4457	904875	157
4458	905032	234
4459	905266	200
4460	905466	212
4461	905678	211
4462	905889	241
4463	906130	179
4464	906309	169
4465	906478	119
4466	906597	117
4467	906714	200
4468	906914	233
4469	907147	167
4470	907314	195
4471	907509	219
4472	907728	184
4473	907912	196
4474	908108	226
4475	908334	152
4476	908486	215
4477	908701	206
4478	908907	179
4479	909086	157
4480	909243	199
4481	909442	195
4482	909637	167
4483	909804	167
4484	909971	167
4485	910138	187
4486	910325	200
4487	910525	190
4488	910715	218
4489	910933	154
4490	911087	182
4491	911269	184
4492	911453	186
4493	911639	205
4494	911844	174
4495	912018	187
4496	912205	181
4497	912386	170
4498	912556	170
4499	912726	183
4500	912909	177
4501	913086	177
4502	913263	241
4503	913504	178
4504	913682	216
4505	913898	182
4506	914080	179
4507	914259	192
4508	914451	175
4509	914626	171
4510	914797	172
4511	914969	198
4512	915167	194
4513	915361	215
4514	915576	197
4515	915773	199
4516	915972	206
4517	916178	209
4518	916387	195
4519	916582	208
4520	916790	209
4521	916999	193
4522	917192	203
4523	917395	201
4524	917596	212
4525	917808	166
4526	917974	209
4527	918183	233
4528	918416	239
4529	918655	249
4530	918904	239
4531	919143	229
4532	919372	224
4533	919596	217
4534	919813	220
4535	920033	217
4536	920250	221
4537	920471	225
4538	920696	221
4539	920917	225
4540	921142	217
4541	921359	223
4542	921582	215
4543	921797	162
4544	921959	186
4545	922145	213
4546	922358	189
4547	922547	231
4548	922778	236
4549	923014	194
4550	923208	171
4551	923379	257
4552	923636	259
4553	923895	205
4554	924100	186
4555	924286	280
4556	924566	272
4557	924838	274
4558	925112	270
4559	925382	270
4560	925652	276
4561	925928	276
4562	926204	266
4563	926470	268
4564	926738	268
4565	927006	266
4566	927272	266
4567	927538	272
4568	927810	274
4569	928084	270
4570	928354	270
4571	928624	276
4572	928900	276
4573	929176	266
4574	929442	268
4575	929710	268
4576	929978	266
4577	930244	280
4578	930524	272
4579	930796	274
4580	931070	270
4581	931340	270
4582	931610	276
4583	931886	276
4584	932162	266
4585	932428	268
4586	932696	268
4587	932964	268
4588	933232	266
4589	933498	280
4590	933778	272
4591	934050	274
4592	934324	270
4593	934594	270
4594	934864	276
4595	935140	276
4596	935416	276
4597	935692	266
4598	935958	276
4599	936234	199
4600	936433	217
4601	936650	199
4602	936849	235
4603	937084	170
4604	937254	178
4605	937432	189
4606	937621	149
4607	937770	199
4608	937969	194
4609	938163	192
4610	938355	188
4611	938543	203
4612	938746	194
4613	938940	220
4614	939160	203
4615	939363	191
4616	939554	203
4617	939757	205
4618	939962	215
4619	940177	182
4620	940359	196
4621	940555	190
4622	940745	155
4623	940900	169
4624	941069	209
4625	941278	176
4626	941454	178
4627	941632	166
4628	941798	177
4629	941975	145
4630	942120	179
4631	942299	164
4632	942463	156
4633	942619	158
4634	942777	212
4635	942989	212
4636	943201	173
4637	943374	156
4638	943530	164
4639	943694	156
4640	943850	158
4641	944008	164
4642	944172	197
4643	944369	152
4644	944521	172
4645	944693	156
4646	944849	201
4647	945050	156
4648	945206	167
4649	945373	156
4650	945529	158
4651	945687	167
4652	945854	167
4653	946021	159
4654	946180	156
4655	946336	158
4656	946494	167
4657	946661	172
4658	946833	159
4659	946992	159
4660	947151	156
4661	947307	164
4662	947471	156
4663	947627	158
4664	947785	164
4665	947949	156
4666	948105	195
4667	948300	185
4668	948485	159
4669	948644	161
4670	948805	167
4671	948972	167
4672	949139	174
4673	949313	273
4674	949586	273
4675	949859	273
4676	950132	171
4677	950303	202
4678	950505	181
4679	950686	236
4680	950922	189
4681	951111	178
4682	951289	207
4683	951496	213
4684	951709	166
4685	951875	205
4686	952080	214
4687	952294	200
4688	952494	174
4689	952668	185
4690	952853	181
4691	953034	164
4692	953198	180
4693	953378	193
4694	953571	194
4695	953765	200
4696	953965	179
4697	954144	198
4698	954342	180
4699	954522	167
4700	954689	166
4701	954855	166
4702	955021	174
4703	955195	176
4704	955371	202
4705	955573	160
4706	955733	209
4707	955942	200
4708	956142	205
4709	956347	217
4710	956564	195
4711	956759	205
4712	956964	210
4713	957174	199
4714	957373	204
4715	957577	214
4716	957791	199
4717	957990	205
4718	958195	213
4719	958408	200
4720	958608	205
4721	958813	214
4722	959027	197
4723	959224	205
4724	959429	227
4725	959656	235
4726	959891	196
4727	960087	273
4728	960360	242
4729	960602	252
4730	960854	250
4731	961104	226
4732	961330	256
4733	961586	248
4734	961834	248
4735	962082	224
4736	962306	226
4737	962532	226
4738	962758	224
4739	962982	242
4740	963224	252
4741	963476	250
4742	963726	226
4743	963952	256
4744	964208	248
4745	964456	248
4746	964704	224
4747	964928	226
4748	965154	226
4749	965380	224
4750	965604	242
4751	965846	183
4752	966029	197
4753	966226	165
4754	966391	191
4755	966582	189
4756	966771	193
4757	966964	205
4758	967169	166
4759	967335	222
4760	967557	217
4761	967774	205
4762	967979	222
4763	968201	214
4764	968415	206
4765	968621	222
4766	968843	199
4767	969042	179
4768	969221	153
4769	969374	166
4770	969540	167
4771	969707	156
4772	969863	192
4773	970055	216
4774	970271	185
4775	970456	166
4776	970622	195
4777	970817	213
4778	971030	201
4779	971231	186
4780	971417	191
4781	971608	180
4782	971788	164
4783	971952	164
4784	972116	158
4785	972274	164
4786	972438	205
4787	972643	188
4788	972831	164
4789	972995	220
4790	973215	192
4791	973407	254
4792	973661	246
4793	973907	249
4794	974156	194
4795	974350	178
4796	974528	223
4797	974751	186
4798	974937	192
4799	975129	196
4800	975325	194
4801	975519	199
4802	975718	185
4803	975903	196
4804	976099	200
4805	976299	190
4806	976489	193
4807	976682	200
4808	976882	190
4809	977072	198
4810	977270	200
4811	977470	189
4812	977659	197
4813	977856	195
4814	978051	185
4815	978236	198
4816	978434	216
4817	978650	175
4818	978825	189
4819	979014	191
4820	979205	236
4821	979441	229
4822	979670	164
4823	979834	170
4824	980004	178
4825	980182	172
4826	980354	172
4827	980526	172
4828	980698	172
4829	980870	170
4830	981040	170
4831	981210	255
4832	981465	231
4833	981696	191
4834	981887	186
4835	982073	221
4836	982294	189
4837	982483	169
4838	982652	186
4839	982838	161
4840	982999	185
4841	983184	203
4842	983387	258
4843	983645	233
4844	983878	203
4845	984081	173
4846	984254	230
4847	984484	230
4848	984714	242
4849	984956	228
4850	985184	232
4851	985416	232
4852	985648	230
4853	985878	230
4854	986108	216
4855	986324	232
4856	986556	212
4857	986768	230
4858	986998	230
4859	987228	206
4860	987434	232
4861	987666	232
4862	987898	232
4863	988130	202
4864	988332	193
4865	988525	173
4866	988698	199
4867	988897	150
4868	989047	162
4869	989209	205
4870	989414	199
4871	989613	205
4872	989818	206
4873	990024	187
4874	990211	220
4875	990431	196
4876	990627	218
4877	990845	156
4878	991001	198
4879	991199	160
4880	991359	245
4881	991604	195
4882	991799	186
4883	991985	139
4884	992124	183
4885	992307	245
4886	992552	190
4887	992742	194
4888	992936	193
4889	993129	166
4890	993295	175
4891	993470	168
4892	993638	178
4893	993816	172
4894	993988	190
4895	994178	182
4896	994360	162
4897	994522	174
4898	994696	162
4899	994858	172
4900	995030	231
4901	995261	253
4902	995514	251
4903	995765	229
4904	995994	251
4905	996245	251
4906	996496	237
4907	996733	243
4908	996976	227
4909	997203	245
4910	997448	229
4911	997677	249
4912	997926	243
4913	998169	245
4914	998414	243
4915	998657	225
4916	998882	247
4917	999129	245
4918	999374	223
4919	999597	234
4920	999831	182
4921	1000013	146
4922	1000159	158
4923	1000317	193
4924	1000510	232
4925	1000742	199
4926	1000941	190
4927	1001131	204
4928	1001335	174
4929	1001509	190
4930	1001699	208
4931	1001907	195
4932	1002102	190
4933	1002292	221
4934	1002513	252
4935	1002765	210
4936	1002975	230
4937	1003205	210
4938	1003415	230
4939	1003645	230
4940	1003875	232
4941	1004107	230
4942	1004337	222
4943	1004559	229
4944	1004788	210
4945	1004998	230
4946	1005228	235
4947	1005463	210
4948	1005673	230
4949	1005903	207
4950	1006110	230
4951	1006340	235
4952	1006575	149
4953	1006724	149
4954	1006873	144
4955	1007017	217
4956	1007234	204
4957	1007438	190
4958	1007628	184
4959	1007812	191
4960	1008003	143
4961	1008146	155
4962	1008301	184
4963	1008485	200
4964	1008685	196
4965	1008881	190
4966	1009071	185
4967	1009256	159
4968	1009415	215
4969	1009630	212
4970	1009842	212
4971	1010054	135
4972	1010189	161
4973	1010350	172
4974	1010522	141
4975	1010663	193
4976	1010856	151
4977	1011007	197
4978	1011204	172
4979	1011376	215
4980	1011591	205
4981	1011796	220
4982	1012016	210
4983	1012226	174
4984	1012400	169
4985	1012569	165
4986	1012734	147
4987	1012881	183
4988	1013064	132
4989	1013196	183
4990	1013379	183
4991	1013562	183
4992	1013745	183
4993	1013928	236
4994	1014164	232
4995	1014396	195
4996	1014591	216
4997	1014807	214
4998	1015021	194
4999	1015215	196
5000	1015411	149
5001	1015560	159
5002	1015719	155
5003	1015874	171
5004	1016045	167
5005	1016212	151
5006	1016363	216
5007	1016579	173
5008	1016752	213
5009	1016965	213
5010	1017178	170
5011	1017348	167
5012	1017515	186
5013	1017701	179
5014	1017880	187
5015	1018067	187
5016	1018254	172
5017	1018426	158
5018	1018584	182
5019	1018766	184
5020	1018950	157
5021	1019107	127
5022	1019234	174
5023	1019408	153
5024	1019561	213
5025	1019774	211
5026	1019985	265
5027	1020250	230
5028	1020480	141
5029	1020621	250
5030	1020871	186
5031	1021057	192
5032	1021249	192
5033	1021441	169
5034	1021610	134
5035	1021744	126
5036	1021870	126
5037	1021996	162
5038	1022158	142
5039	1022300	195
5040	1022495	151
5041	1022646	177
5042	1022823	151
5043	1022974	189
5044	1023163	240
5045	1023403	203
5046	1023606	196
5047	1023802	196
5048	1023998	182
5049	1024180	150
5050	1024330	165
5051	1024495	180
5052	1024675	239
5053	1024914	158
5054	1025072	202
5055	1025274	144
5056	1025418	186
5057	1025604	140
5058	1025744	147
5059	1025891	229
5060	1026120	205
5061	1026325	219
5062	1026544	233
5063	1026777	241
5064	1027018	205
5065	1027223	137
5066	1027360	145
5067	1027505	185
5068	1027690	183
5069	1027873	173
5070	1028046	187
5071	1028233	187
5072	1028420	178
5073	1028598	172
5074	1028770	169
5075	1028939	193
5076	1029132	187
5077	1029319	195
5078	1029514	205
5079	1029719	169
5080	1029888	193
5081	1030081	243
5082	1030324	243
5083	1030567	245
5084	1030812	246
5085	1031058	174
5086	1031232	185
5087	1031417	241
5088	1031658	204
5089	1031862	168
5090	1032030	218
5091	1032248	179
5092	1032427	175
5093	1032602	185
5094	1032787	189
5095	1032976	206
5096	1033182	160
5097	1033342	175
5098	1033517	238
5099	1033755	228
5100	1033983	246
5101	1034229	238
5102	1034467	228
5103	1034695	180
5104	1034875	238
5105	1035113	240
5106	1035353	185
5107	1035538	183
5108	1035721	193
5109	1035914	197
5110	1036111	193
5111	1036304	197
5112	1036501	193
5113	1036694	197
5114	1036891	195
5115	1037086	191
5116	1037277	181
5117	1037458	211
5118	1037669	195
5119	1037864	197
5120	1038061	206
5121	1038267	216
5122	1038483	216
5123	1038699	216
5124	1038915	235
5125	1039150	235
5126	1039385	235
5127	1039620	231
5128	1039851	231
5129	1040082	225
5130	1040307	225
5131	1040532	225
5132	1040757	225
5133	1040982	225
5134	1041207	225
5135	1041432	231
5136	1041663	231
5137	1041894	231
5138	1042125	231
5139	1042356	237
5140	1042593	225
5141	1042818	225
5142	1043043	228
5143	1043271	189
5144	1043460	171
5145	1043631	181
5146	1043812	216
5147	1044028	216
5148	1044244	216
5149	1044460	216
5150	1044676	216
5151	1044892	216
5152	1045108	216
5153	1045324	216
5154	1045540	216
5155	1045756	216
5156	1045972	216
5157	1046188	216
5158	1046404	216
5159	1046620	216
5160	1046836	216
5161	1047052	216
5162	1047268	216
5163	1047484	216
5164	1047700	216
5165	1047916	216
5166	1048132	216
5167	1048348	216
5168	1048564	216
5169	1048780	216
5170	1048996	216
5171	1049212	216
5172	1049428	216
5173	1049644	216
5174	1049860	216
5175	1050076	216
5176	1050292	216
5177	1050508	172
5178	1050680	180
5179	1050860	176
5180	1051036	160
5181	1051196	178
5182	1051374	162
5183	1051536	172
5184	1051708	250
5185	1051958	266
5186	1052224	186
5187	1052410	227
5188	1052637	149
5189	1052786	181
5190	1052967	162
5191	1053129	228
5192	1053357	228
5193	1053585	194
5194	1053779	194
5195	1053973	194
5196	1054167	194
5197	1054361	160
5198	1054521	157
5199	1054678	159
5200	1054837	154
5201	1054991	156
5202	1055147	137
5203	1055284	251
5204	1055535	233
5205	1055768	236
5206	1056004	284
5207	1056288	282
5208	1056570	146
5209	1056716	156
5210	1056872	255
5211	1057127	170
5212	1057297	265
5213	1057562	190
5214	1057752	239
5215	1057991	217
5216	1058208	190
5217	1058398	186
5218	1058584	182
5219	1058766	193
5220	1058959	179
5221	1059138	183
5222	1059321	187
5223	1059508	183
5224	1059691	190
5225	1059881	176
5226	1060057	171
5227	1060228	205
5228	1060433	154
5229	1060587	154
5230	1060741	189
5231	1060930	176
5232	1061106	200
5233	1061306	200
5234	1061506	198
5235	1061704	216
5236	1061920	250
5237	1062170	231
5238	1062401	242
5239	1062643	198
5240	1062841	189
5241	1063030	229
5242	1063259	152
5243	1063411	246
5244	1063657	257
5245	1063914	199
5246	1064113	174
5247	1064287	204
5248	1064491	196
5249	1064687	188
5250	1064875	189
5251	1065064	199
5252	1065263	156
5253	1065419	165
5254	1065584	149
5255	1065733	149
5256	1065882	149
5257	1066031	222
5258	1066253	170
5259	1066423	251
5260	1066674	165
5261	1066839	238
5262	1067077	181
5263	1067258	187
5264	1067445	143
5265	1067588	209
5266	1067797	145
5267	1067942	227
5268	1068169	244
5269	1068413	257
5270	1068670	228
5271	1068898	244
5272	1069142	258
5273	1069400	228
5274	1069628	244
5275	1069872	258
5276	1070130	228
5277	1070358	244
5278	1070602	258
5279	1070860	228
5280	1071088	244
5281	1071332	258
5282	1071590	183
5283	1071773	183
5284	1071956	181
5285	1072137	244
5286	1072381	168
5287	1072549	242
5288	1072791	224
5289	1073015	238
5290	1073253	242
5291	1073495	224
5292	1073719	238
5293	1073957	242
5294	1074199	224
5295	1074423	238
5296	1074661	242
5297	1074903	224
5298	1075127	238
5299	1075365	242
5300	1075607	224
5301	1075831	238
5302	1076069	242
5303	1076311	224
5304	1076535	238
5305	1076773	242
5306	1077015	224
5307	1077239	241
5308	1077480	241
5309	1077721	175
5310	1077896	209
5311	1078105	172
5312	1078277	181
5313	1078458	243
5314	1078701	237
5315	1078938	235
5316	1079173	175
5317	1079348	174
5318	1079522	199
5319	1079721	241
5320	1079962	241
5321	1080203	238
5322	1080441	246
5323	1080687	238
5324	1080925	229
5325	1081154	239
5326	1081393	231
5327	1081624	246
5328	1081870	238
5329	1082108	229
5330	1082337	246
5331	1082583	231
5332	1082814	239
5333	1083053	238
5334	1083291	229
5335	1083520	246
5336	1083766	259
5337	1084025	252
5338	1084277	240
5339	1084517	248
5340	1084765	248
5341	1085013	170
5342	1085183	234
5343	1085417	224
5344	1085641	226
5345	1085867	234
5346	1086101	186
5347	1086287	213
5348	1086500	204
5349	1086704	236
5350	1086940	229
5351	1087169	247
5352	1087416	184
5353	1087600	198
5354	1087798	224
5355	1088022	187
5356	1088209	235
5357	1088444	253
5358	1088697	245
5359	1088942	235
5360	1089177	253
5361	1089430	178
5362	1089608	221
5363	1089829	162
5364	1089991	184
5365	1090175	182
5366	1090357	184
5367	1090541	167
5368	1090708	152
5369	1090860	241
5370	1091101	168
5371	1091269	175
5372	1091444	195
5373	1091639	207
5374	1091846	199
5375	1092045	195
5376	1092240	207
5377	1092447	207
5378	1092654	193
5379	1092847	162
5380	1093009	189
5381	1093198	172
5382	1093370	164
5383	1093534	156
5384	1093690	218
5385	1093908	246
5386	1094154	262
5387	1094416	276
5388	1094692	246
5389	1094938	223
5390	1095161	172
5391	1095333	264
5392	1095597	198
5393	1095795	168
5394	1095963	166
5395	1096129	183
5396	1096312	183
5397	1096495	172
5398	1096667	220
5399	1096887	170
5400	1097057	170
5401	1097227	199
5402	1097426	156
5403	1097582	170
5404	1097752	166
5405	1097918	154
5406	1098072	162
5407	1098234	156
5408	1098390	170
5409	1098560	166
5410	1098726	154
5411	1098880	162
5412	1099042	156
5413	1099198	170
5414	1099368	166
5415	1099534	154
5416	1099688	162
5417	1099850	153
5418	1100003	170
5419	1100173	166
5420	1100339	154
5421	1100493	162
5422	1100655	156
5423	1100811	182
5424	1100993	195
5425	1101188	197
5426	1101385	205
5427	1101590	195
5428	1101785	248
5429	1102033	245
5430	1102278	183
5431	1102461	161
5432	1102622	166
5433	1102788	168
5434	1102956	168
5435	1103124	214
5436	1103338	199
5437	1103537	187
5438	1103724	185
5439	1103909	185
5440	1104094	185
5441	1104279	193
5442	1104472	185
5443	1104657	185
5444	1104842	193
5445	1105035	185
5446	1105220	185
5447	1105405	193
5448	1105598	142
5449	1105740	193
5450	1105933	204
5451	1106137	195
5452	1106332	184
5453	1106516	183
5454	1106699	174
5455	1106873	185
5456	1107058	175
5457	1107233	229
5458	1107462	215
5459	1107677	220
5460	1107897	149
5461	1108046	155
5462	1108201	149
5463	1108350	151
5464	1108501	236
5465	1108737	186
5466	1108923	226
5467	1109149	211
5468	1109360	257
5469	1109617	183
5470	1109800	189
5471	1109989	127
5472	1110116	121
5473	1110237	208
5474	1110445	186
5475	1110631	167
5476	1110798	167
5477	1110965	227
5478	1111192	184
5479	1111376	204
5480	1111580	234
5481	1111814	152
5482	1111966	223
5483	1112189	210
5484	1112399	151
5485	1112550	149
5486	1112699	201
5487	1112900	167
5488	1113067	191
5489	1113258	191
5490	1113449	191
5491	1113640	199
5492	1113839	210
5493	1114049	190
5494	1114239	194
5495	1114433	154
5496	1114587	184
5497	1114771	178
5498	1114949	179
5499	1115128	187
5500	1115315	183
5501	1115498	181
5502	1115679	205
5503	1115884	172
5504	1116056	168
5505	1116224	177
5506	1116401	185
5507	1116586	173
5508	1116759	227
5509	1116986	178
5510	1117164	216
5511	1117380	182
5512	1117562	173
5513	1117735	194
5514	1117929	165
5515	1118094	189
5516	1118283	184
5517	1118467	202
5518	1118669	202
5519	1118871	215
5520	1119086	195
5521	1119281	205
5522	1119486	206
5523	1119692	183
5524	1119875	211
5525	1120086	202
5526	1120288	203
5527	1120491	201
5528	1120692	212
5529	1120904	201
5530	1121105	195
5531	1121300	172
5532	1121472	221
5533	1121693	231
5534	1121924	249
5535	1122173	249
5536	1122422	239
5537	1122661	239
5538	1122900	228
5539	1123128	213
5540	1123341	232
5541	1123573	225
5542	1123798	221
5543	1124019	225
5544	1124244	217
5545	1124461	223
5546	1124684	215
5547	1124899	235
5548	1125134	217
5549	1125351	162
5550	1125513	201
5551	1125714	221
5552	1125935	193
5553	1126128	229
5554	1126357	174
5555	1126531	176
5556	1126707	179
5557	1126886	267
5558	1127153	257
5559	1127410	201
5560	1127611	168
5561	1127779	266
5562	1128045	280
5563	1128325	272
5564	1128597	274
5565	1128871	270
5566	1129141	270
5567	1129411	276
5568	1129687	276
5569	1129963	266
5570	1130229	268
5571	1130497	268
5572	1130765	268
5573	1131033	280
5574	1131313	272
5575	1131585	274
5576	1131859	270
5577	1132129	270
5578	1132399	276
5579	1132675	276
5580	1132951	266
5581	1133217	268
5582	1133485	268
5583	1133753	266
5584	1134019	280
5585	1134299	272
5586	1134571	274
5587	1134845	270
5588	1135115	270
5589	1135385	276
5590	1135661	276
5591	1135937	266
5592	1136203	268
5593	1136471	268
5594	1136739	268
5595	1137007	266
5596	1137273	280
5597	1137553	272
5598	1137825	274
5599	1138099	270
5600	1138369	270
5601	1138639	276
5602	1138915	276
5603	1139191	276
5604	1139467	270
5605	1139737	201
5606	1139938	201
5607	1140139	231
5608	1140370	233
5609	1140603	182
5610	1140785	188
5611	1140973	193
5612	1141166	149
5613	1141315	199
5614	1141514	176
5615	1141690	172
5616	1141862	169
5617	1142031	203
5618	1142234	220
5619	1142454	200
5620	1142654	211
5621	1142865	217
5622	1143082	203
5623	1143285	213
5624	1143498	231
5625	1143729	182
5626	1143911	196
5627	1144107	180
5628	1144287	155
5629	1144442	167
5630	1144609	186
5631	1144795	178
5632	1144973	190
5633	1145163	198
5634	1145361	185
5635	1145546	145
5636	1145691	181
5637	1145872	158
5638	1146030	164
5639	1146194	172
5640	1146366	192
5641	1146558	192
5642	1146750	173
5643	1146923	156
5644	1147079	158
5645	1147237	164
5646	1147401	172
5647	1147573	156
5648	1147729	203
5649	1147932	148
5650	1148080	156
5651	1148236	156
5652	1148392	193
5653	1148585	156
5654	1148741	158
5655	1148899	164
5656	1149063	172
5657	1149235	159
5658	1149394	159
5659	1149553	167
5660	1149720	156
5661	1149876	172
5662	1150048	159
5663	1150207	156
5664	1150363	159
5665	1150522	167
5666	1150689	156
5667	1150845	161
5668	1151006	164
5669	1151170	164
5670	1151334	158
5671	1151492	164
5672	1151656	187
5673	1151843	161
5674	1152004	167
5675	1152171	175
5676	1152346	159
5677	1152505	159
5678	1152664	168
5679	1152832	271
5680	1153103	271
5681	1153374	273
5682	1153647	171
5683	1153818	208
5684	1154026	187
5685	1154213	246
5686	1154459	193
5687	1154652	184
5688	1154836	199
5689	1155035	201
5690	1155236	166
5691	1155402	205
5692	1155607	196
5693	1155803	218
5694	1156021	178
5695	1156199	193
5696	1156392	193
5697	1156585	178
5698	1156763	166
5699	1156929	207
5700	1157136	188
5701	1157324	192
5702	1157516	185
5703	1157701	206
5704	1157907	180
5705	1158087	169
5706	1158256	164
5707	1158420	190
5708	1158610	166
5709	1158776	174
5710	1158950	184
5711	1159134	160
5712	1159294	196
5713	1159490	218
5714	1159708	205
5715	1159913	196
5716	1160109	213
5717	1160322	205
5718	1160527	195
5719	1160722	217
5720	1160939	204
5721	1161143	195
5722	1161338	217
5723	1161555	205
5724	1161760	195
5725	1161955	218
5726	1162173	205
5727	1162378	195
5728	1162573	211
5729	1162784	215
5730	1162999	221
5731	1163220	225
5732	1163445	196
5733	1163641	273
5734	1163914	224
5735	1164138	242
5736	1164380	252
5737	1164632	250
5738	1164882	226
5739	1165108	256
5740	1165364	248
5741	1165612	248
5742	1165860	224
5743	1166084	226
5744	1166310	226
5745	1166536	224
5746	1166760	242
5747	1167002	252
5748	1167254	250
5749	1167504	226
5750	1167730	256
5751	1167986	248
5752	1168234	248
5753	1168482	224
5754	1168706	226
5755	1168932	226
5756	1169158	224
5757	1169382	165
5758	1169547	191
5759	1169738	189
5760	1169927	193
5761	1170120	189
5762	1170309	183
5763	1170492	174
5764	1170666	166
5765	1170832	214
5766	1171046	225
5767	1171271	209
5768	1171480	214
5769	1171694	222
5770	1171916	210
5771	1172126	214
5772	1172340	207
5773	1172547	183
5774	1172730	151
5775	1172881	164
5776	1173045	165
5777	1173210	156
5778	1173366	190
5779	1173556	208
5780	1173764	185
5781	1173949	166
5782	1174115	199
5783	1174314	181
5784	1174495	193
5785	1174688	206
5786	1174894	184
5787	1175078	180
5788	1175258	158
5789	1175416	164
5790	1175580	172
5791	1175752	166
5792	1175918	213
5793	1176131	200
5794	1176331	158
5795	1176489	192
5796	1176681	200
5797	1176881	256
5798	1177137	254
5799	1177391	239
5800	1177630	194
5801	1177824	156
5802	1177980	215
5803	1178195	200
5804	1178395	192
5805	1178587	196
5806	1178783	176
5807	1178959	199
5808	1179158	185
5809	1179343	195
5810	1179538	198
5811	1179736	190
5812	1179926	196
5813	1180122	198
5814	1180320	190
5815	1180510	196
5816	1180706	198
5817	1180904	189
5818	1181093	195
5819	1181288	193
5820	1181481	185
5821	1181666	196
5822	1181862	198
5823	1182060	199
5824	1182259	179
5825	1182438	191
5826	1182629	246
5827	1182875	221
5828	1183096	178
5829	1183274	172
5830	1183446	172
5831	1183618	172
5832	1183790	172
5833	1183962	170
5834	1184132	170
5835	1184302	164
5836	1184466	170
5837	1184636	241
5838	1184877	231
5839	1185108	195
5840	1185303	190
5841	1185493	219
5842	1185712	169
5843	1185881	169
5844	1186050	169
5845	1186219	161
5846	1186380	193
5847	1186573	195
5848	1186768	260
5849	1187028	233
5850	1187261	195
5851	1187456	173
5852	1187629	216
5853	1187845	230
5854	1188075	212
5855	1188287	230
5856	1188517	232
5857	1188749	208
5858	1188957	230
5859	1189187	232
5860	1189419	230
5861	1189649	244
5862	1189893	228
5863	1190121	230
5864	1190351	230
5865	1190581	230
5866	1190811	230
5867	1191041	218
5868	1191259	232
5869	1191491	196
5870	1191687	207
5871	1191894	187
5872	1192081	207
5873	1192288	150
5874	1192438	162
5875	1192600	205
5876	1192805	201
5877	1193006	219
5878	1193225	186
5879	1193411	193
5880	1193604	218
5881	1193822	216
5882	1194038	204
5883	1194242	164
5884	1194406	198
5885	1194604	162
5886	1194766	245
5887	1195011	209
5888	1195220	148
5889	1195368	137
5890	1195505	183
5891	1195688	245
5892	1195933	190
5893	1196123	178
5894	1196301	178
5895	1196479	166
5896	1196645	175
5897	1196820	172
5898	1196992	178
5899	1197170	170
5900	1197340	190
5901	1197530	166
5902	1197696	174
5903	1197870	174
5904	1198044	162
5905	1198206	192
5906	1198398	233
5907	1198631	251
5908	1198882	229
5909	1199111	249
5910	1199360	249
5911	1199609	251
5912	1199860	249
5913	1200109	225
5914	1200334	247
5915	1200581	245
5916	1200826	229
5917	1201055	251
5918	1201306	245
5919	1201551	231
5920	1201782	243
5921	1202025	227
5922	1202252	245
5923	1202497	223
5924	1202720	243
5925	1202963	232
5926	1203195	174
5927	1203369	146
5928	1203515	158
5929	1203673	217
5930	1203890	218
5931	1204108	199
5932	1204307	198
5933	1204505	214
5934	1204719	182
5935	1204901	194
5936	1205095	194
5937	1205289	209
5938	1205498	190
5939	1205688	221
5940	1205909	228
5941	1206137	212
5942	1206349	230
5943	1206579	210
5944	1206789	232
5945	1207021	232
5946	1207253	218
5947	1207471	228
5948	1207699	242
5949	1207941	229
5950	1208170	210
5951	1208380	232
5952	1208612	233
5953	1208845	212
5954	1209057	230
5955	1209287	207
5956	1209494	228
5957	1209722	221
5958	1209943	169
5959	1210112	169
5960	1210281	187
5961	1210468	217
5962	1210685	194
5963	1210879	180
5964	1211059	186
5965	1211245	191
5966	1211436	155
5967	1211591	145
5968	1211736	204
5969	1211940	180
5970	1212120	197
5971	1212317	182
5972	1212499	163
5973	1212662	123
5974	1212785	211
5975	1212996	200
5976	1213196	212
5977	1213408	129
5978	1213537	161
5979	1213698	172
5980	1213870	149
5981	1214019	179
5982	1214198	163
5983	1214361	177
5984	1214538	200
5985	1214738	199
5986	1214937	205
5987	1215142	224
5988	1215366	214
5989	1215580	170
5990	1215750	169
5991	1215919	159
5992	1216078	165
5993	1216243	183
5994	1216426	162
5995	1216588	181
5996	1216769	181
5997	1216950	181
5998	1217131	181
5999	1217312	236
6000	1217548	232
6001	1217780	197
6002	1217977	208
6003	1218185	232
6004	1218417	234
6005	1218651	196
6006	1218847	147
6007	1218994	147
6008	1219141	123
6009	1219264	131
6010	1219395	187
6011	1219582	151
6012	1219733	192
6013	1219925	221
6014	1220146	173
6015	1220319	213
6016	1220532	158
6017	1220690	167
6018	1220857	208
6019	1221065	179
6020	1221244	187
6021	1221431	191
6022	1221622	174
6023	1221796	170
6024	1221966	188
6025	1222154	216
6026	1222370	169
6027	1222539	163
6028	1222702	154
6029	1222856	173
6030	1223029	213
6031	1223242	211
6032	1223453	217
6033	1223670	230
6034	1223900	141
6035	1224041	192
6036	1224233	186
6037	1224419	192
6038	1224611	192
6039	1224803	169
6040	1224972	134
6041	1225106	126
6042	1225232	126
6043	1225358	156
6044	1225514	142
6045	1225656	173
6046	1225829	163
6047	1225992	207
6048	1226199	171
6049	1226370	197
6050	1226567	194
6051	1226761	201
6052	1226962	196
6053	1227158	196
6054	1227354	223
6055	1227577	180
6056	1227757	165
6057	1227922	178
6058	1228100	239
6059	1228339	166
6060	1228505	224
6061	1228729	188
6062	1228917	170
6063	1229087	140
6064	1229227	157
6065	1229384	229
6066	1229613	207
6067	1229820	205
6068	1230025	252
6069	1230277	241
6070	1230518	187
6071	1230705	135
6072	1230840	135
6073	1230975	185
6074	1231160	183
6075	1231343	173
6076	1231516	177
6077	1231693	177
6078	1231870	188
6079	1232058	166
6080	1232224	191
6081	1232415	191
6082	1232606	179
6083	1232785	195
6084	1232980	175
6085	1233155	191
6086	1233346	191
6087	1233537	249
6088	1233786	264
6089	1234050	237
6090	1234287	252
6091	1234539	172
6092	1234711	183
6093	1234894	241
6094	1235135	186
6095	1235321	178
6096	1235499	202
6097	1235701	175
6098	1235876	175
6099	1236051	181
6100	1236232	179
6101	1236411	216
6102	1236627	172
6103	1236799	181
6104	1236980	244
6105	1237224	258
6106	1237482	228
6107	1237710	244
6108	1237954	258
6109	1238212	190
6110	1238402	240
6111	1238642	270
6112	1238912	183
6113	1239095	183
6114	1239278	193
6115	1239471	211
6116	1239682	193
6117	1239875	211
6118	1240086	193
6119	1240279	211
6120	1240490	195
6121	1240685	169
6122	1240854	181
6123	1241035	189
6124	1241224	183
6125	1241407	213
6126	1241620	247
6127	1241867	208
6128	1242075	222
6129	1242297	226
6130	1242523	227
6131	1242750	241
6132	1242991	241
6133	1243232	223
6134	1243455	237
6135	1243692	235
6136	1243927	217
6137	1244144	231
6138	1244375	235
6139	1244610	217
6140	1244827	231
6141	1245058	245
6142	1245303	223
6143	1245526	237
6144	1245763	241
6145	1246004	229
6146	1246233	231
6147	1246464	180
6148	1246644	258
6149	1246902	195
6150	1247097	175
6151	1247272	189
6152	1247461	222
6153	1247683	226
6154	1247909	208
6155	1248117	222
6156	1248339	226
6157	1248565	208
6158	1248773	222
6159	1248995	226
6160	1249221	208
6161	1249429	222
6162	1249651	226
6163	1249877	208
6164	1250085	222
6165	1250307	226
6166	1250533	208
6167	1250741	222
6168	1250963	226
6169	1251189	208
6170	1251397	222
6171	1251619	226
6172	1251845	208
6173	1252053	222
6174	1252275	226
6175	1252501	208
6176	1252709	222
6177	1252931	226
6178	1253157	208
6179	1253365	222
6180	1253587	226
6181	1253813	208
6182	1254021	222
6183	1254243	152
6184	1254395	186
6185	1254581	160
6186	1254741	172
6187	1254913	188
6188	1255101	162
6189	1255263	160
6190	1255423	252
6191	1255675	252
6192	1255927	174
6193	1256101	225
6194	1256326	149
6195	1256475	181
6196	1256656	238
6197	1256894	220
6198	1257114	234
6199	1257348	196
6200	1257544	194
6201	1257738	194
6202	1257932	194
6203	1258126	162
6204	1258288	157
6205	1258445	151
6206	1258596	160
6207	1258756	156
6208	1258912	169
6209	1259081	249
6210	1259330	237
6211	1259567	238
6212	1259805	284
6213	1260089	272
6214	1260361	182
6215	1260543	156
6216	1260699	255
6217	1260954	182
6218	1261136	237
6219	1261373	204
6220	1261577	247
6221	1261824	227
6222	1262051	198
6223	1262249	176
6224	1262425	182
6225	1262607	189
6226	1262796	185
6227	1262981	191
6228	1263172	177
6229	1263349	183
6230	1263532	186
6231	1263718	182
6232	1263900	181
6233	1264081	203
6234	1264284	161
6235	1264445	154
6236	1264599	186
6237	1264785	172
6238	1264957	206
6239	1265163	202
6240	1265365	228
6241	1265593	198
6242	1265791	256
6243	1266047	237
6244	1266284	165
6245	1266449	200
6246	1266649	181
6247	1266830	239
6248	1267069	152
6249	1267221	238
6250	1267459	263
6251	1267722	209
6252	1267931	176
6253	1268107	188
6254	1268295	202
6255	1268497	188
6256	1268685	189
6257	1268874	185
6258	1269059	156
6259	1269215	149
6260	1269364	157
6261	1269521	149
6262	1269670	157
6263	1269827	214
6264	1270041	196
6265	1270237	249
6266	1270486	179
6267	1270665	236
6268	1270901	191
6269	1271092	181
6270	1271273	143
6271	1271416	201
6272	1271617	151
6273	1271768	229
6274	1271997	230
6275	1272227	229
6276	1272456	230
6277	1272686	230
6278	1272916	230
6279	1273146	230
6280	1273376	230
6281	1273606	230
6282	1273836	230
6283	1274066	230
6284	1274296	230
6285	1274526	230
6286	1274756	230
6287	1274986	230
6288	1275216	181
6289	1275397	181
6290	1275578	189
6291	1275767	254
6292	1276021	178
6293	1276199	240
6294	1276439	230
6295	1276669	248
6296	1276917	240
6297	1277157	230
6298	1277387	248
6299	1277635	240
6300	1277875	230
6301	1278105	248
6302	1278353	240
6303	1278593	230
6304	1278823	248
6305	1279071	240
6306	1279311	230
6307	1279541	248
6308	1279789	240
6309	1280029	230
6310	1280259	248
6311	1280507	240
6312	1280747	230
6313	1280977	243
6314	1281220	255
6315	1281475	175
6316	1281650	206
6317	1281856	168
6318	1282024	203
6319	1282227	233
6320	1282460	243
6321	1282703	237
6322	1282940	195
6323	1283135	184
6324	1283319	191
6325	1283510	251
6326	1283761	233
6327	1283994	240
6328	1284234	236
6329	1284470	238
6330	1284708	239
6331	1284947	239
6332	1285186	233
6333	1285419	236
6334	1285655	238
6335	1285893	239
6336	1286132	246
6337	1286378	233
6338	1286611	229
6339	1286840	238
6340	1287078	239
6341	1287317	246
6342	1287563	257
6343	1287820	258
6344	1288078	240
6345	1288318	254
6346	1288572	258
6347	1288830	172
6348	1289002	234
6349	1289236	234
6350	1289470	224
6351	1289694	234
6352	1289928	200
6353	1290128	183
6354	1290311	198
6355	1290509	242
6356	1290751	259
6357	1291010	229
6358	1291239	165
6359	1291404	202
6360	1291606	200
6361	1291806	179
6362	1291985	265
6363	1292250	235
6364	1292485	251
6365	1292736	265
6366	1293001	235
6367	1293236	208
6368	1293444	189
6369	1293633	186
6370	1293819	184
6371	1294003	184
6372	1294187	182
6373	1294369	169
6374	1294538	170
6375	1294708	247
6376	1294955	168
6377	1295123	207
6378	1295330	193
6379	1295523	199
6380	1295722	207
6381	1295929	193
6382	1296122	199
6383	1296321	203
6384	1296524	187
6385	1296711	180
6386	1296891	157
6387	1297048	174
6388	1297222	158
6389	1297380	164
6390	1297544	248
6391	1297792	248
6392	1298040	248
6393	1298288	248
6394	1298536	248
6395	1298784	221
6396	1299005	172
6397	1299177	274
6398	1299451	196
6399	1299647	174
6400	1299821	196
6401	1300017	183
6402	1300200	177
6403	1300377	172
6404	1300549	190
6405	1300739	168
6406	1300907	170
6407	1301077	207
6408	1301284	158
6409	1301442	158
6410	1301600	162
6411	1301762	196
6412	1301958	156
6413	1302114	158
6414	1302272	158
6415	1302430	162
6416	1302592	196
6417	1302788	156
6418	1302944	158
6419	1303102	158
6420	1303260	162
6421	1303422	196
6422	1303618	156
6423	1303774	155
6424	1303929	158
6425	1304087	162
6426	1304249	196
6427	1304445	156
6428	1304601	158
6429	1304759	182
6430	1304941	199
6431	1305140	205
6432	1305345	213
6433	1305558	199
6434	1305757	264
6435	1306021	259
6436	1306280	189
6437	1306469	167
6438	1306636	186
6439	1306822	168
6440	1306990	188
6441	1307178	222
6442	1307400	199
6443	1307599	187
6444	1307786	185
6445	1307971	185
6446	1308156	189
6447	1308345	191
6448	1308536	185
6449	1308721	189
6450	1308910	191
6451	1309101	185
6452	1309286	189
6453	1309475	191
6454	1309666	178
6455	1309844	191
6456	1310035	190
6457	1310225	213
6458	1310438	182
6459	1310620	171
6460	1310791	184
6461	1310975	183
6462	1311158	199
6463	1311357	229
6464	1311586	213
6465	1311799	218
6466	1312017	149
6467	1312166	151
6468	1312317	157
6469	1312474	165
6470	1312639	236
6471	1312875	204
6472	1313079	218
6473	1313297	219
6474	1313516	239
6475	1313755	183
6476	1313938	185
6477	1314123	119
6478	1314242	119
6479	1314361	208
6480	1314569	190
6481	1314759	175
6482	1314934	167
6483	1315101	227
6484	1315328	172
6485	1315500	229
6486	1315729	226
6487	1315955	152
6488	1316107	204
6489	1316311	224
6490	1316535	165
6491	1316700	165
6492	1316865	195
6493	1317060	191
6494	1317251	187
6495	1317438	187
6496	1317625	187
6497	1317812	201
6498	1318013	218
6499	1318231	198
6500	1318429	208
6501	1318637	154
6502	1318791	184
6503	1318975	200
6504	1319175	188
6505	1319363	187
6506	1319550	176
6507	1319726	203
6508	1319929	205
6509	1320134	170
6510	1320304	162
6511	1320466	177
6512	1320643	177
6513	1320820	183
6514	1321003	227
6515	1321230	186
6516	1321416	224
6517	1321640	189
6518	1321829	171
6519	1322000	214
6520	1322214	183
6521	1322397	183
6522	1322580	194
6523	1322774	216
6524	1322990	202
6525	1323192	215
6526	1323407	197
6527	1323604	205
6528	1323809	208
6529	1324017	187
6530	1324204	203
6531	1324407	200
6532	1324607	212
6533	1324819	201
6534	1325020	195
6535	1325215	209
6536	1325424	193
6537	1325617	172
6538	1325789	175
6539	1325964	241
6540	1326205	249
6541	1326454	241
6542	1326695	239
6543	1326934	239
6544	1327173	226
6545	1327399	211
6546	1327610	218
6547	1327828	225
6548	1328053	217
6549	1328270	223
6550	1328493	215
6551	1328708	235
6552	1328943	217
6553	1329160	221
6554	1329381	225
6555	1329606	174
6556	1329780	203
6557	1329983	205
6558	1330188	207
6559	1330395	237
6560	1330632	176
6561	1330808	182
6562	1330990	189
6563	1331179	267
6564	1331446	267
6565	1331713	229
6566	1331942	168
6567	1332110	268
6568	1332378	266
6569	1332644	280
6570	1332924	272
6571	1333196	274
6572	1333470	270
6573	1333740	270
6574	1334010	276
6575	1334286	276
6576	1334562	266
6577	1334828	268
6578	1335096	268
6579	1335364	266
6580	1335630	280
6581	1335910	272
6582	1336182	274
6583	1336456	270
6584	1336726	270
6585	1336996	276
6586	1337272	276
6587	1337548	266
6588	1337814	268
6589	1338082	268
6590	1338350	266
6591	1338616	280
6592	1338896	272
6593	1339168	274
6594	1339442	270
6595	1339712	270
6596	1339982	276
6597	1340258	276
6598	1340534	266
6599	1340800	266
6600	1341066	268
6601	1341334	268
6602	1341602	266
6603	1341868	280
6604	1342148	272
6605	1342420	274
6606	1342694	270
6607	1342964	270
6608	1343234	270
6609	1343504	276
6610	1343780	270
6611	1344050	201
6612	1344251	201
6613	1344452	251
6614	1344703	199
6615	1344902	152
6616	1345054	166
6617	1345220	191
6618	1345411	149
6619	1345560	207
6620	1345767	180
6621	1345947	196
6622	1346143	171
6623	1346314	194
6624	1346508	200
6625	1346708	200
6626	1346908	191
6627	1347099	197
6628	1347296	211
6629	1347507	197
6630	1347704	211
6631	1347915	160
6632	1348075	212
6633	1348287	198
6634	1348485	155
6635	1348640	167
6636	1348807	176
6637	1348983	178
6638	1349161	200
6639	1349361	202
6640	1349563	185
6641	1349748	165
6642	1349913	181
6643	1350094	172
6644	1350266	156
6645	1350422	156
6646	1350578	214
6647	1350792	214
6648	1351006	181
6649	1351187	164
6650	1351351	172
6651	1351523	156
6652	1351679	156
6653	1351835	156
6654	1351991	209
6655	1352200	152
6656	1352352	156
6657	1352508	164
6658	1352672	193
6659	1352865	164
6660	1353029	172
6661	1353201	156
6662	1353357	156
6663	1353513	159
6664	1353672	159
6665	1353831	167
6666	1353998	164
6667	1354162	156
6668	1354318	159
6669	1354477	156
6670	1354633	167
6671	1354800	158
6672	1354958	164
6673	1355122	167
6674	1355289	156
6675	1355445	156
6676	1355601	164
6677	1355765	161
6678	1355926	185
6679	1356111	167
6680	1356278	167
6681	1356445	159
6682	1356604	159
6683	1356763	159
6684	1356922	168
6685	1357090	273
6686	1357363	273
6687	1357636	271
6688	1357907	191
6689	1358098	212
6690	1358310	219
6691	1358529	246
6692	1358775	207
6693	1358982	178
6694	1359160	199
6695	1359359	201
6696	1359560	178
6697	1359738	213
6698	1359951	200
6699	1360151	206
6700	1360357	184
6701	1360541	185
6702	1360726	189
6703	1360915	178
6704	1361093	168
6705	1361261	199
6706	1361460	184
6707	1361644	200
6708	1361844	185
6709	1362029	175
6710	1362204	196
6711	1362400	169
6712	1362569	203
6713	1362772	190
6714	1362962	190
6715	1363152	166
6716	1363318	184
6717	1363502	193
6718	1363695	200
6719	1363895	206
6720	1364101	213
6721	1364314	200
6722	1364514	201
6723	1364715	213
6724	1364928	199
6725	1365127	205
6726	1365332	212
6727	1365544	199
6728	1365743	205
6729	1365948	213
6730	1366161	199
6731	1366360	206
6732	1366566	213
6733	1366779	199
6734	1366978	205
6735	1367183	202
6736	1367385	221
6737	1367606	216
6738	1367822	212
6739	1368034	289
6740	1368323	226
6741	1368549	224
6742	1368773	242
6743	1369015	252
6744	1369267	250
6745	1369517	226
6746	1369743	256
6747	1369999	248
6748	1370247	248
6749	1370495	224
6750	1370719	226
6751	1370945	226
6752	1371171	224
6753	1371395	242
6754	1371637	252
6755	1371889	250
6756	1372139	226
6757	1372365	256
6758	1372621	248
6759	1372869	248
6760	1373117	224
6761	1373341	226
6762	1373567	226
6763	1373793	189
6764	1373982	193
6765	1374175	189
6766	1374364	183
6767	1374547	197
6768	1374744	165
6769	1374909	198
6770	1375107	166
6771	1375273	214
6772	1375487	206
6773	1375693	223
6774	1375916	214
6775	1376130	204
6776	1376334	224
6777	1376558	214
6778	1376772	193
6779	1376965	197
6780	1377162	153
6781	1377315	166
6782	1377481	151
6783	1377632	156
6784	1377788	198
6785	1377986	208
6786	1378194	168
6787	1378362	178
6788	1378540	213
6789	1378753	199
6790	1378952	211
6791	1379163	186
6792	1379349	206
6793	1379555	220
6794	1379775	172
6795	1379947	166
6796	1380113	166
6797	1380279	166
6798	1380445	171
6799	1380616	214
6800	1380830	172
6801	1381002	192
6802	1381194	200
6803	1381394	256
6804	1381650	256
6805	1381906	247
6806	1382153	194
6807	1382347	156
6808	1382503	215
6809	1382718	192
6810	1382910	200
6811	1383110	204
6812	1383314	197
6813	1383511	207
6814	1383718	193
6815	1383911	199
6816	1384110	190
6817	1384300	198
6818	1384498	200
6819	1384698	190
6820	1384888	198
6821	1385086	200
6822	1385286	190
6823	1385476	197
6824	1385673	199
6825	1385872	185
6826	1386057	193
6827	1386250	200
6828	1386450	208
6829	1386658	193
6830	1386851	183
6831	1387034	189
6832	1387223	246
6833	1387469	227
6834	1387696	162
6835	1387858	172
6836	1388030	172
6837	1388202	170
6838	1388372	170
6839	1388542	164
6840	1388706	170
6841	1388876	178
6842	1389054	172
6843	1389226	243
6844	1389469	239
6845	1389708	209
6846	1389917	204
6847	1390121	213
6848	1390334	169
6849	1390503	189
6850	1390692	165
6851	1390857	161
6852	1391018	181
6853	1391199	195
6854	1391394	226
6855	1391620	233
6856	1391853	195
6857	1392048	173
6858	1392221	230
6859	1392451	242
6860	1392693	228
6861	1392921	230
6862	1393151	232
6863	1393383	232
6864	1393615	228
6865	1393843	218
6866	1394061	230
6867	1394291	214
6868	1394505	230
6869	1394735	230
6870	1394965	206
6871	1395171	230
6872	1395401	232
6873	1395633	232
6874	1395865	244
6875	1396109	188
6876	1396297	199
6877	1396496	179
6878	1396675	189
6879	1396864	178
6880	1397042	170
6881	1397212	187
6882	1397399	187
6883	1397586	219
6884	1397805	186
6885	1397991	193
6886	1398184	218
6887	1398402	218
6888	1398620	216
6889	1398836	156
6890	1398992	176
6891	1399168	178
6892	1399346	275
6893	1399621	201
6894	1399822	160
6895	1399982	137
6896	1400119	183
6897	1400302	223
6898	1400525	202
6899	1400727	178
6900	1400905	205
6901	1401110	166
6902	1401276	175
6903	1401451	170
6904	1401621	190
6905	1401811	182
6906	1401993	190
6907	1402183	166
6908	1402349	178
6909	1402527	162
6910	1402689	182
6911	1402871	182
6912	1403053	253
6913	1403306	251
6914	1403557	229
6915	1403786	251
6916	1404037	251
6917	1404288	237
6918	1404525	249
6919	1404774	227
6920	1405001	245
6921	1405246	223
6922	1405469	249
6923	1405718	249
6924	1405967	245
6925	1406212	243
6926	1406455	225
6927	1406680	247
6928	1406927	245
6929	1407172	223
6930	1407395	245
6931	1407640	234
6932	1407874	196
6933	1408070	152
6934	1408222	146
6935	1408368	217
6936	1408585	218
6937	1408803	207
6938	1409010	208
6939	1409218	204
6940	1409422	166
6941	1409588	198
6942	1409786	190
6943	1409976	195
6944	1410171	198
6945	1410369	241
6946	1410610	210
6947	1410820	232
6948	1411052	208
6949	1411260	230
6950	1411490	230
6951	1411720	232
6952	1411952	232
6953	1412184	210
6954	1412394	240
6955	1412634	207
6956	1412841	230
6957	1413071	232
6958	1413303	209
6959	1413512	232
6960	1413744	208
6961	1413952	227
6962	1414179	230
6963	1414409	235
6964	1414644	163
6965	1414807	167
6966	1414974	189
6967	1415163	201
6968	1415364	218
6969	1415582	204
6970	1415786	206
6971	1415992	199
6972	1416191	155
6973	1416346	139
6974	1416485	186
6975	1416671	200
6976	1416871	186
6977	1417057	182
6978	1417239	191
6979	1417430	149
6980	1417579	205
6981	1417784	209
6982	1417993	207
6983	1418200	129
6984	1418329	181
6985	1418510	180
6986	1418690	127
6987	1418817	173
6988	1418990	151
6989	1419141	169
6990	1419310	170
6991	1419480	189
6992	1419669	209
6993	1419878	222
6994	1420100	218
6995	1420318	176
6996	1420494	165
6997	1420659	177
6998	1420836	167
6999	1421003	179
7000	1421182	160
7001	1421342	193
7002	1421535	193
7003	1421728	193
7004	1421921	193
7005	1422114	204
7006	1422318	212
7007	1422530	213
7008	1422743	206
7009	1422949	232
7010	1423181	232
7011	1423413	198
7012	1423611	155
7013	1423766	147
7014	1423913	123
7015	1424036	151
7016	1424187	169
7017	1424356	159
7018	1424515	216
7019	1424731	173
7020	1424904	221
7021	1425125	173
7022	1425298	170
7023	1425468	211
7024	1425679	204
7025	1425883	179
7026	1426062	187
7027	1426249	187
7028	1426436	174
7029	1426610	170
7030	1426780	164
7031	1426944	216
7032	1427160	169
7033	1427329	151
7034	1427480	178
7035	1427658	155
7036	1427813	213
7037	1428026	211
7038	1428237	233
7039	1428470	230
7040	1428700	139
7041	1428839	192
7042	1429031	186
7043	1429217	192
7044	1429409	192
7045	1429601	169
7046	1429770	157
7047	1429927	126
7048	1430053	128
7049	1430181	180
7050	1430361	142
7051	1430503	171
7052	1430674	131
7053	1430805	215
7054	1431020	169
7055	1431189	207
7056	1431396	194
7057	1431590	193
7058	1431783	194
7059	1431977	186
7060	1432163	223
7061	1432386	156
7062	1432542	185
7063	1432727	170
7064	1432897	239
7065	1433136	176
7066	1433312	190
7067	1433502	154
7068	1433656	170
7069	1433826	160
7070	1433986	147
7071	1434133	227
7072	1434360	207
7073	1434567	207
7074	1434774	250
7075	1435024	241
7076	1435265	171
7077	1435436	143
7078	1435579	135
7079	1435714	185
7080	1435899	191
7081	1436090	187
7082	1436277	195
7083	1436472	195
7084	1436667	186
7085	1436853	172
7086	1437025	193
7087	1437218	187
7088	1437405	195
7089	1437600	205
7090	1437805	169
7091	1437974	193
7092	1438167	187
7093	1438354	259
7094	1438613	262
7095	1438875	243
7096	1439118	262
7097	1439380	178
7098	1439558	177
7099	1439735	239
7100	1439974	186
7101	1440160	156
7102	1440316	202
7103	1440518	187
7104	1440705	175
7105	1440880	193
7106	1441073	175
7107	1441248	212
7108	1441460	182
7109	1441642	191
7110	1441833	230
7111	1442063	230
7112	1442293	230
7113	1442523	230
7114	1442753	230
7115	1442983	202
7116	1443185	210
7117	1443395	242
7118	1443637	191
7119	1443828	203
7120	1444031	181
7121	1444212	189
7122	1444401	181
7123	1444582	189
7124	1444771	181
7125	1444952	189
7126	1445141	183
7127	1445324	177
7128	1445501	181
7129	1445682	197
7130	1445879	183
7131	1446062	191
7132	1446253	245
7133	1446498	214
7134	1446712	232
7135	1446944	224
7136	1447168	233
7137	1447401	251
7138	1447652	239
7139	1447891	229
7140	1448120	247
7141	1448367	233
7142	1448600	223
7143	1448823	241
7144	1449064	233
7145	1449297	223
7146	1449520	241
7147	1449761	243
7148	1450004	229
7149	1450233	247
7150	1450480	239
7151	1450719	235
7152	1450954	241
7153	1451195	170
7154	1451365	230
7155	1451595	255
7156	1451850	171
7157	1452021	197
7158	1452218	232
7159	1452450	224
7160	1452674	214
7161	1452888	232
7162	1453120	224
7163	1453344	214
7164	1453558	232
7165	1453790	224
7166	1454014	214
7167	1454228	232
7168	1454460	224
7169	1454684	214
7170	1454898	232
7171	1455130	224
7172	1455354	214
7173	1455568	232
7174	1455800	224
7175	1456024	214
7176	1456238	232
7177	1456470	224
7178	1456694	214
7179	1456908	232
7180	1457140	224
7181	1457364	214
7182	1457578	232
7183	1457810	224
7184	1458034	214
7185	1458248	232
7186	1458480	224
7187	1458704	214
7188	1458918	232
7189	1459150	162
7190	1459312	186
7191	1459498	160
7192	1459658	172
7193	1459830	188
7194	1460018	174
7195	1460192	160
7196	1460352	244
7197	1460596	258
7198	1460854	204
7199	1461058	223
7200	1461281	155
7201	1461436	155
7202	1461591	236
7203	1461827	226
7204	1462053	244
7205	1462297	196
7206	1462493	194
7207	1462687	196
7208	1462883	194
7209	1463077	154
7210	1463231	163
7211	1463394	151
7212	1463545	160
7213	1463705	156
7214	1463861	153
7215	1464014	255
7216	1464269	269
7217	1464538	230
7218	1464768	282
7219	1465050	268
7220	1465318	146
7221	1465464	184
7222	1465648	209
7223	1465857	182
7224	1466039	164
7225	1466203	196
7226	1466399	257
7227	1466656	225
7228	1466881	194
7229	1467075	182
7230	1467257	190
7231	1467447	179
7232	1467626	185
7233	1467811	187
7234	1467998	183
7235	1468181	191
7236	1468372	176
7237	1468548	182
7238	1468730	181
7239	1468911	195
7240	1469106	163
7241	1469269	152
7242	1469421	204
7243	1469625	178
7244	1469803	216
7245	1470019	208
7246	1470227	200
7247	1470427	200
7248	1470627	242
7249	1470869	247
7250	1471116	165
7251	1471281	228
7252	1471509	177
7253	1471686	237
7254	1471923	152
7255	1472075	242
7256	1472317	273
7257	1472590	175
7258	1472765	176
7259	1472941	186
7260	1473127	186
7261	1473313	196
7262	1473509	163
7263	1473672	185
7264	1473857	156
7265	1474013	149
7266	1474162	151
7267	1474313	149
7268	1474462	151
7269	1474613	216
7270	1474829	188
7271	1475017	255
7272	1475272	158
7273	1475430	242
7274	1475672	169
7275	1475841	189
7276	1476030	167
7277	1476197	183
7278	1476380	151
7279	1476531	221
7280	1476752	236
7281	1476988	240
7282	1477228	222
7283	1477450	236
7284	1477686	240
7285	1477926	222
7286	1478148	236
7287	1478384	240
7288	1478624	222
7289	1478846	236
7290	1479082	240
7291	1479322	222
7292	1479544	236
7293	1479780	240
7294	1480020	189
7295	1480209	183
7296	1480392	189
7297	1480581	236
7298	1480817	176
7299	1480993	246
7300	1481239	260
7301	1481499	230
7302	1481729	246
7303	1481975	260
7304	1482235	230
7305	1482465	246
7306	1482711	260
7307	1482971	230
7308	1483201	246
7309	1483447	260
7310	1483707	230
7311	1483937	246
7312	1484183	260
7313	1484443	230
7314	1484673	246
7315	1484919	260
7316	1485179	230
7317	1485409	246
7318	1485655	260
7319	1485915	241
7320	1486156	263
7321	1486419	175
7322	1486594	206
7323	1486800	168
7324	1486968	173
7325	1487141	235
7326	1487376	233
7327	1487609	243
7328	1487852	183
7329	1488035	174
7330	1488209	191
7331	1488400	249
7332	1488649	239
7333	1488888	246
7334	1489134	238
7335	1489372	236
7336	1489608	239
7337	1489847	231
7338	1490078	239
7339	1490317	238
7340	1490555	236
7341	1490791	239
7342	1491030	241
7343	1491271	239
7344	1491510	231
7345	1491741	236
7346	1491977	239
7347	1492216	238
7348	1492454	263
7349	1492717	288
7350	1493005	238
7351	1493243	264
7352	1493507	256
7353	1493763	162
7354	1493925	234
7355	1494159	234
7356	1494393	234
7357	1494627	226
7358	1494853	200
7359	1495053	194
7360	1495247	202
7361	1495449	228
7362	1495677	231
7363	1495908	231
7364	1496139	135
7365	1496274	192
7366	1496466	166
7367	1496632	179
7368	1496811	237
7369	1497048	237
7370	1497285	237
7371	1497522	237
7372	1497759	237
7373	1497996	178
7374	1498174	207
7375	1498381	186
7376	1498567	182
7377	1498749	184
7378	1498933	176
7379	1499109	189
7380	1499298	152
7381	1499450	233
7382	1499683	180
7383	1499863	197
7384	1500060	207
7385	1500267	199
7386	1500466	195
7387	1500661	207
7388	1500868	199
7389	1501067	205
7390	1501272	187
7391	1501459	162
7392	1501621	178
7393	1501799	174
7394	1501973	172
7395	1502145	156
7396	1502301	220
7397	1502521	240
7398	1502761	254
7399	1503015	258
7400	1503273	240
7401	1503513	223
7402	1503736	202
7403	1503938	256
7404	1504194	174
7405	1504368	186
7406	1504554	171
7407	1504725	181
7408	1504906	201
7409	1505107	162
7410	1505269	228
7411	1505497	178
7412	1505675	168
7413	1505843	190
7414	1506033	170
7415	1506203	166
7416	1506369	154
7417	1506523	162
7418	1506685	156
7419	1506841	170
7420	1507011	166
7421	1507177	154
7422	1507331	162
7423	1507493	156
7424	1507649	170
7425	1507819	166
7426	1507985	154
7427	1508139	162
7428	1508301	156
7429	1508457	167
7430	1508624	166
7431	1508790	154
7432	1508944	162
7433	1509106	156
7434	1509262	170
7435	1509432	182
7436	1509614	197
7437	1509811	205
7438	1510016	195
7439	1510211	197
7440	1510408	264
7441	1510672	241
7442	1510913	176
7443	1511089	163
7444	1511252	168
7445	1511420	180
7446	1511600	168
7447	1511768	222
7448	1511990	207
7449	1512197	187
7450	1512384	185
7451	1512569	185
7452	1512754	193
7453	1512947	185
7454	1513132	185
7455	1513317	193
7456	1513510	185
7457	1513695	185
7458	1513880	193
7459	1514073	185
7460	1514258	178
7461	1514436	199
7462	1514635	186
7463	1514821	197
7464	1515018	180
7465	1515198	171
7466	1515369	182
7467	1515551	185
7468	1515736	199
7469	1515935	182
7470	1516117	176
7471	1516293	220
7472	1516513	157
7473	1516670	165
7474	1516835	149
7475	1516984	149
7476	1517133	220
7477	1517353	196
7478	1517549	218
7479	1517767	201
7480	1517968	241
7481	1518209	187
7482	1518396	167
7483	1518563	119
7484	1518682	127
7485	1518809	216
7486	1519025	188
7487	1519213	163
7488	1519376	175
7489	1519551	225
7490	1519776	172
7491	1519948	227
7492	1520175	226
7493	1520401	172
7494	1520573	208
7495	1520781	216
7496	1520997	149
7497	1521146	149
7498	1521295	167
7499	1521462	187
7500	1521649	199
7501	1521848	199
7502	1522047	199
7503	1522246	195
7504	1522441	194
7505	1522635	200
7506	1522835	208
7507	1523043	154
7508	1523197	196
7509	1523393	200
7510	1523593	181
7511	1523774	181
7512	1523955	200
7513	1524155	178
7514	1524333	187
7515	1524520	168
7516	1524688	162
7517	1524850	185
7518	1525035	173
7519	1525208	177
7520	1525385	223
7521	1525608	186
7522	1525794	208
7523	1526002	193
7524	1526195	187
7525	1526382	196
7526	1526578	165
7527	1526743	179
7528	1526922	172
7529	1527094	208
7530	1527302	210
7531	1527512	232
7532	1527744	181
7533	1527925	213
7534	1528138	190
7535	1528328	193
7536	1528521	211
7537	1528732	216
7538	1528948	195
7539	1529143	209
7540	1529352	193
7541	1529545	203
7542	1529748	201
7543	1529949	162
7544	1530111	175
7545	1530286	241
7546	1530527	249
7547	1530776	239
7548	1531015	231
7549	1531246	239
7550	1531485	238
7551	1531723	213
7552	1531936	214
7553	1532150	223
7554	1532373	215
7555	1532588	235
7556	1532823	217
7557	1533040	221
7558	1533261	225
7559	1533486	221
7560	1533707	225
7561	1533932	162
7562	1534094	199
7563	1534293	231
7564	1534524	199
7565	1534723	237
7566	1534960	172
7567	1535132	178
7568	1535310	189
7569	1535499	261
7570	1535760	267
7571	1536027	231
7572	1536258	195
7573	1536453	268
7574	1536721	268
7575	1536989	266
7576	1537255	280
7577	1537535	272
7578	1537807	274
7579	1538081	270
7580	1538351	270
7581	1538621	276
7582	1538897	276
7583	1539173	266
7584	1539439	266
7585	1539705	268
7586	1539973	266
7587	1540239	280
7588	1540519	272
7589	1540791	274
7590	1541065	270
7591	1541335	270
7592	1541605	276
7593	1541881	276
7594	1542157	266
7595	1542423	268
7596	1542691	268
7597	1542959	266
7598	1543225	280
7599	1543505	272
7600	1543777	274
7601	1544051	270
7602	1544321	270
7603	1544591	276
7604	1544867	276
7605	1545143	276
7606	1545419	266
7607	1545685	268
7608	1545953	268
7609	1546221	266
7610	1546487	280
7611	1546767	272
7612	1547039	274
7613	1547313	270
7614	1547583	270
7615	1547853	270
7616	1548123	274
7617	1548397	199
7618	1548596	235
7619	1548831	249
7620	1549080	199
7621	1549279	178
7622	1549457	166
7623	1549623	199
7624	1549822	149
7625	1549971	176
7626	1550147	194
7627	1550341	177
7628	1550518	187
7629	1550705	211
7630	1550916	200
7631	1551116	197
7632	1551313	217
7633	1551530	197
7634	1551727	210
7635	1551937	223
7636	1552160	231
7637	1552391	160
7638	1552551	204
7639	1552755	180
7640	1552935	157
7641	1553092	175
7642	1553267	178
7643	1553445	190
7644	1553635	178
7645	1553813	200
7646	1554013	193
7647	1554206	161
7648	1554367	177
7649	1554544	156
7650	1554700	156
7651	1554856	156
7652	1555012	232
7653	1555244	232
7654	1555476	169
7655	1555645	156
7656	1555801	156
7657	1555957	156
7658	1556113	156
7659	1556269	164
7660	1556433	213
7661	1556646	158
7662	1556804	156
7663	1556960	161
7664	1557121	201
7665	1557322	156
7666	1557478	156
7667	1557634	156
7668	1557790	156
7669	1557946	167
7670	1558113	159
7671	1558272	158
7672	1558430	156
7673	1558586	156
7674	1558742	167
7675	1558909	156
7676	1559065	162
7677	1559227	172
7678	1559399	156
7679	1559555	159
7680	1559714	156
7681	1559870	156
7682	1560026	156
7683	1560182	167
7684	1560349	189
7685	1560538	159
7686	1560697	159
7687	1560856	159
7688	1561015	167
7689	1561182	159
7690	1561341	168
7691	1561509	273
7692	1561782	273
7693	1562055	273
7694	1562328	168
7695	1562496	210
7696	1562706	221
7697	1562927	246
7698	1563173	199
7699	1563372	178
7700	1563550	207
7701	1563757	209
7702	1563966	188
7703	1564154	195
7704	1564349	218
7705	1564567	206
7706	1564773	184
7707	1564957	195
7708	1565152	199
7709	1565351	168
7710	1565519	168
7711	1565687	199
7712	1565886	184
7713	1566070	174
7714	1566244	201
7715	1566445	179
7716	1566624	188
7717	1566812	167
7718	1566979	199
7719	1567178	190
7720	1567368	190
7721	1567558	190
7722	1567748	178
7723	1567926	205
7724	1568131	218
7725	1568349	206
7726	1568555	195
7727	1568750	218
7728	1568968	201
7729	1569169	195
7730	1569364	217
7731	1569581	205
7732	1569786	195
7733	1569981	217
7734	1570198	205
7735	1570403	196
7736	1570599	217
7737	1570816	206
7738	1571022	192
7739	1571214	217
7740	1571431	203
7741	1571634	202
7742	1571836	237
7743	1572073	216
7744	1572289	212
7745	1572501	273
7746	1572774	226
7747	1573000	226
7748	1573226	224
7749	1573450	242
7750	1573692	252
7751	1573944	250
7752	1574194	226
7753	1574420	256
7754	1574676	248
7755	1574924	248
7756	1575172	224
7757	1575396	226
7758	1575622	226
7759	1575848	224
7760	1576072	242
7761	1576314	252
7762	1576566	250
7763	1576816	226
7764	1577042	256
7765	1577298	248
7766	1577546	248
7767	1577794	224
7768	1578018	226
7769	1578244	189
7770	1578433	183
7771	1578616	197
7772	1578813	165
7773	1578978	191
7774	1579169	189
7775	1579358	180
7776	1579538	166
7777	1579704	222
7778	1579926	210
7779	1580136	215
7780	1580351	222
7781	1580573	208
7782	1580781	216
7783	1580997	222
7784	1581219	207
7785	1581426	189
7786	1581615	153
7787	1581768	166
7788	1581934	157
7789	1582091	170
7790	1582261	216
7791	1582477	216
7792	1582693	172
7793	1582865	166
7794	1583031	205
7795	1583236	207
7796	1583443	188
7797	1583631	186
7798	1583817	206
7799	1584023	202
7800	1584225	166
7801	1584391	166
7802	1584557	166
7803	1584723	164
7804	1584887	183
7805	1585070	206
7806	1585276	166
7807	1585442	200
7808	1585642	200
7809	1585842	254
7810	1586096	256
7811	1586352	249
7812	1586601	202
7813	1586803	186
7814	1586989	223
7815	1587212	192
7816	1587404	182
7817	1587586	176
7818	1587762	203
7819	1587965	189
7820	1588154	193
7821	1588347	197
7822	1588544	190
7823	1588734	196
7824	1588930	198
7825	1589128	190
7826	1589318	196
7827	1589514	198
7828	1589712	190
7829	1589902	195
7830	1590097	197
7831	1590294	185
7832	1590479	193
7833	1590672	198
7834	1590870	208
7835	1591078	189
7836	1591267	197
7837	1591464	183
7838	1591647	246
7839	1591893	227
7840	1592120	162
7841	1592282	170
7842	1592452	170
7843	1592622	164
7844	1592786	170
7845	1592956	178
7846	1593134	172
7847	1593306	172
7848	1593478	172
7849	1593650	241
7850	1593891	231
7851	1594122	201
7852	1594323	196
7853	1594519	213
7854	1594732	179
7855	1594911	179
7856	1595090	159
7857	1595249	161
7858	1595410	183
7859	1595593	189
7860	1595782	240
7861	1596022	233
7862	1596255	203
7863	1596458	181
7864	1596639	230
7865	1596869	212
7866	1597081	230
7867	1597311	230
7868	1597541	208
7869	1597749	232
7870	1597981	230
7871	1598211	232
7872	1598443	242
7873	1598685	230
7874	1598915	230
7875	1599145	230
7876	1599375	230
7877	1599605	228
7878	1599833	218
7879	1600051	232
7880	1600283	214
7881	1600497	200
7882	1600697	199
7883	1600896	179
7884	1601075	193
7885	1601268	188
7886	1601456	186
7887	1601642	187
7888	1601829	187
7889	1602016	201
7890	1602217	194
7891	1602411	193
7892	1602604	196
7893	1602800	218
7894	1603018	204
7895	1603222	156
7896	1603378	178
7897	1603556	170
7898	1603726	245
7899	1603971	201
7900	1604172	160
7901	1604332	137
7902	1604469	183
7903	1604652	223
7904	1604875	196
7905	1605071	178
7906	1605249	206
7907	1605455	178
7908	1605633	175
7909	1605808	162
7910	1605970	190
7911	1606160	162
7912	1606322	190
7913	1606512	178
7914	1606690	174
7915	1606864	162
7916	1607026	190
7917	1607216	188
7918	1607404	251
7919	1607655	229
7920	1607884	249
7921	1608133	249
7922	1608382	251
7923	1608633	249
7924	1608882	231
7925	1609113	247
7926	1609360	245
7927	1609605	223
7928	1609828	251
7929	1610079	251
7930	1610330	231
7931	1610561	243
7932	1610804	227
7933	1611031	245
7934	1611276	223
7935	1611499	243
7936	1611742	243
7937	1611985	234
7938	1612219	167
7939	1612386	172
7940	1612558	146
7941	1612704	217
7942	1612921	215
7943	1613136	217
7944	1613353	208
7945	1613561	216
7946	1613777	166
7947	1613943	196
7948	1614139	190
7949	1614329	191
7950	1614520	176
7951	1614696	243
7952	1614939	212
7953	1615151	230
7954	1615381	208
7955	1615589	232
7956	1615821	232
7957	1616053	218
7958	1616271	230
7959	1616501	212
7960	1616713	240
7961	1616953	207
7962	1617160	232
7963	1617392	218
7964	1617610	211
7965	1617821	230
7966	1618051	208
7967	1618259	229
7968	1618488	230
7969	1618718	233
7970	1618951	151
7971	1619102	176
7972	1619278	179
7973	1619457	203
7974	1619660	218
7975	1619878	204
7976	1620082	194
7977	1620276	191
7978	1620467	186
7979	1620653	139
7980	1620792	192
7981	1620984	174
7982	1621158	194
7983	1621352	186
7984	1621538	183
7985	1621721	145
7986	1621866	203
7987	1622069	224
7988	1622293	207
7989	1622500	127
7990	1622627	151
7991	1622778	185
7992	1622963	175
7993	1623138	186
7994	1623324	159
7995	1623483	180
7996	1623663	198
7997	1623861	187
7998	1624048	209
7999	1624257	234
8000	1624491	216
8001	1624707	174
8002	1624881	133
8003	1625014	165
8004	1625179	167
8005	1625346	179
8006	1625525	172
8007	1625697	189
8008	1625886	189
8009	1626075	189
8010	1626264	189
8011	1626453	204
8012	1626657	210
8013	1626867	189
8014	1627056	214
8015	1627270	232
8016	1627502	194
8017	1627696	228
8018	1627924	139
8019	1628063	145
8020	1628208	151
8021	1628359	151
8022	1628510	145
8023	1628655	219
8024	1628874	200
8025	1629074	173
8026	1629247	173
8027	1629420	221
8028	1629641	170
8029	1629811	167
8030	1629978	218
8031	1630196	179
8032	1630375	187
8033	1630562	177
8034	1630739	172
8035	1630911	189
8036	1631100	164
8037	1631264	192
8038	1631456	153
8039	1631609	169
8040	1631778	170
8041	1631948	139
8042	1632087	213
8043	1632300	225
8044	1632525	243
8045	1632768	230
8046	1632998	139
8047	1633137	192
8048	1633329	186
8049	1633515	192
8050	1633707	192
8051	1633899	169
8052	1634068	148
8053	1634216	126
8054	1634342	166
8055	1634508	180
8056	1634688	142
8057	1634830	173
8058	1635003	167
8059	1635170	185
8060	1635355	181
8061	1635536	185
8062	1635721	208
8063	1635929	217
8064	1636146	194
8065	1636340	204
8066	1636544	219
8067	1636763	156
8068	1636919	157
8069	1637076	168
8070	1637244	228
8071	1637472	204
8072	1637676	190
8073	1637866	125
8074	1637991	178
8075	1638169	156
8076	1638325	147
8077	1638472	237
8078	1638709	205
8079	1638914	207
8080	1639121	256
8081	1639377	233
8082	1639610	171
8083	1639781	145
8084	1639926	135
8085	1640061	183
8086	1640244	197
8087	1640441	189
8088	1640630	177
8089	1640807	177
8090	1640984	188
8091	1641172	158
8092	1641330	191
8093	1641521	179
8094	1641700	195
8095	1641895	175
8096	1642070	191
8097	1642261	191
8098	1642452	179
8099	1642631	241
8100	1642872	268
8101	1643140	273
8102	1643413	244
8103	1643657	178
8104	1643835	177
8105	1644012	269
8106	1644281	180
8107	1644461	156
8108	1644617	202
8109	1644819	169
8110	1644988	194
8111	1645182	175
8112	1645357	185
8113	1645542	224
8114	1645766	160
8115	1645926	189
8116	1646115	236
8117	1646351	240
8118	1646591	222
8119	1646813	236
8120	1647049	240
8121	1647289	196
8122	1647485	210
8123	1647695	178
8124	1647873	191
8125	1648064	199
8126	1648263	181
8127	1648444	197
8128	1648641	181
8129	1648822	197
8130	1649019	181
8131	1649200	197
8132	1649397	183
8133	1649580	161
8134	1649741	181
8135	1649922	181
8136	1650103	183
8137	1650286	199
8138	1650485	251
8139	1650736	244
8140	1650980	214
8141	1651194	230
8142	1651424	263
8143	1651687	233
8144	1651920	245
8145	1652165	259
8146	1652424	229
8147	1652653	239
8148	1652892	253
8149	1653145	223
8150	1653368	239
8151	1653607	253
8152	1653860	223
8153	1654083	249
8154	1654332	259
8155	1654591	229
8156	1654820	245
8157	1655065	265
8158	1655330	223
8159	1655553	180
8160	1655733	180
8161	1655913	259
8162	1656172	171
8163	1656343	195
8164	1656538	214
8165	1656752	230
8166	1656982	244
8167	1657226	214
8168	1657440	230
8169	1657670	244
8170	1657914	214
8171	1658128	230
8172	1658358	244
8173	1658602	214
8174	1658816	230
8175	1659046	244
8176	1659290	214
8177	1659504	230
8178	1659734	244
8179	1659978	214
8180	1660192	230
8181	1660422	244
8182	1660666	214
8183	1660880	230
8184	1661110	244
8185	1661354	214
8186	1661568	230
8187	1661798	244
8188	1662042	214
8189	1662256	230
8190	1662486	244
8191	1662730	214
8192	1662944	230
8193	1663174	244
8194	1663418	214
8195	1663632	160
8196	1663792	174
8197	1663966	172
8198	1664138	160
8199	1664298	176
8200	1664474	174
8201	1664648	180
8202	1664828	250
8203	1665078	268
8204	1665346	182
8205	1665528	235
8206	1665763	155
8207	1665918	173
8208	1666091	242
8209	1666333	256
8210	1666589	226
8211	1666815	194
8212	1667009	194
8213	1667203	196
8214	1667399	184
8215	1667583	154
8216	1667737	163
8217	1667900	151
8218	1668051	162
8219	1668213	156
8220	1668369	161
8221	1668530	241
8222	1668771	241
8223	1669012	236
8224	1669248	272
8225	1669520	268
8226	1669788	190
8227	1669978	184
8228	1670162	199
8229	1670361	170
8230	1670531	182
8231	1670713	196
8232	1670909	255
8233	1671164	209
8234	1671373	184
8235	1671557	182
8236	1671739	186
8237	1671925	185
8238	1672110	193
8239	1672303	177
8240	1672480	183
8241	1672663	187
8242	1672850	182
8243	1673032	190
8244	1673222	181
8245	1673403	221
8246	1673624	163
8247	1673787	154
8248	1673941	196
8249	1674137	178
8250	1674315	198
8251	1674513	214
8252	1674727	210
8253	1674937	192
8254	1675129	248
8255	1675377	229
8256	1675606	169
8257	1675775	200
8258	1675975	177
8259	1676152	243
8260	1676395	152
8261	1676547	274
8262	1676821	255
8263	1677076	177
8264	1677253	174
8265	1677427	186
8266	1677613	192
8267	1677805	202
8268	1678007	163
8269	1678170	193
8270	1678363	165
8271	1678528	149
8272	1678677	151
8273	1678828	157
8274	1678985	165
8275	1679150	216
8276	1679366	176
8277	1679542	241
8278	1679783	148
8279	1679931	228
8280	1680159	169
8281	1680328	180
8282	1680508	173
8283	1680681	209
8284	1680890	151
8285	1681041	227
8286	1681268	246
8287	1681514	238
8288	1681752	228
8289	1681980	246
8290	1682226	238
8291	1682464	228
8292	1682692	246
8293	1682938	238
8294	1683176	228
8295	1683404	246
8296	1683650	238
8297	1683888	228
8298	1684116	246
8299	1684362	238
8300	1684600	189
8301	1684789	207
8302	1684996	197
8303	1685193	238
8304	1685431	184
8305	1685615	232
8306	1685847	232
8307	1686079	232
8308	1686311	232
8309	1686543	232
8310	1686775	232
8311	1687007	232
8312	1687239	232
8313	1687471	232
8314	1687703	232
8315	1687935	232
8316	1688167	232
8317	1688399	232
8318	1688631	232
8319	1688863	232
8320	1689095	232
8321	1689327	232
8322	1689559	232
8323	1689791	232
8324	1690023	232
8325	1690255	255
8326	1690510	247
8327	1690757	199
8328	1690956	196
8329	1691152	176
8330	1691328	173
8331	1691501	235
8332	1691736	235
8333	1691971	233
8334	1692204	195
8335	1692399	168
8336	1692567	191
8337	1692758	255
8338	1693013	269
8339	1693282	236
8340	1693518	238
8341	1693756	246
8342	1694002	239
8343	1694241	233
8344	1694474	229
8345	1694703	238
8346	1694941	246
8347	1695187	239
8348	1695426	243
8349	1695669	229
8350	1695898	231
8351	1696129	246
8352	1696375	239
8353	1696614	240
8354	1696854	249
8355	1697103	260
8356	1697363	254
8357	1697617	246
8358	1697863	262
8359	1698125	228
8360	1698353	226
8361	1698579	234
8362	1698813	234
8363	1699047	228
8364	1699275	200
8365	1699475	182
8366	1699657	216
8367	1699873	234
8368	1700107	241
8369	1700348	223
8370	1700571	147
8371	1700718	198
8372	1700916	188
8373	1701104	187
8374	1701291	247
8375	1701538	229
8376	1701767	243
8377	1702010	247
8378	1702257	229
8379	1702486	189
8380	1702675	221
8381	1702896	194
8382	1703090	184
8383	1703274	184
8384	1703458	172
8385	1703630	193
8386	1703823	166
8387	1703989	239
8388	1704228	178
8389	1704406	203
8390	1704609	199
8391	1704808	207
8392	1705015	193
8393	1705208	199
8394	1705407	207
8395	1705614	187
8396	1705801	199
8397	1706000	207
8398	1706207	176
8399	1706383	172
8400	1706555	156
8401	1706711	156
8402	1706867	258
8403	1707125	246
8404	1707371	264
8405	1707635	256
8406	1707891	246
8407	1708137	227
8408	1708364	172
8409	1708536	258
8410	1708794	168
8411	1708962	166
8412	1709128	173
8413	1709301	181
8414	1709482	185
8415	1709667	180
8416	1709847	226
8417	1710073	178
8418	1710251	178
8419	1710429	204
8420	1710633	158
8421	1710791	162
8422	1710953	196
8423	1711149	156
8424	1711305	158
8425	1711463	158
8426	1711621	162
8427	1711783	196
8428	1711979	156
8429	1712135	158
8430	1712293	158
8431	1712451	162
8432	1712613	196
8433	1712809	156
8434	1712965	158
8435	1713123	155
8436	1713278	162
8437	1713440	196
8438	1713636	156
8439	1713792	158
8440	1713950	158
8441	1714108	172
8442	1714280	205
8443	1714485	213
8444	1714698	199
8445	1714897	205
8446	1715102	264
8447	1715366	241
8448	1715607	178
8449	1715785	145
8450	1715930	178
8451	1716108	190
8452	1716298	186
8453	1716484	176
8454	1716660	189
8455	1716849	203
8456	1717052	203
8457	1717255	189
8458	1717444	191
8459	1717635	185
8460	1717820	189
8461	1718009	191
8462	1718200	185
8463	1718385	189
8464	1718574	191
8465	1718765	185
8466	1718950	188
8467	1719138	199
8468	1719337	202
8469	1719539	195
8470	1719734	174
8471	1719908	171
8472	1720079	180
8473	1720259	173
8474	1720432	193
8475	1720625	178
8476	1720803	200
8477	1721003	224
8478	1721227	149
8479	1721376	149
8480	1721525	149
8481	1721674	149
8482	1721823	220
8483	1722043	196
8484	1722239	226
8485	1722465	205
8486	1722670	241
8487	1722911	201
8488	1723112	169
8489	1723281	119
8490	1723400	119
8491	1723519	198
8492	1723717	182
8493	1723899	161
8494	1724060	163
8495	1724223	219
8496	1724442	192
8497	1724634	235
8498	1724869	216
8499	1725085	158
8500	1725243	222
8501	1725465	216
8502	1725681	149
8503	1725830	157
8504	1725987	191
8505	1726178	199
8506	1726377	201
8507	1726578	201
8508	1726779	201
8509	1726980	167
8510	1727147	208
8511	1727355	210
8512	1727565	190
8513	1727755	190
8514	1727945	206
8515	1728151	178
8516	1728329	205
8517	1728534	203
8518	1728737	200
8519	1728937	187
8520	1729124	187
8521	1729311	162
8522	1729473	162
8523	1729635	177
8524	1729812	183
8525	1729995	177
8526	1730172	221
8527	1730393	186
8528	1730579	208
8529	1730787	207
8530	1730994	185
8531	1731179	194
8532	1731373	185
8533	1731558	179
8534	1731737	172
8535	1731909	208
8536	1732117	194
8537	1732311	216
8538	1732527	187
8539	1732714	223
8540	1732937	224
8541	1733161	193
8542	1733354	186
8543	1733540	226
8544	1733766	193
8545	1733959	203
8546	1734162	201
8547	1734363	212
8548	1734575	201
8549	1734776	180
8550	1734956	213
8551	1735169	241
8552	1735410	241
8553	1735651	241
8554	1735892	231
8555	1736123	231
8556	1736354	224
8557	1736578	223
8558	1736801	212
8559	1737013	235
8560	1737248	217
8561	1737465	221
8562	1737686	225
8563	1737911	221
8564	1738132	225
8565	1738357	217
8566	1738574	223
8567	1738797	162
8568	1738959	217
8569	1739176	211
8570	1739387	199
8571	1739586	245
8572	1739831	194
8573	1740025	178
8574	1740203	167
8575	1740370	261
8576	1740631	261
8577	1740892	201
8578	1741093	187
8579	1741280	266
8580	1741546	268
8581	1741814	268
8582	1742082	266
8583	1742348	280
8584	1742628	272
8585	1742900	274
8586	1743174	270
8587	1743444	270
8588	1743714	276
8589	1743990	276
8590	1744266	276
8591	1744542	268
8592	1744810	268
8593	1745078	266
8594	1745344	280
8595	1745624	272
8596	1745896	274
8597	1746170	270
8598	1746440	270
8599	1746710	276
8600	1746986	276
8601	1747262	266
8602	1747528	268
8603	1747796	268
8604	1748064	266
8605	1748330	280
8606	1748610	272
8607	1748882	274
8608	1749156	270
8609	1749426	270
8610	1749696	276
8611	1749972	276
8612	1750248	276
8613	1750524	266
8614	1750790	268
8615	1751058	268
8616	1751326	266
8617	1751592	280
8618	1751872	272
8619	1752144	274
8620	1752418	274
8621	1752692	270
8622	1752962	272
8623	1753234	231
8624	1753465	233
8625	1753698	217
8626	1753915	201
8627	1754116	176
8628	1754292	186
8629	1754478	199
8630	1754677	149
8631	1754826	180
8632	1755006	186
8633	1755192	181
8634	1755373	201
8635	1755574	220
8636	1755794	208
8637	1756002	208
8638	1756210	197
8639	1756407	205
8640	1756612	194
8641	1756806	203
8642	1757009	231
8643	1757240	160
8644	1757400	212
8645	1757612	198
8646	1757810	157
8647	1757967	188
8648	1758155	178
8649	1758333	200
8650	1758533	178
8651	1758711	208
8652	1758919	189
8653	1759108	175
8654	1759283	177
8655	1759460	156
8656	1759616	164
8657	1759780	156
8658	1759936	208
8659	1760144	208
8660	1760352	167
8661	1760519	156
8662	1760675	156
8663	1760831	164
8664	1760995	156
8665	1761151	189
8666	1761340	211
8667	1761551	158
8668	1761709	164
8669	1761873	175
8670	1762048	180
8671	1762228	156
8672	1762384	156
8673	1762540	164
8674	1762704	156
8675	1762860	161
8676	1763021	167
8677	1763188	164
8678	1763352	156
8679	1763508	156
8680	1763664	171
8681	1763835	164
8682	1763999	162
8683	1764161	156
8684	1764317	156
8685	1764473	159
8686	1764632	164
8687	1764796	156
8688	1764952	156
8689	1765108	159
8690	1765267	187
8691	1765454	159
8692	1765613	159
8693	1765772	159
8694	1765931	158
8695	1766089	167
8696	1766256	168
8697	1766424	271
8698	1766695	271
8699	1766966	273
8700	1767239	172
8701	1767411	202
8702	1767613	199
8703	1767812	238
8704	1768050	199
8705	1768249	178
8706	1768427	174
8707	1768601	201
8708	1768802	166
8709	1768968	195
8710	1769163	206
8711	1769369	214
8712	1769583	200
8713	1769783	211
8714	1769994	199
8715	1770193	186
8716	1770379	188
8717	1770567	207
8718	1770774	174
8719	1770948	178
8720	1771126	193
8721	1771319	185
8722	1771504	196
8723	1771700	161
8724	1771861	217
8725	1772078	172
8726	1772250	190
8727	1772440	190
8728	1772630	200
8729	1772830	205
8730	1773035	206
8731	1773241	214
8732	1773455	199
8733	1773654	206
8734	1773860	209
8735	1774069	199
8736	1774268	205
8737	1774473	213
8738	1774686	199
8739	1774885	205
8740	1775090	213
8741	1775303	200
8742	1775503	205
8743	1775708	214
8744	1775922	196
8745	1776118	205
8746	1776323	201
8747	1776524	216
8748	1776740	237
8749	1776977	230
8750	1777207	212
8751	1777419	271
8752	1777690	224
8753	1777914	226
8754	1778140	226
8755	1778366	224
8756	1778590	242
8757	1778832	252
8758	1779084	250
8759	1779334	226
8760	1779560	256
8761	1779816	248
8762	1780064	248
8763	1780312	224
8764	1780536	226
8765	1780762	226
8766	1780988	224
8767	1781212	242
8768	1781454	252
8769	1781706	250
8770	1781956	226
8771	1782182	256
8772	1782438	248
8773	1782686	248
8774	1782934	224
8775	1783158	197
8776	1783355	165
8777	1783520	191
8778	1783711	189
8779	1783900	193
8780	1784093	189
8781	1784282	180
8782	1784462	202
8783	1784664	208
8784	1784872	224
8785	1785096	215
8786	1785311	206
8787	1785517	222
8788	1785739	216
8789	1785955	207
8790	1786162	189
8791	1786351	189
8792	1786540	151
8793	1786691	164
8794	1786855	169
8795	1787024	156
8796	1787180	182
8797	1787362	198
8798	1787560	166
8799	1787726	166
8800	1787892	205
8801	1788097	205
8802	1788302	182
8803	1788484	190
8804	1788674	190
8805	1788864	198
8806	1789062	166
8807	1789228	164
8808	1789392	164
8809	1789556	158
8810	1789714	197
8811	1789911	206
8812	1790117	166
8813	1790283	200
8814	1790483	178
8815	1790661	246
8816	1790907	254
8817	1791161	249
8818	1791410	204
8819	1791614	186
8820	1791800	223
8821	1792023	200
8822	1792223	218
8823	1792441	180
8824	1792621	203
8825	1792824	193
8826	1793017	197
8827	1793214	189
8828	1793403	198
8829	1793601	200
8830	1793801	190
8831	1793991	198
8832	1794189	200
8833	1794389	190
8834	1794579	198
8835	1794777	199
8836	1794976	189
8837	1795165	193
8838	1795358	197
8839	1795555	190
8840	1795745	216
8841	1795961	189
8842	1796150	189
8843	1796339	183
8844	1796522	238
8845	1796760	237
8846	1796997	170
8847	1797167	164
8848	1797331	170
8849	1797501	178
8850	1797679	172
8851	1797851	172
8852	1798023	172
8853	1798195	172
8854	1798367	170
8855	1798537	239
8856	1798776	241
8857	1799017	201
8858	1799218	196
8859	1799414	213
8860	1799627	175
8861	1799802	177
8862	1799979	159
8863	1800138	163
8864	1800301	179
8865	1800480	164
8866	1800644	240
8867	1800884	233
8868	1801117	185
8869	1801302	190
8870	1801492	242
8871	1801734	228
8872	1801962	230
8873	1802192	230
8874	1802422	232
8875	1802654	230
8876	1802884	216
8877	1803100	232
8878	1803332	212
8879	1803544	232
8880	1803776	230
8881	1804006	206
8882	1804212	230
8883	1804442	230
8884	1804672	232
8885	1804904	244
8886	1805148	230
8887	1805378	200
8888	1805578	207
8889	1805785	187
8890	1805972	183
8891	1806155	150
8892	1806305	190
8893	1806495	195
8894	1806690	187
8895	1806877	201
8896	1807078	208
8897	1807286	193
8898	1807479	196
8899	1807675	218
8900	1807893	189
8901	1808082	164
8902	1808246	178
8903	1808424	152
8904	1808576	231
8905	1808807	209
8906	1809016	160
8907	1809176	143
8908	1809319	217
8909	1809536	243
8910	1809779	192
8911	1809971	178
8912	1810149	204
8913	1810353	166
8914	1810519	155
8915	1810674	182
8916	1810856	178
8917	1811034	162
8918	1811196	190
8919	1811386	188
8920	1811574	182
8921	1811756	182
8922	1811938	192
8923	1812130	172
8924	1812302	251
8925	1812553	229
8926	1812782	251
8927	1813033	251
8928	1813284	237
8929	1813521	249
8930	1813770	233
8931	1814003	245
8932	1814248	223
8933	1814471	243
8934	1814714	249
8935	1814963	251
8936	1815214	243
8937	1815457	225
8938	1815682	247
8939	1815929	245
8940	1816174	223
8941	1816397	245
8942	1816642	245
8943	1816887	220
8944	1817107	189
8945	1817296	170
8946	1817466	152
8947	1817618	199
8948	1817817	215
8949	1818032	217
8950	1818249	192
8951	1818441	209
8952	1818650	178
8953	1818828	194
8954	1819022	194
8955	1819216	191
8956	1819407	175
8957	1819582	241
8958	1819823	232
8959	1820055	230
8960	1820285	228
8961	1820513	230
8962	1820743	232
8963	1820975	232
8964	1821207	212
8965	1821419	232
8966	1821651	218
8967	1821869	227
8968	1822096	230
8969	1822326	232
8970	1822558	231
8971	1822789	208
8972	1822997	228
8973	1823225	227
8974	1823452	216
8975	1823668	164
8976	1823832	151
8977	1823983	174
8978	1824157	203
8979	1824360	193
8980	1824553	218
8981	1824771	204
8982	1824975	176
8983	1825151	212
8984	1825363	188
8985	1825551	181
8986	1825732	204
8987	1825936	174
8988	1826110	198
8989	1826308	186
8990	1826494	187
8991	1826681	123
8992	1826804	233
8993	1827037	210
8994	1827247	215
8995	1827462	129
8996	1827591	159
8997	1827750	187
8998	1827937	175
8999	1828112	195
9000	1828307	169
9001	1828476	197
9002	1828673	178
9003	1828851	187
9004	1829038	209
9005	1829247	205
9006	1829452	228
9007	1829680	174
9008	1829854	133
9009	1829987	169
9010	1830156	167
9011	1830323	199
9012	1830522	148
9013	1830670	175
9014	1830845	175
9015	1831020	175
9016	1831195	175
9017	1831370	236
9018	1831606	232
9019	1831838	197
9020	1832035	216
9021	1832251	246
9022	1832497	194
9023	1832691	198
9024	1832889	145
9025	1833034	139
9026	1833173	161
9027	1833334	159
9028	1833493	139
9029	1833632	205
9030	1833837	194
9031	1834031	199
9032	1834230	173
9033	1834403	173
9034	1834576	170
9035	1834746	207
9036	1834953	186
9037	1835139	179
9038	1835318	187
9039	1835505	175
9040	1835680	172
9041	1835852	187
9042	1836039	184
9043	1836223	216
9044	1836439	137
9045	1836576	169
9046	1836745	170
9047	1836915	169
9048	1837084	213
9049	1837297	211
9050	1837508	247
9051	1837755	230
9052	1837985	181
9053	1838166	192
9054	1838358	186
9055	1838544	192
9056	1838736	192
9057	1838928	171
9058	1839099	131
9059	1839230	128
9060	1839358	221
9061	1839579	186
9062	1839765	142
9063	1839907	173
9064	1840080	131
9065	1840211	192
9066	1840403	198
9067	1840601	197
9068	1840798	202
9069	1841000	199
9070	1841199	210
9071	1841409	188
9072	1841597	219
9073	1841816	164
9074	1841980	153
9075	1842133	176
9076	1842309	226
9077	1842535	170
9078	1842705	190
9079	1842895	152
9080	1843047	170
9081	1843217	172
9082	1843389	147
9083	1843536	237
9084	1843773	215
9085	1843988	205
9086	1844193	242
9087	1844435	229
9088	1844664	173
9089	1844837	135
9090	1844972	143
9091	1845115	185
9092	1845300	197
9093	1845497	189
9094	1845686	189
9095	1845875	189
9096	1846064	182
9097	1846246	156
9098	1846402	187
9099	1846589	195
9100	1846784	205
9101	1846989	169
9102	1847158	193
9103	1847351	187
9104	1847538	196
9105	1847734	243
9106	1847977	254
9107	1848231	245
9108	1848476	246
9109	1848722	168
9110	1848890	175
9111	1849065	241
9112	1849306	182
9113	1849488	156
9114	1849644	202
9115	1849846	222
9116	1850068	184
9117	1850252	189
9118	1850441	181
9119	1850622	208
9120	1850830	160
9121	1850990	193
9122	1851183	246
9123	1851429	238
9124	1851667	228
9125	1851895	246
9126	1852141	238
9127	1852379	240
9128	1852619	218
9129	1852837	176
9130	1853013	199
9131	1853212	211
9132	1853423	181
9133	1853604	181
9134	1853785	181
9135	1853966	181
9136	1854147	181
9137	1854328	181
9138	1854509	183
9139	1854692	161
9140	1854853	201
9141	1855054	181
9142	1855235	183
9143	1855418	183
9144	1855601	237
9145	1855838	216
9146	1856054	216
9147	1856270	216
9148	1856486	235
9149	1856721	235
9150	1856956	231
9151	1857187	231
9152	1857418	231
9153	1857649	225
9154	1857874	225
9155	1858099	225
9156	1858324	225
9157	1858549	225
9158	1858774	225
9159	1858999	235
9160	1859234	231
9161	1859465	231
9162	1859696	231
9163	1859927	237
9164	1860164	225
9165	1860389	180
9166	1860569	164
9167	1860733	243
9168	1860976	171
9169	1861147	199
9170	1861346	216
9171	1861562	216
9172	1861778	216
9173	1861994	216
9174	1862210	216
9175	1862426	216
9176	1862642	216
9177	1862858	216
9178	1863074	216
9179	1863290	216
9180	1863506	216
9181	1863722	216
9182	1863938	216
9183	1864154	216
9184	1864370	216
9185	1864586	216
9186	1864802	216
9187	1865018	216
9188	1865234	216
9189	1865450	216
9190	1865666	216
9191	1865882	216
9192	1866098	216
9193	1866314	216
9194	1866530	216
9195	1866746	216
9196	1866962	216
9197	1867178	216
9198	1867394	216
9199	1867610	216
9200	1867826	216
9201	1868042	158
9202	1868200	158
9203	1868358	172
9204	1868530	160
9205	1868690	160
9206	1868850	162
9207	1869012	188
9208	1869200	280
9209	1869480	250
9210	1869730	182
9211	1869912	229
9212	1870141	147
9213	1870288	155
9214	1870443	228
9215	1870671	228
9216	1870899	228
9217	1871127	184
9218	1871311	194
9219	1871505	194
9220	1871699	182
9221	1871881	154
9222	1872035	165
9223	1872200	151
9224	1872351	154
9225	1872505	162
9226	1872667	171
9227	1872838	247
9228	1873085	171
9229	1873256	266
9230	1873522	269
9231	1873791	282
9232	1874073	192
9233	1874265	156
9234	1874421	183
9235	1874604	188
9236	1874792	192
9237	1874984	204
9238	1875188	241
9239	1875429	189
9240	1875618	190
9241	1875808	190
9242	1875998	176
9243	1876174	185
9244	1876359	189
9245	1876548	183
9246	1876731	191
9247	1876922	177
9248	1877099	182
9249	1877281	186
9250	1877467	205
9251	1877672	201
9252	1877873	153
9253	1878026	154
9254	1878180	196
9255	1878376	192
9256	1878568	200
9257	1878768	200
9258	1878968	208
9259	1879176	198
9260	1879374	258
9261	1879632	231
9262	1879863	175
9263	1880038	230
9264	1880268	185
9265	1880453	229
9266	1880682	172
9267	1880854	246
9268	1881100	257
9269	1881357	177
9270	1881534	220
9271	1881754	196
9272	1881950	192
9273	1882142	202
9274	1882344	185
9275	1882529	197
9276	1882726	171
9277	1882897	157
9278	1883054	165
9279	1883219	149
9280	1883368	149
9281	1883517	230
9282	1883747	184
9283	1883931	247
9284	1884178	146
9285	1884324	234
9286	1884558	169
9287	1884727	180
9288	1884907	173
9289	1885080	209
9290	1885289	179
9291	1885468	257
9292	1885725	226
9293	1885951	244
9294	1886195	258
9295	1886453	228
9296	1886681	244
9297	1886925	258
9298	1887183	228
9299	1887411	244
9300	1887655	258
9301	1887913	228
9302	1888141	244
9303	1888385	258
9304	1888643	228
9305	1888871	244
9306	1889115	207
9307	1889322	193
9308	1889515	183
9309	1889698	230
9310	1889928	188
9311	1890116	238
9312	1890354	242
9313	1890596	224
9314	1890820	238
9315	1891058	242
9316	1891300	224
9317	1891524	238
9318	1891762	242
9319	1892004	224
9320	1892228	238
9321	1892466	242
9322	1892708	224
9323	1892932	238
9324	1893170	242
9325	1893412	224
9326	1893636	238
9327	1893874	242
9328	1894116	224
9329	1894340	238
9330	1894578	165
9331	1894743	263
9332	1895006	239
9333	1895245	183
9334	1895428	202
9335	1895630	164
9336	1895794	189
9337	1895983	233
9338	1896216	235
9339	1896451	235
9340	1896686	155
9341	1896841	174
9342	1897015	191
9343	1897206	241
9344	1897447	241
9345	1897688	238
9346	1897926	236
9347	1898162	246
9348	1898408	238
9349	1898646	239
9350	1898885	231
9351	1899116	236
9352	1899352	246
9353	1899598	238
9354	1899836	249
9355	1900085	231
9356	1900316	229
9357	1900545	246
9358	1900791	231
9359	1901022	246
9360	1901268	255
9361	1901523	259
9362	1901782	240
9363	1902022	248
9364	1902270	248
9365	1902518	226
9366	1902744	228
9367	1902972	226
9368	1903198	234
9369	1903432	226
9370	1903658	200
9371	1903858	198
9372	1904056	208
9373	1904264	244
9374	1904508	239
9375	1904747	229
9376	1904976	135
9377	1905111	228
9378	1905339	166
9379	1905505	185
9380	1905690	245
9381	1905935	235
9382	1906170	253
9383	1906423	245
9384	1906668	235
9385	1906903	189
9386	1907092	213
9387	1907305	176
9388	1907481	184
9389	1907665	184
9390	1907849	172
9391	1908021	219
9392	1908240	174
9393	1908414	249
9394	1908663	180
9395	1908843	214
9396	1909057	199
9397	1909256	195
9398	1909451	207
9399	1909658	199
9400	1909857	195
9401	1910052	195
9402	1910247	199
9403	1910446	203
9404	1910649	184
9405	1910833	202
9406	1911035	156
9407	1911191	164
9408	1911355	256
9409	1911611	276
9410	1911887	246
9411	1912133	262
9412	1912395	276
9413	1912671	231
9414	1912902	260
9415	1913162	250
9416	1913412	168
9417	1913580	168
9418	1913748	163
9419	1913911	183
9420	1914094	201
9421	1914295	162
9422	1914457	238
9423	1914695	178
9424	1914873	178
9425	1915051	196
9426	1915247	166
9427	1915413	154
9428	1915567	162
9429	1915729	156
9430	1915885	170
9431	1916055	166
9432	1916221	154
9433	1916375	162
9434	1916537	156
9435	1916693	170
9436	1916863	166
9437	1917029	154
9438	1917183	162
9439	1917345	156
9440	1917501	170
9441	1917671	163
9442	1917834	154
9443	1917988	162
9444	1918150	156
9445	1918306	170
9446	1918476	166
9447	1918642	170
9448	1918812	205
9449	1919017	195
9450	1919212	197
9451	1919409	205
9452	1919614	264
9453	1919878	249
9454	1920127	184
9455	1920311	153
9456	1920464	176
9457	1920640	168
9458	1920808	190
9459	1920998	172
9460	1921170	193
9461	1921363	189
9462	1921552	189
9463	1921741	193
9464	1921934	185
9465	1922119	185
9466	1922304	193
9467	1922497	185
9468	1922682	185
9469	1922867	193
9470	1923060	185
9471	1923245	185
9472	1923430	144
9473	1923574	207
9474	1923781	216
9475	1923997	203
9476	1924200	174
9477	1924374	171
9478	1924545	174
9479	1924719	169
9480	1924888	191
9481	1925079	178
9482	1925257	208
9483	1925465	228
9484	1925693	149
9485	1925842	149
9486	1925991	157
9487	1926148	149
9488	1926297	228
9489	1926525	204
9490	1926729	208
9491	1926937	211
9492	1927148	239
9493	1927387	193
9494	1927580	191
9495	1927771	119
9496	1927890	119
9497	1928009	202
9498	1928211	182
9499	1928393	177
9500	1928570	161
9501	1928731	227
9502	1928958	180
9503	1929138	225
9504	1929363	218
9505	1929581	189
9506	1929770	214
9507	1929984	224
9508	1930208	149
9509	1930357	151
9510	1930508	187
9511	1930695	201
9512	1930896	195
9513	1931091	195
9514	1931286	195
9515	1931481	191
9516	1931672	190
9517	1931862	218
9518	1932080	190
9519	1932270	154
9520	1932424	184
9521	1932608	178
9522	1932786	205
9523	1932991	184
9524	1933175	182
9525	1933357	180
9526	1933537	181
9527	1933718	162
9528	1933880	174
9529	1934054	173
9530	1934227	177
9531	1934404	185
9532	1934589	223
9533	1934812	186
9534	1934998	188
9535	1935186	199
9536	1935385	183
9537	1935568	202
9538	1935770	179
9539	1935949	169
9540	1936118	172
9541	1936290	216
9542	1936506	228
9543	1936734	222
9544	1936956	187
9545	1937143	213
9546	1937356	186
9547	1937542	209
9548	1937751	190
9549	1937941	226
9550	1938167	201
9551	1938368	212
9552	1938580	201
9553	1938781	195
9554	1938976	209
9555	1939185	162
9556	1939347	205
9557	1939552	233
9558	1939785	243
9559	1940028	233
9560	1940261	229
9561	1940490	231
9562	1940721	224
9563	1940945	221
9564	1941166	214
9565	1941380	221
9566	1941601	225
9567	1941826	221
9568	1942047	225
9569	1942272	217
9570	1942489	223
9571	1942712	215
9572	1942927	235
9573	1943162	182
9574	1943344	205
9575	1943549	211
9576	1943760	207
9577	1943967	231
9578	1944198	194
9579	1944392	168
9580	1944560	175
9581	1944735	265
9582	1945000	261
9583	1945261	209
9584	1945470	187
9585	1945657	276
9586	1945933	266
9587	1946199	268
9588	1946467	268
9589	1946735	266
9590	1947001	280
9591	1947281	272
9592	1947553	274
9593	1947827	270
9594	1948097	270
9595	1948367	276
9596	1948643	276
9597	1948919	266
9598	1949185	268
9599	1949453	268
9600	1949721	266
9601	1949987	280
9602	1950267	272
9603	1950539	274
9604	1950813	270
9605	1951083	270
9606	1951353	276
9607	1951629	276
9608	1951905	266
9609	1952171	268
9610	1952439	268
9611	1952707	266
9612	1952973	280
9613	1953253	272
9614	1953525	274
9615	1953799	270
9616	1954069	270
9617	1954339	270
9618	1954609	276
9619	1954885	276
9620	1955161	266
9621	1955427	268
9622	1955695	268
9623	1955963	266
9624	1956229	280
9625	1956509	272
9626	1956781	272
9627	1957053	274
9628	1957327	280
9629	1957607	251
9630	1957858	199
9631	1958057	201
9632	1958258	201
9633	1958459	178
9634	1958637	174
9635	1958811	207
9636	1959018	149
9637	1959167	194
9638	1959361	186
9639	1959547	187
9640	1959734	193
9641	1959927	200
9642	1960127	210
9643	1960337	223
9644	1960560	197
9645	1960757	210
9646	1960967	220
9647	1961187	203
9648	1961390	231
9649	1961621	160
9650	1961781	167
9651	1961948	202
9652	1962150	198
9653	1962348	197
9654	1962545	190
9655	1962735	178
9656	1962913	198
9657	1963111	208
9658	1963319	193
9659	1963512	161
9660	1963673	185
9661	1963858	156
9662	1964014	161
9663	1964175	164
9664	1964339	214
9665	1964553	214
9666	1964767	232
9667	1964999	164
9668	1965163	156
9669	1965319	158
9670	1965477	164
9671	1965641	193
9672	1965834	219
9673	1966053	172
9674	1966225	156
9675	1966381	159
9676	1966540	189
9677	1966729	164
9678	1966893	156
9679	1967049	161
9680	1967210	164
9681	1967374	167
9682	1967541	159
9683	1967700	156
9684	1967856	164
9685	1968020	164
9686	1968184	167
9687	1968351	156
9688	1968507	188
9689	1968695	156
9690	1968851	164
9691	1969015	159
9692	1969174	158
9693	1969332	164
9694	1969496	156
9695	1969652	159
9696	1969811	195
9697	1970006	159
9698	1970165	161
9699	1970326	167
9700	1970493	164
9701	1970657	159
9702	1970816	188
9703	1971004	279
9704	1971283	279
9705	1971562	271
9706	1971833	166
9707	1971999	208
9708	1972207	225
9709	1972432	240
9710	1972672	207
9711	1972879	184
9712	1973063	188
9713	1973251	203
9714	1973454	166
9715	1973620	213
9716	1973833	206
9717	1974039	196
9718	1974235	192
9719	1974427	197
9720	1974624	207
9721	1974831	168
9722	1974999	168
9723	1975167	180
9724	1975347	192
9725	1975539	184
9726	1975723	201
9727	1975924	185
9728	1976109	175
9729	1976284	159
9730	1976443	205
9731	1976648	172
9732	1976820	172
9733	1976992	190
9734	1977182	207
9735	1977389	199
9736	1977588	206
9737	1977794	195
9738	1977989	217
9739	1978206	206
9740	1978412	191
9741	1978603	217
9742	1978820	205
9743	1979025	193
9744	1979218	217
9745	1979435	205
9746	1979640	196
9747	1979836	218
9748	1980054	205
9749	1980259	196
9750	1980455	214
9751	1980669	205
9752	1980874	200
9753	1981074	210
9754	1981284	229
9755	1981513	224
9756	1981737	212
9757	1981949	273
9758	1982222	248
9759	1982470	224
9760	1982694	226
9761	1982920	226
9762	1983146	224
9763	1983370	242
9764	1983612	252
9765	1983864	250
9766	1984114	226
9767	1984340	256
9768	1984596	248
9769	1984844	248
9770	1985092	224
9771	1985316	226
9772	1985542	226
9773	1985768	224
9774	1985992	242
9775	1986234	252
9776	1986486	250
9777	1986736	226
9778	1986962	256
9779	1987218	248
9780	1987466	248
9781	1987714	191
9782	1987905	189
9783	1988094	193
9784	1988287	189
9785	1988476	183
9786	1988659	197
9787	1988856	174
9788	1989030	166
9789	1989196	212
9790	1989408	216
9791	1989624	223
9792	1989847	210
9793	1990057	214
9794	1990271	224
9795	1990495	211
9796	1990706	199
9797	1990905	197
9798	1991102	151
9799	1991253	166
9800	1991419	167
9801	1991586	156
9802	1991742	208
9803	1991950	202
9804	1992152	166
9805	1992318	186
9806	1992504	213
9807	1992717	205
9808	1992922	178
9809	1993100	178
9810	1993278	190
9811	1993468	180
9812	1993648	164
9813	1993812	158
9814	1993970	164
9815	1994134	172
9816	1994306	189
9817	1994495	214
9818	1994709	164
9819	1994873	200
9820	1995073	200
9821	1995273	246
9822	1995519	246
9823	1995765	247
9824	1996012	216
9825	1996228	190
9826	1996418	223
9827	1996641	182
9828	1996823	218
9829	1997041	194
9830	1997235	219
9831	1997454	175
9832	1997629	195
9833	1997824	189
9834	1998013	196
9835	1998209	198
9836	1998407	190
9837	1998597	191
9838	1998788	198
9839	1998986	190
9840	1999176	195
9841	1999371	197
9842	1999568	189
9843	1999757	191
9844	1999948	195
9845	2000143	190
9846	2000333	195
9847	2000528	179
9848	2000707	189
9849	2000896	183
9850	2001079	240
9851	2001319	237
9852	2001556	170
9853	2001726	178
9854	2001904	172
9855	2002076	172
9856	2002248	172
9857	2002420	172
9858	2002592	170
9859	2002762	170
9860	2002932	164
9861	2003096	241
9862	2003337	221
9863	2003558	195
9864	2003753	204
9865	2003957	156
9866	2004113	187
9867	2004300	175
9868	2004475	159
9869	2004634	157
9870	2004791	193
9871	2004984	178
9872	2005162	232
9873	2005394	176
9874	2005570	189
9875	2005759	197
9876	2005956	212
9877	2006168	230
9878	2006398	230
9879	2006628	206
9880	2006834	232
9881	2007066	232
9882	2007298	230
9883	2007528	244
9884	2007772	228
9885	2008000	232
9886	2008232	230
9887	2008462	230
9888	2008692	230
9889	2008922	216
9890	2009138	232
9891	2009370	214
9892	2009584	232
9893	2009816	214
9894	2010030	248
9895	2010278	182
9896	2010460	187
9897	2010647	150
9898	2010797	204
9899	2011001	205
9900	2011206	187
9901	2011393	217
9902	2011610	208
9903	2011818	193
9904	2012011	216
9905	2012227	204
9906	2012431	193
9907	2012624	115
9908	2012739	190
9909	2012929	178
9910	2013107	243
9911	2013350	149
9912	2013499	140
9913	2013639	149
9914	2013788	183
9915	2013971	245
9916	2014216	192
9917	2014408	225
9918	2014633	204
9919	2014837	166
9920	2015003	155
9921	2015158	162
9922	2015320	178
9923	2015498	162
9924	2015660	190
9925	2015850	166
9926	2016016	162
9927	2016178	190
9928	2016368	178
9929	2016546	172
9930	2016718	229
9931	2016947	249
9932	2017196	249
9933	2017445	251
9934	2017696	249
9935	2017945	231
9936	2018176	253
9937	2018429	245
9938	2018674	223
9939	2018897	245
9940	2019142	251
9941	2019393	237
9942	2019630	243
9943	2019873	227
9944	2020100	245
9945	2020345	223
9946	2020568	243
9947	2020811	243
9948	2021054	245
9949	2021299	232
9950	2021531	166
9951	2021697	146
9952	2021843	170
9953	2022013	199
9954	2022212	219
9955	2022431	201
9956	2022632	194
9957	2022826	211
9958	2023037	188
9959	2023225	194
9960	2023419	198
9961	2023617	195
9962	2023812	192
9963	2024004	243
9964	2024247	230
9965	2024477	208
9966	2024685	230
9967	2024915	232
9968	2025147	218
9969	2025365	230
9970	2025595	214
9971	2025809	230
9972	2026039	218
9973	2026257	229
9974	2026486	218
9975	2026704	230
9976	2026934	229
9977	2027163	208
9978	2027371	230
9979	2027601	229
9980	2027830	230
9981	2028060	138
9982	2028198	149
9983	2028347	182
9984	2028529	203
9985	2028732	217
9986	2028949	200
9987	2029149	186
9988	2029335	208
9989	2029543	214
9990	2029757	184
9991	2029941	151
9992	2030092	184
9993	2030276	180
9994	2030456	186
9995	2030642	182
9996	2030824	183
9997	2031007	123
9998	2031130	215
9999	2031345	192
10000	2031537	203
10001	2031740	129
10002	2031869	149
10003	2032018	177
10004	2032195	179
10005	2032374	164
10006	2032538	195
10007	2032733	174
10008	2032907	164
10009	2033071	198
10010	2033269	209
10011	2033478	205
10012	2033683	214
10013	2033897	171
10014	2034068	161
10015	2034229	173
10016	2034402	171
10017	2034573	200
10018	2034773	209
10019	2034982	209
10020	2035191	209
10021	2035400	209
10022	2035609	209
10023	2035818	236
10024	2036054	185
10025	2036239	197
10026	2036436	216
10027	2036652	246
10028	2036898	196
10029	2037094	200
10030	2037294	145
10031	2037439	159
10032	2037598	123
10033	2037721	144
10034	2037865	139
10035	2038004	201
10036	2038205	214
10037	2038419	193
10038	2038612	199
10039	2038811	173
10040	2038984	170
10041	2039154	187
10042	2039341	208
10043	2039549	179
10044	2039728	191
10045	2039919	177
10046	2040096	174
10047	2040270	169
10048	2040439	184
10049	2040623	137
10050	2040760	149
10051	2040909	177
10052	2041086	178
10053	2041264	168
10054	2041432	213
10055	2041645	211
10056	2041856	233
10057	2042089	230
10058	2042319	139
10059	2042458	218
10060	2042676	186
10061	2042862	192
10062	2043054	192
10063	2043246	171
10064	2043417	131
10065	2043548	128
10066	2043676	216
10067	2043892	186
10068	2044078	142
10069	2044220	173
10070	2044393	131
10071	2044524	192
10072	2044716	198
10073	2044914	195
10074	2045109	200
10075	2045309	199
10076	2045508	190
10077	2045698	188
10078	2045886	209
10079	2046095	156
10080	2046251	153
10081	2046404	176
10082	2046580	238
10083	2046818	172
10084	2046990	154
10085	2047144	164
10086	2047308	168
10087	2047476	178
10088	2047654	147
10089	2047801	231
10090	2048032	215
10091	2048247	215
10092	2048462	248
10093	2048710	227
10094	2048937	185
10095	2049122	135
10096	2049257	145
10097	2049402	189
10098	2049591	187
10099	2049778	187
10100	2049965	191
10101	2050156	226
10102	2050382	188
10103	2050570	182
10104	2050752	179
10105	2050931	195
10106	2051126	175
10107	2051301	191
10108	2051492	191
10109	2051683	179
10110	2051862	196
10111	2052058	235
10112	2052293	260
10113	2052553	256
10114	2052809	238
10115	2053047	186
10116	2053233	199
10117	2053432	235
10118	2053667	200
10119	2053867	156
10120	2054023	220
10121	2054243	212
10122	2054455	180
10123	2054635	179
10124	2054814	193
10125	2055007	208
10126	2055215	160
10127	2055375	193
10128	2055568	228
10129	2055796	244
10130	2056040	258
10131	2056298	228
10132	2056526	244
10133	2056770	238
10134	2057008	198
10135	2057206	174
10136	2057380	183
10137	2057563	189
10138	2057752	181
10139	2057933	181
10140	2058114	181
10141	2058295	181
10142	2058476	181
10143	2058657	181
10144	2058838	183
10145	2059021	173
10146	2059194	197
10147	2059391	193
10148	2059584	203
10149	2059787	183
10150	2059970	243
10151	2060213	226
10152	2060439	208
10153	2060647	222
10154	2060869	241
10155	2061110	227
10156	2061337	237
10157	2061574	241
10158	2061815	223
10159	2062038	231
10160	2062269	235
10161	2062504	217
10162	2062721	231
10163	2062952	241
10164	2063193	217
10165	2063410	241
10166	2063651	241
10167	2063892	223
10168	2064115	237
10169	2064352	235
10170	2064587	217
10171	2064804	170
10172	2064974	164
10173	2065138	251
10174	2065389	177
10175	2065566	213
10176	2065779	208
10177	2065987	222
10178	2066209	226
10179	2066435	208
10180	2066643	222
10181	2066865	226
10182	2067091	208
10183	2067299	222
10184	2067521	226
10185	2067747	208
10186	2067955	222
10187	2068177	226
10188	2068403	208
10189	2068611	222
10190	2068833	226
10191	2069059	208
10192	2069267	222
10193	2069489	226
10194	2069715	208
10195	2069923	222
10196	2070145	226
10197	2070371	208
10198	2070579	222
10199	2070801	226
10200	2071027	208
10201	2071235	222
10202	2071457	226
10203	2071683	208
10204	2071891	222
10205	2072113	226
10206	2072339	208
10207	2072547	152
10208	2072699	158
10209	2072857	160
10210	2073017	180
10211	2073197	160
10212	2073357	162
10213	2073519	190
10214	2073709	252
10215	2073961	252
10216	2074213	204
10217	2074417	229
10218	2074646	149
10219	2074795	171
10220	2074966	234
10221	2075200	238
10222	2075438	220
10223	2075658	182
10224	2075840	194
10225	2076034	194
10226	2076228	190
10227	2076418	154
10228	2076572	157
10229	2076729	157
10230	2076886	154
10231	2077040	162
10232	2077202	153
10233	2077355	257
10234	2077612	169
10235	2077781	238
10236	2078019	269
10237	2078288	276
10238	2078564	178
10239	2078742	156
10240	2078898	191
10241	2079089	170
10242	2079259	172
10243	2079431	233
10244	2079664	251
10245	2079915	179
10246	2080094	190
10247	2080284	186
10248	2080470	182
10249	2080652	193
10250	2080845	179
10251	2081024	183
10252	2081207	187
10253	2081394	183
10254	2081577	190
10255	2081767	176
10256	2081943	203
10257	2082146	201
10258	2082347	159
10259	2082506	162
10260	2082668	204
10261	2082872	186
10262	2083058	192
10263	2083250	206
10264	2083456	214
10265	2083670	228
10266	2083898	240
10267	2084138	223
10268	2084361	175
10269	2084536	228
10270	2084764	179
10271	2084943	235
10272	2085178	152
10273	2085330	165
10274	2085495	249
10275	2085744	175
10276	2085919	176
10277	2086095	196
10278	2086291	202
10279	2086493	186
10280	2086679	185
10281	2086864	168
10282	2087032	179
10283	2087211	149
10284	2087360	149
10285	2087509	149
10286	2087658	149
10287	2087807	218
10288	2088025	162
10289	2088187	257
10290	2088444	154
10291	2088598	244
10292	2088842	189
10293	2089031	178
10294	2089209	189
10295	2089398	189
10296	2089587	145
10297	2089732	229
10298	2089961	230
10299	2090191	230
10300	2090421	230
10301	2090651	230
10302	2090881	230
10303	2091111	230
10304	2091341	230
10305	2091571	230
10306	2091801	230
10307	2092031	230
10308	2092261	230
10309	2092491	230
10310	2092721	230
10311	2092951	230
10312	2093181	193
10313	2093374	193
10314	2093567	183
10315	2093750	236
10316	2093986	180
10317	2094166	248
10318	2094414	240
10319	2094654	230
10320	2094884	248
10321	2095132	240
10322	2095372	230
10323	2095602	248
10324	2095850	240
10325	2096090	230
10326	2096320	248
10327	2096568	240
10328	2096808	230
10329	2097038	248
10330	2097286	240
10331	2097526	230
10332	2097756	248
10333	2098004	240
10334	2098244	230
10335	2098474	248
10336	2098722	174
10337	2098896	247
10338	2099143	241
10339	2099384	165
10340	2099549	202
10341	2099751	164
10342	2099915	203
10343	2100118	243
10344	2100361	233
10345	2100594	235
10346	2100829	175
10347	2101004	174
10348	2101178	197
10349	2101375	247
10350	2101622	225
10351	2101847	238
10352	2102085	246
10353	2102331	246
10354	2102577	240
10355	2102817	229
10356	2103046	231
10357	2103277	246
10358	2103523	246
10359	2103769	240
10360	2104009	239
10361	2104248	231
10362	2104479	239
10363	2104718	246
10364	2104964	233
10365	2105197	236
10366	2105433	265
10367	2105698	257
10368	2105955	213
10369	2106168	240
10370	2106408	254
10371	2106662	234
10372	2106896	226
10373	2107122	228
10374	2107350	226
10375	2107576	234
10376	2107810	192
10377	2108002	182
10378	2108184	208
10379	2108392	226
10380	2108618	245
10381	2108863	259
10382	2109122	161
10383	2109283	200
10384	2109483	166
10385	2109649	189
10386	2109838	251
10387	2110089	265
10388	2110354	235
10389	2110589	251
10390	2110840	265
10391	2111105	207
10392	2111312	213
10393	2111525	180
10394	2111705	182
10395	2111887	182
10396	2112069	162
10397	2112231	199
10398	2112430	170
10399	2112600	231
10400	2112831	168
10401	2112999	202
10402	2113201	207
10403	2113408	193
10404	2113601	199
10405	2113800	207
10406	2114007	193
10407	2114200	197
10408	2114397	187
10409	2114584	213
10410	2114797	168
10411	2114965	174
10412	2115139	156
10413	2115295	158
10414	2115453	262
10415	2115715	248
10416	2115963	248
10417	2116211	248
10418	2116459	248
10419	2116707	229
10420	2116936	258
10421	2117194	256
10422	2117450	180
10423	2117630	166
10424	2117796	161
10425	2117957	177
10426	2118134	191
10427	2118325	217
10428	2118542	172
10429	2118714	170
10430	2118884	178
10431	2119062	196
10432	2119258	162
10433	2119420	196
10434	2119616	156
10435	2119772	158
10436	2119930	158
10437	2120088	162
10438	2120250	196
10439	2120446	156
10440	2120602	158
10441	2120760	158
10442	2120918	162
10443	2121080	196
10444	2121276	156
10445	2121432	158
10446	2121590	158
10447	2121748	162
10448	2121910	196
10449	2122106	156
10450	2122262	158
10451	2122420	158
10452	2122578	224
10453	2122802	178
10454	2122980	213
10455	2123193	199
10456	2123392	205
10457	2123597	213
10458	2123810	244
10459	2124054	261
10460	2124315	168
10461	2124483	169
10462	2124652	184
10463	2124836	168
10464	2125004	216
10465	2125220	172
10466	2125392	207
10467	2125599	187
10468	2125786	187
10469	2125973	191
10470	2126164	185
10471	2126349	189
10472	2126538	191
10473	2126729	185
10474	2126914	189
10475	2127103	191
10476	2127294	185
10477	2127479	192
10478	2127671	168
10479	2127839	189
10480	2128028	208
10481	2128236	203
10482	2128439	186
10483	2128625	191
10484	2128816	174
10485	2128990	175
10486	2129165	189
10487	2129354	186
10488	2129540	192
10489	2129732	226
10490	2129958	157
10491	2130115	149
10492	2130264	147
10493	2130411	157
10494	2130568	234
10495	2130802	190
10496	2130992	212
10497	2131204	211
10498	2131415	263
10499	2131678	193
10500	2131871	191
10501	2132062	127
10502	2132189	119
10503	2132308	200
10504	2132508	182
10505	2132690	179
10506	2132869	177
10507	2133046	150
10508	2133196	180
10509	2133376	227
10510	2133603	218
10511	2133821	193
10512	2134014	214
10513	2134228	252
10514	2134480	157
10515	2134637	165
10516	2134802	199
10517	2135001	195
10518	2135196	167
10519	2135363	167
10520	2135530	167
10521	2135697	187
10522	2135884	190
10523	2136074	194
10524	2136268	198
10525	2136466	185
10526	2136651	184
10527	2136835	188
10528	2137023	187
10529	2137210	193
10530	2137403	182
10531	2137585	204
10532	2137789	203
10533	2137992	162
10534	2138154	162
10535	2138316	183
10536	2138499	177
10537	2138676	177
10538	2138853	227
10539	2139080	186
10540	2139266	182
10541	2139448	199
10542	2139647	147
10543	2139794	202
10544	2139996	175
10545	2140171	187
10546	2140358	172
10547	2140530	198
10548	2140728	212
10549	2140940	222
10550	2141162	197
10551	2141359	183
10552	2141542	182
10553	2141724	201
10554	2141925	196
10555	2142121	228
10556	2142349	201
10557	2142550	195
10558	2142745	209
10559	2142954	193
10560	2143147	203
10561	2143350	249
10562	2143599	205
10563	2143804	235
10564	2144039	241
10565	2144280	231
10566	2144511	233
10567	2144744	229
10568	2144973	213
10569	2145186	219
10570	2145405	224
10571	2145629	221
10572	2145850	225
10573	2146075	217
10574	2146292	223
10575	2146515	215
10576	2146730	235
10577	2146965	217
10578	2147182	221
10579	2147403	174
10580	2147577	205
10581	2147782	219
10582	2148001	220
10583	2148221	247
10584	2148468	194
10585	2148662	186
10586	2148848	165
10587	2149013	263
10588	2149276	265
10589	2149541	189
10590	2149730	177
10591	2149907	276
10592	2150183	276
10593	2150459	266
10594	2150725	268
10595	2150993	268
10596	2151261	266
10597	2151527	280
10598	2151807	272
10599	2152079	274
10600	2152353	270
10601	2152623	270
10602	2152893	274
10603	2153167	276
10604	2153443	266
10605	2153709	268
10606	2153977	268
10607	2154245	266
10608	2154511	280
10609	2154791	272
10610	2155063	274
10611	2155337	270
10612	2155607	270
10613	2155877	276
10614	2156153	276
10615	2156429	266
10616	2156695	268
10617	2156963	268
10618	2157231	266
10619	2157497	280
10620	2157777	272
10621	2158049	274
10622	2158323	270
10623	2158593	270
10624	2158863	270
10625	2159133	276
10626	2159409	276
10627	2159685	266
10628	2159951	268
10629	2160219	268
10630	2160487	266
10631	2160753	280
10632	2161033	280
10633	2161313	272
10634	2161585	266
10635	2161851	249
10636	2162100	201
10637	2162301	201
10638	2162502	199
10639	2162701	152
10640	2162853	174
10641	2163027	189
10642	2163216	162
10643	2163378	186
10644	2163564	194
10645	2163758	187
10646	2163945	193
10647	2164138	200
10648	2164338	194
10649	2164532	203
10650	2164735	205
10651	2164940	194
10652	2165134	200
10653	2165334	211
10654	2165545	205
10655	2165750	190
10656	2165940	169
10657	2166109	216
10658	2166325	202
10659	2166527	180
10660	2166707	200
10661	2166907	178
10662	2167085	172
10663	2167257	200
10664	2167457	191
10665	2167648	145
10666	2167793	158
10667	2167951	164
10668	2168115	175
10669	2168290	156
10670	2168446	204
10671	2168650	204
10672	2168854	236
10673	2169090	158
10674	2169248	164
10675	2169412	172
10676	2169584	156
10677	2169740	207
10678	2169947	219
10679	2170166	156
10680	2170322	156
10681	2170478	159
10682	2170637	188
10683	2170825	161
10684	2170986	164
10685	2171150	175
10686	2171325	156
10687	2171481	159
10688	2171640	159
10689	2171799	156
10690	2171955	158
10691	2172113	156
10692	2172269	159
10693	2172428	156
10694	2172584	172
10695	2172756	156
10696	2172912	158
10697	2173070	167
10698	2173237	172
10699	2173409	156
10700	2173565	164
10701	2173729	159
10702	2173888	195
10703	2174083	167
10704	2174250	175
10705	2174425	159
10706	2174584	156
10707	2174740	159
10708	2174899	180
10709	2175079	279
10710	2175358	279
10711	2175637	279
10712	2175916	166
10713	2176082	202
10714	2176284	205
10715	2176489	238
10716	2176727	186
10717	2176913	188
10718	2177101	178
10719	2177279	199
10720	2177478	186
10721	2177664	201
10722	2177865	214
10723	2178079	200
10724	2178279	200
10725	2178479	179
10726	2178658	207
10727	2178865	178
10728	2179043	168
10729	2179211	180
10730	2179391	174
10731	2179565	184
10732	2179749	175
10733	2179924	201
10734	2180125	179
10735	2180304	175
10736	2180479	205
10737	2180684	180
10738	2180864	172
10739	2181036	172
10740	2181208	209
10741	2181417	199
10742	2181616	214
10743	2181830	199
10744	2182029	205
10745	2182234	214
10746	2182448	195
10747	2182643	205
10748	2182848	213
10749	2183061	197
10750	2183258	205
10751	2183463	213
10752	2183676	200
10753	2183876	206
10754	2184082	213
10755	2184295	200
10756	2184495	202
10757	2184697	213
10758	2184910	200
10759	2185110	208
10760	2185318	227
10761	2185545	222
10762	2185767	204
10763	2185971	273
10764	2186244	248
10765	2186492	248
10766	2186740	224
10767	2186964	226
10768	2187190	226
10769	2187416	224
10770	2187640	242
10771	2187882	252
10772	2188134	250
10773	2188384	226
10774	2188610	256
10775	2188866	248
10776	2189114	248
10777	2189362	224
10778	2189586	226
10779	2189812	226
10780	2190038	224
10781	2190262	242
10782	2190504	252
10783	2190756	250
10784	2191006	226
10785	2191232	256
10786	2191488	248
10787	2191736	193
10788	2191929	189
10789	2192118	183
10790	2192301	197
10791	2192498	165
10792	2192663	191
10793	2192854	196
10794	2193050	189
10795	2193239	226
10796	2193465	216
10797	2193681	208
10798	2193889	224
10799	2194113	214
10800	2194327	206
10801	2194533	225
10802	2194758	199
10803	2194957	176
10804	2195133	189
10805	2195322	168
10806	2195490	167
10807	2195657	170
10808	2195827	200
10809	2196027	216
10810	2196243	166
10811	2196409	177
10812	2196586	179
10813	2196765	213
10814	2196978	178
10815	2197156	220
10816	2197376	184
10817	2197560	180
10818	2197740	164
10819	2197904	172
10820	2198076	166
10821	2198242	166
10822	2198408	189
10823	2198597	188
10824	2198785	164
10825	2198949	178
10826	2199127	200
10827	2199327	246
10828	2199573	246
10829	2199819	239
10830	2200058	222
10831	2200280	172
10832	2200452	183
10833	2200635	186
10834	2200821	210
10835	2201031	186
10836	2201217	211
10837	2201428	199
10838	2201627	187
10839	2201814	197
10840	2202011	200
10841	2202211	190
10842	2202401	198
10843	2202599	195
10844	2202794	190
10845	2202984	198
10846	2203182	199
10847	2203381	189
10848	2203570	197
10849	2203767	195
10850	2203962	187
10851	2204149	198
10852	2204347	189
10853	2204536	197
10854	2204733	197
10855	2204930	191
10856	2205121	238
10857	2205359	229
10858	2205588	172
10859	2205760	172
10860	2205932	172
10861	2206104	172
10862	2206276	170
10863	2206446	170
10864	2206616	164
10865	2206780	170
10866	2206950	178
10867	2207128	241
10868	2207369	259
10869	2207628	180
10870	2207808	195
10871	2208003	156
10872	2208159	187
10873	2208346	169
10874	2208515	171
10875	2208686	181
10876	2208867	185
10877	2209052	164
10878	2209216	232
10879	2209448	174
10880	2209622	203
10881	2209825	199
10882	2210024	228
10883	2210252	230
10884	2210482	230
10885	2210712	230
10886	2210942	230
10887	2211172	218
10888	2211390	230
10889	2211620	214
10890	2211834	230
10891	2212064	232
10892	2212296	206
10893	2212502	230
10894	2212732	232
10895	2212964	230
10896	2213194	244
10897	2213438	230
10898	2213668	232
10899	2213900	184
10900	2214084	176
10901	2214260	191
10902	2214451	201
10903	2214652	186
10904	2214838	196
10905	2215034	205
10906	2215239	189
10907	2215428	197
10908	2215625	208
10909	2215833	193
10910	2216026	218
10911	2216244	216
10912	2216460	191
10913	2216651	115
10914	2216766	200
10915	2216966	178
10916	2217144	243
10917	2217387	137
10918	2217524	154
10919	2217678	149
10920	2217827	181
10921	2218008	243
10922	2218251	182
10923	2218433	219
10924	2218652	204
10925	2218856	186
10926	2219042	175
10927	2219217	162
10928	2219379	184
10929	2219563	162
10930	2219725	190
10931	2219915	166
10932	2220081	162
10933	2220243	192
10934	2220435	162
10935	2220597	184
10936	2220781	229
10937	2221010	251
10938	2221261	251
10939	2221512	237
10940	2221749	249
10941	2221998	233
10942	2222231	251
10943	2222482	223
10944	2222705	243
10945	2222948	243
10946	2223191	251
10947	2223442	249
10948	2223691	225
10949	2223916	247
10950	2224163	245
10951	2224408	223
10952	2224631	245
10953	2224876	245
10954	2225121	231
10955	2225352	232
10956	2225584	146
10957	2225730	166
10958	2225896	172
10959	2226068	207
10960	2226275	223
10961	2226498	203
10962	2226701	184
10963	2226885	201
10964	2227086	166
10965	2227252	194
10966	2227446	196
10967	2227642	199
10968	2227841	194
10969	2228035	229
10970	2228264	230
10971	2228494	208
10972	2228702	228
10973	2228930	232
10974	2229162	232
10975	2229394	212
10976	2229606	234
10977	2229840	230
10978	2230070	238
10979	2230308	227
10980	2230535	232
10981	2230767	210
10982	2230977	229
10983	2231206	228
10984	2231434	228
10985	2231662	229
10986	2231891	228
10987	2232119	160
10988	2232279	155
10989	2232434	166
10990	2232600	203
10991	2232803	199
10992	2233002	200
10993	2233202	186
10994	2233388	208
10995	2233596	234
10996	2233830	162
10997	2233992	139
10998	2234131	206
10999	2234337	182
11000	2234519	180
11001	2234699	182
11002	2234881	187
11003	2235068	151
11004	2235219	203
11005	2235422	226
11006	2235648	213
11007	2235861	129
11008	2235990	147
11009	2236137	175
11010	2236312	183
11011	2236495	158
11012	2236653	177
11013	2236830	172
11014	2237002	181
11015	2237183	181
11016	2237364	213
11017	2237577	209
11018	2237786	214
11019	2238000	187
11020	2238187	171
11021	2238358	204
11022	2238562	167
11023	2238729	200
11024	2238929	175
11025	2239104	175
11026	2239279	175
11027	2239454	175
11028	2239629	175
11029	2239804	236
11030	2240040	183
11031	2240223	185
11032	2240408	214
11033	2240622	246
11034	2240868	226
11035	2241094	210
11036	2241304	145
11037	2241449	163
11038	2241612	123
11039	2241735	138
11040	2241873	151
11041	2242024	201
11042	2242225	174
11043	2242399	213
11044	2242612	193
11045	2242805	199
11046	2243004	158
11047	2243162	221
11048	2243383	155
11049	2243538	179
11050	2243717	187
11051	2243904	187
11052	2244091	174
11053	2244265	169
11054	2244434	164
11055	2244598	210
11056	2244808	123
11057	2244931	145
11058	2245076	202
11059	2245278	162
11060	2245440	215
11061	2245655	235
11062	2245890	239
11063	2246129	230
11064	2246359	141
11065	2246500	262
11066	2246762	186
11067	2246948	192
11068	2247140	194
11069	2247334	166
11070	2247500	131
11071	2247631	128
11072	2247759	214
11073	2247973	186
11074	2248159	142
11075	2248301	173
11076	2248474	131
11077	2248605	188
11078	2248793	194
11079	2248987	187
11080	2249174	198
11081	2249372	207
11082	2249579	190
11083	2249769	218
11084	2249987	227
11085	2250214	213
11086	2250427	153
11087	2250580	184
11088	2250764	220
11089	2250984	198
11090	2251182	192
11091	2251374	172
11092	2251546	160
11093	2251706	178
11094	2251884	213
11095	2252097	231
11096	2252328	209
11097	2252537	215
11098	2252752	258
11099	2253010	235
11100	2253245	201
11101	2253446	135
11102	2253581	139
11103	2253720	193
11104	2253913	185
11105	2254098	181
11106	2254279	191
11107	2254470	216
11108	2254686	180
11109	2254866	156
11110	2255022	195
11111	2255217	205
11112	2255422	169
11113	2255591	193
11114	2255784	187
11115	2255971	196
11116	2256167	205
11117	2256372	241
11118	2256613	270
11119	2256883	254
11120	2257137	244
11121	2257381	168
11122	2257549	177
11123	2257726	233
11124	2257959	209
11125	2258168	176
11126	2258344	153
11127	2258497	208
11128	2258705	190
11129	2258895	175
11130	2259070	175
11131	2259245	220
11132	2259465	160
11133	2259625	185
11134	2259810	230
11135	2260040	230
11136	2260270	230
11137	2260500	230
11138	2260730	230
11139	2260960	244
11140	2261204	168
11141	2261372	168
11142	2261540	224
11143	2261764	197
11144	2261961	201
11145	2262162	193
11146	2262355	201
11147	2262556	193
11148	2262749	201
11149	2262950	193
11150	2263143	203
11151	2263346	173
11152	2263519	211
11153	2263730	193
11154	2263923	199
11155	2264122	195
11156	2264317	253
11157	2264570	224
11158	2264794	214
11159	2265008	232
11160	2265240	239
11161	2265479	233
11162	2265712	247
11163	2265959	239
11164	2266198	229
11165	2266427	241
11166	2266668	233
11167	2266901	223
11168	2267124	241
11169	2267365	239
11170	2267604	223
11171	2267827	251
11172	2268078	239
11173	2268317	229
11174	2268546	247
11175	2268793	233
11176	2269026	223
11177	2269249	172
11178	2269421	176
11179	2269597	261
11180	2269858	197
11181	2270055	205
11182	2270260	214
11183	2270474	232
11184	2270706	224
11185	2270930	214
11186	2271144	232
11187	2271376	224
11188	2271600	214
11189	2271814	232
11190	2272046	224
11191	2272270	214
11192	2272484	232
11193	2272716	224
11194	2272940	214
11195	2273154	232
11196	2273386	224
11197	2273610	214
11198	2273824	232
11199	2274056	224
11200	2274280	214
11201	2274494	232
11202	2274726	224
11203	2274950	214
11204	2275164	232
11205	2275396	224
11206	2275620	214
11207	2275834	232
11208	2276066	224
11209	2276290	214
11210	2276504	232
11211	2276736	224
11212	2276960	214
11213	2277174	152
11214	2277326	170
11215	2277496	160
11216	2277656	190
11217	2277846	172
11218	2278018	182
11219	2278200	176
11220	2278376	262
11221	2278638	244
11222	2278882	190
11223	2279072	228
11224	2279300	149
11225	2279449	175
11226	2279624	244
11227	2279868	236
11228	2280104	226
11229	2280330	190
11230	2280520	184
11231	2280704	194
11232	2280898	194
11233	2281092	160
11234	2281252	157
11235	2281409	157
11236	2281566	154
11237	2281720	164
11238	2281884	183
11239	2282067	239
11240	2282306	177
11241	2282483	268
11242	2282751	283
11243	2283034	274
11244	2283308	146
11245	2283454	156
11246	2283610	191
11247	2283801	170
11248	2283971	172
11249	2284143	237
11250	2284380	255
11251	2284635	185
11252	2284820	198
11253	2285018	176
11254	2285194	182
11255	2285376	189
11256	2285565	185
11257	2285750	191
11258	2285941	177
11259	2286118	183
11260	2286301	186
11261	2286487	182
11262	2286669	195
11263	2286864	209
11264	2287073	159
11265	2287232	164
11266	2287396	190
11267	2287586	192
11268	2287778	198
11269	2287976	216
11270	2288192	200
11271	2288392	200
11272	2288592	242
11273	2288834	229
11274	2289063	189
11275	2289252	234
11276	2289486	168
11277	2289654	245
11278	2289899	162
11279	2290061	161
11280	2290222	253
11281	2290475	221
11282	2290696	200
11283	2290896	198
11284	2291094	202
11285	2291296	186
11286	2291482	193
11287	2291675	168
11288	2291843	183
11289	2292026	149
11290	2292175	149
11291	2292324	157
11292	2292481	149
11293	2292630	215
11294	2292845	174
11295	2293019	239
11296	2293258	150
11297	2293408	226
11298	2293634	169
11299	2293803	172
11300	2293975	181
11301	2294156	189
11302	2294345	145
11303	2294490	240
11304	2294730	222
11305	2294952	236
11306	2295188	240
11307	2295428	222
11308	2295650	236
11309	2295886	240
11310	2296126	222
11311	2296348	236
11312	2296584	240
11313	2296824	222
11314	2297046	236
11315	2297282	240
11316	2297522	222
11317	2297744	236
11318	2297980	183
11319	2298163	183
11320	2298346	207
11321	2298553	266
11322	2298819	180
11323	2298999	230
11324	2299229	246
11325	2299475	260
11326	2299735	230
11327	2299965	246
11328	2300211	260
11329	2300471	230
11330	2300701	246
11331	2300947	260
11332	2301207	230
11333	2301437	246
11334	2301683	260
11335	2301943	230
11336	2302173	246
11337	2302419	260
11338	2302679	230
11339	2302909	246
11340	2303155	260
11341	2303415	230
11342	2303645	157
11343	2303802	239
11344	2304041	241
11345	2304282	175
11346	2304457	194
11347	2304651	172
11348	2304823	181
11349	2305004	243
11350	2305247	243
11351	2305490	233
11352	2305723	175
11353	2305898	184
11354	2306082	197
11355	2306279	257
11356	2306536	225
11357	2306761	236
11358	2306997	246
11359	2307243	238
11360	2307481	246
11361	2307727	231
11362	2307958	229
11363	2308187	246
11364	2308433	241
11365	2308674	246
11366	2308920	241
11367	2309161	229
11368	2309390	239
11369	2309629	238
11370	2309867	239
11371	2310106	238
11372	2310344	247
11373	2310591	263
11374	2310854	211
11375	2311065	246
11376	2311311	264
11377	2311575	224
11378	2311799	234
11379	2312033	226
11380	2312259	234
11381	2312493	224
11382	2312717	192
11383	2312909	190
11384	2313099	216
11385	2313315	228
11386	2313543	231
11387	2313774	231
11388	2314005	137
11389	2314142	220
11390	2314362	166
11391	2314528	187
11392	2314715	237
11393	2314952	237
11394	2315189	237
11395	2315426	237
11396	2315663	237
11397	2315900	207
11398	2316107	221
11399	2316328	182
11400	2316510	182
11401	2316692	184
11402	2316876	180
11403	2317056	199
11404	2317255	152
11405	2317407	233
11406	2317640	168
11407	2317808	204
11408	2318012	195
11409	2318207	207
11410	2318414	199
11411	2318613	195
11412	2318808	207
11413	2319015	193
11414	2319208	187
11415	2319395	213
11416	2319608	168
11417	2319776	158
11418	2319934	164
11419	2320098	172
11420	2320270	248
11421	2320518	258
11422	2320776	240
11423	2321016	254
11424	2321270	258
11425	2321528	241
11426	2321769	264
11427	2322033	286
11428	2322319	180
11429	2322499	196
11430	2322695	169
11431	2322864	201
11432	2323065	183
11433	2323248	215
11434	2323463	170
11435	2323633	172
11436	2323805	170
11437	2323975	204
11438	2324179	154
11439	2324333	162
11440	2324495	156
11441	2324651	170
11442	2324821	166
11443	2324987	154
11444	2325141	162
11445	2325303	156
11446	2325459	170
11447	2325629	166
11448	2325795	154
11449	2325949	162
11450	2326111	156
11451	2326267	170
11452	2326437	166
11453	2326603	154
11454	2326757	162
11455	2326919	156
11456	2327075	170
11457	2327245	166
11458	2327411	224
11459	2327635	162
11460	2327797	195
11461	2327992	197
11462	2328189	205
11463	2328394	195
11464	2328589	244
11465	2328833	261
11466	2329094	168
11467	2329262	161
11468	2329423	168
11469	2329591	168
11470	2329759	196
11471	2329955	178
11472	2330133	199
11473	2330332	185
11474	2330517	185
11475	2330702	185
11476	2330887	185
11477	2331072	193
11478	2331265	185
11479	2331450	185
11480	2331635	193
11481	2331828	185
11482	2332013	185
11483	2332198	218
11484	2332416	168
11485	2332584	193
11486	2332777	208
11487	2332985	211
11488	2333196	186
11489	2333382	171
11490	2333553	186
11491	2333739	175
11492	2333914	199
11493	2334113	168
11494	2334281	204
11495	2334485	238
11496	2334723	151
11497	2334874	157
11498	2335031	161
11499	2335192	149
11500	2335341	218
11501	2335559	195
11502	2335754	226
11503	2335980	219
11504	2336199	263
11505	2336462	201
11506	2336663	167
11507	2336830	127
11508	2336957	127
11509	2337084	208
11510	2337292	198
11511	2337490	161
11512	2337651	179
11513	2337830	150
11514	2337980	178
11515	2338158	227
11516	2338385	226
11517	2338611	175
11518	2338786	222
11519	2339008	242
11520	2339250	149
11521	2339399	149
11522	2339548	201
11523	2339749	167
11524	2339916	191
11525	2340107	191
11526	2340298	191
11527	2340489	199
11528	2340688	198
11529	2340886	208
11530	2341094	200
11531	2341294	189
11532	2341483	184
11533	2341667	156
11534	2341823	187
11535	2342010	186
11536	2342196	176
11537	2342372	204
11538	2342576	179
11539	2342755	174
11540	2342929	162
11541	2343091	177
11542	2343268	185
11543	2343453	173
11544	2343626	231
11545	2343857	186
11546	2344043	178
11547	2344221	207
11548	2344428	145
11549	2344573	210
11550	2344783	175
11551	2344958	171
11552	2345129	192
11553	2345321	202
11554	2345523	218
11555	2345741	212
11556	2345953	195
11557	2346148	161
11558	2346309	174
11559	2346483	209
11560	2346692	196
11561	2346888	282
11562	2347170	209
11563	2347379	193
11564	2347572	203
11565	2347775	201
11566	2347976	212
11567	2348188	215
11568	2348403	235
11569	2348638	233
11570	2348871	249
11571	2349120	239
11572	2349359	231
11573	2349590	233
11574	2349823	211
11575	2350034	231
11576	2350265	222
11577	2350487	217
11578	2350704	223
11579	2350927	215
11580	2351142	235
11581	2351377	217
11582	2351594	221
11583	2351815	225
11584	2352040	221
11585	2352261	172
11586	2352433	213
11587	2352646	216
11588	2352862	206
11589	2353068	237
11590	2353305	178
11591	2353483	168
11592	2353651	189
11593	2353840	271
11594	2354111	263
11595	2354374	169
11596	2354543	177
11597	2354720	270
11598	2354990	276
11599	2355266	276
11600	2355542	266
11601	2355808	268
11602	2356076	268
11603	2356344	266
11604	2356610	280
11605	2356890	272
11606	2357162	274
11607	2357436	270
11608	2357706	279
11609	2357985	276
11610	2358261	276
11611	2358537	266
11612	2358803	268
11613	2359071	268
11614	2359339	266
11615	2359605	280
11616	2359885	272
11617	2360157	274
11618	2360431	270
11619	2360701	270
11620	2360971	276
11621	2361247	276
11622	2361523	266
11623	2361789	268
11624	2362057	268
11625	2362325	266
11626	2362591	280
11627	2362871	272
11628	2363143	274
11629	2363417	274
11630	2363691	270
11631	2363961	270
11632	2364231	276
11633	2364507	276
11634	2364783	266
11635	2365049	268
11636	2365317	268
11637	2365585	266
11638	2365851	266
11639	2366117	280
11640	2366397	268
11641	2366665	217
11642	2366882	201
11643	2367083	235
11644	2367318	231
11645	2367549	152
11646	2367701	182
11647	2367883	193
11648	2368076	162
11649	2368238	194
11650	2368432	176
11651	2368608	197
11652	2368805	201
11653	2369006	208
11654	2369214	220
11655	2369434	203
11656	2369637	210
11657	2369847	220
11658	2370067	200
11659	2370267	189
11660	2370456	203
11661	2370659	160
11662	2370819	165
11663	2370984	208
11664	2371192	216
11665	2371408	162
11666	2371570	178
11667	2371748	198
11668	2371946	194
11669	2372140	232
11670	2372372	199
11671	2372571	145
11672	2372716	172
11673	2372888	156
11674	2373044	159
11675	2373203	156
11676	2373359	204
11677	2373563	204
11678	2373767	230
11679	2373997	182
11680	2374179	156
11681	2374335	156
11682	2374491	156
11683	2374647	199
11684	2374846	227
11685	2375073	156
11686	2375229	164
11687	2375393	159
11688	2375552	184
11689	2375736	175
11690	2375911	156
11691	2376067	159
11692	2376226	156
11693	2376382	159
11694	2376541	167
11695	2376708	164
11696	2376872	172
11697	2377044	156
11698	2377200	159
11699	2377359	164
11700	2377523	172
11701	2377695	164
11702	2377859	172
11703	2378031	159
11704	2378190	156
11705	2378346	156
11706	2378502	156
11707	2378658	167
11708	2378825	187
11709	2379012	159
11710	2379171	159
11711	2379330	159
11712	2379489	156
11713	2379645	167
11714	2379812	180
11715	2379992	273
11716	2380265	273
11717	2380538	279
11718	2380817	166
11719	2380983	202
11720	2381185	205
11721	2381390	240
11722	2381630	188
11723	2381818	186
11724	2382004	174
11725	2382178	217
11726	2382395	183
11727	2382578	201
11728	2382779	196
11729	2382975	218
11730	2383193	174
11731	2383367	215
11732	2383582	193
11733	2383775	154
11734	2383929	148
11735	2384077	188
11736	2384265	174
11737	2384439	200
11738	2384639	179
11739	2384818	193
11740	2385011	185
11741	2385196	169
11742	2385365	213
11743	2385578	190
11744	2385768	180
11745	2385948	172
11746	2386120	205
11747	2386325	207
11748	2386532	196
11749	2386728	217
11750	2386945	205
11751	2387150	196
11752	2387346	213
11753	2387559	205
11754	2387764	195
11755	2387959	215
11756	2388174	205
11757	2388379	191
11758	2388570	218
11759	2388788	206
11760	2388994	195
11761	2389189	218
11762	2389407	202
11763	2389609	195
11764	2389804	214
11765	2390018	206
11766	2390224	235
11767	2390459	230
11768	2390689	202
11769	2390891	271
11770	2391162	256
11771	2391418	248
11772	2391666	248
11773	2391914	224
11774	2392138	226
11775	2392364	226
11776	2392590	224
11777	2392814	242
11778	2393056	252
11779	2393308	250
11780	2393558	226
11781	2393784	256
11782	2394040	248
11783	2394288	248
11784	2394536	224
11785	2394760	226
11786	2394986	226
11787	2395212	224
11788	2395436	242
11789	2395678	252
11790	2395930	250
11791	2396180	226
11792	2396406	256
11793	2396662	183
11794	2396845	197
11795	2397042	165
11796	2397207	191
11797	2397398	189
11798	2397587	193
11799	2397780	198
11800	2397978	193
11801	2398171	218
11802	2398389	224
11803	2398613	212
11804	2398825	216
11805	2399041	222
11806	2399263	210
11807	2399473	217
11808	2399690	207
11809	2399897	176
11810	2400073	193
11811	2400266	164
11812	2400430	161
11813	2400591	189
11814	2400780	188
11815	2400968	208
11816	2401176	178
11817	2401354	179
11818	2401533	183
11819	2401716	181
11820	2401897	168
11821	2402065	200
11822	2402265	204
11823	2402469	200
11824	2402669	166
11825	2402835	166
11826	2403001	166
11827	2403167	166
11828	2403333	197
11829	2403530	200
11830	2403730	166
11831	2403896	200
11832	2404096	200
11833	2404296	256
11834	2404552	246
11835	2404798	239
11836	2405037	198
11837	2405235	196
11838	2405431	181
11839	2405612	200
11840	2405812	210
11841	2406022	186
11842	2406208	219
11843	2406427	199
11844	2406626	187
11845	2406813	193
11846	2407006	198
11847	2407204	190
11848	2407394	195
11849	2407589	193
11850	2407782	190
11851	2407972	195
11852	2408167	197
11853	2408364	189
11854	2408553	196
11855	2408749	193
11856	2408942	187
11857	2409129	196
11858	2409325	185
11859	2409510	179
11860	2409689	211
11861	2409900	240
11862	2410140	246
11863	2410386	229
11864	2410615	172
11865	2410787	172
11866	2410959	170
11867	2411129	170
11868	2411299	164
11869	2411463	170
11870	2411633	178
11871	2411811	172
11872	2411983	172
11873	2412155	239
11874	2412394	225
11875	2412619	188
11876	2412807	193
11877	2413000	154
11878	2413154	187
11879	2413341	169
11880	2413510	159
11881	2413669	175
11882	2413844	185
11883	2414029	164
11884	2414193	240
11885	2414433	172
11886	2414605	195
11887	2414800	189
11888	2414989	230
11889	2415219	230
11890	2415449	206
11891	2415655	230
11892	2415885	232
11893	2416117	232
11894	2416349	242
11895	2416591	230
11896	2416821	230
11897	2417051	232
11898	2417283	230
11899	2417513	230
11900	2417743	218
11901	2417961	230
11902	2418191	214
11903	2418405	232
11904	2418637	232
11905	2418869	178
11906	2419047	180
11907	2419227	184
11908	2419411	193
11909	2419604	186
11910	2419790	196
11911	2419986	177
11912	2420163	189
11913	2420352	197
11914	2420549	201
11915	2420750	193
11916	2420943	218
11917	2421161	204
11918	2421365	199
11919	2421564	135
11920	2421699	178
11921	2421877	158
11922	2422035	158
11923	2422193	169
11924	2422362	162
11925	2422524	157
11926	2422681	189
11927	2422870	245
11928	2423115	200
11929	2423315	215
11930	2423530	204
11931	2423734	166
11932	2423900	155
11933	2424055	162
11934	2424217	188
11935	2424405	174
11936	2424579	190
11937	2424769	186
11938	2424955	190
11939	2425145	178
11940	2425323	162
11941	2425485	194
11942	2425679	249
11943	2425928	249
11944	2426177	251
11945	2426428	249
11946	2426677	231
11947	2426908	253
11948	2427161	251
11949	2427412	223
11950	2427635	245
11951	2427880	245
11952	2428125	237
11953	2428362	249
11954	2428611	227
11955	2428838	245
11956	2429083	223
11957	2429306	243
11958	2429549	243
11959	2429792	245
11960	2430037	243
11961	2430280	174
11962	2430454	146
11963	2430600	146
11964	2430746	162
11965	2430908	217
11966	2431125	221
11967	2431346	193
11968	2431539	208
11969	2431747	207
11970	2431954	166
11971	2432120	194
11972	2432314	194
11973	2432508	197
11974	2432705	184
11975	2432889	241
11976	2433130	208
11977	2433338	228
11978	2433566	230
11979	2433796	218
11980	2434014	230
11981	2434244	214
11982	2434458	232
11983	2434690	208
11984	2434898	240
11985	2435138	229
11986	2435367	230
11987	2435597	212
11988	2435809	207
11989	2436016	230
11990	2436246	230
11991	2436476	215
11992	2436691	209
11993	2436900	138
11994	2437038	155
11995	2437193	166
11996	2437359	185
11997	2437544	199
11998	2437743	208
11999	2437951	194
12000	2438145	210
12001	2438355	222
12002	2438577	162
12003	2438739	139
12004	2438878	206
12005	2439084	180
12006	2439264	206
12007	2439470	182
12008	2439652	183
12009	2439835	161
12010	2439996	214
12011	2440210	226
12012	2440436	225
12013	2440661	129
12014	2440790	149
12015	2440939	183
12016	2441122	181
12017	2441303	158
12018	2441461	197
12019	2441658	200
12020	2441858	209
12021	2442067	194
12022	2442261	211
12023	2442472	209
12024	2442681	202
12025	2442883	165
12026	2443048	133
12027	2443181	186
12028	2443367	179
12029	2443546	178
12030	2443724	179
12031	2443903	179
12032	2444082	179
12033	2444261	179
12034	2444440	179
12035	2444619	236
12036	2444855	181
12037	2445036	185
12038	2445221	218
12039	2445439	232
12040	2445671	196
12041	2445867	214
12042	2446081	141
12043	2446222	151
12044	2446373	143
12045	2446516	176
12046	2446692	139
12047	2446831	201
12048	2447032	174
12049	2447206	173
12050	2447379	213
12051	2447592	193
12052	2447785	170
12053	2447955	167
12054	2448122	137
12055	2448259	179
12056	2448438	177
12057	2448615	187
12058	2448802	174
12059	2448976	195
12060	2449171	164
12061	2449335	209
12062	2449544	127
12063	2449671	167
12064	2449838	184
12065	2450022	142
12066	2450164	215
12067	2450379	215
12068	2450594	249
12069	2450843	228
12070	2451071	141
12071	2451212	264
12072	2451476	186
12073	2451662	192
12074	2451854	194
12075	2452048	162
12076	2452210	131
12077	2452341	128
12078	2452469	206
12079	2452675	170
12080	2452845	144
12081	2452989	203
12082	2453192	131
12083	2453323	188
12084	2453511	194
12085	2453705	169
12086	2453874	210
12087	2454084	217
12088	2454301	198
12089	2454499	212
12090	2454711	211
12091	2454922	213
12092	2455135	153
12093	2455288	197
12094	2455485	220
12095	2455705	148
12096	2455853	190
12097	2456043	164
12098	2456207	140
12099	2456347	194
12100	2456541	211
12101	2456752	235
12102	2456987	209
12103	2457196	209
12104	2457405	240
12105	2457645	225
12106	2457870	181
12107	2458051	143
12108	2458194	137
12109	2458331	175
12110	2458506	187
12111	2458693	189
12112	2458882	187
12113	2459069	230
12114	2459299	156
12115	2459455	156
12116	2459611	195
12117	2459806	175
12118	2459981	191
12119	2460172	191
12120	2460363	179
12121	2460542	196
12122	2460738	175
12123	2460913	271
12124	2461184	252
12125	2461436	260
12126	2461696	274
12127	2461970	176
12128	2462146	177
12129	2462323	241
12130	2462564	202
12131	2462766	160
12132	2462926	145
12133	2463071	218
12134	2463289	186
12135	2463475	185
12136	2463660	189
12137	2463849	210
12138	2464059	180
12139	2464239	189
12140	2464428	222
12141	2464650	236
12142	2464886	240
12143	2465126	222
12144	2465348	236
12145	2465584	230
12146	2465814	160
12147	2465974	168
12148	2466142	228
12149	2466370	181
12150	2466551	197
12151	2466748	193
12152	2466941	197
12153	2467138	193
12154	2467331	197
12155	2467528	193
12156	2467721	199
12157	2467920	161
12158	2468081	189
12159	2468270	181
12160	2468451	211
12161	2468662	195
12162	2468857	235
12163	2469092	230
12164	2469322	244
12165	2469566	214
12166	2469780	245
12167	2470025	263
12168	2470288	229
12169	2470517	245
12170	2470762	259
12171	2471021	223
12172	2471244	239
12173	2471483	253
12174	2471736	223
12175	2471959	245
12176	2472204	253
12177	2472457	233
12178	2472690	245
12179	2472935	259
12180	2473194	229
12181	2473423	239
12182	2473662	253
12183	2473915	172
12184	2474087	176
12185	2474263	243
12186	2474506	172
12187	2474678	205
12188	2474883	244
12189	2475127	214
12190	2475341	230
12191	2475571	244
12192	2475815	214
12193	2476029	230
12194	2476259	244
12195	2476503	214
12196	2476717	230
12197	2476947	244
12198	2477191	214
12199	2477405	230
12200	2477635	244
12201	2477879	214
12202	2478093	230
12203	2478323	244
12204	2478567	214
12205	2478781	230
12206	2479011	244
12207	2479255	214
12208	2479469	230
12209	2479699	244
12210	2479943	214
12211	2480157	230
12212	2480387	244
12213	2480631	214
12214	2480845	230
12215	2481075	244
12216	2481319	214
12217	2481533	230
12218	2481763	244
12219	2482007	150
12220	2482157	170
12221	2482327	180
12222	2482507	176
12223	2482683	172
12224	2482855	186
12225	2483041	160
12226	2483201	260
12227	2483461	250
12228	2483711	186
12229	2483897	237
12230	2484134	147
12231	2484281	181
12232	2484462	226
12233	2484688	242
12234	2484930	256
12235	2485186	194
12236	2485380	182
12237	2485562	194
12238	2485756	194
12239	2485950	160
12240	2486110	157
12241	2486267	159
12242	2486426	154
12243	2486580	156
12244	2486736	153
12245	2486889	241
12246	2487130	195
12247	2487325	268
12248	2487593	277
12249	2487870	282
12250	2488152	146
12251	2488298	156
12252	2488454	183
12253	2488637	190
12254	2488827	194
12255	2489021	221
12256	2489242	239
12257	2489481	185
12258	2489666	194
12259	2489860	182
12260	2490042	190
12261	2490232	179
12262	2490411	185
12263	2490596	187
12264	2490783	183
12265	2490966	191
12266	2491157	176
12267	2491333	182
12268	2491515	221
12269	2491736	205
12270	2491941	151
12271	2492092	164
12272	2492256	151
12273	2492407	189
12274	2492596	211
12275	2492807	198
12276	2493005	206
12277	2493211	210
12278	2493421	234
12279	2493655	259
12280	2493914	183
12281	2494097	220
12282	2494317	168
12283	2494485	227
12284	2494712	168
12285	2494880	183
12286	2495063	285
12287	2495348	201
12288	2495549	204
12289	2495753	198
12290	2495951	204
12291	2496155	160
12292	2496315	161
12293	2496476	176
12294	2496652	159
12295	2496811	157
12296	2496968	149
12297	2497117	151
12298	2497268	157
12299	2497425	225
12300	2497650	172
12301	2497822	241
12302	2498063	146
12303	2498209	228
12304	2498437	167
12305	2498604	172
12306	2498776	189
12307	2498965	197
12308	2499162	145
12309	2499307	238
12310	2499545	228
12311	2499773	246
12312	2500019	238
12313	2500257	228
12314	2500485	246
12315	2500731	238
12316	2500969	228
12317	2501197	246
12318	2501443	238
12319	2501681	228
12320	2501909	246
12321	2502155	238
12322	2502393	228
12323	2502621	246
12324	2502867	183
12325	2503050	183
12326	2503233	193
12327	2503426	238
12328	2503664	168
12329	2503832	232
12330	2504064	232
12331	2504296	232
12332	2504528	232
12333	2504760	232
12334	2504992	232
12335	2505224	232
12336	2505456	232
12337	2505688	232
12338	2505920	232
12339	2506152	232
12340	2506384	232
12341	2506616	232
12342	2506848	232
12343	2507080	232
12344	2507312	232
12345	2507544	232
12346	2507776	232
12347	2508008	232
12348	2508240	165
12349	2508405	241
12350	2508646	239
12351	2508885	175
12352	2509060	196
12353	2509256	168
12354	2509424	181
12355	2509605	243
12356	2509848	243
12357	2510091	243
12358	2510334	175
12359	2510509	168
12360	2510677	205
12361	2510882	239
12362	2511121	209
12363	2511330	246
12364	2511576	246
12365	2511822	240
12366	2512062	236
12367	2512298	231
12368	2512529	239
12369	2512768	246
12370	2513014	243
12371	2513257	236
12372	2513493	241
12373	2513734	239
12374	2513973	239
12375	2514212	240
12376	2514452	229
12377	2514681	238
12378	2514919	249
12379	2515168	249
12380	2515417	217
12381	2515634	276
12382	2515910	246
12383	2516156	226
12384	2516382	224
12385	2516606	234
12386	2516840	224
12387	2517064	226
12388	2517290	200
12389	2517490	200
12390	2517690	238
12391	2517928	220
12392	2518148	237
12393	2518385	238
12394	2518623	169
12395	2518792	218
12396	2519010	200
12397	2519210	179
12398	2519389	243
12399	2519632	247
12400	2519879	229
12401	2520108	243
12402	2520351	180
12403	2520531	221
12404	2520752	189
12405	2520941	186
12406	2521127	184
12407	2521311	184
12408	2521495	180
12409	2521675	207
12410	2521882	176
12411	2522058	225
12412	2522283	188
12413	2522471	204
12414	2522675	193
12415	2522868	199
12416	2523067	207
12417	2523274	193
12418	2523467	199
12419	2523666	187
12420	2523853	187
12421	2524040	221
12422	2524261	180
12423	2524441	172
12424	2524613	156
12425	2524769	156
12426	2524925	254
12427	2525179	256
12428	2525435	246
12429	2525681	264
12430	2525945	256
12431	2526201	227
12432	2526428	250
12433	2526678	258
12434	2526936	168
12435	2527104	178
12436	2527282	169
12437	2527451	185
12438	2527636	183
12439	2527819	217
12440	2528036	178
12441	2528214	170
12442	2528384	210
12443	2528594	162
12444	2528756	196
12445	2528952	156
12446	2529108	158
12447	2529266	158
12448	2529424	162
12449	2529586	196
12450	2529782	156
12451	2529938	158
12452	2530096	158
12453	2530254	162
12454	2530416	196
12455	2530612	156
12456	2530768	158
12457	2530926	158
12458	2531084	162
12459	2531246	196
12460	2531442	156
12461	2531598	158
12462	2531756	158
12463	2531914	162
12464	2532076	238
12465	2532314	162
12466	2532476	199
12467	2532675	205
12468	2532880	213
12469	2533093	199
12470	2533292	252
12471	2533544	252
12472	2533796	180
12473	2533976	167
12474	2534143	168
12475	2534311	168
12476	2534479	196
12477	2534675	178
12478	2534853	199
12479	2535052	189
12480	2535241	189
12481	2535430	185
12482	2535615	189
12483	2535804	191
12484	2535995	185
12485	2536180	189
12486	2536369	191
12487	2536560	185
12488	2536745	189
12489	2536934	210
12490	2537144	178
12491	2537322	191
12492	2537513	216
12493	2537729	182
12494	2537911	174
12495	2538085	181
12496	2538266	186
12497	2538452	185
12498	2538637	199
12499	2538836	168
12500	2539004	186
12501	2539190	224
12502	2539414	165
12503	2539579	149
12504	2539728	145
12505	2539873	149
12506	2540022	224
12507	2540246	187
12508	2540433	218
12509	2540651	185
12510	2540836	271
12511	2541107	183
12512	2541290	169
12513	2541459	127
12514	2541586	127
12515	2541713	208
12516	2541921	202
12517	2542123	193
12518	2542316	161
12519	2542477	148
12520	2542625	156
12521	2542781	225
12522	2543006	218
12523	2543224	199
12524	2543423	205
12525	2543628	240
12526	2543868	149
12527	2544017	149
12528	2544166	195
12529	2544361	191
12530	2544552	187
12531	2544739	187
12532	2544926	187
12533	2545113	201
12534	2545314	200
12535	2545514	208
12536	2545722	210
12537	2545932	203
12538	2546135	184
12539	2546319	156
12540	2546475	181
12541	2546656	210
12542	2546866	198
12543	2547064	186
12544	2547250	188
12545	2547438	162
12546	2547600	182
12547	2547782	177
12548	2547959	177
12549	2548136	183
12550	2548319	229
12551	2548548	150
12552	2548698	178
12553	2548876	189
12554	2549065	175
12555	2549240	192
12556	2549432	165
12557	2549597	171
12558	2549768	177
12559	2549945	216
12560	2550161	218
12561	2550379	216
12562	2550595	197
12563	2550792	182
12564	2550974	190
12565	2551164	183
12566	2551347	212
12567	2551559	198
12568	2551757	203
12569	2551960	201
12570	2552161	212
12571	2552373	201
12572	2552574	195
12573	2552769	229
12574	2552998	193
12575	2553191	241
12576	2553432	239
12577	2553671	231
12578	2553902	239
12579	2554141	231
12580	2554372	213
12581	2554585	217
12582	2554802	220
12583	2555022	215
12584	2555237	235
12585	2555472	217
12586	2555689	221
12587	2555910	225
12588	2556135	221
12589	2556356	225
12590	2556581	217
12591	2556798	166
12592	2556964	201
12593	2557165	191
12594	2557356	198
12595	2557554	235
12596	2557789	178
12597	2557967	188
12598	2558155	189
12599	2558344	257
12600	2558601	271
12601	2558872	187
12602	2559059	272
12603	2559331	270
12604	2559601	270
12605	2559871	276
12606	2560147	276
12607	2560423	266
12608	2560689	268
12609	2560957	268
12610	2561225	266
12611	2561491	280
12612	2561771	272
12613	2562043	274
12614	2562317	279
12615	2562596	270
12616	2562866	276
12617	2563142	276
12618	2563418	266
12619	2563684	268
12620	2563952	268
12621	2564220	266
12622	2564486	280
12623	2564766	272
12624	2565038	274
12625	2565312	270
12626	2565582	270
12627	2565852	276
12628	2566128	276
12629	2566404	266
12630	2566670	268
12631	2566938	268
12632	2567206	266
12633	2567472	280
12634	2567752	272
12635	2568024	274
12636	2568298	274
12637	2568572	270
12638	2568842	270
12639	2569112	276
12640	2569388	276
12641	2569664	266
12642	2569930	268
12643	2570198	268
12644	2570466	268
12645	2570734	266
12646	2571000	266
12647	2571266	201
12648	2571467	199
12649	2571666	233
12650	2571899	251
12651	2572150	152
12652	2572302	166
12653	2572468	191
12654	2572659	162
12655	2572821	186
12656	2573007	180
12657	2573187	195
12658	2573382	189
12659	2573571	194
12660	2573765	200
12661	2573965	211
12662	2574176	194
12663	2574370	200
12664	2574570	208
12665	2574778	193
12666	2574971	201
12667	2575172	176
12668	2575348	189
12669	2575537	208
12670	2575745	208
12671	2575953	186
12672	2576139	178
12673	2576317	172
12674	2576489	196
12675	2576685	230
12676	2576915	199
12677	2577114	157
12678	2577271	156
12679	2577427	156
12680	2577583	159
12681	2577742	164
12682	2577906	212
12683	2578118	212
12684	2578330	242
12685	2578572	156
12686	2578728	156
12687	2578884	156
12688	2579040	164
12689	2579204	199
12690	2579403	191
12691	2579594	156
12692	2579750	158
12693	2579908	167
12694	2580075	184
12695	2580259	159
12696	2580418	156
12697	2580574	159
12698	2580733	164
12699	2580897	159
12700	2581056	158
12701	2581214	156
12702	2581370	156
12703	2581526	164
12704	2581690	159
12705	2581849	158
12706	2582007	214
12707	2582221	156
12708	2582377	156
12709	2582533	159
12710	2582692	156
12711	2582848	164
12712	2583012	156
12713	2583168	159
12714	2583327	185
12715	2583512	159
12716	2583671	159
12717	2583830	167
12718	2583997	156
12719	2584153	194
12720	2584347	289
12721	2584636	273
12722	2584909	273
12723	2585182	273
12724	2585455	164
12725	2585619	202
12726	2585821	213
12727	2586034	238
12728	2586272	178
12729	2586450	178
12730	2586628	182
12731	2586810	205
12732	2587015	192
12733	2587207	209
12734	2587416	199
12735	2587615	206
12736	2587821	178
12737	2587999	213
12738	2588212	175
12739	2588387	168
12740	2588555	150
12741	2588705	172
12742	2588877	178
12743	2589055	192
12744	2589247	185
12745	2589432	201
12746	2589633	185
12747	2589818	169
12748	2589987	176
12749	2590163	190
12750	2590353	190
12751	2590543	180
12752	2590723	223
12753	2590946	207
12754	2591153	200
12755	2591353	205
12756	2591558	213
12757	2591771	200
12758	2591971	201
12759	2592172	213
12760	2592385	199
12761	2592584	203
12762	2592787	213
12763	2593000	195
12764	2593195	206
12765	2593401	214
12766	2593615	199
12767	2593814	206
12768	2594020	210
12769	2594230	199
12770	2594429	208
12771	2594637	222
12772	2594859	237
12773	2595096	232
12774	2595328	200
12775	2595528	279
12776	2595807	226
12777	2596033	256
12778	2596289	248
12779	2596537	248
12780	2596785	224
12781	2597009	226
12782	2597235	226
12783	2597461	224
12784	2597685	242
12785	2597927	252
12786	2598179	250
12787	2598429	226
12788	2598655	256
12789	2598911	248
12790	2599159	248
12791	2599407	224
12792	2599631	226
12793	2599857	226
12794	2600083	224
12795	2600307	242
12796	2600549	252
12797	2600801	250
12798	2601051	226
12799	2601277	165
12800	2601442	191
12801	2601633	189
12802	2601822	193
12803	2602015	189
12804	2602204	183
12805	2602387	205
12806	2602592	207
12807	2602799	218
12808	2603017	206
12809	2603223	226
12810	2603449	216
12811	2603665	206
12812	2603871	224
12813	2604095	217
12814	2604312	189
12815	2604501	191
12816	2604692	207
12817	2604899	166
12818	2605065	256
12819	2605321	193
12820	2605514	196
12821	2605710	208
12822	2605918	166
12823	2606084	175
12824	2606259	197
12825	2606456	199
12826	2606655	186
12827	2606841	200
12828	2607041	169
12829	2607210	194
12830	2607404	166
12831	2607570	166
12832	2607736	164
12833	2607900	164
12834	2608064	187
12835	2608251	214
12836	2608465	166
12837	2608631	200
12838	2608831	220
12839	2609051	258
12840	2609309	256
12841	2609565	239
12842	2609804	214
12843	2610018	196
12844	2610214	179
12845	2610393	192
12846	2610585	204
12847	2610789	194
12848	2610983	213
12849	2611196	207
12850	2611403	195
12851	2611598	197
12852	2611795	190
12853	2611985	198
12854	2612183	199
12855	2612382	185
12856	2612567	198
12857	2612765	199
12858	2612964	189
12859	2613153	197
12860	2613350	200
12861	2613550	185
12862	2613735	195
12863	2613930	200
12864	2614130	185
12865	2614315	195
12866	2614510	211
12867	2614721	238
12868	2614959	236
12869	2615195	237
12870	2615432	170
12871	2615602	170
12872	2615772	164
12873	2615936	170
12874	2616106	178
12875	2616284	172
12876	2616456	172
12877	2616628	172
12878	2616800	172
12879	2616972	247
12880	2617219	221
12881	2617440	180
12882	2617620	191
12883	2617811	156
12884	2617967	167
12885	2618134	181
12886	2618315	159
12887	2618474	171
12888	2618645	193
12889	2618838	164
12890	2619002	240
12891	2619242	150
12892	2619392	195
12893	2619587	213
12894	2619800	230
12895	2620030	230
12896	2620260	230
12897	2620490	230
12898	2620720	218
12899	2620938	232
12900	2621170	212
12901	2621382	232
12902	2621614	230
12903	2621844	208
12904	2622052	230
12905	2622282	232
12906	2622514	232
12907	2622746	242
12908	2622988	230
12909	2623218	232
12910	2623450	232
12911	2623682	170
12912	2623852	194
12913	2624046	168
12914	2624214	201
12915	2624415	190
12916	2624605	204
12917	2624809	177
12918	2624986	193
12919	2625179	205
12920	2625384	201
12921	2625585	193
12922	2625778	218
12923	2625996	198
12924	2626194	199
12925	2626393	127
12926	2626520	178
12927	2626698	158
12928	2626856	158
12929	2627014	169
12930	2627183	142
12931	2627325	137
12932	2627462	189
12933	2627651	245
12934	2627896	184
12935	2628080	215
12936	2628295	204
12937	2628499	166
12938	2628665	155
12939	2628820	162
12940	2628982	186
12941	2629168	174
12942	2629342	190
12943	2629532	184
12944	2629716	192
12945	2629908	162
12946	2630070	174
12947	2630244	172
12948	2630416	251
12949	2630667	251
12950	2630918	237
12951	2631155	249
12952	2631404	233
12953	2631637	251
12954	2631888	229
12955	2632117	243
12956	2632360	243
12957	2632603	245
12958	2632848	249
12959	2633097	231
12960	2633328	247
12961	2633575	245
12962	2633820	223
12963	2634043	245
12964	2634288	245
12965	2634533	231
12966	2634764	243
12967	2635007	183
12968	2635190	158
12969	2635348	146
12970	2635494	193
12971	2635687	217
12972	2635904	233
12973	2636137	217
12974	2636354	208
12975	2636562	207
12976	2636769	186
12977	2636955	208
12978	2637163	194
12979	2637357	195
12980	2637552	208
12981	2637760	241
12982	2638001	208
12983	2638209	230
12984	2638439	230
12985	2638669	232
12986	2638901	212
12987	2639113	234
12988	2639347	232
12989	2639579	208
12990	2639787	238
12991	2640025	229
12992	2640254	209
12993	2640463	232
12994	2640695	207
12995	2640902	228
12996	2641130	230
12997	2641360	229
12998	2641589	211
12999	2641800	138
13000	2641938	151
13001	2642089	188
13002	2642277	185
13003	2642462	207
13004	2642669	218
13005	2642887	204
13006	2643091	182
13007	2643273	204
13008	2643477	190
13009	2643667	159
13010	2643826	206
13011	2644032	188
13012	2644220	188
13013	2644408	190
13014	2644598	183
13015	2644781	123
13016	2644904	197
13017	2645101	228
13018	2645329	213
13019	2645542	127
13020	2645669	133
13021	2645802	183
13022	2645985	193
13023	2646178	170
13024	2646348	180
13025	2646528	202
13026	2646730	227
13027	2646957	200
13028	2647157	223
13029	2647380	209
13030	2647589	202
13031	2647791	173
13032	2647964	133
13033	2648097	202
13034	2648299	151
13035	2648450	176
13036	2648626	183
13037	2648809	183
13038	2648992	183
13039	2649175	183
13040	2649358	183
13041	2649541	236
13042	2649777	201
13043	2649978	193
13044	2650171	216
13045	2650387	246
13046	2650633	196
13047	2650829	214
13048	2651043	169
13049	2651212	139
13050	2651351	223
13051	2651574	184
13052	2651758	139
13053	2651897	197
13054	2652094	214
13055	2652308	173
13056	2652481	173
13057	2652654	213
13058	2652867	170
13059	2653037	167
13060	2653204	133
13061	2653337	179
13062	2653516	175
13063	2653691	183
13064	2653874	172
13065	2654046	195
13066	2654241	192
13067	2654433	168
13068	2654601	171
13069	2654772	169
13070	2654941	184
13071	2655125	142
13072	2655267	215
13073	2655482	215
13074	2655697	231
13075	2655928	228
13076	2656156	141
13077	2656297	268
13078	2656565	186
13079	2656751	192
13080	2656943	212
13081	2657155	132
13082	2657287	131
13083	2657418	128
13084	2657546	212
13085	2657758	170
13086	2657928	144
13087	2658072	173
13088	2658245	133
13089	2658378	178
13090	2658556	202
13091	2658758	193
13092	2658951	210
13093	2659161	207
13094	2659368	212
13095	2659580	208
13096	2659788	211
13097	2659999	221
13098	2660220	153
13099	2660373	195
13100	2660568	239
13101	2660807	148
13102	2660955	182
13103	2661137	152
13104	2661289	140
13105	2661429	186
13106	2661615	219
13107	2661834	233
13108	2662067	235
13109	2662302	209
13110	2662511	242
13111	2662753	227
13112	2662980	187
13113	2663167	145
13114	2663312	135
13115	2663447	201
13116	2663648	199
13117	2663847	247
13118	2664094	187
13119	2664281	222
13120	2664503	154
13121	2664657	156
13122	2664813	205
13123	2665018	169
13124	2665187	193
13125	2665380	187
13126	2665567	196
13127	2665763	205
13128	2665968	169
13129	2666137	243
13130	2666380	254
13131	2666634	246
13132	2666880	246
13133	2667126	181
13134	2667307	177
13135	2667484	231
13136	2667715	226
13137	2667941	204
13138	2668145	145
13139	2668290	214
13140	2668504	198
13141	2668702	181
13142	2668883	179
13143	2669062	206
13144	2669268	164
13145	2669432	175
13146	2669607	228
13147	2669835	246
13148	2670081	238
13149	2670319	228
13150	2670547	246
13151	2670793	236
13152	2671029	191
13153	2671220	180
13154	2671400	212
13155	2671612	181
13156	2671793	211
13157	2672004	181
13158	2672185	211
13159	2672396	181
13160	2672577	211
13161	2672788	181
13162	2672969	213
13163	2673182	161
13164	2673343	197
13165	2673540	181
13166	2673721	189
13167	2673910	183
13168	2674093	237
13169	2674330	216
13170	2674546	216
13171	2674762	216
13172	2674978	231
13173	2675209	235
13174	2675444	231
13175	2675675	231
13176	2675906	231
13177	2676137	225
13178	2676362	225
13179	2676587	225
13180	2676812	225
13181	2677037	231
13182	2677268	225
13183	2677493	235
13184	2677728	231
13185	2677959	231
13186	2678190	231
13187	2678421	225
13188	2678646	225
13189	2678871	170
13190	2679041	162
13191	2679203	245
13192	2679448	186
13193	2679634	213
13194	2679847	216
13195	2680063	216
13196	2680279	216
13197	2680495	216
13198	2680711	216
13199	2680927	216
13200	2681143	216
13201	2681359	216
13202	2681575	216
13203	2681791	216
13204	2682007	216
13205	2682223	216
13206	2682439	216
13207	2682655	216
13208	2682871	216
13209	2683087	216
13210	2683303	216
13211	2683519	216
13212	2683735	216
13213	2683951	216
13214	2684167	216
13215	2684383	216
13216	2684599	216
13217	2684815	216
13218	2685031	216
13219	2685247	216
13220	2685463	216
13221	2685679	216
13222	2685895	216
13223	2686111	216
13224	2686327	216
13225	2686543	174
13226	2686717	158
13227	2686875	188
13228	2687063	160
13229	2687223	160
13230	2687383	188
13231	2687571	160
13232	2687731	266
13233	2687997	280
13234	2688277	174
13235	2688451	254
13236	2688705	163
13237	2688868	181
13238	2689049	228
13239	2689277	228
13240	2689505	228
13241	2689733	196
13242	2689929	190
13243	2690119	194
13244	2690313	196
13245	2690509	162
13246	2690671	157
13247	2690828	151
13248	2690979	160
13249	2691139	251
13250	2691390	238
13251	2691628	233
13252	2691861	161
13253	2692022	282
13254	2692304	275
13255	2692579	284
13256	2692863	174
13257	2693037	192
13258	2693229	183
13259	2693412	186
13260	2693598	184
13261	2693782	229
13262	2694011	247
13263	2694258	193
13264	2694451	184
13265	2694635	182
13266	2694817	189
13267	2695006	185
13268	2695191	193
13269	2695384	177
13270	2695561	183
13271	2695744	187
13272	2695931	182
13273	2696113	190
13274	2696303	201
13275	2696504	203
13276	2696707	153
13277	2696860	154
13278	2697014	151
13279	2697165	181
13280	2697346	200
13281	2697546	200
13282	2697746	216
13283	2697962	208
13284	2698170	238
13285	2698408	231
13286	2698639	190
13287	2698829	226
13288	2699055	164
13289	2699219	229
13290	2699448	168
13291	2699616	161
13292	2699777	257
13293	2700034	205
13294	2700239	174
13295	2700413	182
13296	2700595	188
13297	2700783	160
13298	2700943	161
13299	2701104	178
13300	2701282	159
13301	2701441	151
13302	2701592	157
13303	2701749	165
13304	2701914	149
13305	2702063	213
13306	2702276	178
13307	2702454	233
13308	2702687	148
13309	2702835	220
13310	2703055	167
13311	2703222	170
13312	2703392	267
13313	2703659	189
13314	2703848	149
13315	2703997	244
13316	2704241	258
13317	2704499	228
13318	2704727	244
13319	2704971	258
13320	2705229	228
13321	2705457	244
13322	2705701	258
13323	2705959	228
13324	2706187	244
13325	2706431	258
13326	2706689	228
13327	2706917	244
13328	2707161	258
13329	2707419	228
13330	2707647	183
13331	2707830	183
13332	2708013	193
13333	2708206	248
13334	2708454	168
13335	2708622	224
13336	2708846	238
13337	2709084	242
13338	2709326	224
13339	2709550	238
13340	2709788	242
13341	2710030	224
13342	2710254	238
13343	2710492	242
13344	2710734	224
13345	2710958	238
13346	2711196	242
13347	2711438	224
13348	2711662	238
13349	2711900	242
13350	2712142	224
13351	2712366	238
13352	2712604	242
13353	2712846	224
13354	2713070	165
13355	2713235	241
13356	2713476	241
13357	2713717	175
13358	2713892	196
13359	2714088	168
13360	2714256	203
13361	2714459	235
13362	2714694	243
13363	2714937	243
13364	2715180	195
13365	2715375	174
13366	2715549	191
13367	2715740	241
13368	2715981	235
13369	2716216	246
13370	2716462	231
13371	2716693	246
13372	2716939	238
13373	2717177	229
13374	2717406	239
13375	2717645	238
13376	2717883	249
13377	2718132	238
13378	2718370	239
13379	2718609	239
13380	2718848	238
13381	2719086	246
13382	2719332	231
13383	2719563	236
13384	2719799	241
13385	2720040	255
13386	2720295	203
13387	2720498	248
13388	2720746	248
13389	2720994	226
13390	2721220	226
13391	2721446	224
13392	2721670	226
13393	2721896	226
13394	2722122	200
13395	2722322	182
13396	2722504	236
13397	2722740	226
13398	2722966	247
13399	2723213	236
13400	2723449	202
13401	2723651	220
13402	2723871	166
13403	2724037	179
13404	2724216	253
13405	2724469	245
13406	2724714	235
13407	2724949	253
13408	2725202	178
13409	2725380	221
13410	2725601	207
13411	2725808	186
13412	2725994	184
13413	2726178	184
13414	2726362	169
13415	2726531	172
13416	2726703	176
13417	2726879	231
13418	2727110	174
13419	2727284	204
13420	2727488	207
13421	2727695	199
13422	2727894	195
13423	2728089	207
13424	2728296	199
13425	2728495	187
13426	2728682	207
13427	2728889	203
13428	2729092	180
13429	2729272	156
13430	2729428	156
13431	2729584	156
13432	2729740	264
13433	2730004	262
13434	2730266	276
13435	2730542	246
13436	2730788	262
13437	2731050	227
13438	2731277	256
13439	2731533	260
13440	2731793	168
13441	2731961	168
13442	2732129	161
13443	2732290	201
13444	2732491	183
13445	2732674	187
13446	2732861	168
13447	2733029	178
13448	2733207	208
13449	2733415	154
13450	2733569	162
13451	2733731	156
13452	2733887	170
13453	2734057	166
13454	2734223	154
13455	2734377	162
13456	2734539	156
13457	2734695	170
13458	2734865	166
13459	2735031	154
13460	2735185	162
13461	2735347	156
13462	2735503	170
13463	2735673	166
13464	2735839	154
13465	2735993	162
13466	2736155	156
13467	2736311	170
13468	2736481	166
13469	2736647	154
13470	2736801	220
13471	2737021	174
13472	2737195	197
13473	2737392	205
13474	2737597	195
13475	2737792	197
13476	2737989	245
13477	2738234	252
13478	2738486	180
13479	2738666	163
13480	2738829	180
13481	2739009	188
13482	2739197	204
13483	2739401	168
13484	2739569	207
13485	2739776	185
13486	2739961	185
13487	2740146	185
13488	2740331	193
13489	2740524	185
13490	2740709	185
13491	2740894	193
13492	2741087	185
13493	2741272	185
13494	2741457	193
13495	2741650	204
13496	2741854	176
13497	2742030	199
13498	2742229	198
13499	2742427	180
13500	2742607	174
13501	2742781	182
13502	2742963	174
13503	2743137	183
13504	2743320	185
13505	2743505	188
13506	2743693	210
13507	2743903	224
13508	2744127	149
13509	2744276	149
13510	2744425	145
13511	2744570	157
13512	2744727	224
13513	2744951	189
13514	2745140	218
13515	2745358	179
13516	2745537	241
13517	2745778	183
13518	2745961	169
13519	2746130	117
13520	2746247	127
13521	2746374	216
13522	2746590	216
13523	2746806	193
13524	2746999	193
13525	2747192	150
13526	2747342	156
13527	2747498	235
13528	2747733	186
13529	2747919	199
13530	2748118	209
13531	2748327	248
13532	2748575	157
13533	2748732	149
13534	2748881	167
13535	2749048	187
13536	2749235	199
13537	2749434	208
13538	2749642	199
13539	2749841	195
13540	2750036	210
13541	2750246	190
13542	2750436	218
13543	2750654	195
13544	2750849	204
13545	2751053	184
13546	2751237	203
13547	2751440	210
13548	2751650	178
13549	2751828	186
13550	2752014	181
13551	2752195	162
13552	2752357	172
13553	2752529	185
13554	2752714	173
13555	2752887	177
13556	2753064	241
13557	2753305	148
13558	2753453	194
13559	2753647	193
13560	2753840	155
13561	2753995	194
13562	2754189	183
13563	2754372	171
13564	2754543	189
13565	2754732	208
13566	2754940	208
13567	2755148	214
13568	2755362	181
13569	2755543	174
13570	2755717	172
13571	2755889	187
13572	2756076	204
13573	2756280	206
13574	2756486	212
13575	2756698	201
13576	2756899	195
13577	2757094	209
13578	2757303	193
13579	2757496	221
13580	2757717	233
13581	2757950	231
13582	2758181	241
13583	2758422	229
13584	2758651	231
13585	2758882	239
13586	2759121	223
13587	2759344	217
13588	2759561	232
13589	2759793	217
13590	2760010	221
13591	2760231	225
13592	2760456	221
13593	2760677	225
13594	2760902	217
13595	2761119	223
13596	2761342	215
13597	2761557	166
13598	2761723	203
13599	2761926	217
13600	2762143	210
13601	2762353	237
13602	2762590	186
13603	2762776	177
13604	2762953	189
13605	2763142	259
13606	2763401	257
13607	2763658	169
13608	2763827	280
13609	2764107	274
13610	2764381	270
13611	2764651	270
13612	2764921	276
13613	2765197	276
13614	2765473	266
13615	2765739	268
13616	2766007	268
13617	2766275	266
13618	2766541	280
13619	2766821	272
13620	2767093	274
13621	2767367	270
13622	2767637	270
13623	2767907	276
13624	2768183	276
13625	2768459	266
13626	2768725	268
13627	2768993	268
13628	2769261	266
13629	2769527	280
13630	2769807	272
13631	2770079	274
13632	2770353	270
13633	2770623	270
13634	2770893	276
13635	2771169	276
13636	2771445	266
13637	2771711	268
13638	2771979	268
13639	2772247	266
13640	2772513	280
13641	2772793	272
13642	2773065	272
13643	2773337	274
13644	2773611	270
13645	2773881	270
13646	2774151	276
13647	2774427	276
13648	2774703	266
13649	2774969	268
13650	2775237	268
13651	2775505	268
13652	2775773	276
13653	2776049	201
13654	2776250	231
13655	2776481	199
13656	2776680	249
13657	2776929	174
13658	2777103	166
13659	2777269	199
13660	2777468	162
13661	2777630	176
13662	2777806	194
13663	2778000	197
13664	2778197	210
13665	2778407	220
13666	2778627	200
13667	2778827	213
13668	2779040	220
13669	2779260	200
13670	2779460	213
13671	2779673	207
13672	2779880	199
13673	2780079	178
13674	2780257	189
13675	2780446	216
13676	2780662	208
13677	2780870	186
13678	2781056	198
13679	2781254	186
13680	2781440	182
13681	2781622	222
13682	2781844	207
13683	2782051	157
13684	2782208	156
13685	2782364	164
13686	2782528	159
13687	2782687	214
13688	2782901	192
13689	2783093	192
13690	2783285	242
13691	2783527	156
13692	2783683	164
13693	2783847	156
13694	2784003	158
13695	2784161	207
13696	2784368	205
13697	2784573	164
13698	2784737	172
13699	2784909	159
13700	2785068	174
13701	2785242	159
13702	2785401	164
13703	2785565	159
13704	2785724	158
13705	2785882	167
13706	2786049	164
13707	2786213	156
13708	2786369	156
13709	2786525	158
13710	2786683	167
13711	2786850	172
13712	2787022	184
13713	2787206	156
13714	2787362	156
13715	2787518	167
13716	2787685	156
13717	2787841	186
13718	2788027	164
13719	2788191	159
13720	2788350	189
13721	2788539	167
13722	2788706	159
13723	2788865	161
13724	2789026	164
13725	2789190	190
13726	2789380	273
13727	2789653	289
13728	2789942	289
13729	2790231	273
13730	2790504	166
13731	2790670	208
13732	2790878	219
13733	2791097	246
13734	2791343	178
13735	2791521	178
13736	2791699	142
13737	2791841	205
13738	2792046	191
13739	2792237	191
13740	2792428	217
13741	2792645	206
13742	2792851	184
13743	2793035	213
13744	2793248	199
13745	2793447	168
13746	2793615	144
13747	2793759	172
13748	2793931	184
13749	2794115	200
13750	2794315	185
13751	2794500	174
13752	2794674	201
13753	2794875	167
13754	2795042	166
13755	2795208	176
13756	2795384	190
13757	2795574	190
13758	2795764	211
13759	2795975	207
13760	2796182	218
13761	2796400	205
13762	2796605	196
13763	2796801	218
13764	2797019	201
13765	2797220	199
13766	2797419	217
13767	2797636	203
13768	2797839	195
13769	2798034	213
13770	2798247	206
13771	2798453	193
13772	2798646	217
13773	2798863	206
13774	2799069	191
13775	2799260	217
13776	2799477	206
13777	2799683	222
13778	2799905	237
13779	2800142	232
13780	2800374	197
13781	2800571	279
13782	2800850	250
13783	2801100	226
13784	2801326	256
13785	2801582	248
13786	2801830	248
13787	2802078	224
13788	2802302	226
13789	2802528	226
13790	2802754	224
13791	2802978	242
13792	2803220	252
13793	2803472	250
13794	2803722	226
13795	2803948	256
13796	2804204	248
13797	2804452	248
13798	2804700	224
13799	2804924	226
13800	2805150	226
13801	2805376	224
13802	2805600	242
13803	2805842	252
13804	2806094	250
13805	2806344	189
13806	2806533	193
13807	2806726	189
13808	2806915	183
13809	2807098	197
13810	2807295	165
13811	2807460	209
13812	2807669	199
13813	2807868	226
13814	2808094	210
13815	2808304	218
13816	2808522	224
13817	2808746	210
13818	2808956	216
13819	2809172	225
13820	2809397	193
13821	2809590	185
13822	2809775	199
13823	2809974	166
13824	2810140	234
13825	2810374	207
13826	2810581	174
13827	2810755	216
13828	2810971	166
13829	2811137	181
13830	2811318	189
13831	2811507	207
13832	2811714	168
13833	2811882	208
13834	2812090	173
13835	2812263	189
13836	2812452	164
13837	2812616	184
13838	2812800	158
13839	2812958	164
13840	2813122	199
13841	2813321	206
13842	2813527	164
13843	2813691	200
13844	2813891	192
13845	2814083	256
13846	2814339	258
13847	2814597	249
13848	2814846	214
13849	2815060	204
13850	2815264	185
13851	2815449	192
13852	2815641	193
13853	2815834	198
13854	2816032	213
13855	2816245	189
13856	2816434	195
13857	2816629	195
13858	2816824	190
13859	2817014	195
13860	2817209	197
13861	2817406	185
13862	2817591	191
13863	2817782	197
13864	2817979	189
13865	2818168	196
13866	2818364	198
13867	2818562	185
13868	2818747	191
13869	2818938	198
13870	2819136	175
13871	2819311	189
13872	2819500	183
13873	2819683	246
13874	2819929	238
13875	2820167	229
13876	2820396	164
13877	2820560	170
13878	2820730	178
13879	2820908	172
13880	2821080	172
13881	2821252	172
13882	2821424	172
13883	2821596	170
13884	2821766	170
13885	2821936	247
13886	2822183	231
13887	2822414	172
13888	2822586	197
13889	2822783	156
13890	2822939	181
13891	2823120	191
13892	2823311	179
13893	2823490	171
13894	2823661	191
13895	2823852	170
13896	2824022	240
13897	2824262	150
13898	2824412	203
13899	2824615	213
13900	2824828	230
13901	2825058	206
13902	2825264	230
13903	2825494	232
13904	2825726	232
13905	2825958	244
13906	2826202	228
13907	2826430	232
13908	2826662	230
13909	2826892	232
13910	2827124	228
13911	2827352	218
13912	2827570	232
13913	2827802	212
13914	2828014	232
13915	2828246	232
13916	2828478	208
13917	2828686	200
13918	2828886	198
13919	2829084	168
13920	2829252	183
13921	2829435	204
13922	2829639	191
13923	2829830	185
13924	2830015	191
13925	2830206	219
13926	2830425	217
13927	2830642	193
13928	2830835	204
13929	2831039	200
13930	2831239	207
13931	2831446	127
13932	2831573	198
13933	2831771	166
13934	2831937	166
13935	2832103	145
13936	2832248	142
13937	2832390	137
13938	2832527	197
13939	2832724	231
13940	2832955	184
13941	2833139	205
13942	2833344	204
13943	2833548	172
13944	2833720	162
13945	2833882	174
13946	2834056	182
13947	2834238	162
13948	2834400	202
13949	2834602	184
13950	2834786	178
13951	2834964	162
13952	2835126	174
13953	2835300	172
13954	2835472	249
13955	2835721	251
13956	2835972	249
13957	2836221	231
13958	2836452	253
13959	2836705	251
13960	2836956	229
13961	2837185	245
13962	2837430	245
13963	2837675	231
13964	2837906	249
13965	2838155	233
13966	2838388	245
13967	2838633	223
13968	2838856	243
13969	2839099	243
13970	2839342	245
13971	2839587	243
13972	2839830	216
13973	2840046	172
13974	2840218	158
13975	2840376	158
13976	2840534	195
13977	2840729	201
13978	2840930	219
13979	2841149	217
13980	2841366	208
13981	2841574	215
13982	2841789	190
13983	2841979	194
13984	2842173	194
13985	2842367	195
13986	2842562	208
13987	2842770	186
13988	2842956	228
13989	2843184	228
13990	2843412	216
13991	2843628	230
13992	2843858	214
13993	2844072	232
13994	2844304	210
13995	2844514	228
13996	2844742	240
13997	2844982	215
13998	2845197	211
13999	2845408	230
14000	2845638	227
14001	2845865	230
14002	2846095	216
14003	2846311	227
14004	2846538	231
14005	2846769	166
14006	2846935	151
14007	2847086	166
14008	2847252	193
14009	2847445	217
14010	2847662	218
14011	2847880	204
14012	2848084	182
14013	2848266	236
14014	2848502	200
14015	2848702	193
14016	2848895	194
14017	2849089	191
14018	2849280	206
14019	2849486	182
14020	2849668	191
14021	2849859	123
14022	2849982	229
14023	2850211	198
14024	2850409	213
14025	2850622	127
14026	2850749	147
14027	2850896	191
14028	2851087	179
14029	2851266	170
14030	2851436	171
14031	2851607	166
14032	2851773	190
14033	2851963	192
14034	2852155	205
14035	2852360	209
14036	2852569	206
14037	2852775	173
14038	2852948	153
14039	2853101	186
14040	2853287	169
14041	2853456	178
14042	2853634	181
14043	2853815	181
14044	2853996	181
14045	2854177	181
14046	2854358	181
14047	2854539	212
14048	2854751	201
14049	2854952	173
14050	2855125	190
14051	2855315	232
14052	2855547	214
14053	2855761	222
14054	2855983	149
14055	2856132	139
14056	2856271	181
14057	2856452	144
14058	2856596	159
14059	2856755	201
14060	2856956	214
14061	2857170	213
14062	2857383	173
14063	2857556	173
14064	2857729	188
14065	2857917	215
14066	2858132	131
14067	2858263	187
14068	2858450	177
14069	2858627	183
14070	2858810	228
14071	2859038	167
14072	2859205	164
14073	2859369	212
14074	2859581	143
14075	2859724	159
14076	2859883	178
14077	2860061	154
14078	2860215	215
14079	2860430	215
14080	2860645	233
14081	2860878	228
14082	2861106	139
14083	2861245	268
14084	2861513	188
14085	2861701	194
14086	2861895	200
14087	2862095	132
14088	2862227	131
14089	2862358	128
14090	2862486	206
14091	2862692	170
14092	2862862	168
14093	2863030	173
14094	2863203	133
14095	2863336	196
14096	2863532	216
14097	2863748	193
14098	2863941	224
14099	2864165	219
14100	2864384	212
14101	2864596	208
14102	2864804	211
14103	2865015	209
14104	2865224	153
14105	2865377	187
14106	2865564	239
14107	2865803	150
14108	2865953	170
14109	2866123	152
14110	2866275	152
14111	2866427	194
14112	2866621	205
14113	2866826	241
14114	2867067	233
14115	2867300	243
14116	2867543	234
14117	2867777	227
14118	2868004	201
14119	2868205	139
14120	2868344	143
14121	2868487	193
14122	2868680	199
14123	2868879	256
14124	2869135	177
14125	2869312	222
14126	2869534	156
14127	2869690	178
14128	2869868	175
14129	2870043	191
14130	2870234	191
14131	2870425	179
14132	2870604	196
14133	2870800	175
14134	2870975	191
14135	2871166	253
14136	2871419	246
14137	2871665	252
14138	2871917	156
14139	2872073	179
14140	2872252	177
14141	2872429	233
14142	2872662	208
14143	2872870	210
14144	2873080	145
14145	2873225	226
14146	2873451	182
14147	2873633	193
14148	2873826	175
14149	2874001	216
14150	2874217	174
14151	2874391	175
14152	2874566	258
14153	2874824	228
14154	2875052	244
14155	2875296	258
14156	2875554	228
14157	2875782	246
14158	2876028	191
14159	2876219	180
14160	2876399	220
14161	2876619	193
14162	2876812	189
14163	2877001	181
14164	2877182	189
14165	2877371	181
14166	2877552	189
14167	2877741	181
14168	2877922	191
14169	2878113	161
14170	2878274	181
14171	2878455	181
14172	2878636	197
14173	2878833	183
14174	2879016	229
14175	2879245	222
14176	2879467	226
14177	2879693	208
14178	2879901	237
14179	2880138	245
14180	2880383	223
14181	2880606	237
14182	2880843	238
14183	2881081	217
14184	2881298	231
14185	2881529	235
14186	2881764	217
14187	2881981	237
14188	2882218	235
14189	2882453	227
14190	2882680	237
14191	2882917	241
14192	2883158	223
14193	2883381	231
14194	2883612	235
14195	2883847	180
14196	2884027	164
14197	2884191	245
14198	2884436	192
14199	2884628	195
14200	2884823	226
14201	2885049	208
14202	2885257	222
14203	2885479	226
14204	2885705	208
14205	2885913	222
14206	2886135	226
14207	2886361	208
14208	2886569	222
14209	2886791	226
14210	2887017	208
14211	2887225	222
14212	2887447	226
14213	2887673	208
14214	2887881	222
14215	2888103	226
14216	2888329	208
14217	2888537	222
14218	2888759	226
14219	2888985	208
14220	2889193	222
14221	2889415	226
14222	2889641	208
14223	2889849	222
14224	2890071	226
14225	2890297	208
14226	2890505	222
14227	2890727	226
14228	2890953	208
14229	2891161	222
14230	2891383	226
14231	2891609	152
14232	2891761	158
14233	2891919	190
14234	2892109	160
14235	2892269	160
14236	2892429	174
14237	2892603	172
14238	2892775	252
14239	2893027	252
14240	2893279	204
14241	2893483	264
14242	2893747	149
14243	2893896	155
14244	2894051	220
14245	2894271	234
14246	2894505	238
14247	2894743	196
14248	2894939	194
14249	2895133	194
14250	2895327	196
14251	2895523	154
14252	2895677	163
14253	2895840	155
14254	2895995	160
14255	2896155	249
14256	2896404	236
14257	2896640	237
14258	2896877	187
14259	2897064	276
14260	2897340	283
14261	2897623	284
14262	2897907	174
14263	2898081	156
14264	2898237	189
14265	2898426	180
14266	2898606	172
14267	2898778	239
14268	2899017	257
14269	2899274	186
14270	2899460	190
14271	2899650	190
14272	2899840	179
14273	2900019	185
14274	2900204	189
14275	2900393	183
14276	2900576	191
14277	2900767	177
14278	2900944	182
14279	2901126	186
14280	2901312	201
14281	2901513	195
14282	2901708	153
14283	2901861	160
14284	2902021	145
14285	2902166	197
14286	2902363	202
14287	2902565	192
14288	2902757	198
14289	2902955	214
14290	2903169	270
14291	2903439	241
14292	2903680	204
14293	2903884	236
14294	2904120	164
14295	2904284	221
14296	2904505	188
14297	2904693	161
14298	2904854	203
14299	2905057	175
14300	2905232	196
14301	2905428	182
14302	2905610	188
14303	2905798	182
14304	2905980	192
14305	2906172	184
14306	2906356	175
14307	2906531	165
14308	2906696	149
14309	2906845	149
14310	2906994	149
14311	2907143	221
14312	2907364	178
14313	2907542	239
14314	2907781	148
14315	2907929	224
14316	2908153	165
14317	2908318	172
14318	2908490	269
14319	2908759	183
14320	2908942	145
14321	2909087	230
14322	2909317	230
14323	2909547	230
14324	2909777	230
14325	2910007	230
14326	2910237	230
14327	2910467	230
14328	2910697	230
14329	2910927	230
14330	2911157	230
14331	2911387	230
14332	2911617	230
14333	2911847	230
14334	2912077	230
14335	2912307	230
14336	2912537	197
14337	2912734	181
14338	2912915	183
14339	2913098	246
14340	2913344	168
14341	2913512	230
14342	2913742	248
14343	2913990	240
14344	2914230	230
14345	2914460	248
14346	2914708	240
14347	2914948	230
14348	2915178	248
14349	2915426	240
14350	2915666	230
14351	2915896	248
14352	2916144	240
14353	2916384	230
14354	2916614	248
14355	2916862	240
14356	2917102	230
14357	2917332	248
14358	2917580	240
14359	2917820	230
14360	2918050	157
14361	2918207	239
14362	2918446	243
14363	2918689	176
14364	2918865	194
14365	2919059	176
14366	2919235	189
14367	2919424	235
14368	2919659	235
14369	2919894	243
14370	2920137	183
14371	2920320	174
14372	2920494	191
14373	2920685	233
14374	2920918	215
14375	2921133	246
14376	2921379	233
14377	2921612	236
14378	2921848	238
14379	2922086	239
14380	2922325	239
14381	2922564	240
14382	2922804	239
14383	2923043	238
14384	2923281	249
14385	2923530	239
14386	2923769	240
14387	2924009	236
14388	2924245	231
14389	2924476	246
14390	2924722	247
14391	2924969	265
14392	2925234	209
14393	2925443	258
14394	2925701	240
14395	2925941	224
14396	2926165	226
14397	2926391	226
14398	2926617	226
14399	2926843	224
14400	2927067	166
14401	2927233	212
14402	2927445	242
14403	2927687	256
14404	2927943	229
14405	2928172	242
14406	2928414	216
14407	2928630	224
14408	2928854	188
14409	2929042	187
14410	2929229	235
14411	2929464	251
14412	2929715	265
14413	2929980	235
14414	2930215	194
14415	2930409	213
14416	2930622	221
14417	2930843	194
14418	2931037	184
14419	2931221	182
14420	2931403	169
14421	2931572	166
14422	2931738	184
14423	2931922	261
14424	2932183	178
14425	2932361	210
14426	2932571	199
14427	2932770	207
14428	2932977	193
14429	2933170	199
14430	2933369	207
14431	2933576	199
14432	2933775	203
14433	2933978	205
14434	2934183	168
14435	2934351	156
14436	2934507	164
14437	2934671	156
14438	2934827	246
14439	2935073	248
14440	2935321	248
14441	2935569	248
14442	2935817	248
14443	2936065	174
14444	2936239	266
14445	2936505	258
14446	2936763	188
14447	2936951	168
14448	2937119	163
14449	2937282	191
14450	2937473	181
14451	2937654	225
14452	2937879	170
14453	2938049	168
14454	2938217	216
14455	2938433	196
14456	2938629	156
14457	2938785	158
14458	2938943	158
14459	2939101	162
14460	2939263	196
14461	2939459	156
14462	2939615	158
14463	2939773	158
14464	2939931	162
14465	2940093	196
14466	2940289	156
14467	2940445	158
14468	2940603	158
14469	2940761	162
14470	2940923	196
14471	2941119	156
14472	2941275	158
14473	2941433	158
14474	2941591	162
14475	2941753	196
14476	2941949	220
14477	2942169	174
14478	2942343	205
14479	2942548	213
14480	2942761	199
14481	2942960	205
14482	2943165	245
14483	2943410	266
14484	2943676	168
14485	2943844	145
14486	2943989	190
14487	2944179	178
14488	2944357	186
14489	2944543	186
14490	2944729	189
14491	2944918	185
14492	2945103	185
14493	2945288	189
14494	2945477	191
14495	2945668	185
14496	2945853	189
14497	2946042	191
14498	2946233	185
14499	2946418	189
14500	2946607	191
14501	2946798	218
14502	2947016	174
14503	2947190	199
14504	2947389	202
14505	2947591	174
14506	2947765	174
14507	2947939	180
14508	2948119	174
14509	2948293	185
14510	2948478	183
14511	2948661	188
14512	2948849	218
14513	2949067	196
14514	2949263	149
14515	2949412	157
14516	2949569	145
14517	2949714	137
14518	2949851	234
14519	2950085	193
14520	2950278	226
14521	2950504	175
14522	2950679	197
14523	2950876	187
14524	2951063	199
14525	2951262	117
14526	2951379	117
14527	2951496	198
14528	2951694	208
14529	2951902	195
14530	2952097	193
14531	2952290	148
14532	2952438	184
14533	2952622	235
14534	2952857	190
14535	2953047	207
14536	2953254	223
14537	2953477	248
14538	2953725	151
14539	2953876	157
14540	2954033	191
14541	2954224	199
14542	2954423	201
14543	2954624	201
14544	2954825	201
14545	2955026	167
14546	2955193	218
14547	2955411	190
14548	2955601	194
14549	2955795	195
14550	2955990	184
14551	2956174	194
14552	2956368	178
14553	2956546	192
14554	2956738	187
14555	2956925	180
14556	2957105	205
14557	2957310	182
14558	2957492	170
14559	2957662	177
14560	2957839	183
14561	2958022	177
14562	2958199	227
14563	2958426	178
14564	2958604	186
14565	2958790	207
14566	2958997	155
14567	2959152	214
14568	2959366	165
14569	2959531	189
14570	2959720	187
14571	2959907	208
14572	2960115	212
14573	2960327	214
14574	2960541	187
14575	2960728	190
14576	2960918	206
14577	2961124	193
14578	2961317	212
14579	2961529	186
14580	2961715	195
14581	2961910	209
14582	2962119	193
14583	2962312	203
14584	2962515	201
14585	2962716	221
14586	2962937	199
14587	2963136	233
14588	2963369	239
14589	2963608	239
14590	2963847	229
14591	2964076	231
14592	2964307	221
14593	2964528	214
14594	2964742	218
14595	2964960	225
14596	2965185	221
14597	2965406	225
14598	2965631	217
14599	2965848	223
14600	2966071	215
14601	2966286	235
14602	2966521	217
14603	2966738	166
14604	2966904	199
14605	2967103	197
14606	2967300	210
14607	2967510	237
14608	2967747	194
14609	2967941	175
14610	2968116	171
14611	2968287	259
14612	2968546	259
14613	2968805	193
14614	2968998	266
14615	2969264	272
14616	2969536	274
14617	2969810	270
14618	2970080	270
14619	2970350	276
14620	2970626	276
14621	2970902	266
14622	2971168	268
14623	2971436	268
14624	2971704	266
14625	2971970	280
14626	2972250	272
14627	2972522	274
14628	2972796	270
14629	2973066	270
14630	2973336	276
14631	2973612	276
14632	2973888	266
14633	2974154	268
14634	2974422	268
14635	2974690	266
14636	2974956	280
14637	2975236	272
14638	2975508	274
14639	2975782	270
14640	2976052	270
14641	2976322	276
14642	2976598	276
14643	2976874	266
14644	2977140	268
14645	2977408	268
14646	2977676	266
14647	2977942	280
14648	2978222	280
14649	2978502	272
14650	2978774	274
14651	2979048	270
14652	2979318	270
14653	2979588	276
14654	2979864	276
14655	2980140	266
14656	2980406	266
14657	2980672	266
14658	2980938	276
14659	2981214	235
14660	2981449	251
14661	2981700	201
14662	2981901	217
14663	2982118	170
14664	2982288	178
14665	2982466	199
14666	2982665	162
14667	2982827	180
14668	2983007	186
14669	2983193	168
14670	2983361	194
14671	2983555	200
14672	2983755	208
14673	2983963	197
14674	2984160	200
14675	2984360	208
14676	2984568	197
14677	2984765	199
14678	2984964	217
14679	2985181	178
14680	2985359	189
14681	2985548	163
14682	2985711	216
14683	2985927	162
14684	2986089	172
14685	2986261	176
14686	2986437	166
14687	2986603	236
14688	2986839	177
14689	2987016	145
14690	2987161	156
14691	2987317	158
14692	2987475	167
14693	2987642	214
14694	2987856	214
14695	2988070	214
14696	2988284	250
14697	2988534	156
14698	2988690	158
14699	2988848	164
14700	2989012	172
14701	2989184	189
14702	2989373	201
14703	2989574	156
14704	2989730	156
14705	2989886	159
14706	2990045	192
14707	2990237	159
14708	2990396	158
14709	2990554	167
14710	2990721	172
14711	2990893	159
14712	2991052	156
14713	2991208	164
14714	2991372	156
14715	2991528	172
14716	2991700	159
14717	2991859	156
14718	2992015	172
14719	2992187	164
14720	2992351	156
14721	2992507	158
14722	2992665	164
14723	2992829	190
14724	2993019	154
14725	2993173	167
14726	2993340	187
14727	2993527	167
14728	2993694	167
14729	2993861	175
14730	2994036	156
14731	2994192	190
14732	2994382	273
14733	2994655	273
14734	2994928	273
14735	2995201	289
14736	2995490	166
14737	2995656	212
14738	2995868	221
14739	2996089	236
14740	2996325	178
14741	2996503	178
14742	2996681	142
14743	2996823	213
14744	2997036	193
14745	2997229	203
14746	2997432	205
14747	2997637	214
14748	2997851	184
14749	2998035	185
14750	2998220	199
14751	2998419	158
14752	2998577	144
14753	2998721	184
14754	2998905	184
14755	2999089	173
14756	2999262	201
14757	2999463	178
14758	2999641	193
14759	2999834	167
14760	3000001	190
14761	3000191	174
14762	3000365	176
14763	3000541	190
14764	3000731	211
14765	3000942	207
14766	3001149	206
14767	3001355	213
14768	3001568	200
14769	3001768	206
14770	3001974	209
14771	3002183	203
14772	3002386	205
14773	3002591	211
14774	3002802	199
14775	3003001	201
14776	3003202	214
14777	3003416	197
14778	3003613	205
14779	3003818	214
14780	3004032	195
14781	3004227	205
14782	3004432	204
14783	3004636	236
14784	3004872	225
14785	3005097	230
14786	3005327	197
14787	3005524	273
14788	3005797	252
14789	3006049	250
14790	3006299	226
14791	3006525	256
14792	3006781	248
14793	3007029	248
14794	3007277	224
14795	3007501	226
14796	3007727	226
14797	3007953	224
14798	3008177	242
14799	3008419	252
14800	3008671	250
14801	3008921	226
14802	3009147	256
14803	3009403	248
14804	3009651	248
14805	3009899	224
14806	3010123	226
14807	3010349	226
14808	3010575	224
14809	3010799	242
14810	3011041	252
14811	3011293	189
14812	3011482	183
14813	3011665	197
14814	3011862	165
14815	3012027	191
14816	3012218	189
14817	3012407	223
14818	3012630	199
14819	3012829	208
14820	3013037	224
14821	3013261	218
14822	3013479	206
14823	3013685	224
14824	3013909	216
14825	3014125	206
14826	3014331	207
14827	3014538	181
14828	3014719	199
14829	3014918	166
14830	3015084	242
14831	3015326	199
14832	3015525	192
14833	3015717	198
14834	3015915	186
14835	3016101	181
14836	3016282	189
14837	3016471	205
14838	3016676	188
14839	3016864	145
14840	3017009	173
14841	3017182	207
14842	3017389	158
14843	3017547	164
14844	3017711	172
14845	3017883	166
14846	3018049	213
14847	3018262	206
14848	3018468	158
14849	3018626	220
14850	3018846	192
14851	3019038	246
14852	3019284	256
14853	3019540	186
14854	3019726	194
14855	3019920	194
14856	3020114	185
14857	3020299	200
14858	3020499	191
14859	3020690	202
14860	3020892	197
14861	3021089	193
14862	3021282	199
14863	3021481	187
14864	3021668	198
14865	3021866	199
14866	3022065	189
14867	3022254	193
14868	3022447	195
14869	3022642	189
14870	3022831	197
14871	3023028	200
14872	3023228	190
14873	3023418	193
14874	3023611	195
14875	3023806	190
14876	3023996	193
14877	3024189	185
14878	3024374	185
14879	3024559	236
14880	3024795	236
14881	3025031	211
14882	3025242	178
14883	3025420	172
14884	3025592	172
14885	3025764	172
14886	3025936	172
14887	3026108	170
14888	3026278	170
14889	3026448	164
14890	3026612	170
14891	3026782	255
14892	3027037	231
14893	3027268	172
14894	3027440	197
14895	3027637	154
14896	3027791	189
14897	3027980	169
14898	3028149	167
14899	3028316	163
14900	3028479	193
14901	3028672	164
14902	3028836	240
14903	3029076	178
14904	3029254	238
14905	3029492	213
14906	3029705	230
14907	3029935	230
14908	3030165	230
14909	3030395	218
14910	3030613	232
14911	3030845	214
14912	3031059	230
14913	3031289	232
14914	3031521	206
14915	3031727	232
14916	3031959	230
14917	3032189	232
14918	3032421	244
14919	3032665	228
14920	3032893	232
14921	3033125	232
14922	3033357	232
14923	3033589	202
14924	3033791	186
14925	3033977	190
14926	3034167	187
14927	3034354	196
14928	3034550	201
14929	3034751	169
14930	3034920	185
14931	3035105	219
14932	3035324	197
14933	3035521	193
14934	3035714	216
14935	3035930	220
14936	3036150	164
14937	3036314	115
14938	3036429	207
14939	3036636	210
14940	3036846	158
14941	3037004	145
14942	3037149	152
14943	3037301	183
14944	3037484	179
14945	3037663	243
14946	3037906	214
14947	3038120	223
14948	3038343	204
14949	3038547	166
14950	3038713	182
14951	3038895	174
14952	3039069	162
14953	3039231	162
14954	3039393	204
14955	3039597	159
14956	3039756	162
14957	3039918	174
14958	3040092	162
14959	3040254	192
14960	3040446	251
14961	3040697	237
14962	3040934	249
14963	3041183	233
14964	3041416	251
14965	3041667	229
14966	3041896	249
14967	3042145	243
14968	3042388	245
14969	3042633	243
14970	3042876	231
14971	3043107	253
14972	3043360	245
14973	3043605	223
14974	3043828	245
14975	3044073	245
14976	3044318	231
14977	3044549	243
14978	3044792	218
14979	3045010	166
14980	3045176	146
14981	3045322	158
14982	3045480	185
14983	3045665	203
14984	3045868	219
14985	3046087	217
14986	3046304	190
14987	3046494	225
14988	3046719	190
14989	3046909	190
14990	3047099	194
14991	3047293	195
14992	3047488	208
14993	3047696	190
14994	3047886	230
14995	3048116	230
14996	3048346	230
14997	3048576	212
14998	3048788	234
14999	3049022	232
15000	3049254	210
15001	3049464	230
15002	3049694	240
15003	3049934	229
15004	3050163	231
15005	3050394	230
15006	3050624	229
15007	3050853	230
15008	3051083	230
15009	3051313	215
15010	3051528	229
15011	3051757	176
15012	3051933	149
15013	3052082	166
15014	3052248	203
15015	3052451	217
15016	3052668	202
15017	3052870	188
15018	3053058	190
15019	3053248	238
15020	3053486	162
15021	3053648	195
15022	3053843	186
15023	3054029	180
15024	3054209	186
15025	3054395	184
15026	3054579	183
15027	3054762	159
15028	3054921	231
15029	3055152	198
15030	3055350	213
15031	3055563	153
15032	3055716	147
15033	3055863	191
15034	3056054	173
15035	3056227	164
15036	3056391	163
15037	3056554	183
15038	3056737	179
15039	3056916	220
15040	3057136	205
15041	3057341	213
15042	3057554	210
15043	3057764	181
15044	3057945	159
15045	3058104	180
15046	3058284	169
15047	3058453	178
15048	3058631	193
15049	3058824	193
15050	3059017	193
15051	3059210	193
15052	3059403	193
15053	3059596	185
15054	3059781	187
15055	3059968	181
15056	3060149	190
15057	3060339	238
15058	3060577	222
15059	3060799	220
15060	3061019	147
15061	3061166	159
15062	3061325	195
15063	3061520	164
15064	3061684	202
15065	3061886	201
15066	3062087	174
15067	3062261	213
15068	3062474	213
15069	3062687	173
15070	3062860	186
15071	3063046	189
15072	3063235	135
15073	3063370	179
15074	3063549	187
15075	3063736	187
15076	3063923	226
15077	3064149	169
15078	3064318	188
15079	3064506	168
15080	3064674	152
15081	3064826	139
15082	3064965	200
15083	3065165	142
15084	3065307	215
15085	3065522	243
15086	3065765	231
15087	3065996	228
15088	3066224	167
15089	3066391	232
15090	3066623	188
15091	3066811	194
15092	3067005	169
15093	3067174	132
15094	3067306	131
15095	3067437	126
15096	3067563	206
15097	3067769	192
15098	3067961	192
15099	3068153	175
15100	3068328	133
15101	3068461	178
15102	3068639	214
15103	3068853	201
15104	3069054	218
15105	3069272	236
15106	3069508	212
15107	3069720	198
15108	3069918	166
15109	3070084	219
15110	3070303	153
15111	3070456	185
15112	3070641	239
15113	3070880	148
15114	3071028	170
15115	3071198	152
15116	3071350	152
15117	3071502	192
15118	3071694	207
15119	3071901	227
15120	3072128	241
15121	3072369	241
15122	3072610	240
15123	3072850	225
15124	3073075	193
15125	3073268	137
15126	3073405	145
15127	3073550	181
15128	3073731	199
15129	3073930	225
15130	3074155	195
15131	3074350	230
15132	3074580	156
15133	3074736	156
15134	3074892	169
15135	3075061	193
15136	3075254	187
15137	3075441	195
15138	3075636	205
15139	3075841	169
15140	3076010	193
15141	3076203	251
15142	3076454	252
15143	3076706	262
15144	3076968	180
15145	3077148	193
15146	3077341	197
15147	3077538	231
15148	3077769	208
15149	3077977	210
15150	3078187	151
15151	3078338	208
15152	3078546	182
15153	3078728	175
15154	3078903	185
15155	3079088	212
15156	3079300	174
15157	3079474	181
15158	3079655	230
15159	3079885	230
15160	3080115	230
15161	3080345	230
15162	3080575	230
15163	3080805	228
15164	3081033	169
15165	3081202	188
15166	3081390	230
15167	3081620	193
15168	3081813	197
15169	3082010	181
15170	3082191	197
15171	3082388	181
15172	3082569	197
15173	3082766	181
15174	3082947	199
15175	3083146	161
15176	3083307	181
15177	3083488	181
15178	3083669	181
15179	3083850	183
15180	3084033	235
15181	3084268	232
15182	3084500	224
15183	3084724	214
15184	3084938	247
15185	3085185	243
15186	3085428	229
15187	3085657	247
15188	3085904	236
15189	3086140	223
15190	3086363	241
15191	3086604	233
15192	3086837	223
15193	3087060	247
15194	3087307	233
15195	3087540	233
15196	3087773	247
15197	3088020	239
15198	3088259	229
15199	3088488	241
15200	3088729	233
15201	3088962	198
15202	3089160	164
15203	3089324	243
15204	3089567	192
15205	3089759	199
15206	3089958	224
15207	3090182	214
15208	3090396	232
15209	3090628	224
15210	3090852	214
15211	3091066	232
15212	3091298	224
15213	3091522	214
15214	3091736	232
15215	3091968	224
15216	3092192	214
15217	3092406	232
15218	3092638	224
15219	3092862	214
15220	3093076	232
15221	3093308	224
15222	3093532	214
15223	3093746	232
15224	3093978	224
15225	3094202	214
15226	3094416	232
15227	3094648	224
15228	3094872	214
15229	3095086	232
15230	3095318	224
15231	3095542	214
15232	3095756	232
15233	3095988	224
15234	3096212	214
15235	3096426	232
15236	3096658	224
15237	3096882	152
15238	3097034	178
15239	3097212	176
15240	3097388	172
15241	3097560	180
15242	3097740	158
15243	3097898	172
15244	3098070	258
15245	3098328	190
15246	3098518	182
15247	3098700	262
15248	3098962	200
15249	3099162	173
15250	3099335	226
15251	3099561	244
15252	3099805	236
15253	3100041	194
15254	3100235	194
15255	3100429	184
15256	3100613	194
15257	3100807	157
15258	3100964	163
15259	3101127	155
15260	3101282	162
15261	3101444	255
15262	3101699	242
15263	3101941	269
15264	3102210	179
15265	3102389	274
15266	3102663	285
15267	3102948	282
15268	3103230	146
15269	3103376	200
15270	3103576	193
15271	3103769	178
15272	3103947	172
15273	3104119	243
15274	3104362	255
15275	3104617	176
15276	3104793	190
15277	3104983	187
15278	3105170	185
15279	3105355	193
15280	3105548	179
15281	3105727	183
15282	3105910	187
15283	3106097	183
15284	3106280	190
15285	3106470	176
15286	3106646	209
15287	3106855	221
15288	3107076	151
15289	3107227	160
15290	3107387	147
15291	3107534	179
15292	3107713	208
15293	3107921	198
15294	3108119	200
15295	3108319	200
15296	3108519	242
15297	3108761	239
15298	3109000	196
15299	3109196	218
15300	3109414	172
15301	3109586	227
15302	3109813	176
15303	3109989	161
15304	3110150	207
15305	3110357	197
15306	3110554	206
15307	3110760	190
15308	3110950	196
15309	3111146	182
15310	3111328	192
15311	3111520	180
15312	3111700	173
15313	3111873	149
15314	3112022	149
15315	3112171	149
15316	3112320	157
15317	3112477	221
15318	3112698	192
15319	3112890	269
15320	3113159	162
15321	3113321	256
15322	3113577	159
15323	3113736	172
15324	3113908	267
15325	3114175	149
15326	3114324	151
15327	3114475	236
15328	3114711	240
15329	3114951	222
15330	3115173	236
15331	3115409	240
15332	3115649	222
15333	3115871	236
15334	3116107	239
15335	3116346	222
15336	3116568	236
15337	3116804	239
15338	3117043	222
15339	3117265	236
15340	3117501	240
15341	3117741	222
15342	3117963	183
15343	3118146	189
15344	3118335	183
15345	3118518	252
15346	3118770	168
15347	3118938	260
15348	3119198	230
15349	3119428	246
15350	3119674	260
15351	3119934	230
15352	3120164	246
15353	3120410	260
15354	3120670	230
15355	3120900	246
15356	3121146	260
15357	3121406	230
15358	3121636	246
15359	3121882	260
15360	3122142	230
15361	3122372	246
15362	3122618	260
15363	3122878	230
15364	3123108	246
15365	3123354	260
15366	3123614	157
15367	3123771	241
15368	3124012	241
15369	3124253	190
15370	3124443	210
15371	3124653	164
15372	3124817	187
15373	3125004	237
15374	3125241	235
15375	3125476	235
15376	3125711	195
15377	3125906	184
15378	3126090	201
15379	3126291	239
15380	3126530	215
15381	3126745	238
15382	3126983	239
15383	3127222	238
15384	3127460	236
15385	3127696	239
15386	3127935	238
15387	3128173	246
15388	3128419	241
15389	3128660	236
15390	3128896	249
15391	3129145	238
15392	3129383	246
15393	3129629	238
15394	3129867	229
15395	3130096	246
15396	3130342	277
15397	3130619	247
15398	3130866	219
15399	3131085	256
15400	3131341	246
15401	3131587	234
15402	3131821	224
15403	3132045	226
15404	3132271	224
15405	3132495	234
15406	3132729	166
15407	3132895	182
15408	3133077	228
15409	3133305	228
15410	3133533	231
15411	3133764	228
15412	3133992	208
15413	3134200	228
15414	3134428	166
15415	3134594	185
15416	3134779	237
15417	3135016	237
15418	3135253	237
15419	3135490	237
15420	3135727	178
15421	3135905	213
15422	3136118	213
15423	3136331	186
15424	3136517	184
15425	3136701	184
15426	3136885	175
15427	3137060	162
15428	3137222	245
15429	3137467	233
15430	3137700	188
15431	3137888	210
15432	3138098	199
15433	3138297	195
15434	3138492	207
15435	3138699	199
15436	3138898	195
15437	3139093	199
15438	3139292	205
15439	3139497	205
15440	3139702	168
15441	3139870	156
15442	3140026	158
15443	3140184	164
15444	3140348	240
15445	3140588	254
15446	3140842	258
15447	3141100	240
15448	3141340	254
15449	3141594	174
15450	3141768	248
15451	3142016	264
15452	3142280	198
15453	3142478	174
15454	3142652	163
15455	3142815	183
15456	3142998	183
15457	3143181	223
15458	3143404	170
15459	3143574	170
15460	3143744	206
15461	3143950	162
15462	3144112	156
15463	3144268	170
15464	3144438	166
15465	3144604	154
15466	3144758	162
15467	3144920	156
15468	3145076	170
15469	3145246	166
15470	3145412	154
15471	3145566	162
15472	3145728	156
15473	3145884	170
15474	3146054	166
15475	3146220	154
15476	3146374	162
15477	3146536	156
15478	3146692	170
15479	3146862	166
15480	3147028	154
15481	3147182	162
15482	3147344	238
15483	3147582	162
15484	3147744	205
15485	3147949	195
15486	3148144	197
15487	3148341	205
15488	3148546	261
15489	3148807	248
15490	3149055	168
15491	3149223	153
15492	3149376	168
15493	3149544	176
15494	3149720	190
15495	3149910	168
15496	3150078	193
15497	3150271	185
15498	3150456	185
15499	3150641	193
15500	3150834	185
15501	3151019	185
15502	3151204	193
15503	3151397	185
15504	3151582	185
15505	3151767	193
15506	3151960	185
15507	3152145	210
15508	3152355	186
15509	3152541	207
15510	3152748	216
15511	3152964	174
15512	3153138	174
15513	3153312	174
15514	3153486	174
15515	3153660	180
15516	3153840	181
15517	3154021	202
15518	3154223	202
15519	3154425	196
15520	3154621	149
15521	3154770	151
15522	3154921	153
15523	3155074	137
15524	3155211	234
15525	3155445	193
15526	3155638	201
15527	3155839	175
15528	3156014	195
15529	3156209	201
15530	3156410	169
15531	3156579	121
15532	3156700	117
15533	3156817	235
15534	3157052	208
15535	3157260	167
15536	3157427	195
15537	3157622	150
15538	3157772	184
15539	3157956	235
15540	3158191	172
15541	3158363	173
15542	3158536	215
15543	3158751	256
15544	3159007	165
15545	3159172	149
15546	3159321	187
15547	3159508	201
15548	3159709	204
15549	3159913	204
15550	3160117	195
15551	3160312	191
15552	3160503	194
15553	3160697	198
15554	3160895	208
15555	3161103	203
15556	3161306	194
15557	3161500	156
15558	3161656	187
15559	3161843	192
15560	3162035	180
15561	3162215	202
15562	3162417	205
15563	3162622	172
15564	3162794	168
15565	3162962	173
15566	3163135	177
15567	3163312	185
15568	3163497	227
15569	3163724	142
15570	3163866	194
15571	3164060	199
15572	3164259	171
15573	3164430	196
15574	3164626	185
15575	3164811	183
15576	3164994	195
15577	3165189	216
15578	3165405	210
15579	3165615	214
15580	3165829	187
15581	3166016	172
15582	3166188	206
15583	3166394	193
15584	3166587	210
15585	3166797	202
15586	3166999	193
15587	3167192	203
15588	3167395	201
15589	3167596	212
15590	3167808	201
15591	3168009	229
15592	3168238	217
15593	3168455	233
15594	3168688	249
15595	3168937	239
15596	3169176	239
15597	3169415	229
15598	3169644	219
15599	3169863	212
15600	3170075	218
15601	3170293	225
15602	3170518	217
15603	3170735	223
15604	3170958	215
15605	3171173	235
15606	3171408	217
15607	3171625	221
15608	3171846	225
15609	3172071	178
15610	3172249	217
15611	3172466	197
15612	3172663	210
15613	3172873	235
15614	3173108	194
15615	3173302	173
15616	3173475	171
15617	3173646	257
15618	3173903	259
15619	3174162	193
15620	3174355	268
15621	3174623	280
15622	3174903	272
15623	3175175	274
15624	3175449	270
15625	3175719	270
15626	3175989	276
15627	3176265	276
15628	3176541	266
15629	3176807	268
15630	3177075	268
15631	3177343	266
15632	3177609	280
15633	3177889	272
15634	3178161	274
15635	3178435	270
15636	3178705	270
15637	3178975	276
15638	3179251	276
15639	3179527	266
15640	3179793	268
15641	3180061	268
15642	3180329	266
15643	3180595	280
15644	3180875	272
15645	3181147	274
15646	3181421	270
15647	3181691	270
15648	3181961	276
15649	3182237	276
15650	3182513	266
15651	3182779	268
15652	3183047	268
15653	3183315	266
15654	3183581	266
15655	3183847	280
15656	3184127	272
15657	3184399	274
15658	3184673	270
15659	3184943	270
15660	3185213	276
15661	3185489	276
15662	3185765	276
15663	3186041	276
15664	3186317	270
15665	3186587	233
15666	3186820	249
15667	3187069	201
15668	3187270	201
15669	3187471	182
15670	3187653	188
15671	3187841	207
15672	3188048	162
15673	3188210	194
15674	3188404	186
15675	3188590	166
15676	3188756	220
15677	3188976	200
15678	3189176	210
15679	3189386	223
15680	3189609	200
15681	3189809	210
15682	3190019	223
15683	3190242	199
15684	3190441	205
15685	3190646	178
15686	3190824	171
15687	3190995	155
15688	3191150	198
15689	3191348	194
15690	3191542	186
15691	3191728	178
15692	3191906	166
15693	3192072	236
15694	3192308	181
15695	3192489	145
15696	3192634	164
15697	3192798	172
15698	3192970	159
15699	3193129	232
15700	3193361	232
15701	3193593	232
15702	3193825	158
15703	3193983	164
15704	3194147	172
15705	3194319	156
15706	3194475	156
15707	3194631	193
15708	3194824	201
15709	3195025	156
15710	3195181	156
15711	3195337	167
15712	3195504	174
15713	3195678	167
15714	3195845	172
15715	3196017	159
15716	3196176	156
15717	3196332	159
15718	3196491	156
15719	3196647	158
15720	3196805	164
15721	3196969	156
15722	3197125	159
15723	3197284	156
15724	3197440	172
15725	3197612	158
15726	3197770	164
15727	3197934	172
15728	3198106	156
15729	3198262	204
15730	3198466	160
15731	3198626	161
15732	3198787	195
15733	3198982	159
15734	3199141	159
15735	3199300	159
15736	3199459	156
15737	3199615	198
15738	3199813	271
15739	3200084	273
15740	3200357	273
15741	3200630	273
15742	3200903	164
15743	3201067	210
15744	3201277	199
15745	3201476	238
15746	3201714	178
15747	3201892	178
15748	3202070	142
15749	3202212	201
15750	3202413	175
15751	3202588	221
15752	3202809	205
15753	3203014	196
15754	3203210	200
15755	3203410	185
15756	3203595	207
15757	3203802	176
15758	3203978	144
15759	3204122	194
15760	3204316	200
15761	3204516	177
15762	3204693	193
15763	3204886	184
15764	3205070	201
15765	3205271	169
15766	3205440	190
15767	3205630	166
15768	3205796	174
15769	3205970	176
15770	3206146	219
15771	3206365	207
15772	3206572	206
15773	3206778	191
15774	3206969	218
15775	3207187	206
15776	3207393	195
15777	3207588	221
15778	3207809	205
15779	3208014	196
15780	3208210	217
15781	3208427	201
15782	3208628	193
15783	3208821	215
15784	3209036	205
15785	3209241	191
15786	3209432	213
15787	3209645	205
15788	3209850	216
15789	3210066	230
15790	3210296	237
15791	3210533	220
15792	3210753	213
15793	3210966	273
15794	3211239	242
15795	3211481	252
15796	3211733	250
15797	3211983	226
15798	3212209	256
15799	3212465	248
15800	3212713	248
15801	3212961	224
15802	3213185	226
15803	3213411	226
15804	3213637	224
15805	3213861	242
15806	3214103	252
15807	3214355	250
15808	3214605	226
15809	3214831	256
15810	3215087	248
15811	3215335	248
15812	3215583	224
15813	3215807	226
15814	3216033	226
15815	3216259	224
15816	3216483	242
15817	3216725	197
15818	3216922	165
15819	3217087	191
15820	3217278	189
15821	3217467	193
15822	3217660	189
15823	3217849	215
15824	3218064	207
15825	3218271	212
15826	3218483	216
15827	3218699	226
15828	3218925	210
15829	3219135	216
15830	3219351	224
15831	3219575	210
15832	3219785	199
15833	3219984	181
15834	3220165	207
15835	3220372	164
15836	3220536	250
15837	3220786	199
15838	3220985	190
15839	3221175	202
15840	3221377	168
15841	3221545	171
15842	3221716	197
15843	3221913	205
15844	3222118	182
15845	3222300	147
15846	3222447	173
15847	3222620	199
15848	3222819	172
15849	3222991	166
15850	3223157	166
15851	3223323	166
15852	3223489	205
15853	3223694	214
15854	3223908	172
15855	3224080	192
15856	3224272	200
15857	3224472	254
15858	3224726	246
15859	3224972	190
15860	3225162	194
15861	3225356	190
15862	3225546	175
15863	3225721	182
15864	3225903	205
15865	3226108	216
15866	3226324	203
15867	3226527	175
15868	3226702	197
15869	3226899	187
15870	3227086	191
15871	3227277	197
15872	3227474	189
15873	3227663	191
15874	3227854	193
15875	3228047	189
15876	3228236	196
15877	3228432	198
15878	3228630	190
15879	3228820	192
15880	3229012	193
15881	3229205	190
15882	3229395	175
15883	3229570	185
15884	3229755	185
15885	3229940	238
15886	3230178	246
15887	3230424	211
15888	3230635	162
15889	3230797	172
15890	3230969	172
15891	3231141	170
15892	3231311	170
15893	3231481	164
15894	3231645	170
15895	3231815	178
15896	3231993	172
15897	3232165	241
15898	3232406	239
15899	3232645	184
15900	3232829	187
15901	3233016	154
15902	3233170	169
15903	3233339	169
15904	3233508	181
15905	3233689	163
15906	3233852	189
15907	3234041	164
15908	3234205	240
15909	3234445	188
15910	3234633	236
15911	3234869	195
15912	3235064	206
15913	3235270	230
15914	3235500	232
15915	3235732	232
15916	3235964	244
15917	3236208	230
15918	3236438	230
15919	3236668	232
15920	3236900	230
15921	3237130	230
15922	3237360	216
15923	3237576	232
15924	3237808	214
15925	3238022	230
15926	3238252	232
15927	3238484	208
15928	3238692	232
15929	3238924	202
15930	3239126	199
15931	3239325	190
15932	3239515	201
15933	3239716	196
15934	3239912	201
15935	3240113	169
15936	3240282	185
15937	3240467	219
15938	3240686	197
15939	3240883	193
15940	3241076	204
15941	3241280	218
15942	3241498	170
15943	3241668	115
15944	3241783	185
15945	3241968	212
15946	3242180	158
15947	3242338	157
15948	3242495	165
15949	3242660	183
15950	3242843	183
15951	3243026	243
15952	3243269	208
15953	3243477	207
15954	3243684	204
15955	3243888	166
15956	3244054	162
15957	3244216	162
15958	3244378	162
15959	3244540	168
15960	3244708	194
15961	3244902	178
15962	3245080	162
15963	3245242	174
15964	3245416	162
15965	3245578	182
15966	3245760	251
15967	3246011	249
15968	3246260	231
15969	3246491	253
15970	3246744	251
15971	3246995	229
15972	3247224	251
15973	3247475	245
15974	3247720	231
15975	3247951	243
15976	3248194	233
15977	3248427	251
15978	3248678	223
15979	3248901	243
15980	3249144	243
15981	3249387	245
15982	3249632	243
15983	3249875	225
15984	3250100	238
15985	3250338	166
15986	3250504	146
15987	3250650	146
15988	3250796	209
15989	3251005	193
15990	3251198	215
15991	3251413	199
15992	3251612	190
15993	3251802	215
15994	3252017	194
15995	3252211	190
15996	3252401	208
15997	3252609	195
15998	3252804	190
15999	3252994	178
16000	3253172	228
16001	3253400	230
16002	3253630	228
16003	3253858	214
16004	3254072	232
16005	3254304	210
16006	3254514	230
16007	3254744	228
16008	3254972	226
16009	3255198	227
16010	3255425	229
16011	3255654	208
16012	3255862	227
16013	3256089	216
16014	3256305	228
16015	3256533	217
16016	3256750	229
16017	3256979	138
16018	3257117	169
16019	3257286	186
16020	3257472	203
16021	3257675	201
16022	3257876	204
16023	3258080	190
16024	3258270	182
16025	3258452	210
16026	3258662	162
16027	3258824	201
16028	3259025	188
16029	3259213	200
16030	3259413	176
16031	3259589	162
16032	3259751	185
16033	3259936	234
16034	3260170	231
16035	3260401	206
16036	3260607	209
16037	3260816	155
16038	3260971	149
16039	3261120	193
16040	3261313	175
16041	3261488	186
16042	3261674	199
16043	3261873	198
16044	3262071	205
16045	3262276	203
16046	3262479	209
16047	3262688	211
16048	3262899	208
16049	3263107	171
16050	3263278	171
16051	3263449	178
16052	3263627	175
16053	3263802	174
16054	3263976	189
16055	3264165	189
16056	3264354	189
16057	3264543	189
16058	3264732	189
16059	3264921	183
16060	3265104	187
16061	3265291	183
16062	3265474	194
16063	3265668	206
16064	3265874	194
16065	3266068	214
16066	3266282	155
16067	3266437	162
16068	3266599	181
16069	3266780	164
16070	3266944	156
16071	3267100	201
16072	3267301	222
16073	3267523	173
16074	3267696	213
16075	3267909	213
16076	3268122	172
16077	3268294	167
16078	3268461	135
16079	3268596	177
16080	3268773	187
16081	3268960	187
16082	3269147	225
16083	3269372	169
16084	3269541	199
16085	3269740	168
16086	3269908	159
16087	3270067	139
16088	3270206	167
16089	3270373	184
16090	3270557	215
16091	3270772	215
16092	3270987	261
16093	3271248	228
16094	3271476	201
16095	3271677	242
16096	3271919	188
16097	3272107	194
16098	3272301	169
16099	3272470	132
16100	3272602	131
16101	3272733	126
16102	3272859	206
16103	3273065	170
16104	3273235	168
16105	3273403	171
16106	3273574	133
16107	3273707	188
16108	3273895	206
16109	3274101	200
16110	3274301	216
16111	3274517	234
16112	3274751	197
16113	3274948	216
16114	3275164	164
16115	3275328	231
16116	3275559	155
16117	3275714	193
16118	3275907	239
16119	3276146	154
16120	3276300	170
16121	3276470	164
16122	3276634	160
16123	3276794	184
16124	3276978	207
16125	3277185	229
16126	3277414	227
16127	3277641	247
16128	3277888	270
16129	3278158	235
16130	3278393	193
16131	3278586	135
16132	3278721	135
16133	3278856	189
16134	3279045	199
16135	3279244	207
16136	3279451	177
16137	3279628	224
16138	3279852	154
16139	3280006	156
16140	3280162	191
16141	3280353	191
16142	3280544	179
16143	3280723	195
16144	3280918	175
16145	3281093	191
16146	3281284	191
16147	3281475	257
16148	3281732	282
16149	3282014	244
16150	3282258	156
16151	3282414	185
16152	3282599	177
16153	3282776	241
16154	3283017	202
16155	3283219	200
16156	3283419	145
16157	3283564	211
16158	3283775	182
16159	3283957	189
16160	3284146	181
16161	3284327	224
16162	3284551	186
16163	3284737	191
16164	3284928	240
16165	3285168	222
16166	3285390	236
16167	3285626	240
16168	3285866	222
16169	3286088	230
16170	3286318	255
16171	3286573	168
16172	3286741	228
16173	3286969	181
16174	3287150	181
16175	3287331	181
16176	3287512	181
16177	3287693	181
16178	3287874	181
16179	3288055	181
16180	3288236	183
16181	3288419	181
16182	3288600	193
16183	3288793	201
16184	3288994	181
16185	3289175	183
16186	3289358	265
16187	3289623	214
16188	3289837	230
16189	3290067	244
16190	3290311	229
16191	3290540	249
16192	3290789	259
16193	3291048	229
16194	3291277	242
16195	3291519	253
16196	3291772	223
16197	3291995	239
16198	3292234	253
16199	3292487	229
16200	3292716	239
16201	3292955	263
16202	3293218	229
16203	3293447	245
16204	3293692	259
16205	3293951	223
16206	3294174	239
16207	3294413	240
16208	3294653	184
16209	3294837	273
16210	3295110	200
16211	3295310	213
16212	3295523	230
16213	3295753	244
16214	3295997	214
16215	3296211	230
16216	3296441	244
16217	3296685	214
16218	3296899	230
16219	3297129	244
16220	3297373	214
16221	3297587	230
16222	3297817	244
16223	3298061	214
16224	3298275	230
16225	3298505	244
16226	3298749	214
16227	3298963	230
16228	3299193	244
16229	3299437	214
16230	3299651	230
16231	3299881	244
16232	3300125	214
16233	3300339	230
16234	3300569	244
16235	3300813	214
16236	3301027	230
16237	3301257	244
16238	3301501	214
16239	3301715	230
16240	3301945	244
16241	3302189	214
16242	3302403	230
16243	3302633	152
16244	3302785	188
16245	3302973	160
16246	3303133	172
16247	3303305	190
16248	3303495	158
16249	3303653	160
16250	3303813	268
16251	3304081	186
16252	3304267	182
16253	3304449	260
16254	3304709	190
16255	3304899	155
16256	3305054	256
16257	3305310	226
16258	3305536	242
16259	3305778	194
16260	3305972	196
16261	3306168	182
16262	3306350	194
16263	3306544	157
16264	3306701	165
16265	3306866	155
16266	3307021	154
16267	3307175	241
16268	3307416	228
16269	3307644	241
16270	3307885	167
16271	3308052	282
16272	3308334	285
16273	3308619	272
16274	3308891	146
16275	3309037	202
16276	3309239	219
16277	3309458	176
16278	3309634	165
16279	3309799	243
16280	3310042	241
16281	3310283	182
16282	3310465	198
16283	3310663	177
16284	3310840	185
16285	3311025	189
16286	3311214	185
16287	3311399	191
16288	3311590	177
16289	3311767	183
16290	3311950	186
16291	3312136	182
16292	3312318	195
16293	3312513	201
16294	3312714	153
16295	3312867	152
16296	3313019	147
16297	3313166	213
16298	3313379	214
16299	3313593	211
16300	3313804	192
16301	3313996	206
16302	3314202	210
16303	3314412	245
16304	3314657	196
16305	3314853	220
16306	3315073	166
16307	3315239	257
16308	3315496	188
16309	3315684	165
16310	3315849	177
16311	3316026	207
16312	3316233	172
16313	3316405	196
16314	3316601	202
16315	3316803	190
16316	3316993	202
16317	3317195	190
16318	3317385	159
16319	3317544	149
16320	3317693	157
16321	3317850	149
16322	3317999	151
16323	3318150	213
16324	3318363	186
16325	3318549	241
16326	3318790	175
16327	3318965	228
16328	3319193	159
16329	3319352	170
16330	3319522	265
16331	3319787	149
16332	3319936	151
16333	3320087	246
16334	3320333	238
16335	3320571	228
16336	3320799	246
16337	3321045	238
16338	3321283	228
16339	3321511	246
16340	3321757	237
16341	3321994	228
16342	3322222	246
16343	3322468	237
16344	3322705	228
16345	3322933	246
16346	3323179	238
16347	3323417	228
16348	3323645	207
16349	3323852	189
16350	3324041	183
16351	3324224	238
16352	3324462	168
16353	3324630	232
16354	3324862	232
16355	3325094	232
16356	3325326	232
16357	3325558	232
16358	3325790	232
16359	3326022	232
16360	3326254	232
16361	3326486	232
16362	3326718	232
16363	3326950	232
16364	3327182	232
16365	3327414	232
16366	3327646	232
16367	3327878	232
16368	3328110	232
16369	3328342	232
16370	3328574	232
16371	3328806	232
16372	3329038	157
16373	3329195	243
16374	3329438	255
16375	3329693	172
16376	3329865	180
16377	3330045	164
16378	3330209	179
16379	3330388	243
16380	3330631	237
16381	3330868	235
16382	3331103	155
16383	3331258	217
16384	3331475	199
16385	3331674	269
16386	3331943	223
16387	3332166	240
16388	3332406	229
16389	3332635	238
16390	3332873	246
16391	3333119	239
16392	3333358	240
16393	3333598	236
16394	3333834	241
16395	3334075	246
16396	3334321	249
16397	3334570	240
16398	3334810	236
16399	3335046	238
16400	3335284	239
16401	3335523	246
16402	3335769	249
16403	3336018	249
16404	3336267	201
16405	3336468	262
16406	3336730	276
16407	3337006	234
16408	3337240	234
16409	3337474	224
16410	3337698	234
16411	3337932	234
16412	3338166	172
16413	3338338	195
16414	3338533	234
16415	3338767	241
16416	3339008	223
16417	3339231	234
16418	3339465	208
16419	3339673	226
16420	3339899	166
16421	3340065	189
16422	3340254	229
16423	3340483	243
16424	3340726	247
16425	3340973	229
16426	3341202	178
16427	3341380	213
16428	3341593	213
16429	3341806	196
16430	3342002	182
16431	3342184	184
16432	3342368	169
16433	3342537	162
16434	3342699	243
16435	3342942	243
16436	3343185	168
16437	3343353	218
16438	3343571	207
16439	3343778	193
16440	3343971	199
16441	3344170	207
16442	3344377	197
16443	3344574	187
16444	3344761	203
16445	3344964	205
16446	3345169	168
16447	3345337	164
16448	3345501	172
16449	3345673	156
16450	3345829	246
16451	3346075	264
16452	3346339	256
16453	3346595	246
16454	3346841	264
16455	3347105	182
16456	3347287	250
16457	3347537	250
16458	3347787	196
16459	3347983	186
16460	3348169	161
16461	3348330	183
16462	3348513	183
16463	3348696	235
16464	3348931	168
16465	3349099	170
16466	3349269	208
16467	3349477	156
16468	3349633	158
16469	3349791	158
16470	3349949	162
16471	3350111	196
16472	3350307	156
16473	3350463	158
16474	3350621	158
16475	3350779	162
16476	3350941	196
16477	3351137	156
16478	3351293	158
16479	3351451	158
16480	3351609	162
16481	3351771	196
16482	3351967	156
16483	3352123	158
16484	3352281	158
16485	3352439	162
16486	3352601	196
16487	3352797	156
16488	3352953	240
16489	3353193	162
16490	3353355	213
16491	3353568	199
16492	3353767	205
16493	3353972	213
16494	3354185	261
16495	3354446	248
16496	3354694	168
16497	3354862	169
16498	3355031	168
16499	3355199	184
16500	3355383	216
16501	3355599	210
16502	3355809	207
16503	3356016	203
16504	3356219	189
16505	3356408	191
16506	3356599	185
16507	3356784	189
16508	3356973	191
16509	3357164	185
16510	3357349	189
16511	3357538	191
16512	3357729	185
16513	3357914	186
16514	3358100	172
16515	3358272	189
16516	3358461	208
16517	3358669	186
16518	3358855	194
16519	3359049	174
16520	3359223	174
16521	3359397	180
16522	3359577	187
16523	3359764	208
16524	3359972	214
16525	3360186	151
16526	3360337	157
16527	3360494	165
16528	3360659	145
16529	3360804	135
16530	3360939	236
16531	3361175	201
16532	3361376	205
16533	3361581	191
16534	3361772	193
16535	3361965	193
16536	3362158	169
16537	3362327	119
16538	3362446	219
16539	3362665	233
16540	3362898	216
16541	3363114	167
16542	3363281	167
16543	3363448	148
16544	3363596	156
16545	3363752	229
16546	3363981	196
16547	3364177	163
16548	3364340	215
16549	3364555	248
16550	3364803	149
16551	3364952	149
16552	3365101	199
16553	3365300	195
16554	3365495	201
16555	3365696	201
16556	3365897	167
16557	3366064	187
16558	3366251	208
16559	3366459	200
16560	3366659	208
16561	3366867	185
16562	3367052	194
16563	3367246	156
16564	3367402	180
16565	3367582	186
16566	3367768	204
16567	3367972	179
16568	3368151	187
16569	3368338	170
16570	3368508	162
16571	3368670	183
16572	3368853	177
16573	3369030	177
16574	3369207	156
16575	3369363	174
16576	3369537	188
16577	3369725	199
16578	3369924	171
16579	3370095	194
16580	3370289	189
16581	3370478	179
16582	3370657	195
16583	3370852	198
16584	3371050	210
16585	3371260	232
16586	3371492	197
16587	3371689	206
16588	3371895	208
16589	3372103	209
16590	3372312	208
16591	3372520	203
16592	3372723	201
16593	3372924	212
16594	3373136	201
16595	3373337	195
16596	3373532	209
16597	3373741	229
16598	3373970	231
16599	3374201	231
16600	3374432	249
16601	3374681	239
16602	3374920	239
16603	3375159	239
16604	3375398	231
16605	3375629	214
16606	3375843	217
16607	3376060	223
16608	3376283	215
16609	3376498	235
16610	3376733	217
16611	3376950	221
16612	3377171	225
16613	3377396	221
16614	3377617	225
16615	3377842	166
16616	3378008	205
16617	3378213	205
16618	3378418	210
16619	3378628	243
16620	3378871	174
16621	3379045	179
16622	3379224	179
16623	3379403	267
16624	3379670	257
16625	3379927	201
16626	3380128	268
16627	3380396	266
16628	3380662	280
16629	3380942	272
16630	3381214	274
16631	3381488	270
16632	3381758	270
16633	3382028	276
16634	3382304	276
16635	3382580	266
16636	3382846	268
16637	3383114	268
16638	3383382	266
16639	3383648	280
16640	3383928	272
16641	3384200	274
16642	3384474	270
16643	3384744	270
16644	3385014	276
16645	3385290	276
16646	3385566	266
16647	3385832	268
16648	3386100	268
16649	3386368	266
16650	3386634	280
16651	3386914	272
16652	3387186	274
16653	3387460	270
16654	3387730	270
16655	3388000	276
16656	3388276	276
16657	3388552	266
16658	3388818	268
16659	3389086	268
16660	3389354	268
16661	3389622	266
16662	3389888	280
16663	3390168	272
16664	3390440	274
16665	3390714	270
16666	3390984	270
16667	3391254	276
16668	3391530	276
16669	3391806	276
16670	3392082	270
16671	3392352	199
16672	3392551	217
16673	3392768	199
16674	3392967	201
16675	3393168	152
16676	3393320	166
16677	3393486	180
16678	3393666	162
16679	3393828	186
16680	3394014	194
16681	3394208	172
16682	3394380	200
16683	3394580	208
16684	3394788	194
16685	3394982	203
16686	3395185	208
16687	3395393	194
16688	3395587	203
16689	3395790	207
16690	3395997	205
16691	3396202	168
16692	3396370	171
16693	3396541	157
16694	3396698	202
16695	3396900	162
16696	3397062	176
16697	3397238	178
16698	3397416	178
16699	3397594	222
16700	3397816	187
16701	3398003	165
16702	3398168	156
16703	3398324	156
16704	3398480	159
16705	3398639	208
16706	3398847	208
16707	3399055	208
16708	3399263	182
16709	3399445	156
16710	3399601	156
16711	3399757	156
16712	3399913	156
16713	3400069	207
16714	3400276	209
16715	3400485	164
16716	3400649	156
16717	3400805	161
16718	3400966	180
16719	3401146	159
16720	3401305	156
16721	3401461	159
16722	3401620	156
16723	3401776	167
16724	3401943	156
16725	3402099	164
16726	3402263	156
16727	3402419	156
16728	3402575	167
16729	3402742	156
16730	3402898	172
16731	3403070	172
16732	3403242	156
16733	3403398	156
16734	3403554	156
16735	3403710	196
16736	3403906	152
16737	3404058	167
16738	3404225	195
16739	3404420	161
16740	3404581	159
16741	3404740	159
16742	3404899	164
16743	3405063	183
16744	3405246	273
16745	3405519	271
16746	3405790	271
16747	3406061	273
16748	3406334	186
16749	3406520	202
16750	3406722	225
16751	3406947	238
16752	3407185	184
16753	3407369	184
16754	3407553	142
16755	3407695	203
16756	3407898	191
16757	3408089	209
16758	3408298	213
16759	3408511	200
16760	3408711	192
16761	3408903	193
16762	3409096	175
16763	3409271	158
16764	3409429	144
16765	3409573	172
16766	3409745	192
16767	3409937	183
16768	3410120	201
16769	3410321	184
16770	3410505	170
16771	3410675	169
16772	3410844	190
16773	3411034	190
16774	3411224	166
16775	3411390	174
16776	3411564	197
16777	3411761	207
16778	3411968	214
16779	3412182	195
16780	3412377	206
16781	3412583	214
16782	3412797	199
16783	3412996	209
16784	3413205	213
16785	3413418	200
16786	3413618	205
16787	3413823	209
16788	3414032	197
16789	3414229	203
16790	3414432	213
16791	3414645	195
16792	3414840	201
16793	3415041	213
16794	3415254	216
16795	3415470	228
16796	3415698	237
16797	3415935	215
16798	3416150	213
16799	3416363	188
16800	3416551	224
16801	3416775	242
16802	3417017	252
16803	3417269	250
16804	3417519	226
16805	3417745	256
16806	3418001	248
16807	3418249	248
16808	3418497	224
16809	3418721	226
16810	3418947	226
16811	3419173	224
16812	3419397	242
16813	3419639	252
16814	3419891	250
16815	3420141	226
16816	3420367	256
16817	3420623	248
16818	3420871	248
16819	3421119	224
16820	3421343	226
16821	3421569	226
16822	3421795	224
16823	3422019	191
16824	3422210	189
16825	3422399	193
16826	3422592	189
16827	3422781	183
16828	3422964	197
16829	3423161	215
16830	3423376	205
16831	3423581	226
16832	3423807	216
16833	3424023	208
16834	3424231	224
16835	3424455	216
16836	3424671	206
16837	3424877	224
16838	3425101	199
16839	3425300	171
16840	3425471	174
16841	3425645	166
16842	3425811	238
16843	3426049	207
16844	3426256	198
16845	3426454	216
16846	3426670	172
16847	3426842	189
16848	3427031	158
16849	3427189	213
16850	3427402	178
16851	3427580	143
16852	3427723	173
16853	3427896	199
16854	3428095	166
16855	3428261	166
16856	3428427	166
16857	3428593	164
16858	3428757	205
16859	3428962	187
16860	3429149	166
16861	3429315	192
16862	3429507	200
16863	3429707	256
16864	3429963	254
16865	3430217	172
16866	3430389	194
16867	3430583	196
16868	3430779	193
16869	3430972	186
16870	3431158	197
16871	3431355	208
16872	3431563	203
16873	3431766	199
16874	3431965	189
16875	3432154	195
16876	3432349	195
16877	3432544	189
16878	3432733	197
16879	3432930	195
16880	3433125	185
16881	3433310	197
16882	3433507	200
16883	3433707	190
16884	3433897	198
16885	3434095	196
16886	3434291	185
16887	3434476	198
16888	3434674	191
16889	3434865	175
16890	3435040	183
16891	3435223	236
16892	3435459	246
16893	3435705	217
16894	3435922	172
16895	3436094	170
16896	3436264	170
16897	3436434	164
16898	3436598	170
16899	3436768	178
16900	3436946	172
16901	3437118	172
16902	3437290	172
16903	3437462	243
16904	3437705	231
16905	3437936	194
16906	3438130	205
16907	3438335	156
16908	3438491	189
16909	3438680	189
16910	3438869	175
16911	3439044	163
16912	3439207	203
16913	3439410	170
16914	3439580	256
16915	3439836	150
16916	3439986	183
16917	3440169	195
16918	3440364	230
16919	3440594	230
16920	3440824	218
16921	3441042	232
16922	3441274	214
16923	3441488	232
16924	3441720	230
16925	3441950	208
16926	3442158	230
16927	3442388	232
16928	3442620	230
16929	3442850	244
16930	3443094	230
16931	3443324	230
16932	3443554	232
16933	3443786	232
16934	3444018	230
16935	3444248	196
16936	3444444	217
16937	3444661	198
16938	3444859	193
16939	3445052	204
16940	3445256	185
16941	3445441	181
16942	3445622	185
16943	3445807	201
16944	3446008	205
16945	3446213	193
16946	3446406	198
16947	3446604	218
16948	3446822	162
16949	3446984	115
16950	3447099	185
16951	3447284	232
16952	3447516	166
16953	3447682	129
16954	3447811	177
16955	3447988	183
16956	3448171	183
16957	3448354	194
16958	3448548	204
16959	3448752	207
16960	3448959	204
16961	3449163	166
16962	3449329	162
16963	3449491	162
16964	3449653	162
16965	3449815	172
16966	3449987	218
16967	3450205	162
16968	3450367	174
16969	3450541	162
16970	3450703	182
16971	3450885	180
16972	3451065	237
16973	3451302	249
16974	3451551	233
16975	3451784	251
16976	3452035	229
16977	3452264	249
16978	3452513	249
16979	3452762	245
16980	3453007	243
16981	3453250	231
16982	3453481	253
16983	3453734	251
16984	3453985	223
16985	3454208	245
16986	3454453	245
16987	3454698	231
16988	3454929	243
16989	3455172	227
16990	3455399	236
16991	3455635	166
16992	3455801	152
16993	3455953	146
16994	3456099	209
16995	3456308	217
16996	3456525	215
16997	3456740	199
16998	3456939	198
16999	3457137	227
17000	3457364	198
17001	3457562	194
17002	3457756	194
17003	3457950	209
17004	3458159	190
17005	3458349	202
17006	3458551	230
17007	3458781	216
17008	3458997	210
17009	3459207	234
17010	3459441	232
17011	3459673	210
17012	3459883	232
17013	3460115	230
17014	3460345	240
17015	3460585	212
17016	3460797	229
17017	3461026	208
17018	3461234	229
17019	3461463	230
17020	3461693	209
17021	3461902	237
17022	3462139	207
17023	3462346	138
17024	3462484	167
17025	3462651	178
17026	3462829	202
17027	3463031	203
17028	3463234	194
17029	3463428	180
17030	3463608	186
17031	3463794	210
17032	3464004	198
17033	3464202	193
17034	3464395	186
17035	3464581	200
17036	3464781	185
17037	3464966	190
17038	3465156	164
17039	3465320	234
17040	3465554	225
17041	3465779	204
17042	3465983	209
17043	3466192	153
17044	3466345	149
17045	3466494	183
17046	3466677	175
17047	3466852	228
17048	3467080	169
17049	3467249	172
17050	3467421	187
17051	3467608	186
17052	3467794	209
17053	3468003	223
17054	3468226	220
17055	3468446	187
17056	3468633	167
17057	3468800	180
17058	3468980	171
17059	3469151	174
17060	3469325	175
17061	3469500	175
17062	3469675	175
17063	3469850	175
17064	3470025	175
17065	3470200	189
17066	3470389	201
17067	3470590	183
17068	3470773	198
17069	3470971	232
17070	3471203	216
17071	3471419	214
17072	3471633	139
17073	3471772	160
17074	3471932	203
17075	3472135	172
17076	3472307	188
17077	3472495	209
17078	3472704	174
17079	3472878	221
17080	3473099	173
17081	3473272	213
17082	3473485	172
17083	3473657	167
17084	3473824	131
17085	3473955	175
17086	3474130	183
17087	3474313	187
17088	3474500	184
17089	3474684	169
17090	3474853	193
17091	3475046	168
17092	3475214	197
17093	3475411	151
17094	3475562	177
17095	3475739	142
17096	3475881	219
17097	3476100	215
17098	3476315	234
17099	3476549	228
17100	3476777	167
17101	3476944	266
17102	3477210	188
17103	3477398	218
17104	3477616	169
17105	3477785	132
17106	3477917	131
17107	3478048	126
17108	3478174	212
17109	3478386	170
17110	3478556	164
17111	3478720	171
17112	3478891	131
17113	3479022	201
17114	3479223	212
17115	3479435	209
17116	3479644	214
17117	3479858	222
17118	3480080	187
17119	3480267	200
17120	3480467	176
17121	3480643	219
17122	3480862	155
17123	3481017	193
17124	3481210	228
17125	3481438	134
17126	3481572	170
17127	3481742	166
17128	3481908	171
17129	3482079	208
17130	3482287	205
17131	3482492	229
17132	3482721	229
17133	3482950	233
17134	3483183	242
17135	3483425	235
17136	3483660	201
17137	3483861	143
17138	3484004	135
17139	3484139	167
17140	3484306	183
17141	3484489	231
17142	3484720	189
17143	3484909	191
17144	3485100	154
17145	3485254	164
17146	3485418	193
17147	3485611	187
17148	3485798	195
17149	3485993	205
17150	3486198	169
17151	3486367	193
17152	3486560	187
17153	3486747	243
17154	3486990	254
17155	3487244	246
17156	3487490	152
17157	3487642	205
17158	3487847	185
17159	3488032	241
17160	3488273	224
17161	3488497	218
17162	3488715	198
17163	3488913	201
17164	3489114	197
17165	3489311	179
17166	3489490	193
17167	3489683	208
17168	3489891	184
17169	3490075	189
17170	3490264	238
17171	3490502	228
17172	3490730	246
17173	3490976	238
17174	3491214	228
17175	3491442	222
17176	3491664	253
17177	3491917	168
17178	3492085	228
17179	3492313	181
17180	3492494	181
17181	3492675	201
17182	3492876	181
17183	3493057	201
17184	3493258	181
17185	3493439	201
17186	3493640	183
17187	3493823	177
17188	3494000	193
17189	3494193	197
17190	3494390	193
17191	3494583	203
17192	3494786	237
17193	3495023	216
17194	3495239	216
17195	3495455	216
17196	3495671	231
17197	3495902	235
17198	3496137	231
17199	3496368	231
17200	3496599	228
17201	3496827	225
17202	3497052	225
17203	3497277	225
17204	3497502	225
17205	3497727	231
17206	3497958	225
17207	3498183	235
17208	3498418	231
17209	3498649	231
17210	3498880	231
17211	3499111	225
17212	3499336	225
17213	3499561	238
17214	3499799	174
17215	3499973	253
17216	3500226	173
17217	3500399	205
17218	3500604	216
17219	3500820	216
17220	3501036	216
17221	3501252	216
17222	3501468	216
17223	3501684	216
17224	3501900	216
17225	3502116	216
17226	3502332	216
17227	3502548	216
17228	3502764	216
17229	3502980	216
17230	3503196	216
17231	3503412	216
17232	3503628	216
17233	3503844	216
17234	3504060	216
17235	3504276	216
17236	3504492	216
17237	3504708	216
17238	3504924	216
17239	3505140	216
17240	3505356	216
17241	3505572	216
17242	3505788	216
17243	3506004	216
17244	3506220	216
17245	3506436	216
17246	3506652	216
17247	3506868	216
17248	3507084	216
17249	3507300	152
17250	3507452	188
17251	3507640	160
17252	3507800	160
17253	3507960	176
17254	3508136	170
17255	3508306	160
17256	3508466	250
17257	3508716	174
17258	3508890	204
17259	3509094	272
17260	3509366	188
17261	3509554	171
17262	3509725	228
17263	3509953	228
17264	3510181	228
17265	3510409	184
17266	3510593	196
17267	3510789	190
17268	3510979	194
17269	3511173	157
17270	3511330	157
17271	3511487	161
17272	3511648	154
17273	3511802	247
17274	3512049	234
17275	3512283	251
17276	3512534	175
17277	3512709	284
17278	3512993	283
17279	3513276	268
17280	3513544	146
17281	3513690	188
17282	3513878	199
17283	3514077	170
17284	3514247	269
17285	3514516	243
17286	3514759	229
17287	3514988	182
17288	3515170	194
17289	3515364	183
17290	3515547	193
17291	3515740	179
17292	3515919	185
17293	3516104	185
17294	3516289	183
17295	3516472	191
17296	3516663	176
17297	3516839	182
17298	3517021	203
17299	3517224	201
17300	3517425	153
17301	3517578	154
17302	3517732	145
17303	3517877	213
17304	3518090	200
17305	3518290	200
17306	3518490	198
17307	3518688	216
17308	3518904	208
17309	3519112	231
17310	3519343	204
17311	3519547	212
17312	3519759	169
17313	3519928	229
17314	3520157	148
17315	3520305	161
17316	3520466	199
17317	3520665	173
17318	3520838	174
17319	3521012	180
17320	3521192	186
17321	3521378	158
17322	3521536	188
17323	3521724	168
17324	3521892	159
17325	3522051	149
17326	3522200	151
17327	3522351	157
17328	3522508	165
17329	3522673	215
17330	3522888	192
17331	3523080	180
17332	3523260	165
17333	3523425	181
17334	3523606	159
17335	3523765	170
17336	3523935	267
17337	3524202	149
17338	3524351	151
17339	3524502	228
17340	3524730	244
17341	3524974	258
17342	3525232	228
17343	3525460	244
17344	3525704	258
17345	3525962	228
17346	3526190	243
17347	3526433	258
17348	3526691	228
17349	3526919	243
17350	3527162	258
17351	3527420	228
17352	3527648	244
17353	3527892	258
17354	3528150	193
17355	3528343	197
17356	3528540	189
17357	3528729	244
17358	3528973	168
17359	3529141	242
17360	3529383	224
17361	3529607	238
17362	3529845	242
17363	3530087	224
17364	3530311	238
17365	3530549	242
17366	3530791	224
17367	3531015	238
17368	3531253	242
17369	3531495	224
17370	3531719	238
17371	3531957	242
17372	3532199	224
17373	3532423	238
17374	3532661	242
17375	3532903	224
17376	3533127	238
17377	3533365	242
17378	3533607	163
17379	3533770	241
17380	3534011	263
17381	3534274	196
17382	3534470	164
17383	3534634	172
17384	3534806	173
17385	3534979	233
17386	3535212	243
17387	3535455	237
17388	3535692	175
17389	3535867	215
17390	3536082	191
17391	3536273	241
17392	3536514	238
17393	3536752	246
17394	3536998	231
17395	3537229	236
17396	3537465	246
17397	3537711	238
17398	3537949	246
17399	3538195	238
17400	3538433	239
17401	3538672	246
17402	3538918	238
17403	3539156	246
17404	3539402	238
17405	3539640	236
17406	3539876	239
17407	3540115	217
17408	3540332	259
17409	3540591	241
17410	3540832	203
17411	3541035	248
17412	3541283	248
17413	3541531	234
17414	3541765	234
17415	3541999	234
17416	3542233	234
17417	3542467	234
17418	3542701	172
17419	3542873	183
17420	3543056	244
17421	3543300	239
17422	3543539	229
17423	3543768	244
17424	3544012	216
17425	3544228	238
17426	3544466	166
17427	3544632	187
17428	3544819	235
17429	3545054	253
17430	3545307	245
17431	3545552	235
17432	3545787	200
17433	3545987	213
17434	3546200	221
17435	3546421	196
17436	3546617	184
17437	3546801	182
17438	3546983	169
17439	3547152	152
17440	3547304	249
17441	3547553	241
17442	3547794	180
17443	3547974	226
17444	3548200	195
17445	3548395	207
17446	3548602	199
17447	3548801	195
17448	3548996	193
17449	3549189	187
17450	3549376	201
17451	3549577	209
17452	3549786	168
17453	3549954	156
17454	3550110	156
17455	3550266	156
17456	3550422	276
17457	3550698	246
17458	3550944	262
17459	3551206	276
17460	3551482	246
17461	3551728	166
17462	3551894	242
17463	3552136	256
17464	3552392	174
17465	3552566	166
17466	3552732	177
17467	3552909	183
17468	3553092	181
17469	3553273	189
17470	3553462	178
17471	3553640	168
17472	3553808	208
17473	3554016	156
17474	3554172	170
17475	3554342	166
17476	3554508	154
17477	3554662	162
17478	3554824	156
17479	3554980	170
17480	3555150	166
17481	3555316	154
17482	3555470	162
17483	3555632	156
17484	3555788	170
17485	3555958	166
17486	3556124	154
17487	3556278	162
17488	3556440	156
17489	3556596	170
17490	3556766	166
17491	3556932	154
17492	3557086	162
17493	3557248	156
17494	3557404	240
17495	3557644	162
17496	3557806	195
17497	3558001	197
17498	3558198	205
17499	3558403	195
17500	3558598	261
17501	3558859	256
17502	3559115	168
17503	3559283	161
17504	3559444	168
17505	3559612	168
17506	3559780	196
17507	3559976	208
17508	3560184	199
17509	3560383	189
17510	3560572	193
17511	3560765	185
17512	3560950	185
17513	3561135	193
17514	3561328	185
17515	3561513	185
17516	3561698	193
17517	3561891	185
17518	3562076	185
17519	3562261	190
17520	3562451	172
17521	3562623	193
17522	3562816	208
17523	3563024	186
17524	3563210	174
17525	3563384	186
17526	3563570	194
17527	3563764	188
17528	3563952	187
17529	3564139	204
17530	3564343	186
17531	3564529	165
17532	3564694	149
17533	3564843	149
17534	3564992	145
17535	3565137	137
17536	3565274	236
17537	3565510	119
17538	3565629	219
17539	3565848	191
17540	3566039	171
17541	3566210	193
17542	3566403	204
17543	3566607	127
17544	3566734	221
17545	3566955	233
17546	3567188	198
17547	3567386	175
17548	3567561	167
17549	3567728	150
17550	3567878	156
17551	3568034	227
17552	3568261	196
17553	3568457	169
17554	3568626	223
17555	3568849	238
17556	3569087	149
17557	3569236	157
17558	3569393	201
17559	3569594	167
17560	3569761	195
17561	3569956	195
17562	3570151	191
17563	3570342	199
17564	3570541	208
17565	3570749	210
17566	3570959	190
17567	3571149	189
17568	3571338	172
17569	3571510	156
17570	3571666	224
17571	3571890	208
17572	3572098	204
17573	3572302	188
17574	3572490	187
17575	3572677	168
17576	3572845	162
17577	3573007	177
17578	3573184	185
17579	3573369	173
17580	3573542	190
17581	3573732	174
17582	3573906	182
17583	3574088	207
17584	3574295	155
17585	3574450	202
17586	3574652	193
17587	3574845	179
17588	3575024	203
17589	3575227	202
17590	3575429	210
17591	3575639	216
17592	3575855	195
17593	3576050	206
17594	3576256	190
17595	3576446	201
17596	3576647	216
17597	3576863	212
17598	3577075	201
17599	3577276	195
17600	3577471	209
17601	3577680	193
17602	3577873	203
17603	3578076	229
17604	3578305	209
17605	3578514	241
17606	3578755	249
17607	3579004	231
17608	3579235	239
17609	3579474	239
17610	3579713	217
17611	3579930	224
17612	3580154	215
17613	3580369	235
17614	3580604	217
17615	3580821	221
17616	3581042	225
17617	3581267	221
17618	3581488	225
17619	3581713	217
17620	3581930	223
17621	3582153	166
17622	3582319	205
17623	3582524	207
17624	3582731	202
17625	3582933	243
17626	3583176	176
17627	3583352	179
17628	3583531	189
17629	3583720	267
17630	3583987	267
17631	3584254	169
17632	3584423	266
17633	3584689	268
17634	3584957	266
17635	3585223	280
17636	3585503	272
17637	3585775	274
17638	3586049	270
17639	3586319	270
17640	3586589	276
17641	3586865	276
17642	3587141	266
17643	3587407	268
17644	3587675	268
17645	3587943	266
17646	3588209	280
17647	3588489	272
17648	3588761	274
17649	3589035	270
17650	3589305	270
17651	3589575	276
17652	3589851	276
17653	3590127	266
17654	3590393	268
17655	3590661	268
17656	3590929	266
17657	3591195	280
17658	3591475	272
17659	3591747	274
17660	3592021	270
17661	3592291	270
17662	3592561	276
17663	3592837	276
17664	3593113	266
17665	3593379	266
17666	3593645	268
17667	3593913	268
17668	3594181	266
17669	3594447	280
17670	3594727	272
17671	3594999	274
17672	3595273	270
17673	3595543	270
17674	3595813	270
17675	3596083	270
17676	3596353	255
17677	3596608	201
17678	3596809	201
17679	3597010	231
17680	3597241	235
17681	3597476	196
17682	3597672	166
17683	3597838	178
17684	3598016	162
17685	3598178	186
17686	3598364	198
17687	3598562	172
17688	3598734	200
17689	3598934	210
17690	3599144	220
17691	3599364	203
17692	3599567	210
17693	3599777	220
17694	3599997	203
17695	3600200	189
17696	3600389	213
17697	3600602	186
17698	3600788	179
17699	3600967	157
17700	3601124	216
17701	3601340	186
17702	3601526	178
17703	3601704	190
17704	3601894	178
17705	3602072	222
17706	3602294	187
17707	3602481	167
17708	3602648	156
17709	3602804	156
17710	3602960	167
17711	3603127	214
17712	3603341	214
17713	3603555	214
17714	3603769	156
17715	3603925	156
17716	3604081	156
17717	3604237	164
17718	3604401	156
17719	3604557	199
17720	3604756	211
17721	3604967	158
17722	3605125	164
17723	3605289	175
17724	3605464	189
17725	3605653	159
17726	3605812	156
17727	3605968	167
17728	3606135	156
17729	3606291	158
17730	3606449	164
17731	3606613	156
17732	3606769	156
17733	3606925	156
17734	3607081	171
17735	3607252	164
17736	3607416	172
17737	3607588	156
17738	3607744	156
17739	3607900	156
17740	3608056	164
17741	3608220	196
17742	3608416	152
17743	3608568	159
17744	3608727	187
17745	3608914	159
17746	3609073	167
17747	3609240	159
17748	3609399	161
17749	3609560	187
17750	3609747	273
17751	3610020	273
17752	3610293	273
17753	3610566	271
17754	3610837	190
17755	3611027	208
17756	3611235	205
17757	3611440	236
17758	3611676	184
17759	3611860	174
17760	3612034	186
17761	3612220	199
17762	3612419	191
17763	3612610	209
17764	3612819	195
17765	3613014	218
17766	3613232	200
17767	3613432	185
17768	3613617	202
17769	3613819	178
17770	3613997	156
17771	3614153	172
17772	3614325	200
17773	3614525	183
17774	3614708	174
17775	3614882	200
17776	3615082	174
17777	3615256	167
17778	3615423	172
17779	3615595	190
17780	3615785	190
17781	3615975	166
17782	3616141	199
17783	3616340	227
17784	3616567	193
17785	3616760	213
17786	3616973	206
17787	3617179	193
17788	3617372	217
17789	3617589	209
17790	3617798	196
17791	3617994	218
17792	3618212	205
17793	3618417	195
17794	3618612	215
17795	3618827	203
17796	3619030	196
17797	3619226	213
17798	3619439	201
17799	3619640	195
17800	3619835	201
17801	3620036	226
17802	3620262	237
17803	3620499	215
17804	3620714	213
17805	3620927	182
17806	3621109	226
17807	3621335	224
17808	3621559	242
17809	3621801	252
17810	3622053	250
17811	3622303	226
17812	3622529	256
17813	3622785	248
17814	3623033	248
17815	3623281	224
17816	3623505	226
17817	3623731	226
17818	3623957	224
17819	3624181	242
17820	3624423	252
17821	3624675	250
17822	3624925	226
17823	3625151	256
17824	3625407	248
17825	3625655	248
17826	3625903	224
17827	3626127	226
17828	3626353	226
17829	3626579	193
17830	3626772	189
17831	3626961	183
17832	3627144	197
17833	3627341	165
17834	3627506	212
17835	3627718	209
17836	3627927	209
17837	3628136	218
17838	3628354	224
17839	3628578	212
17840	3628790	216
17841	3629006	224
17842	3629230	210
17843	3629440	216
17844	3629656	207
17845	3629863	189
17846	3630052	185
17847	3630237	166
17848	3630403	238
17849	3630641	180
17850	3630821	216
17851	3631037	208
17852	3631245	166
17853	3631411	171
17854	3631582	172
17855	3631754	182
17856	3631936	178
17857	3632114	145
17858	3632259	191
17859	3632450	207
17860	3632657	166
17861	3632823	164
17862	3632987	164
17863	3633151	158
17864	3633309	213
17865	3633522	199
17866	3633721	166
17867	3633887	200
17868	3634087	200
17869	3634287	256
17870	3634543	256
17871	3634799	196
17872	3634995	202
17873	3635197	196
17874	3635393	175
17875	3635568	200
17876	3635768	197
17877	3635965	208
17878	3636173	219
17879	3636392	199
17880	3636591	189
17881	3636780	195
17882	3636975	193
17883	3637168	189
17884	3637357	196
17885	3637553	193
17886	3637746	185
17887	3637931	196
17888	3638127	198
17889	3638325	190
17890	3638515	195
17891	3638710	194
17892	3638904	185
17893	3639089	191
17894	3639280	185
17895	3639465	193
17896	3639658	219
17897	3639877	246
17898	3640123	246
17899	3640369	209
17900	3640578	170
17901	3640748	164
17902	3640912	170
17903	3641082	178
17904	3641260	172
17905	3641432	172
17906	3641604	172
17907	3641776	172
17908	3641948	170
17909	3642118	241
17910	3642359	241
17911	3642600	172
17912	3642772	187
17913	3642959	156
17914	3643115	185
17915	3643300	175
17916	3643475	171
17917	3643646	161
17918	3643807	195
17919	3644002	166
17920	3644168	258
17921	3644426	150
17922	3644576	183
17923	3644759	203
17924	3644962	230
17925	3645192	232
17926	3645424	232
17927	3645656	244
17928	3645900	230
17929	3646130	232
17930	3646362	230
17931	3646592	232
17932	3646824	228
17933	3647052	218
17934	3647270	230
17935	3647500	214
17936	3647714	232
17937	3647946	230
17938	3648176	208
17939	3648384	232
17940	3648616	232
17941	3648848	188
17942	3649036	205
17943	3649241	166
17944	3649407	193
17945	3649600	205
17946	3649805	187
17947	3649992	191
17948	3650183	194
17949	3650377	201
17950	3650578	219
17951	3650797	193
17952	3650990	200
17953	3651190	196
17954	3651386	162
17955	3651548	121
17956	3651669	185
17957	3651854	230
17958	3652084	166
17959	3652250	143
17960	3652393	177
17961	3652570	183
17962	3652753	183
17963	3652936	188
17964	3653124	204
17965	3653328	207
17966	3653535	204
17967	3653739	178
17968	3653917	162
17969	3654079	168
17970	3654247	162
17971	3654409	170
17972	3654579	218
17973	3654797	162
17974	3654959	174
17975	3655133	162
17976	3655295	190
17977	3655485	163
17978	3655648	249
17979	3655897	231
17980	3656128	253
17981	3656381	251
17982	3656632	229
17983	3656861	251
17984	3657112	251
17985	3657363	231
17986	3657594	243
17987	3657837	233
17988	3658070	251
17989	3658321	229
17990	3658550	243
17991	3658793	243
17992	3659036	245
17993	3659281	243
17994	3659524	225
17995	3659749	247
17996	3659996	236
17997	3660232	178
17998	3660410	172
17999	3660582	152
18000	3660734	209
18001	3660943	217
18002	3661160	219
18003	3661379	207
18004	3661586	208
18005	3661794	182
18006	3661976	196
18007	3662172	198
18008	3662370	191
18009	3662561	195
18010	3662756	198
18011	3662954	202
18012	3663156	230
18013	3663386	230
18014	3663616	212
18015	3663828	232
18016	3664060	210
18017	3664270	230
18018	3664500	230
18019	3664730	230
18020	3664960	238
18021	3665198	214
18022	3665412	207
18023	3665619	228
18024	3665847	229
18025	3666076	228
18026	3666304	211
18027	3666515	235
18028	3666750	207
18029	3666957	174
18030	3667131	163
18031	3667294	179
18032	3667473	204
18033	3667677	193
18034	3667870	218
18035	3668088	204
18036	3668292	188
18037	3668480	218
18038	3668698	191
18039	3668889	213
18040	3669102	197
18041	3669299	186
18042	3669485	178
18043	3669663	182
18044	3669845	192
18045	3670037	218
18046	3670255	243
18047	3670498	203
18048	3670701	217
18049	3670918	135
18050	3671053	169
18051	3671222	181
18052	3671403	179
18053	3671582	226
18054	3671808	197
18055	3672005	184
18056	3672189	207
18057	3672396	218
18058	3672614	209
18059	3672823	205
18060	3673028	206
18061	3673234	165
18062	3673399	187
18063	3673586	187
18064	3673773	169
18065	3673942	194
18066	3674136	209
18067	3674345	209
18068	3674554	209
18069	3674763	209
18070	3674972	209
18071	3675181	217
18072	3675398	195
18073	3675593	208
18074	3675801	196
18075	3675997	232
18076	3676229	224
18077	3676453	214
18078	3676667	145
18079	3676812	172
18080	3676984	183
18081	3677167	173
18082	3677340	196
18083	3677536	201
18084	3677737	174
18085	3677911	173
18086	3678084	221
18087	3678305	173
18088	3678478	184
18089	3678662	211
18090	3678873	131
18091	3679004	177
18092	3679181	183
18093	3679364	187
18094	3679551	186
18095	3679737	169
18096	3679906	217
18097	3680123	170
18098	3680293	145
18099	3680438	151
18100	3680589	177
18101	3680766	142
18102	3680908	193
18103	3681101	215
18104	3681316	232
18105	3681548	228
18106	3681776	175
18107	3681951	268
18108	3682219	188
18109	3682407	194
18110	3682601	169
18111	3682770	132
18112	3682902	133
18113	3683035	126
18114	3683161	201
18115	3683362	190
18116	3683552	164
18117	3683716	171
18118	3683887	131
18119	3684018	201
18120	3684219	206
18121	3684425	178
18122	3684603	202
18123	3684805	234
18124	3685039	187
18125	3685226	200
18126	3685426	176
18127	3685602	219
18128	3685821	155
18129	3685976	201
18130	3686177	226
18131	3686403	134
18132	3686537	184
18133	3686721	154
18134	3686875	171
18135	3687046	208
18136	3687254	215
18137	3687469	227
18138	3687696	229
18139	3687925	239
18140	3688164	252
18141	3688416	235
18142	3688651	183
18143	3688834	145
18144	3688979	135
18145	3689114	183
18146	3689297	183
18147	3689480	231
18148	3689711	191
18149	3689902	197
18150	3690099	156
18151	3690255	191
18152	3690446	191
18153	3690637	179
18154	3690816	195
18155	3691011	175
18156	3691186	191
18157	3691377	191
18158	3691568	179
18159	3691747	249
18160	3691996	256
18161	3692252	238
18162	3692490	152
18163	3692642	203
18164	3692845	183
18165	3693028	241
18166	3693269	180
18167	3693449	202
18168	3693651	188
18169	3693839	197
18170	3694036	187
18171	3694223	175
18172	3694398	175
18173	3694573	208
18174	3694781	182
18175	3694963	193
18176	3695156	244
18177	3695400	258
18178	3695658	228
18179	3695886	244
18180	3696130	258
18181	3696388	228
18182	3696616	259
18183	3696875	179
18184	3697054	171
18185	3697225	201
18186	3697426	193
18187	3697619	197
18188	3697816	193
18189	3698009	197
18190	3698206	193
18191	3698399	197
18192	3698596	195
18193	3698791	191
18194	3698982	181
18195	3699163	211
18196	3699374	193
18197	3699567	199
18198	3699766	226
18199	3699992	208
18200	3700200	222
18201	3700422	226
18202	3700648	223
18203	3700871	241
18204	3701112	241
18205	3701353	223
18206	3701576	234
18207	3701810	235
18208	3702045	217
18209	3702262	231
18210	3702493	235
18211	3702728	223
18212	3702951	231
18213	3703182	241
18214	3703423	223
18215	3703646	237
18216	3703883	245
18217	3704128	217
18218	3704345	231
18219	3704576	244
18220	3704820	207
18221	3705027	162
18222	3705189	171
18223	3705360	205
18224	3705565	222
18225	3705787	226
18226	3706013	208
18227	3706221	222
18228	3706443	226
18229	3706669	208
18230	3706877	222
18231	3707099	226
18232	3707325	208
18233	3707533	222
18234	3707755	226
18235	3707981	208
18236	3708189	222
18237	3708411	226
18238	3708637	208
18239	3708845	222
18240	3709067	226
18241	3709293	208
18242	3709501	222
18243	3709723	226
18244	3709949	208
18245	3710157	222
18246	3710379	226
18247	3710605	208
18248	3710813	222
18249	3711035	226
18250	3711261	208
18251	3711469	222
18252	3711691	226
18253	3711917	208
18254	3712125	222
18255	3712347	172
18256	3712519	176
18257	3712695	172
18258	3712867	160
18259	3713027	160
18260	3713187	170
18261	3713357	180
18262	3713537	252
18263	3713789	204
18264	3713993	190
18265	3714183	266
18266	3714449	196
18267	3714645	175
18268	3714820	238
18269	3715058	220
18270	3715278	234
18271	3715512	182
18272	3715694	194
18273	3715888	194
18274	3716082	194
18275	3716276	163
18276	3716439	157
18277	3716596	161
18278	3716757	154
18279	3716911	257
18280	3717168	244
18281	3717412	249
18282	3717661	153
18283	3717814	284
18284	3718098	273
18285	3718371	268
18286	3718639	146
18287	3718785	156
18288	3718941	199
18289	3719140	170
18290	3719310	267
18291	3719577	237
18292	3719814	215
18293	3720029	190
18294	3720219	184
18295	3720403	183
18296	3720586	189
18297	3720775	185
18298	3720960	193
18299	3721153	175
18300	3721328	183
18301	3721511	187
18302	3721698	182
18303	3721880	190
18304	3722070	221
18305	3722291	209
18306	3722500	162
18307	3722662	154
18308	3722816	145
18309	3722961	215
18310	3723176	206
18311	3723382	155
18312	3723537	228
18313	3723765	198
18314	3723963	214
18315	3724177	237
18316	3724414	186
18317	3724600	218
18318	3724818	161
18319	3724979	239
18320	3725218	234
18321	3725452	183
18322	3725635	209
18323	3725844	175
18324	3726019	174
18325	3726193	190
18326	3726383	192
18327	3726575	158
18328	3726733	188
18329	3726921	168
18330	3727089	151
18331	3727240	157
18332	3727397	165
18333	3727562	149
18334	3727711	149
18335	3727860	215
18336	3728075	174
18337	3728249	188
18338	3728437	163
18339	3728600	189
18340	3728789	171
18341	3728960	138
18342	3729098	267
18343	3729365	153
18344	3729518	179
18345	3729697	230
18346	3729927	230
18347	3730157	230
18348	3730387	230
18349	3730617	230
18350	3730847	230
18351	3731077	230
18352	3731307	229
18353	3731536	230
18354	3731766	230
18355	3731996	229
18356	3732225	230
18357	3732455	230
18358	3732685	230
18359	3732915	230
18360	3733145	193
18361	3733338	183
18362	3733521	189
18363	3733710	254
18364	3733964	168
18365	3734132	240
18366	3734372	230
18367	3734602	248
18368	3734850	240
18369	3735090	230
18370	3735320	248
18371	3735568	240
18372	3735808	230
18373	3736038	248
18374	3736286	240
18375	3736526	230
18376	3736756	248
18377	3737004	240
18378	3737244	230
18379	3737474	248
18380	3737722	240
18381	3737962	230
18382	3738192	248
18383	3738440	240
18384	3738680	243
18385	3738923	255
18386	3739178	247
18387	3739425	196
18388	3739621	164
18389	3739785	168
18390	3739953	173
18391	3740126	235
18392	3740361	233
18393	3740594	243
18394	3740837	175
18395	3741012	197
18396	3741209	191
18397	3741400	251
18398	3741651	240
18399	3741891	236
18400	3742127	231
18401	3742358	246
18402	3742604	246
18403	3742850	240
18404	3743090	236
18405	3743326	238
18406	3743564	249
18407	3743813	246
18408	3744059	240
18409	3744299	236
18410	3744535	238
18411	3744773	246
18412	3745019	239
18413	3745258	215
18414	3745473	257
18415	3745730	247
18416	3745977	195
18417	3746172	254
18418	3746426	178
18419	3746604	226
18420	3746830	234
18421	3747064	234
18422	3747298	234
18423	3747532	226
18424	3747758	162
18425	3747920	185
18426	3748105	226
18427	3748331	245
18428	3748576	259
18429	3748835	226
18430	3749061	198
18431	3749259	224
18432	3749483	189
18433	3749672	179
18434	3749851	265
18435	3750116	235
18436	3750351	251
18437	3750602	265
18438	3750867	200
18439	3751067	221
18440	3751288	198
18441	3751486	204
18442	3751690	184
18443	3751874	182
18444	3752056	181
18445	3752237	170
18446	3752407	235
18447	3752642	247
18448	3752889	180
18449	3753069	224
18450	3753293	193
18451	3753486	199
18452	3753685	207
18453	3753892	193
18454	3754085	187
18455	3754272	187
18456	3754459	203
18457	3754662	191
18458	3754853	188
18459	3755041	156
18460	3755197	156
18461	3755353	164
18462	3755517	248
18463	3755765	248
18464	3756013	248
18465	3756261	248
18466	3756509	248
18467	3756757	166
18468	3756923	248
18469	3757171	266
18470	3757437	168
18471	3757605	168
18472	3757773	164
18473	3757937	181
18474	3758118	181
18475	3758299	189
18476	3758488	178
18477	3758666	178
18478	3758844	206
18479	3759050	158
18480	3759208	158
18481	3759366	162
18482	3759528	196
18483	3759724	156
18484	3759880	158
18485	3760038	158
18486	3760196	162
18487	3760358	196
18488	3760554	156
18489	3760710	158
18490	3760868	158
18491	3761026	162
18492	3761188	196
18493	3761384	156
18494	3761540	158
18495	3761698	158
18496	3761856	162
18497	3762018	196
18498	3762214	156
18499	3762370	158
18500	3762528	238
18501	3762766	162
18502	3762928	199
18503	3763127	205
18504	3763332	213
18505	3763545	199
18506	3763744	261
18507	3764005	212
18508	3764217	188
18509	3764405	225
18510	3764630	168
18511	3764798	168
18512	3764966	196
18513	3765162	200
18514	3765362	199
18515	3765561	187
18516	3765748	191
18517	3765939	185
18518	3766124	189
18519	3766313	191
18520	3766504	185
18521	3766689	189
18522	3766878	191
18523	3767069	185
18524	3767254	189
18525	3767443	204
18526	3767647	172
18527	3767819	191
18528	3768010	216
18529	3768226	174
18530	3768400	184
18531	3768584	186
18532	3768770	174
18533	3768944	172
18534	3769116	177
18535	3769293	216
18536	3769509	210
18537	3769719	149
18538	3769868	149
18539	3770017	149
18540	3770166	153
18541	3770319	137
18542	3770456	220
18543	3770676	113
18544	3770789	211
18545	3771000	191
18546	3771191	171
18547	3771362	201
18548	3771563	200
18549	3771763	119
18550	3771882	225
18551	3772107	233
18552	3772340	202
18553	3772542	163
18554	3772705	175
18555	3772880	150
18556	3773030	192
18557	3773222	235
18558	3773457	204
18559	3773661	169
18560	3773830	204
18561	3774034	236
18562	3774270	149
18563	3774419	149
18564	3774568	195
18565	3774763	191
18566	3774954	167
18567	3775121	167
18568	3775288	187
18569	3775475	201
18570	3775676	190
18571	3775866	218
18572	3776084	190
18573	3776274	203
18574	3776477	174
18575	3776651	176
18576	3776827	204
18577	3777031	174
18578	3777205	186
18579	3777391	181
18580	3777572	181
18581	3777753	162
18582	3777915	162
18583	3778077	177
18584	3778254	177
18585	3778431	183
18586	3778614	154
18587	3778768	182
18588	3778950	178
18589	3779128	176
18590	3779304	155
18591	3779459	202
18592	3779661	191
18593	3779852	169
18594	3780021	198
18595	3780219	216
18596	3780435	210
18597	3780645	222
18598	3780867	197
18599	3781064	208
18600	3781272	224
18601	3781496	209
18602	3781705	206
18603	3781911	195
18604	3782106	209
18605	3782315	193
18606	3782508	203
18607	3782711	201
18608	3782912	212
18609	3783124	229
18610	3783353	207
18611	3783560	241
18612	3783801	241
18613	3784042	231
18614	3784273	231
18615	3784504	239
18616	3784743	217
18617	3784960	222
18618	3785182	217
18619	3785399	221
18620	3785620	225
18621	3785845	221
18622	3786066	225
18623	3786291	217
18624	3786508	223
18625	3786731	215
18626	3786946	235
18627	3787181	186
18628	3787367	213
18629	3787580	191
18630	3787771	202
18631	3787973	251
18632	3788224	172
18633	3788396	169
18634	3788565	189
18635	3788754	261
18636	3789015	267
18637	3789282	187
18638	3789469	276
18639	3789745	268
18640	3790013	268
18641	3790281	266
18642	3790547	280
18643	3790827	272
18644	3791099	274
18645	3791373	270
18646	3791643	270
18647	3791913	276
18648	3792189	276
18649	3792465	266
18650	3792731	268
18651	3792999	268
18652	3793267	266
18653	3793533	280
18654	3793813	272
18655	3794085	274
18656	3794359	270
18657	3794629	270
18658	3794899	276
18659	3795175	276
18660	3795451	266
18661	3795717	268
18662	3795985	268
18663	3796253	266
18664	3796519	280
18665	3796799	272
18666	3797071	274
18667	3797345	270
18668	3797615	270
18669	3797885	276
18670	3798161	276
18671	3798437	276
18672	3798713	266
18673	3798979	268
18674	3799247	268
18675	3799515	266
18676	3799781	280
18677	3800061	272
18678	3800333	274
18679	3800607	270
18680	3800877	270
18681	3801147	270
18682	3801417	253
18683	3801670	201
18684	3801871	201
18685	3802072	251
18686	3802323	233
18687	3802556	200
18688	3802756	186
18689	3802942	176
18690	3803118	176
18691	3803294	194
18692	3803488	202
18693	3803690	162
18694	3803852	208
18695	3804060	194
18696	3804254	200
18697	3804454	211
18698	3804665	194
18699	3804859	200
18700	3805059	211
18701	3805270	193
18702	3805463	160
18703	3805623	168
18704	3805791	189
18705	3805980	157
18706	3806137	208
18707	3806345	190
18708	3806535	178
18709	3806713	200
18710	3806913	166
18711	3807079	222
18712	3807301	197
18713	3807498	158
18714	3807656	164
18715	3807820	156
18716	3807976	158
18717	3808134	204
18718	3808338	204
18719	3808542	204
18720	3808746	156
18721	3808902	164
18722	3809066	156
18723	3809222	158
18724	3809380	164
18725	3809544	199
18726	3809743	191
18727	3809934	172
18728	3810106	156
18729	3810262	159
18730	3810421	188
18731	3810609	167
18732	3810776	156
18733	3810932	158
18734	3811090	164
18735	3811254	164
18736	3811418	156
18737	3811574	156
18738	3811730	164
18739	3811894	164
18740	3812058	167
18741	3812225	156
18742	3812381	192
18743	3812573	156
18744	3812729	164
18745	3812893	156
18746	3813049	161
18747	3813210	204
18748	3813414	152
18749	3813566	159
18750	3813725	185
18751	3813910	159
18752	3814069	161
18753	3814230	167
18754	3814397	167
18755	3814564	201
18756	3814765	271
18757	3815036	273
18758	3815309	273
18759	3815582	273
18760	3815855	204
18761	3816059	202
18762	3816261	205
18763	3816466	246
18764	3816712	188
18765	3816900	164
18766	3817064	186
18767	3817250	217
18768	3817467	191
18769	3817658	217
18770	3817875	196
18771	3818071	206
18772	3818277	176
18773	3818453	161
18774	3818614	202
18775	3818816	154
18776	3818970	156
18777	3819126	192
18778	3819318	175
18779	3819493	199
18780	3819692	178
18781	3819870	192
18782	3820062	180
18783	3820242	178
18784	3820420	172
18785	3820592	190
18786	3820782	190
18787	3820972	190
18788	3821162	195
18789	3821357	225
18790	3821582	197
18791	3821779	201
18792	3821980	214
18793	3822194	197
18794	3822391	205
18795	3822596	217
18796	3822813	200
18797	3823013	206
18798	3823219	213
18799	3823432	199
18800	3823631	203
18801	3823834	211
18802	3824045	200
18803	3824245	201
18804	3824446	209
18805	3824655	199
18806	3824854	201
18807	3825055	236
18808	3825291	222
18809	3825513	229
18810	3825742	213
18811	3825955	178
18812	3826133	226
18813	3826359	226
18814	3826585	224
18815	3826809	242
18816	3827051	252
18817	3827303	250
18818	3827553	226
18819	3827779	256
18820	3828035	248
18821	3828283	248
18822	3828531	224
18823	3828755	226
18824	3828981	226
18825	3829207	224
18826	3829431	242
18827	3829673	252
18828	3829925	250
18829	3830175	226
18830	3830401	256
18831	3830657	248
18832	3830905	248
18833	3831153	224
18834	3831377	226
18835	3831603	183
18836	3831786	197
18837	3831983	165
18838	3832148	191
18839	3832339	189
18840	3832528	173
18841	3832701	285
18842	3832986	223
18843	3833209	218
18844	3833427	206
18845	3833633	226
18846	3833859	216
18847	3834075	205
18848	3834280	224
18849	3834504	216
18850	3834720	189
18851	3834909	171
18852	3835080	172
18853	3835252	164
18854	3835416	250
18855	3835666	189
18856	3835855	182
18857	3836037	208
18858	3836245	166
18859	3836411	193
18860	3836604	166
18861	3836770	186
18862	3836956	168
18863	3837124	145
18864	3837269	179
18865	3837448	193
18866	3837641	164
18867	3837805	158
18868	3837963	164
18869	3838127	172
18870	3838299	188
18871	3838487	213
18872	3838700	164
18873	3838864	200
18874	3839064	178
18875	3839242	254
18876	3839496	256
18877	3839752	196
18878	3839948	228
18879	3840176	206
18880	3840382	186
18881	3840568	192
18882	3840760	205
18883	3840965	216
18884	3841181	211
18885	3841392	207
18886	3841599	197
18887	3841796	199
18888	3841995	185
18889	3842180	197
18890	3842377	200
18891	3842577	185
18892	3842762	193
18893	3842955	200
18894	3843155	190
18895	3843345	198
18896	3843543	199
18897	3843742	186
18898	3843928	193
18899	3844121	195
18900	3844316	181
18901	3844497	175
18902	3844672	217
18903	3844889	246
18904	3845135	238
18905	3845373	223
18906	3845596	170
18907	3845766	178
18908	3845944	172
18909	3846116	172
18910	3846288	172
18911	3846460	172
18912	3846632	170
18913	3846802	170
18914	3846972	164
18915	3847136	239
18916	3847375	221
18917	3847596	172
18918	3847768	191
18919	3847959	154
18920	3848113	189
18921	3848302	177
18922	3848479	171
18923	3848650	163
18924	3848813	195
18925	3849008	178
18926	3849186	224
18927	3849410	186
18928	3849596	183
18929	3849779	213
18930	3849992	228
18931	3850220	218
18932	3850438	232
18933	3850670	214
18934	3850884	232
18935	3851116	232
18936	3851348	206
18937	3851554	232
18938	3851786	230
18939	3852016	232
18940	3852248	242
18941	3852490	230
18942	3852720	232
18943	3852952	230
18944	3853182	232
18945	3853414	230
18946	3853644	218
18947	3853862	200
18948	3854062	205
18949	3854267	189
18950	3854456	201
18951	3854657	205
18952	3854862	177
18953	3855039	169
18954	3855208	190
18955	3855398	217
18956	3855615	219
18957	3855834	193
18958	3856027	220
18959	3856247	196
18960	3856443	162
18961	3856605	141
18962	3856746	189
18963	3856935	230
18964	3857165	158
18965	3857323	141
18966	3857464	157
18967	3857621	217
18968	3857838	217
18969	3858055	184
18970	3858239	194
18971	3858433	189
18972	3858622	191
18973	3858813	166
18974	3858979	162
18975	3859141	172
18976	3859313	174
18977	3859487	171
18978	3859658	200
18979	3859858	174
18980	3860032	162
18981	3860194	182
18982	3860376	192
18983	3860568	169
18984	3860737	249
18985	3860986	233
18986	3861219	251
18987	3861470	229
18988	3861699	249
18989	3861948	249
18990	3862197	251
18991	3862448	243
18992	3862691	225
18993	3862916	253
18994	3863169	251
18995	3863420	229
18996	3863649	245
18997	3863894	245
18998	3864139	231
18999	3864370	243
19000	3864613	227
19001	3864840	245
19002	3865085	214
19003	3865299	166
19004	3865465	170
19005	3865635	172
19006	3865807	191
19007	3865998	199
19008	3866197	223
19009	3866420	217
19010	3866637	208
19011	3866845	180
19012	3867025	194
19013	3867219	196
19014	3867415	191
19015	3867606	191
19016	3867797	202
19017	3867999	202
19018	3868201	216
19019	3868417	228
19020	3868645	232
19021	3868877	232
19022	3869109	210
19023	3869319	232
19024	3869551	232
19025	3869783	216
19026	3869999	210
19027	3870209	234
19028	3870443	207
19029	3870650	230
19030	3870880	215
19031	3871095	210
19032	3871305	231
19033	3871536	235
19034	3871771	227
19035	3871998	179
19036	3872177	151
19037	3872328	177
19038	3872505	194
19039	3872699	217
19040	3872916	218
19041	3873134	204
19042	3873338	208
19043	3873546	210
19044	3873756	200
19045	3873956	187
19046	3874143	186
19047	3874329	206
19048	3874535	202
19049	3874737	182
19050	3874919	184
19051	3875103	236
19052	3875339	207
19053	3875546	212
19054	3875758	205
19055	3875963	129
19056	3876092	188
19057	3876280	189
19058	3876469	183
19059	3876652	228
19060	3876880	181
19061	3877061	200
19062	3877261	191
19063	3877452	240
19064	3877692	209
19065	3877901	205
19066	3878106	206
19067	3878312	173
19068	3878485	159
19069	3878644	143
19070	3878787	169
19071	3878956	157
19072	3879113	175
19073	3879288	175
19074	3879463	175
19075	3879638	175
19076	3879813	175
19077	3879988	217
19078	3880205	201
19079	3880406	176
19080	3880582	194
19081	3880776	246
19082	3881022	196
19083	3881218	214
19084	3881432	145
19085	3881577	172
19086	3881749	183
19087	3881932	183
19088	3882115	192
19089	3882307	131
19090	3882438	200
19091	3882638	173
19092	3882811	173
19093	3882984	221
19094	3883205	184
19095	3883389	167
19096	3883556	133
19097	3883689	187
19098	3883876	187
19099	3884063	187
19100	3884250	186
19101	3884436	203
19102	3884639	173
19103	3884812	170
19104	3884982	167
19105	3885149	159
19106	3885308	167
19107	3885475	142
19108	3885617	193
19109	3885810	215
19110	3886025	230
19111	3886255	228
19112	3886483	163
19113	3886646	254
19114	3886900	188
19115	3887088	192
19116	3887280	169
19117	3887449	132
19118	3887581	133
19119	3887714	126
19120	3887840	201
19121	3888041	170
19122	3888211	172
19123	3888383	171
19124	3888554	131
19125	3888685	197
19126	3888882	206
19127	3889088	202
19128	3889290	220
19129	3889510	248
19130	3889758	187
19131	3889945	200
19132	3890145	156
19133	3890301	219
19134	3890520	155
19135	3890675	216
19136	3890891	238
19137	3891129	134
19138	3891263	206
19139	3891469	154
19140	3891623	179
19141	3891802	190
19142	3891992	215
19143	3892207	237
19144	3892444	227
19145	3892671	249
19146	3892920	250
19147	3893170	227
19148	3893397	187
19149	3893584	135
19150	3893719	172
19151	3893891	185
19152	3894076	191
19153	3894267	239
19154	3894506	191
19155	3894697	197
19156	3894894	156
19157	3895050	193
19158	3895243	187
19159	3895430	195
19160	3895625	205
19161	3895830	169
19162	3895999	193
19163	3896192	187
19164	3896379	196
19165	3896575	259
19166	3896834	254
19167	3897088	244
19168	3897332	160
19169	3897492	177
19170	3897669	181
19171	3897850	233
19172	3898083	189
19173	3898272	202
19174	3898474	184
19175	3898658	207
19176	3898865	183
19177	3899048	185
19178	3899233	220
19179	3899453	220
19180	3899673	186
19181	3899859	193
19182	3900052	230
19183	3900282	230
19184	3900512	230
19185	3900742	230
19186	3900972	230
19187	3901202	258
19188	3901460	245
19189	3901705	175
19190	3901880	169
19191	3902049	197
19192	3902246	193
19193	3902439	211
19194	3902650	193
19195	3902843	211
19196	3903054	193
19197	3903247	213
19198	3903460	195
19199	3903655	169
19200	3903824	181
19201	3904005	189
19202	3904194	181
19203	3904375	213
19204	3904588	224
19205	3904812	214
19206	3905026	232
19207	3905258	224
19208	3905482	229
19209	3905711	251
19210	3905962	239
19211	3906201	229
19212	3906430	244
19213	3906674	233
19214	3906907	223
19215	3907130	241
19216	3907371	233
19217	3907604	229
19218	3907833	241
19219	3908074	239
19220	3908313	229
19221	3908542	247
19222	3908789	243
19223	3909032	223
19224	3909255	241
19225	3909496	230
19226	3909726	197
19227	3909923	158
19228	3910081	169
19229	3910250	213
19230	3910463	232
19231	3910695	224
19232	3910919	214
19233	3911133	232
19234	3911365	224
19235	3911589	214
19236	3911803	232
19237	3912035	224
19238	3912259	214
19239	3912473	232
19240	3912705	224
19241	3912929	214
19242	3913143	232
19243	3913375	224
19244	3913599	214
19245	3913813	232
19246	3914045	224
19247	3914269	214
19248	3914483	232
19249	3914715	224
19250	3914939	214
19251	3915153	232
19252	3915385	224
19253	3915609	214
19254	3915823	232
19255	3916055	224
19256	3916279	214
19257	3916493	232
19258	3916725	224
19259	3916949	214
19260	3917163	232
19261	3917395	152
19262	3917547	160
19263	3917707	172
19264	3917879	180
19265	3918059	160
19266	3918219	158
19267	3918377	262
19268	3918639	244
19269	3918883	182
19270	3919065	186
19271	3919251	266
19272	3919517	196
19273	3919713	181
19274	3919894	236
19275	3920130	226
19276	3920356	244
19277	3920600	190
19278	3920790	194
19279	3920984	194
19280	3921178	194
19281	3921372	163
19282	3921535	157
19283	3921692	163
19284	3921855	154
19285	3922009	239
19286	3922248	226
19287	3922474	255
19288	3922729	248
19289	3922977	282
19290	3923259	268
19291	3923527	282
19292	3923809	182
19293	3923991	156
19294	3924147	207
19295	3924354	182
19296	3924536	273
19297	3924809	236
19298	3925045	233
19299	3925278	194
19300	3925472	190
19301	3925662	191
19302	3925853	179
19303	3926032	185
19304	3926217	189
19305	3926406	181
19306	3926587	191
19307	3926778	177
19308	3926955	182
19309	3927137	186
19310	3927323	201
19311	3927524	205
19312	3927729	164
19313	3927893	152
19314	3928045	147
19315	3928192	197
19316	3928389	216
19317	3928605	164
19318	3928769	200
19319	3928969	200
19320	3929169	200
19321	3929369	247
19322	3929616	183
19323	3929799	248
19324	3930047	177
19325	3930224	237
19326	3930461	232
19327	3930693	161
19328	3930854	175
19329	3931029	175
19330	3931204	172
19331	3931376	190
19332	3931566	192
19333	3931758	192
19334	3931950	196
19335	3932146	168
19336	3932314	149
19337	3932463	149
19338	3932612	149
19339	3932761	149
19340	3932910	149
19341	3933059	229
19342	3933288	172
19343	3933460	182
19344	3933642	171
19345	3933813	181
19346	3933994	159
19347	3934153	146
19348	3934299	265
19349	3934564	149
19350	3934713	181
19351	3934894	222
19352	3935116	236
19353	3935352	240
19354	3935592	222
19355	3935814	236
19356	3936050	240
19357	3936290	222
19358	3936512	235
19359	3936747	240
19360	3936987	222
19361	3937209	235
19362	3937444	240
19363	3937684	222
19364	3937906	236
19365	3938142	169
19366	3938311	183
19367	3938494	207
19368	3938701	197
19369	3938898	236
19370	3939134	207
19371	3939341	246
19372	3939587	260
19373	3939847	230
19374	3940077	246
19375	3940323	260
19376	3940583	230
19377	3940813	246
19378	3941059	260
19379	3941319	230
19380	3941549	246
19381	3941795	260
19382	3942055	230
19383	3942285	246
19384	3942531	260
19385	3942791	230
19386	3943021	246
19387	3943267	260
19388	3943527	230
19389	3943757	246
19390	3944003	241
19391	3944244	263
19392	3944507	239
19393	3944746	204
19394	3944950	172
19395	3945122	168
19396	3945290	173
19397	3945463	235
19398	3945698	235
19399	3945933	233
19400	3946166	175
19401	3946341	199
19402	3946540	191
19403	3946731	249
19404	3946980	246
19405	3947226	238
19406	3947464	229
19407	3947693	246
19408	3947939	238
19409	3948177	246
19410	3948423	238
19411	3948661	236
19412	3948897	249
19413	3949146	238
19414	3949384	246
19415	3949630	238
19416	3949868	236
19417	3950104	246
19418	3950350	231
19419	3950581	207
19420	3950788	263
19421	3951051	277
19422	3951328	201
19423	3951529	264
19424	3951793	178
19425	3951971	228
19426	3952199	226
19427	3952425	234
19428	3952659	226
19429	3952885	183
19430	3953068	210
19431	3953278	199
19432	3953477	228
19433	3953705	231
19434	3953936	231
19435	3954167	228
19436	3954395	210
19437	3954605	224
19438	3954829	187
19439	3955016	179
19440	3955195	237
19441	3955432	237
19442	3955669	237
19443	3955906	237
19444	3956143	176
19445	3956319	221
19446	3956540	202
19447	3956742	192
19448	3956934	184
19449	3957118	184
19450	3957302	177
19451	3957479	152
19452	3957631	241
19453	3957872	233
19454	3958105	168
19455	3958273	230
19456	3958503	207
19457	3958710	199
19458	3958909	195
19459	3959104	207
19460	3959311	187
19461	3959498	207
19462	3959705	191
19463	3959896	185
19464	3960081	168
19465	3960249	164
19466	3960413	156
19467	3960569	158
19468	3960727	258
19469	3960985	240
19470	3961225	254
19471	3961479	258
19472	3961737	240
19473	3961977	178
19474	3962155	278
19475	3962433	248
19476	3962681	168
19477	3962849	166
19478	3963015	164
19479	3963179	183
19480	3963362	183
19481	3963545	220
19482	3963765	178
19483	3963943	178
19484	3964121	216
19485	3964337	170
19486	3964507	166
19487	3964673	154
19488	3964827	162
19489	3964989	156
19490	3965145	170
19491	3965315	166
19492	3965481	154
19493	3965635	162
19494	3965797	156
19495	3965953	170
19496	3966123	166
19497	3966289	154
19498	3966443	162
19499	3966605	156
19500	3966761	170
19501	3966931	166
19502	3967097	154
19503	3967251	162
19504	3967413	156
19505	3967569	170
19506	3967739	228
19507	3967967	182
19508	3968149	197
19509	3968346	205
19510	3968551	195
19511	3968746	197
19512	3968943	241
19513	3969184	212
19514	3969396	168
19515	3969564	217
19516	3969781	188
19517	3969969	180
19518	3970149	204
19519	3970353	206
19520	3970559	207
19521	3970766	185
19522	3970951	185
19523	3971136	185
19524	3971321	193
19525	3971514	185
19526	3971699	185
19527	3971884	193
19528	3972077	185
19529	3972262	185
19530	3972447	193
19531	3972640	196
19532	3972836	182
19533	3973018	199
19534	3973217	198
19535	3973415	174
19536	3973589	179
19537	3973768	174
19538	3973942	184
19539	3974126	172
19540	3974298	195
19541	3974493	188
19542	3974681	218
19543	3974899	149
19544	3975048	157
19545	3975205	149
19546	3975354	147
19547	3975501	135
19548	3975636	220
19549	3975856	113
19550	3975969	211
19551	3976180	189
19552	3976369	183
19553	3976552	183
19554	3976735	182
19555	3976917	119
19556	3977036	229
19557	3977265	233
19558	3977498	216
19559	3977714	161
19560	3977875	163
19561	3978038	148
19562	3978186	167
19563	3978353	225
19564	3978578	178
19565	3978756	177
19566	3978933	208
19567	3979141	244
19568	3979385	157
19569	3979542	163
19570	3979705	167
19571	3979872	187
19572	3980059	191
19573	3980250	191
19574	3980441	199
19575	3980640	195
19576	3980835	190
19577	3981025	194
19578	3981219	198
19579	3981417	195
19580	3981612	174
19581	3981786	177
19582	3981963	186
19583	3982149	183
19584	3982332	186
19585	3982518	205
19586	3982723	203
19587	3982926	162
19588	3983088	174
19589	3983262	185
19590	3983447	173
19591	3983620	177
19592	3983797	154
19593	3983951	142
19594	3984093	178
19595	3984271	178
19596	3984449	181
19597	3984630	210
19598	3984840	185
19599	3985025	187
19600	3985212	202
19601	3985414	208
19602	3985622	236
19603	3985858	222
19604	3986080	220
19605	3986300	190
19606	3986490	186
19607	3986676	183
19608	3986859	208
19609	3987067	193
19610	3987260	203
19611	3987463	201
19612	3987664	212
19613	3987876	201
19614	3988077	195
19615	3988272	229
19616	3988501	233
19617	3988734	241
19618	3988975	233
19619	3989208	229
19620	3989437	231
19621	3989668	231
19622	3989899	213
19623	3990112	220
19624	3990332	225
19625	3990557	221
19626	3990778	225
19627	3991003	217
19628	3991220	223
19629	3991443	215
19630	3991658	235
19631	3991893	217
19632	3992110	221
19633	3992331	170
19634	3992501	207
19635	3992708	217
19636	3992925	210
19637	3993135	237
19638	3993372	194
19639	3993566	187
19640	3993753	167
19641	3993920	261
19642	3994181	261
19643	3994442	169
19644	3994611	276
19645	3994887	266
19646	3995153	268
19647	3995421	268
19648	3995689	266
19649	3995955	280
19650	3996235	272
19651	3996507	274
19652	3996781	270
19653	3997051	270
19654	3997321	276
19655	3997597	276
19656	3997873	266
19657	3998139	268
19658	3998407	268
19659	3998675	266
19660	3998941	280
19661	3999221	272
19662	3999493	274
19663	3999767	270
19664	4000037	270
19665	4000307	276
19666	4000583	276
19667	4000859	266
19668	4001125	268
19669	4001393	268
19670	4001661	266
19671	4001927	280
19672	4002207	272
19673	4002479	274
19674	4002753	270
19675	4003023	270
19676	4003293	276
19677	4003569	276
19678	4003845	276
19679	4004121	266
19680	4004387	268
19681	4004655	268
19682	4004923	266
19683	4005189	280
19684	4005469	272
19685	4005741	274
19686	4006015	274
19687	4006289	274
19688	4006563	221
19689	4006784	201
19690	4006985	235
19691	4007220	249
19692	4007469	199
19693	4007668	198
19694	4007866	177
19695	4008043	190
19696	4008233	180
19697	4008413	186
19698	4008599	216
19699	4008815	180
19700	4008995	213
19701	4009208	220
19702	4009428	200
19703	4009628	213
19704	4009841	220
19705	4010061	200
19706	4010261	210
19707	4010471	207
19708	4010678	160
19709	4010838	211
19710	4011049	189
19711	4011238	155
19712	4011393	208
19713	4011601	204
19714	4011805	190
19715	4011995	178
19716	4012173	166
19717	4012339	244
19718	4012583	195
19719	4012778	154
19720	4012932	158
19721	4013090	164
19722	4013254	172
19723	4013426	204
19724	4013630	204
19725	4013834	204
19726	4014038	156
19727	4014194	158
19728	4014352	164
19729	4014516	172
19730	4014688	156
19731	4014844	207
19732	4015051	205
19733	4015256	156
19734	4015412	156
19735	4015568	159
19736	4015727	184
19737	4015911	161
19738	4016072	164
19739	4016236	172
19740	4016408	156
19741	4016564	156
19742	4016720	156
19743	4016876	156
19744	4017032	158
19745	4017190	156
19746	4017346	159
19747	4017505	156
19748	4017661	172
19749	4017833	156
19750	4017989	158
19751	4018147	164
19752	4018311	167
19753	4018478	158
19754	4018636	160
19755	4018796	159
19756	4018955	189
19757	4019144	167
19758	4019311	175
19759	4019486	159
19760	4019645	159
19761	4019804	193
19762	4019997	279
19763	4020276	271
19764	4020547	271
19765	4020818	273
19766	4021091	196
19767	4021287	202
19768	4021489	213
19769	4021702	246
19770	4021948	186
19771	4022134	170
19772	4022304	178
19773	4022482	205
19774	4022687	181
19775	4022868	199
19776	4023067	214
19777	4023281	206
19778	4023487	174
19779	4023661	159
19780	4023820	202
19781	4024022	168
19782	4024190	164
19783	4024354	176
19784	4024530	179
19785	4024709	191
19786	4024900	184
19787	4025084	200
19788	4025284	180
19789	4025464	176
19790	4025640	180
19791	4025820	172
19792	4025992	190
19793	4026182	190
19794	4026372	213
19795	4026585	191
19796	4026776	215
19797	4026991	201
19798	4027192	195
19799	4027387	215
19800	4027602	205
19801	4027807	196
19802	4028003	218
19803	4028221	206
19804	4028427	195
19805	4028622	217
19806	4028839	203
19807	4029042	195
19808	4029237	218
19809	4029455	201
19810	4029656	196
19811	4029852	217
19812	4030069	215
19813	4030284	190
19814	4030474	222
19815	4030696	223
19816	4030919	205
19817	4031124	178
19818	4031302	224
19819	4031526	226
19820	4031752	226
19821	4031978	224
19822	4032202	242
19823	4032444	252
19824	4032696	250
19825	4032946	226
19826	4033172	256
19827	4033428	248
19828	4033676	248
19829	4033924	224
19830	4034148	226
19831	4034374	226
19832	4034600	224
19833	4034824	242
19834	4035066	252
19835	4035318	250
19836	4035568	226
19837	4035794	256
19838	4036050	248
19839	4036298	248
19840	4036546	224
19841	4036770	165
19842	4036935	191
19843	4037126	189
19844	4037315	193
19845	4037508	189
19846	4037697	177
19847	4037874	269
19848	4038143	215
19849	4038358	226
19850	4038584	210
19851	4038794	218
19852	4039012	224
19853	4039236	209
19854	4039445	216
19855	4039661	224
19856	4039885	193
19857	4040078	178
19858	4040256	166
19859	4040422	166
19860	4040588	252
19861	4040840	182
19862	4041022	208
19863	4041230	216
19864	4041446	166
19865	4041612	207
19866	4041819	166
19867	4041985	192
19868	4042177	186
19869	4042363	143
19870	4042506	187
19871	4042693	158
19872	4042851	164
19873	4043015	172
19874	4043187	166
19875	4043353	166
19876	4043519	200
19877	4043719	205
19878	4043924	164
19879	4044088	200
19880	4044288	200
19881	4044488	246
19882	4044734	254
19883	4044988	204
19884	4045192	212
19885	4045404	204
19886	4045608	200
19887	4045808	192
19888	4046000	195
19889	4046195	198
19890	4046393	219
19891	4046612	246
19892	4046858	192
19893	4047050	197
19894	4047247	185
19895	4047432	196
19896	4047628	198
19897	4047826	185
19898	4048011	196
19899	4048207	198
19900	4048405	190
19901	4048595	196
19902	4048791	197
19903	4048988	186
19904	4049174	196
19905	4049370	193
19906	4049563	181
19907	4049744	191
19908	4049935	229
19909	4050164	246
19910	4050410	240
19911	4050650	223
19912	4050873	172
19913	4051045	172
19914	4051217	172
19915	4051389	172
19916	4051561	170
19917	4051731	170
19918	4051901	164
19919	4052065	170
19920	4052235	178
19921	4052413	241
19922	4052654	259
19923	4052913	172
19924	4053085	195
19925	4053280	179
19926	4053459	203
19927	4053662	169
19928	4053831	163
19929	4053994	163
19930	4054157	203
19931	4054360	164
19932	4054524	244
19933	4054768	133
19934	4054901	173
19935	4055074	213
19936	4055287	230
19937	4055517	232
19938	4055749	244
19939	4055993	230
19940	4056223	232
19941	4056455	232
19942	4056687	230
19943	4056917	228
19944	4057145	216
19945	4057361	232
19946	4057593	212
19947	4057805	232
19948	4058037	232
19949	4058269	206
19950	4058475	232
19951	4058707	232
19952	4058939	230
19953	4059169	200
19954	4059369	213
19955	4059582	193
19956	4059775	158
19957	4059933	205
19958	4060138	201
19959	4060339	169
19960	4060508	204
19961	4060712	197
19962	4060909	219
19963	4061128	193
19964	4061321	218
19965	4061539	216
19966	4061755	170
19967	4061925	139
19968	4062064	193
19969	4062257	208
19970	4062465	158
19971	4062623	149
19972	4062772	171
19973	4062943	183
19974	4063126	183
19975	4063309	184
19976	4063493	212
19977	4063705	193
19978	4063898	181
19979	4064079	166
19980	4064245	174
19981	4064419	170
19982	4064589	174
19983	4064763	200
19984	4064963	200
19985	4065163	174
19986	4065337	162
19987	4065499	190
19988	4065689	178
19989	4065867	169
19990	4066036	231
19991	4066267	253
19992	4066520	251
19993	4066771	229
19994	4067000	251
19995	4067251	251
19996	4067502	237
19997	4067739	243
19998	4067982	227
19999	4068209	251
20000	4068460	229
20001	4068689	249
20002	4068938	243
20003	4069181	245
20004	4069426	243
20005	4069669	225
20006	4069894	247
20007	4070141	245
20008	4070386	214
20009	4070600	166
20010	4070766	146
20011	4070912	170
20012	4071082	191
20013	4071273	199
20014	4071472	221
20015	4071693	217
20016	4071910	193
20017	4072103	172
20018	4072275	194
20019	4072469	194
20020	4072663	195
20021	4072858	191
20022	4073049	210
20023	4073259	184
20024	4073443	230
20025	4073673	210
20026	4073883	230
20027	4074113	210
20028	4074323	230
20029	4074553	230
20030	4074783	232
20031	4075015	230
20032	4075245	212
20033	4075457	232
20034	4075689	227
20035	4075916	230
20036	4076146	229
20037	4076375	212
20038	4076587	229
20039	4076816	213
20040	4077029	229
20041	4077258	157
20042	4077415	151
20043	4077566	185
20044	4077751	218
20045	4077969	217
20046	4078186	200
20047	4078386	204
20048	4078590	196
20049	4078786	154
20050	4078940	209
20051	4079149	213
20052	4079362	180
20053	4079542	194
20054	4079736	202
20055	4079938	186
20056	4080124	184
20057	4080308	200
20058	4080508	215
20059	4080723	227
20060	4080950	215
20061	4081165	129
20062	4081294	190
20063	4081484	189
20064	4081673	181
20065	4081854	204
20066	4082058	202
20067	4082260	180
20068	4082440	179
20069	4082619	192
20070	4082811	213
20071	4083024	209
20072	4083233	202
20073	4083435	173
20074	4083608	171
20075	4083779	167
20076	4083946	169
20077	4084115	151
20078	4084266	179
20079	4084445	179
20080	4084624	179
20081	4084803	179
20082	4084982	179
20083	4085161	185
20084	4085346	162
20085	4085508	178
20086	4085686	194
20087	4085880	238
20088	4086118	196
20089	4086314	214
20090	4086528	145
20091	4086673	152
20092	4086825	183
20093	4087008	181
20094	4087189	154
20095	4087343	129
20096	4087472	194
20097	4087666	199
20098	4087865	173
20099	4088038	173
20100	4088211	192
20101	4088403	207
20102	4088610	176
20103	4088786	187
20104	4088973	187
20105	4089160	191
20106	4089351	184
20107	4089535	169
20108	4089704	173
20109	4089877	170
20110	4090047	167
20111	4090214	168
20112	4090382	179
20113	4090561	144
20114	4090705	193
20115	4090898	217
20116	4091115	226
20117	4091341	228
20118	4091569	173
20119	4091742	268
20120	4092010	137
20121	4092147	192
20122	4092339	169
20123	4092508	132
20124	4092640	143
20125	4092783	126
20126	4092909	197
20127	4093106	168
20128	4093274	163
20129	4093437	171
20130	4093608	210
20131	4093818	197
20132	4094015	206
20133	4094221	202
20134	4094423	226
20135	4094649	218
20136	4094867	187
20137	4095054	210
20138	4095264	166
20139	4095430	207
20140	4095637	155
20141	4095792	179
20142	4095971	214
20143	4096185	180
20144	4096365	172
20145	4096537	154
20146	4096691	203
20147	4096894	190
20148	4097084	209
20149	4097293	237
20150	4097530	237
20151	4097767	231
20152	4097998	256
20153	4098254	203
20154	4098457	201
20155	4098658	135
20156	4098793	164
20157	4098957	189
20158	4099146	197
20159	4099343	189
20160	4099532	187
20161	4099719	213
20162	4099932	154
20163	4100086	191
20164	4100277	179
20165	4100456	195
20166	4100651	175
20167	4100826	191
20168	4101017	191
20169	4101208	179
20170	4101387	196
20171	4101583	241
20172	4101824	260
20173	4102084	274
20174	4102358	167
20175	4102525	177
20176	4102702	175
20177	4102877	166
20178	4103043	182
20179	4103225	202
20180	4103427	194
20181	4103621	203
20182	4103824	193
20183	4104017	181
20184	4104198	210
20185	4104408	210
20186	4104618	174
20187	4104792	153
20188	4104945	236
20189	4105181	240
20190	4105421	222
20191	4105643	236
20192	4105879	240
20193	4106119	230
20194	4106349	251
20195	4106600	169
20196	4106769	177
20197	4106946	211
20198	4107157	181
20199	4107338	189
20200	4107527	181
20201	4107708	189
20202	4107897	181
20203	4108078	191
20204	4108269	183
20205	4108452	177
20206	4108629	181
20207	4108810	197
20208	4109007	181
20209	4109188	191
20210	4109379	230
20211	4109609	244
20212	4109853	214
20213	4110067	230
20214	4110297	259
20215	4110556	233
20216	4110789	245
20217	4111034	259
20218	4111293	226
20219	4111519	239
20220	4111758	253
20221	4112011	223
20222	4112234	239
20223	4112473	259
20224	4112732	223
20225	4112955	245
20226	4113200	259
20227	4113459	229
20228	4113688	249
20229	4113937	253
20230	4114190	223
20231	4114413	236
20232	4114649	195
20233	4114844	152
20234	4114996	175
20235	4115171	195
20236	4115366	214
20237	4115580	230
20238	4115810	244
20239	4116054	214
20240	4116268	230
20241	4116498	244
20242	4116742	214
20243	4116956	230
20244	4117186	244
20245	4117430	214
20246	4117644	230
20247	4117874	244
20248	4118118	214
20249	4118332	230
20250	4118562	244
20251	4118806	214
20252	4119020	230
20253	4119250	244
20254	4119494	214
20255	4119708	230
20256	4119938	244
20257	4120182	214
20258	4120396	230
20259	4120626	244
20260	4120870	214
20261	4121084	230
20262	4121314	244
20263	4121558	214
20264	4121772	230
20265	4122002	244
20266	4122246	214
20267	4122460	190
20268	4122650	160
20269	4122810	160
20270	4122970	188
20271	4123158	172
20272	4123330	158
20273	4123488	260
20274	4123748	250
20275	4123998	182
20276	4124180	174
20277	4124354	228
20278	4124582	204
20279	4124786	181
20280	4124967	242
20281	4125209	256
20282	4125465	226
20283	4125691	194
20284	4125885	194
20285	4126079	196
20286	4126275	194
20287	4126469	165
20288	4126634	157
20289	4126791	155
20290	4126946	160
20291	4127106	241
20292	4127347	228
20293	4127575	241
20294	4127816	246
20295	4128062	272
20296	4128334	268
20297	4128602	276
20298	4128878	146
20299	4129024	184
20300	4129208	180
20301	4129388	182
20302	4129570	259
20303	4129829	240
20304	4130069	215
20305	4130284	184
20306	4130468	190
20307	4130658	185
20308	4130843	185
20309	4131028	193
20310	4131221	179
20311	4131400	181
20312	4131581	187
20313	4131768	183
20314	4131951	190
20315	4132141	176
20316	4132317	201
20317	4132518	203
20318	4132721	164
20319	4132885	154
20320	4133039	147
20321	4133186	231
20322	4133417	198
20323	4133615	151
20324	4133766	210
20325	4133976	192
20326	4134168	206
20327	4134374	229
20328	4134603	187
20329	4134790	220
20330	4135010	159
20331	4135169	243
20332	4135412	238
20333	4135650	161
20334	4135811	177
20335	4135988	173
20336	4136161	218
20337	4136379	200
20338	4136579	202
20339	4136781	192
20340	4136973	200
20341	4137173	168
20342	4137341	149
20343	4137490	149
20344	4137639	149
20345	4137788	157
20346	4137945	149
20347	4138094	217
20348	4138311	178
20349	4138489	156
20350	4138645	167
20351	4138812	177
20352	4138989	167
20353	4139156	146
20354	4139302	273
20355	4139575	155
20356	4139730	177
20357	4139907	228
20358	4140135	246
20359	4140381	238
20360	4140619	228
20361	4140847	246
20362	4141093	238
20363	4141331	228
20364	4141559	245
20365	4141804	238
20366	4142042	228
20367	4142270	245
20368	4142515	238
20369	4142753	228
20370	4142981	246
20371	4143227	167
20372	4143394	183
20373	4143577	193
20374	4143770	183
20375	4143953	238
20376	4144191	173
20377	4144364	232
20378	4144596	232
20379	4144828	232
20380	4145060	232
20381	4145292	232
20382	4145524	232
20383	4145756	232
20384	4145988	232
20385	4146220	232
20386	4146452	232
20387	4146684	232
20388	4146916	232
20389	4147148	232
20390	4147380	232
20391	4147612	232
20392	4147844	232
20393	4148076	232
20394	4148308	232
20395	4148540	232
20396	4148772	255
20397	4149027	247
20398	4149274	241
20399	4149515	191
20400	4149706	168
20401	4149874	176
20402	4150050	185
20403	4150235	233
20404	4150468	235
20405	4150703	235
20406	4150938	195
20407	4151133	199
20408	4151332	191
20409	4151523	255
20410	4151778	236
20411	4152014	238
20412	4152252	239
20413	4152491	246
20414	4152737	240
20415	4152977	236
20416	4153213	238
20417	4153451	246
20418	4153697	249
20419	4153946	240
20420	4154186	236
20421	4154422	238
20422	4154660	246
20423	4154906	246
20424	4155152	233
20425	4155385	231
20426	4155616	249
20427	4155865	249
20428	4156114	231
20429	4156345	246
20430	4156591	178
20431	4156769	226
20432	4156995	228
20433	4157223	226
20434	4157449	234
20435	4157683	187
20436	4157870	208
20437	4158078	183
20438	4158261	220
20439	4158481	237
20440	4158718	241
20441	4158959	220
20442	4159179	208
20443	4159387	220
20444	4159607	179
20445	4159786	187
20446	4159973	247
20447	4160220	229
20448	4160449	243
20449	4160692	247
20450	4160939	178
20451	4161117	189
20452	4161306	216
20453	4161522	190
20454	4161712	182
20455	4161894	184
20456	4162078	169
20457	4162247	172
20458	4162419	251
20459	4162670	239
20460	4162909	168
20461	4163077	216
20462	4163293	199
20463	4163492	207
20464	4163699	193
20465	4163892	199
20466	4164091	199
20467	4164290	203
20468	4164493	199
20469	4164692	181
20470	4164873	226
20471	4165099	158
20472	4165257	164
20473	4165421	172
20474	4165593	256
20475	4165849	246
20476	4166095	264
20477	4166359	256
20478	4166615	246
20479	4166861	188
20480	4167049	250
20481	4167299	250
20482	4167549	180
20483	4167729	196
20484	4167925	146
20485	4168071	183
20486	4168254	177
20487	4168431	218
20488	4168649	170
20489	4168819	178
20490	4168997	216
20491	4169213	158
20492	4169371	162
20493	4169533	196
20494	4169729	156
20495	4169885	158
20496	4170043	158
20497	4170201	162
20498	4170363	196
20499	4170559	156
20500	4170715	158
20501	4170873	158
20502	4171031	162
20503	4171193	196
20504	4171389	156
20505	4171545	158
20506	4171703	158
20507	4171861	162
20508	4172023	196
20509	4172219	156
20510	4172375	158
20511	4172533	158
20512	4172691	177
20513	4172868	162
20514	4173030	205
20515	4173235	213
20516	4173448	199
20517	4173647	205
20518	4173852	241
20519	4174093	226
20520	4174319	167
20521	4174486	217
20522	4174703	168
20523	4174871	190
20524	4175061	232
20525	4175293	208
20526	4175501	189
20527	4175690	189
20528	4175879	185
20529	4176064	189
20530	4176253	191
20531	4176444	185
20532	4176629	189
20533	4176818	191
20534	4177009	185
20535	4177194	189
20536	4177383	191
20537	4177574	196
20538	4177770	182
20539	4177952	199
20540	4178151	199
20541	4178350	174
20542	4178524	177
20543	4178701	174
20544	4178875	182
20545	4179057	184
20546	4179241	177
20547	4179418	202
20548	4179620	202
20549	4179822	149
20550	4179971	149
20551	4180120	157
20552	4180277	161
20553	4180438	137
20554	4180575	228
20555	4180803	141
20556	4180944	219
20557	4181163	207
20558	4181370	183
20559	4181553	183
20560	4181736	206
20561	4181942	119
20562	4182061	227
20563	4182288	231
20564	4182519	208
20565	4182727	177
20566	4182904	229
20567	4183133	202
20568	4183335	176
20569	4183511	227
20570	4183738	176
20571	4183914	197
20572	4184111	222
20573	4184333	244
20574	4184577	149
20575	4184726	161
20576	4184887	191
20577	4185078	187
20578	4185265	187
20579	4185452	187
20580	4185639	201
20581	4185840	167
20582	4186007	198
20583	4186205	208
20584	4186413	200
20585	4186613	195
20586	4186808	186
20587	4186994	168
20588	4187162	186
20589	4187348	176
20590	4187524	180
20591	4187704	205
20592	4187909	182
20593	4188091	162
20594	4188253	162
20595	4188415	177
20596	4188592	183
20597	4188775	177
20598	4188952	162
20599	4189114	142
20600	4189256	194
20601	4189450	178
20602	4189628	192
20603	4189820	179
20604	4189999	185
20605	4190184	171
20606	4190355	216
20607	4190571	208
20608	4190779	220
20609	4190999	212
20610	4191211	218
20611	4191429	224
20612	4191653	174
20613	4191827	187
20614	4192014	208
20615	4192222	201
20616	4192423	212
20617	4192635	201
20618	4192836	195
20619	4193031	209
20620	4193240	193
20621	4193433	229
20622	4193662	235
20623	4193897	233
20624	4194130	231
20625	4194361	233
20626	4194594	229
20627	4194823	231
20628	4195054	211
20629	4195265	232
20630	4195497	225
20631	4195722	217
20632	4195939	223
20633	4196162	215
20634	4196377	235
20635	4196612	217
20636	4196829	221
20637	4197050	225
20638	4197275	221
20639	4197496	168
20640	4197664	191
20641	4197855	197
20642	4198052	210
20643	4198262	197
20644	4198459	194
20645	4198653	169
20646	4198822	175
20647	4198997	265
20648	4199262	261
20649	4199523	193
20650	4199716	270
20651	4199986	276
20652	4200262	266
20653	4200528	268
20654	4200796	268
20655	4201064	266
20656	4201330	280
20657	4201610	272
20658	4201882	274
20659	4202156	270
20660	4202426	270
20661	4202696	276
20662	4202972	276
20663	4203248	266
20664	4203514	268
20665	4203782	268
20666	4204050	266
20667	4204316	280
20668	4204596	272
20669	4204868	274
20670	4205142	270
20671	4205412	270
20672	4205682	276
20673	4205958	276
20674	4206234	266
20675	4206500	268
20676	4206768	268
20677	4207036	266
20678	4207302	280
20679	4207582	272
20680	4207854	274
20681	4208128	270
20682	4208398	270
20683	4208668	270
20684	4208938	276
20685	4209214	276
20686	4209490	266
20687	4209756	268
20688	4210024	268
20689	4210292	266
20690	4210558	280
20691	4210838	272
20692	4211110	272
20693	4211382	272
20694	4211654	205
20695	4211859	201
20696	4212060	233
20697	4212293	217
20698	4212510	201
20699	4212711	206
20700	4212917	177
20701	4213094	190
20702	4213284	194
20703	4213478	190
20704	4213668	208
20705	4213876	162
20706	4214038	197
20707	4214235	200
20708	4214435	208
20709	4214643	197
20710	4214840	200
20711	4215040	208
20712	4215248	194
20713	4215442	199
20714	4215641	176
20715	4215817	209
20716	4216026	213
20717	4216239	155
20718	4216394	216
20719	4216610	196
20720	4216806	200
20721	4217006	178
20722	4217184	166
20723	4217350	224
20724	4217574	197
20725	4217771	154
20726	4217925	172
20727	4218097	156
20728	4218253	156
20729	4218409	212
20730	4218621	212
20731	4218833	212
20732	4219045	164
20733	4219209	172
20734	4219381	156
20735	4219537	156
20736	4219693	156
20737	4219849	189
20738	4220038	201
20739	4220239	156
20740	4220395	164
20741	4220559	159
20742	4220718	184
20743	4220902	175
20744	4221077	156
20745	4221233	156
20746	4221389	156
20747	4221545	156
20748	4221701	164
20749	4221865	164
20750	4222029	172
20751	4222201	156
20752	4222357	159
20753	4222516	164
20754	4222680	158
20755	4222838	164
20756	4223002	172
20757	4223174	156
20758	4223330	159
20759	4223489	172
20760	4223661	152
20761	4223813	167
20762	4223980	187
20763	4224167	159
20764	4224326	159
20765	4224485	159
20766	4224644	159
20767	4224803	193
20768	4224996	279
20769	4225275	279
20770	4225554	279
20771	4225833	271
20772	4226104	196
20773	4226300	202
20774	4226502	178
20775	4226680	246
20776	4226926	178
20777	4227104	164
20778	4227268	202
20779	4227470	205
20780	4227675	181
20781	4227856	200
20782	4228056	202
20783	4228258	214
20784	4228472	172
20785	4228644	175
20786	4228819	202
20787	4229021	168
20788	4229189	183
20789	4229372	176
20790	4229548	185
20791	4229733	199
20792	4229932	184
20793	4230116	174
20794	4230290	196
20795	4230486	168
20796	4230654	190
20797	4230844	172
20798	4231016	172
20799	4231188	190
20800	4231378	201
20801	4231579	195
20802	4231774	203
20803	4231977	209
20804	4232186	199
20805	4232385	203
20806	4232588	213
20807	4232801	200
20808	4233001	206
20809	4233207	214
20810	4233421	199
20811	4233620	205
20812	4233825	211
20813	4234036	199
20814	4234235	206
20815	4234441	209
20816	4234650	200
20817	4234850	205
20818	4235055	209
20819	4235264	190
20820	4235454	236
20821	4235690	221
20822	4235911	203
20823	4236114	168
20824	4236282	248
20825	4236530	224
20826	4236754	226
20827	4236980	226
20828	4237206	224
20829	4237430	242
20830	4237672	252
20831	4237924	250
20832	4238174	226
20833	4238400	256
20834	4238656	248
20835	4238904	248
20836	4239152	224
20837	4239376	226
20838	4239602	226
20839	4239828	224
20840	4240052	242
20841	4240294	252
20842	4240546	250
20843	4240796	226
20844	4241022	256
20845	4241278	248
20846	4241526	248
20847	4241774	189
20848	4241963	193
20849	4242156	189
20850	4242345	183
20851	4242528	197
20852	4242725	183
20853	4242908	267
20854	4243175	215
20855	4243390	206
20856	4243596	224
20857	4243820	218
20858	4244038	206
20859	4244244	223
20860	4244467	216
20861	4244683	189
20862	4244872	207
20863	4245079	178
20864	4245257	166
20865	4245423	206
20866	4245629	252
20867	4245881	206
20868	4246087	200
20869	4246287	176
20870	4246463	178
20871	4246641	199
20872	4246840	164
20873	4247004	200
20874	4247204	168
20875	4247372	143
20876	4247515	173
20877	4247688	172
20878	4247860	166
20879	4248026	166
20880	4248192	166
20881	4248358	166
20882	4248524	214
20883	4248738	205
20884	4248943	166
20885	4249109	178
20886	4249287	200
20887	4249487	246
20888	4249733	246
20889	4249979	204
20890	4250183	238
20891	4250421	206
20892	4250627	192
20893	4250819	200
20894	4251019	199
20895	4251218	202
20896	4251420	213
20897	4251633	238
20898	4251871	196
20899	4252067	189
20900	4252256	193
20901	4252449	200
20902	4252649	190
20903	4252839	193
20904	4253032	200
20905	4253232	190
20906	4253422	198
20907	4253620	200
20908	4253820	189
20909	4254009	194
20910	4254203	200
20911	4254403	185
20912	4254588	171
20913	4254759	195
20914	4254954	185
20915	4255139	238
20916	4255377	238
20917	4255615	209
20918	4255824	172
20919	4255996	172
20920	4256168	170
20921	4256338	170
20922	4256508	164
20923	4256672	170
20924	4256842	178
20925	4257020	172
20926	4257192	172
20927	4257364	241
20928	4257605	225
20929	4257830	192
20930	4258022	209
20931	4258231	175
20932	4258406	195
20933	4258601	169
20934	4258770	163
20935	4258933	161
20936	4259094	181
20937	4259275	164
20938	4259439	244
20939	4259683	145
20940	4259828	183
20941	4260011	230
20942	4260241	216
20943	4260457	232
20944	4260689	214
20945	4260903	232
20946	4261135	232
20947	4261367	208
20948	4261575	230
20949	4261805	230
20950	4262035	230
20951	4262265	244
20952	4262509	228
20953	4262737	232
20954	4262969	232
20955	4263201	230
20956	4263431	228
20957	4263659	218
20958	4263877	244
20959	4264121	214
20960	4264335	195
20961	4264530	207
20962	4264737	164
20963	4264901	205
20964	4265106	201
20965	4265307	169
20966	4265476	196
20967	4265672	197
20968	4265869	201
20969	4266070	198
20970	4266268	218
20971	4266486	218
20972	4266704	162
20973	4266866	186
20974	4267052	183
20975	4267235	208
20976	4267443	166
20977	4267609	137
20978	4267746	179
20979	4267925	181
20980	4268106	181
20981	4268287	174
20982	4268461	196
20983	4268657	199
20984	4268856	205
20985	4269061	186
20986	4269247	174
20987	4269421	182
20988	4269603	162
20989	4269765	172
20990	4269937	208
20991	4270145	162
20992	4270307	182
20993	4270489	192
20994	4270681	162
20995	4270843	177
20996	4271020	233
20997	4271253	251
20998	4271504	229
20999	4271733	249
21000	4271982	249
21001	4272231	251
21002	4272482	249
21003	4272731	225
21004	4272956	247
21005	4273203	251
21006	4273454	229
21007	4273683	251
21008	4273934	245
21009	4274179	231
21010	4274410	243
21011	4274653	227
21012	4274880	245
21013	4275125	223
21014	4275348	234
21015	4275582	186
21016	4275768	158
21017	4275926	146
21018	4276072	199
21019	4276271	207
21020	4276478	233
21021	4276711	192
21022	4276903	195
21023	4277098	174
21024	4277272	194
21025	4277466	194
21026	4277660	199
21027	4277859	195
21028	4278054	192
21029	4278246	184
21030	4278430	228
21031	4278658	212
21032	4278870	230
21033	4279100	210
21034	4279310	232
21035	4279542	232
21036	4279774	218
21037	4279992	228
21038	4280220	232
21039	4280452	232
21040	4280684	229
21041	4280913	230
21042	4281143	227
21043	4281370	232
21044	4281602	229
21045	4281831	213
21046	4282044	227
21047	4282271	157
21048	4282428	149
21049	4282577	169
21050	4282746	218
21051	4282964	199
21052	4283163	200
21053	4283363	186
21054	4283549	178
21055	4283727	156
21056	4283883	183
21057	4284066	204
21058	4284270	178
21059	4284448	186
21060	4284634	184
21061	4284818	186
21062	4285004	188
21063	4285192	232
21064	4285424	241
21065	4285665	213
21066	4285878	227
21067	4286105	127
21068	4286232	178
21069	4286410	197
21070	4286607	193
21071	4286800	204
21072	4287004	183
21073	4287187	182
21074	4287369	173
21075	4287542	204
21076	4287746	211
21077	4287957	209
21078	4288166	202
21079	4288368	181
21080	4288549	153
21081	4288702	151
21082	4288853	183
21083	4289036	151
21084	4289187	183
21085	4289370	183
21086	4289553	183
21087	4289736	183
21088	4289919	183
21089	4290102	185
21090	4290287	171
21091	4290458	178
21092	4290636	194
21093	4290830	232
21094	4291062	236
21095	4291298	214
21096	4291512	141
21097	4291653	162
21098	4291815	183
21099	4291998	155
21100	4292153	156
21101	4292309	161
21102	4292470	214
21103	4292684	193
21104	4292877	199
21105	4293076	173
21106	4293249	178
21107	4293427	187
21108	4293614	174
21109	4293788	183
21110	4293971	187
21111	4294158	187
21112	4294345	184
21113	4294529	189
21114	4294718	213
21115	4294931	170
21116	4295101	169
21117	4295270	168
21118	4295438	167
21119	4295605	144
21120	4295749	193
21121	4295942	225
21122	4296167	228
21123	4296395	230
21124	4296625	185
21125	4296810	218
21126	4297028	192
21127	4297220	169
21128	4297389	132
21129	4297521	126
21130	4297647	126
21131	4297773	197
21132	4297970	160
21133	4298130	163
21134	4298293	171
21135	4298464	210
21136	4298674	205
21137	4298879	212
21138	4299091	184
21139	4299275	202
21140	4299477	212
21141	4299689	221
21142	4299910	202
21143	4300112	178
21144	4300290	207
21145	4300497	155
21146	4300652	177
21147	4300829	214
21148	4301043	136
21149	4301179	172
21150	4301351	154
21151	4301505	185
21152	4301690	198
21153	4301888	209
21154	4302097	231
21155	4302328	237
21156	4302565	233
21157	4302798	242
21158	4303040	181
21159	4303221	193
21160	4303414	135
21161	4303549	164
21162	4303713	193
21163	4303906	197
21164	4304103	193
21165	4304296	187
21166	4304483	205
21167	4304688	156
21168	4304844	187
21169	4305031	195
21170	4305226	205
21171	4305431	169
21172	4305600	193
21173	4305793	187
21174	4305980	196
21175	4306176	205
21176	4306381	243
21177	4306624	246
21178	4306870	246
21179	4307116	176
21180	4307292	207
21181	4307499	175
21182	4307674	172
21183	4307846	188
21184	4308034	202
21185	4308236	190
21186	4308426	215
21187	4308641	189
21188	4308830	193
21189	4309023	206
21190	4309229	206
21191	4309435	174
21192	4309609	169
21193	4309778	246
21194	4310024	238
21195	4310262	228
21196	4310490	246
21197	4310736	238
21198	4310974	265
21199	4311239	261
21200	4311500	169
21201	4311669	195
21202	4311864	189
21203	4312053	181
21204	4312234	197
21205	4312431	181
21206	4312612	197
21207	4312809	181
21208	4312990	199
21209	4313189	183
21210	4313372	161
21211	4313533	181
21212	4313714	181
21213	4313895	181
21214	4314076	199
21215	4314275	216
21216	4314491	216
21217	4314707	216
21218	4314923	216
21219	4315139	231
21220	4315370	235
21221	4315605	231
21222	4315836	231
21223	4316067	228
21224	4316295	225
21225	4316520	225
21226	4316745	225
21227	4316970	225
21228	4317195	231
21229	4317426	225
21230	4317651	231
21231	4317882	231
21232	4318113	231
21233	4318344	235
21234	4318579	225
21235	4318804	225
21236	4319029	246
21237	4319275	189
21238	4319464	152
21239	4319616	175
21240	4319791	199
21241	4319990	216
21242	4320206	216
21243	4320422	216
21244	4320638	216
21245	4320854	216
21246	4321070	216
21247	4321286	216
21248	4321502	216
21249	4321718	216
21250	4321934	216
21251	4322150	216
21252	4322366	216
21253	4322582	216
21254	4322798	216
21255	4323014	216
21256	4323230	216
21257	4323446	216
21258	4323662	216
21259	4323878	216
21260	4324094	216
21261	4324310	216
21262	4324526	216
21263	4324742	216
21264	4324958	216
21265	4325174	216
21266	4325390	216
21267	4325606	216
21268	4325822	216
21269	4326038	216
21270	4326254	216
21271	4326470	216
21272	4326686	176
21273	4326862	172
21274	4327034	160
21275	4327194	174
21276	4327368	172
21277	4327540	178
21278	4327718	266
21279	4327984	280
21280	4328264	204
21281	4328468	204
21282	4328672	237
21283	4328909	171
21284	4329080	155
21285	4329235	228
21286	4329463	228
21287	4329691	228
21288	4329919	194
21289	4330113	194
21290	4330307	196
21291	4330503	184
21292	4330687	157
21293	4330844	163
21294	4331007	158
21295	4331165	160
21296	4331325	233
21297	4331558	220
21298	4331778	247
21299	4332025	252
21300	4332277	268
21301	4332545	282
21302	4332827	274
21303	4333101	184
21304	4333285	184
21305	4333469	178
21306	4333647	170
21307	4333817	265
21308	4334082	248
21309	4334330	225
21310	4334555	190
21311	4334745	198
21312	4334943	175
21313	4335118	185
21314	4335303	189
21315	4335492	185
21316	4335677	189
21317	4335866	177
21318	4336043	183
21319	4336226	186
21320	4336412	182
21321	4336594	209
21322	4336803	195
21323	4336998	154
21324	4337152	154
21325	4337306	147
21326	4337453	193
21327	4337646	200
21328	4337846	171
21329	4338017	208
21330	4338225	198
21331	4338423	216
21332	4338639	231
21333	4338870	185
21334	4339055	184
21335	4339239	163
21336	4339402	229
21337	4339631	224
21338	4339855	161
21339	4340016	177
21340	4340193	219
21341	4340412	190
21342	4340602	200
21343	4340802	188
21344	4340990	166
21345	4341156	185
21346	4341341	188
21347	4341529	157
21348	4341686	157
21349	4341843	149
21350	4341992	151
21351	4342143	157
21352	4342300	252
21353	4342552	178
21354	4342730	156
21355	4342886	163
21356	4343049	177
21357	4343226	179
21358	4343405	138
21359	4343543	273
21360	4343816	155
21361	4343971	171
21362	4344142	258
21363	4344400	228
21364	4344628	244
21365	4344872	258
21366	4345130	228
21367	4345358	244
21368	4345602	258
21369	4345860	227
21370	4346087	244
21371	4346331	258
21372	4346589	227
21373	4346816	244
21374	4347060	258
21375	4347318	228
21376	4347546	165
21377	4347711	183
21378	4347894	193
21379	4348087	183
21380	4348270	230
21381	4348500	195
21382	4348695	238
21383	4348933	242
21384	4349175	224
21385	4349399	238
21386	4349637	242
21387	4349879	224
21388	4350103	238
21389	4350341	242
21390	4350583	224
21391	4350807	238
21392	4351045	242
21393	4351287	224
21394	4351511	238
21395	4351749	242
21396	4351991	224
21397	4352215	238
21398	4352453	242
21399	4352695	224
21400	4352919	238
21401	4353157	263
21402	4353420	239
21403	4353659	241
21404	4353900	195
21405	4354095	168
21406	4354263	190
21407	4354453	173
21408	4354626	243
21409	4354869	233
21410	4355102	235
21411	4355337	183
21412	4355520	197
21413	4355717	197
21414	4355914	241
21415	4356155	238
21416	4356393	236
21417	4356629	239
21418	4356868	238
21419	4357106	246
21420	4357352	238
21421	4357590	236
21422	4357826	246
21423	4358072	238
21424	4358310	246
21425	4358556	238
21426	4358794	236
21427	4359030	246
21428	4359276	238
21429	4359514	239
21430	4359753	213
21431	4359966	255
21432	4360221	176
21433	4360397	203
21434	4360600	248
21435	4360848	178
21436	4361026	234
21437	4361260	226
21438	4361486	228
21439	4361714	224
21440	4361938	169
21441	4362107	214
21442	4362321	191
21443	4362512	226
21444	4362738	247
21445	4362985	239
21446	4363224	226
21447	4363450	214
21448	4363664	218
21449	4363882	179
21450	4364061	185
21451	4364246	245
21452	4364491	235
21453	4364726	253
21454	4364979	245
21455	4365224	178
21456	4365402	207
21457	4365609	208
21458	4365817	191
21459	4366008	184
21460	4366192	184
21461	4366376	169
21462	4366545	166
21463	4366711	233
21464	4366944	249
21465	4367193	174
21466	4367367	222
21467	4367589	199
21468	4367788	195
21469	4367983	207
21470	4368190	199
21471	4368389	199
21472	4368588	205
21473	4368793	199
21474	4368992	181
21475	4369173	224
21476	4369397	172
21477	4369569	156
21478	4369725	156
21479	4369881	262
21480	4370143	276
21481	4370419	246
21482	4370665	262
21483	4370927	276
21484	4371203	166
21485	4371369	230
21486	4371599	242
21487	4371841	180
21488	4372021	178
21489	4372199	156
21490	4372355	181
21491	4372536	170
21492	4372706	220
21493	4372926	172
21494	4373098	170
21495	4373268	216
21496	4373484	166
21497	4373650	154
21498	4373804	162
21499	4373966	156
21500	4374122	170
21501	4374292	166
21502	4374458	154
21503	4374612	162
21504	4374774	156
21505	4374930	170
21506	4375100	166
21507	4375266	154
21508	4375420	162
21509	4375582	156
21510	4375738	170
21511	4375908	166
21512	4376074	154
21513	4376228	162
21514	4376390	156
21515	4376546	170
21516	4376716	166
21517	4376882	181
21518	4377063	191
21519	4377254	205
21520	4377459	195
21521	4377654	197
21522	4377851	205
21523	4378056	249
21524	4378305	208
21525	4378513	163
21526	4378676	217
21527	4378893	178
21528	4379071	168
21529	4379239	218
21530	4379457	208
21531	4379665	193
21532	4379858	185
21533	4380043	185
21534	4380228	193
21535	4380421	185
21536	4380606	185
21537	4380791	193
21538	4380984	185
21539	4381169	185
21540	4381354	193
21541	4381547	185
21542	4381732	204
21543	4381936	180
21544	4382116	207
21545	4382323	213
21546	4382536	174
21547	4382710	171
21548	4382881	174
21549	4383055	180
21550	4383235	194
21551	4383429	182
21552	4383611	208
21553	4383819	214
21554	4384033	157
21555	4384190	155
21556	4384345	149
21557	4384494	145
21558	4384639	137
21559	4384776	234
21560	4385010	141
21561	4385151	201
21562	4385352	199
21563	4385551	171
21564	4385722	187
21565	4385909	206
21566	4386115	127
21567	4386242	239
21568	4386481	239
21569	4386720	208
21570	4386928	179
21571	4387107	243
21572	4387350	198
21573	4387548	153
21574	4387701	227
21575	4387928	158
21576	4388086	187
21577	4388273	214
21578	4388487	252
21579	4388739	149
21580	4388888	155
21581	4389043	187
21582	4389230	199
21583	4389429	199
21584	4389628	199
21585	4389827	195
21586	4390022	191
21587	4390213	200
21588	4390413	208
21589	4390621	210
21590	4390831	203
21591	4391034	196
21592	4391230	170
21593	4391400	180
21594	4391580	200
21595	4391780	178
21596	4391958	187
21597	4392145	191
21598	4392336	174
21599	4392510	162
21600	4392672	173
21601	4392845	177
21602	4393022	185
21603	4393207	162
21604	4393369	142
21605	4393511	186
21606	4393697	178
21607	4393875	192
21608	4394067	175
21609	4394242	185
21610	4394427	171
21611	4394598	208
21612	4394806	216
21613	4395022	226
21614	4395248	216
21615	4395464	216
21616	4395680	186
21617	4395866	183
21618	4396049	193
21619	4396242	206
21620	4396448	201
21621	4396649	195
21622	4396844	209
21623	4397053	193
21624	4397246	203
21625	4397449	201
21626	4397650	249
21627	4397899	233
21628	4398132	233
21629	4398365	239
21630	4398604	231
21631	4398835	233
21632	4399068	229
21633	4399297	213
21634	4399510	218
21635	4399728	223
21636	4399951	215
21637	4400166	235
21638	4400401	217
21639	4400618	221
21640	4400839	225
21641	4401064	221
21642	4401285	225
21643	4401510	189
21644	4401699	162
21645	4401861	217
21646	4402078	197
21647	4402275	220
21648	4402495	193
21649	4402688	194
21650	4402882	179
21651	4403061	165
21652	4403226	263
21653	4403489	265
21654	4403754	193
21655	4403947	270
21656	4404217	276
21657	4404493	276
21658	4404769	266
21659	4405035	268
21660	4405303	268
21661	4405571	266
21662	4405837	280
21663	4406117	272
21664	4406389	274
21665	4406663	270
21666	4406933	270
21667	4407203	276
21668	4407479	276
21669	4407755	266
21670	4408021	268
21671	4408289	268
21672	4408557	266
21673	4408823	280
21674	4409103	272
21675	4409375	274
21676	4409649	270
21677	4409919	270
21678	4410189	276
21679	4410465	276
21680	4410741	266
21681	4411007	268
21682	4411275	268
21683	4411543	266
21684	4411809	280
21685	4412089	272
21686	4412361	274
21687	4412635	270
21688	4412905	270
21689	4413175	270
21690	4413445	276
21691	4413721	276
21692	4413997	266
21693	4414263	268
21694	4414531	268
21695	4414799	266
21696	4415065	280
21697	4415345	280
21698	4415625	280
21699	4415905	205
21700	4416110	231
21701	4416341	199
21702	4416540	201
21703	4416741	201
21704	4416942	206
21705	4417148	185
21706	4417333	182
21707	4417515	186
21708	4417701	204
21709	4417905	208
21710	4418113	166
21711	4418279	223
21712	4418502	210
21713	4418712	213
21714	4418925	223
21715	4419148	200
21716	4419348	213
21717	4419561	220
21718	4419781	199
21719	4419980	160
21720	4420140	211
21721	4420351	197
21722	4420548	155
21723	4420703	198
21724	4420901	196
21725	4421097	178
21726	4421275	198
21727	4421473	166
21728	4421639	224
21729	4421863	149
21730	4422012	162
21731	4422174	156
21732	4422330	156
21733	4422486	156
21734	4422642	192
21735	4422834	192
21736	4423026	192
21737	4423218	156
21738	4423374	156
21739	4423530	156
21740	4423686	156
21741	4423842	164
21742	4424006	193
21743	4424199	201
21744	4424400	156
21745	4424556	158
21746	4424714	167
21747	4424881	174
21748	4425055	159
21749	4425214	156
21750	4425370	156
21751	4425526	164
21752	4425690	156
21753	4425846	158
21754	4426004	156
21755	4426160	156
21756	4426316	164
21757	4426480	159
21758	4426639	161
21759	4426800	164
21760	4426964	156
21761	4427120	156
21762	4427276	156
21763	4427432	159
21764	4427591	156
21765	4427747	152
21766	4427899	159
21767	4428058	195
21768	4428253	159
21769	4428412	159
21770	4428571	167
21771	4428738	159
21772	4428897	201
21773	4429098	273
21774	4429371	279
21775	4429650	279
21776	4429929	279
21777	4430208	204
21778	4430412	208
21779	4430620	190
21780	4430810	238
21781	4431048	184
21782	4431232	164
21783	4431396	184
21784	4431580	213
21785	4431793	189
21786	4431982	218
21787	4432200	202
21788	4432402	196
21789	4432598	150
21790	4432748	169
21791	4432917	201
21792	4433118	158
21793	4433276	192
21794	4433468	174
21795	4433642	185
21796	4433827	174
21797	4434001	200
21798	4434201	178
21799	4434379	188
21800	4434567	162
21801	4434729	190
21802	4434919	180
21803	4435099	172
21804	4435271	172
21805	4435443	201
21806	4435644	209
21807	4435853	203
21808	4436056	193
21809	4436249	217
21810	4436466	203
21811	4436669	196
21812	4436865	218
21813	4437083	206
21814	4437289	196
21815	4437485	217
21816	4437702	205
21817	4437907	195
21818	4438102	217
21819	4438319	206
21820	4438525	199
21821	4438724	218
21822	4438942	205
21823	4439147	207
21824	4439354	204
21825	4439558	230
21826	4439788	229
21827	4440017	201
21828	4440218	186
21829	4440404	248
21830	4440652	248
21831	4440900	224
21832	4441124	226
21833	4441350	226
21834	4441576	224
21835	4441800	242
21836	4442042	252
21837	4442294	250
21838	4442544	226
21839	4442770	256
21840	4443026	248
21841	4443274	248
21842	4443522	224
21843	4443746	226
21844	4443972	226
21845	4444198	224
21846	4444422	242
21847	4444664	252
21848	4444916	250
21849	4445166	226
21850	4445392	256
21851	4445648	248
21852	4445896	189
21853	4446085	183
21854	4446268	197
21855	4446465	165
21856	4446630	191
21857	4446821	183
21858	4447004	269
21859	4447273	223
21860	4447496	210
21861	4447706	216
21862	4447922	226
21863	4448148	210
21864	4448358	215
21865	4448573	224
21866	4448797	207
21867	4449004	199
21868	4449203	176
21869	4449379	178
21870	4449557	190
21871	4449747	250
21872	4449997	206
21873	4450203	188
21874	4450391	186
21875	4450577	166
21876	4450743	199
21877	4450942	164
21878	4451106	166
21879	4451272	188
21880	4451460	145
21881	4451605	173
21882	4451778	166
21883	4451944	166
21884	4452110	166
21885	4452276	164
21886	4452440	164
21887	4452604	206
21888	4452810	213
21889	4453023	166
21890	4453189	200
21891	4453389	200
21892	4453589	246
21893	4453835	246
21894	4454081	222
21895	4454303	218
21896	4454521	186
21897	4454707	192
21898	4454899	182
21899	4455081	189
21900	4455270	216
21901	4455486	197
21902	4455683	238
21903	4455921	194
21904	4456115	189
21905	4456304	193
21906	4456497	198
21907	4456695	190
21908	4456885	191
21909	4457076	198
21910	4457274	190
21911	4457464	196
21912	4457660	198
21913	4457858	189
21914	4458047	191
21915	4458238	198
21916	4458436	185
21917	4458621	189
21918	4458810	209
21919	4459019	229
21920	4459248	240
21921	4459488	246
21922	4459734	209
21923	4459943	170
21924	4460113	170
21925	4460283	164
21926	4460447	170
21927	4460617	178
21928	4460795	172
21929	4460967	172
21930	4461139	172
21931	4461311	172
21932	4461483	239
21933	4461722	221
21934	4461943	172
21935	4462115	201
21936	4462316	187
21937	4462503	195
21938	4462698	181
21939	4462879	163
21940	4463042	161
21941	4463203	183
21942	4463386	164
21943	4463550	230
21944	4463780	131
21945	4463911	183
21946	4464094	232
21947	4464326	230
21948	4464556	244
21949	4464800	230
21950	4465030	232
21951	4465262	232
21952	4465494	232
21953	4465726	228
21954	4465954	216
21955	4466170	230
21956	4466400	214
21957	4466614	230
21958	4466844	232
21959	4467076	208
21960	4467284	230
21961	4467514	230
21962	4467744	232
21963	4467976	214
21964	4468190	184
21965	4468374	220
21966	4468594	197
21967	4468791	156
21968	4468947	164
21969	4469111	183
21970	4469294	169
21971	4469463	196
21972	4469659	205
21973	4469864	201
21974	4470065	200
21975	4470265	196
21976	4470461	218
21977	4470679	162
21978	4470841	190
21979	4471031	187
21980	4471218	228
21981	4471446	153
21982	4471599	169
21983	4471768	159
21984	4471927	189
21985	4472116	189
21986	4472305	192
21987	4472497	196
21988	4472693	199
21989	4472892	205
21990	4473097	153
21991	4473250	162
21992	4473412	162
21993	4473574	162
21994	4473736	184
21995	4473920	218
21996	4474138	162
21997	4474300	190
21998	4474490	178
21999	4474668	162
22000	4474830	231
22001	4475061	253
22002	4475314	251
22003	4475565	229
22004	4475794	251
22005	4476045	251
22006	4476296	237
22007	4476533	249
22008	4476782	227
22009	4477009	245
22010	4477254	229
22011	4477483	249
22012	4477732	249
22013	4477981	245
22014	4478226	243
22015	4478469	225
22016	4478694	247
22017	4478941	245
22018	4479186	223
22019	4479409	236
22020	4479645	174
22021	4479819	146
22022	4479965	158
22023	4480123	209
22024	4480332	217
22025	4480549	219
22026	4480768	194
22027	4480962	185
22028	4481147	172
22029	4481319	194
22030	4481513	194
22031	4481707	197
22032	4481904	199
22033	4482103	194
22034	4482297	192
22035	4482489	212
22036	4482701	232
22037	4482933	208
22038	4483141	230
22039	4483371	230
22040	4483601	232
22041	4483833	232
22042	4484065	215
22043	4484280	230
22044	4484510	210
22045	4484720	227
22046	4484947	216
22047	4485163	215
22048	4485378	230
22049	4485608	207
22050	4485815	233
22051	4486048	229
22052	4486277	185
22053	4486462	155
22054	4486617	169
22055	4486786	218
22056	4487004	199
22057	4487203	208
22058	4487411	186
22059	4487597	210
22060	4487807	176
22061	4487983	209
22062	4488192	193
22063	4488385	195
22064	4488580	186
22065	4488766	184
22066	4488950	182
22067	4489132	188
22068	4489320	217
22069	4489537	213
22070	4489750	195
22071	4489945	215
22072	4490160	127
22073	4490287	196
22074	4490483	197
22075	4490680	179
22076	4490859	210
22077	4491069	166
22078	4491235	198
22079	4491433	238
22080	4491671	222
22081	4491893	223
22082	4492116	209
22083	4492325	206
22084	4492531	161
22085	4492692	161
22086	4492853	169
22087	4493022	151
22088	4493173	149
22089	4493322	181
22090	4493503	181
22091	4493684	181
22092	4493865	181
22093	4494046	181
22094	4494227	217
22095	4494444	188
22096	4494632	208
22097	4494840	194
22098	4495034	246
22099	4495280	234
22100	4495514	214
22101	4495728	152
22102	4495880	174
22103	4496054	183
22104	4496237	155
22105	4496392	156
22106	4496548	145
22107	4496693	174
22108	4496867	213
22109	4497080	193
22110	4497273	168
22111	4497441	188
22112	4497629	221
22113	4497850	176
22114	4498026	183
22115	4498209	187
22116	4498396	216
22117	4498612	186
22118	4498798	183
22119	4498981	213
22120	4499194	170
22121	4499364	153
22122	4499517	158
22123	4499675	161
22124	4499836	215
22125	4500051	193
22126	4500244	241
22127	4500485	228
22128	4500713	241
22129	4500954	189
22130	4501143	192
22131	4501335	192
22132	4501527	169
22133	4501696	134
22134	4501830	126
22135	4501956	126
22136	4502082	205
22137	4502287	154
22138	4502441	159
22139	4502600	171
22140	4502771	218
22141	4502989	192
22142	4503181	214
22143	4503395	184
22144	4503579	218
22145	4503797	196
22146	4503993	187
22147	4504180	200
22148	4504380	188
22149	4504568	215
22150	4504783	155
22151	4504938	179
22152	4505117	226
22153	4505343	136
22154	4505479	172
22155	4505651	156
22156	4505807	185
22157	4505992	206
22158	4506198	213
22159	4506411	231
22160	4506642	231
22161	4506873	225
22162	4507098	248
22163	4507346	175
22164	4507521	193
22165	4507714	143
22166	4507857	164
22167	4508021	175
22168	4508196	178
22169	4508374	219
22170	4508593	177
22171	4508770	213
22172	4508983	152
22173	4509135	179
22174	4509314	195
22175	4509509	175
22176	4509684	191
22177	4509875	191
22178	4510066	179
22179	4510245	196
22180	4510441	175
22181	4510616	235
22182	4510851	252
22183	4511103	256
22184	4511359	155
22185	4511514	177
22186	4511691	173
22187	4511864	162
22188	4512026	188
22189	4512214	220
22190	4512434	202
22191	4512636	197
22192	4512833	201
22193	4513034	175
22194	4513209	216
22195	4513425	216
22196	4513641	194
22197	4513835	153
22198	4513988	228
22199	4514216	244
22200	4514460	258
22201	4514718	228
22202	4514946	244
22203	4515190	263
22204	4515453	243
22205	4515696	181
22206	4515877	161
22207	4516038	197
22208	4516235	181
22209	4516416	181
22210	4516597	181
22211	4516778	181
22212	4516959	181
22213	4517140	183
22214	4517323	183
22215	4517506	161
22216	4517667	201
22217	4517868	181
22218	4518049	181
22219	4518230	183
22220	4518413	222
22221	4518635	226
22222	4518861	208
22223	4519069	222
22224	4519291	245
22225	4519536	227
22226	4519763	237
22227	4520000	241
22228	4520241	220
22229	4520461	231
22230	4520692	235
22231	4520927	217
22232	4521144	231
22233	4521375	241
22234	4521616	217
22235	4521833	237
22236	4522070	241
22237	4522311	223
22238	4522534	241
22239	4522775	235
22240	4523010	217
22241	4523227	228
22242	4523455	189
22243	4523644	152
22244	4523796	183
22245	4523979	213
22246	4524192	208
22247	4524400	222
22248	4524622	226
22249	4524848	208
22250	4525056	222
22251	4525278	226
22252	4525504	208
22253	4525712	222
22254	4525934	226
22255	4526160	208
22256	4526368	222
22257	4526590	226
22258	4526816	208
22259	4527024	222
22260	4527246	226
22261	4527472	208
22262	4527680	222
22263	4527902	226
22264	4528128	208
22265	4528336	222
22266	4528558	226
22267	4528784	208
22268	4528992	222
22269	4529214	226
22270	4529440	208
22271	4529648	222
22272	4529870	226
22273	4530096	208
22274	4530304	222
22275	4530526	226
22276	4530752	208
22277	4530960	160
22278	4531120	172
22279	4531292	180
22280	4531472	158
22281	4531630	160
22282	4531790	188
22283	4531978	252
22284	4532230	252
22285	4532482	190
22286	4532672	182
22287	4532854	254
22288	4533108	175
22289	4533283	173
22290	4533456	234
22291	4533690	238
22292	4533928	220
22293	4534148	196
22294	4534344	194
22295	4534538	194
22296	4534732	182
22297	4534914	151
22298	4535065	163
22299	4535228	158
22300	4535386	162
22301	4535548	239
22302	4535787	226
22303	4536013	257
22304	4536270	238
22305	4536508	268
22306	4536776	276
22307	4537052	282
22308	4537334	186
22309	4537520	156
22310	4537676	176
22311	4537852	188
22312	4538040	275
22313	4538315	248
22314	4538563	235
22315	4538798	190
22316	4538988	177
22317	4539165	181
22318	4539346	193
22319	4539539	179
22320	4539718	185
22321	4539903	185
22322	4540088	183
22323	4540271	191
22324	4540462	176
22325	4540638	182
22326	4540820	205
22327	4541025	221
22328	4541246	160
22329	4541406	217
22330	4541623	147
22331	4541770	202
22332	4541972	192
22333	4542164	151
22334	4542315	214
22335	4542529	228
22336	4542757	198
22337	4542955	223
22338	4543178	193
22339	4543371	182
22340	4543553	165
22341	4543718	235
22342	4543953	230
22343	4544183	165
22344	4544348	175
22345	4544523	200
22346	4544723	190
22347	4544913	202
22348	4545115	188
22349	4545303	166
22350	4545469	185
22351	4545654	182
22352	4545836	149
22353	4545985	151
22354	4546136	157
22355	4546293	165
22356	4546458	149
22357	4546607	250
22358	4546857	192
22359	4547049	168
22360	4547217	165
22361	4547382	185
22362	4547567	163
22363	4547730	138
22364	4547868	267
22365	4548135	155
22366	4548290	171
22367	4548461	230
22368	4548691	230
22369	4548921	230
22370	4549151	230
22371	4549381	230
22372	4549611	230
22373	4549841	230
22374	4550071	229
22375	4550300	230
22376	4550530	230
22377	4550760	229
22378	4550989	230
22379	4551219	230
22380	4551449	230
22381	4551679	183
22382	4551862	181
22383	4552043	183
22384	4552226	207
22385	4552433	236
22386	4552669	195
22387	4552864	248
22388	4553112	240
22389	4553352	230
22390	4553582	248
22391	4553830	240
22392	4554070	230
22393	4554300	248
22394	4554548	240
22395	4554788	230
22396	4555018	248
22397	4555266	240
22398	4555506	230
22399	4555736	248
22400	4555984	240
22401	4556224	230
22402	4556454	248
22403	4556702	240
22404	4556942	230
22405	4557172	248
22406	4557420	247
22407	4557667	241
22408	4557908	239
22409	4558147	193
22410	4558340	176
22411	4558516	204
22412	4558720	173
22413	4558893	243
22414	4559136	243
22415	4559379	233
22416	4559612	195
22417	4559807	221
22418	4560028	197
22419	4560225	247
22420	4560472	238
22421	4560710	246
22422	4560956	239
22423	4561195	240
22424	4561435	236
22425	4561671	238
22426	4561909	246
22427	4562155	246
22428	4562401	240
22429	4562641	236
22430	4562877	238
22431	4563115	246
22432	4563361	246
22433	4563607	240
22434	4563847	229
22435	4564076	213
22436	4564289	265
22437	4564554	174
22438	4564728	258
22439	4564986	240
22440	4565226	168
22441	4565394	224
22442	4565618	234
22443	4565852	226
22444	4566078	226
22445	4566304	193
22446	4566497	200
22447	4566697	201
22448	4566898	256
22449	4567154	229
22450	4567383	245
22451	4567628	256
22452	4567884	200
22453	4568084	220
22454	4568304	187
22455	4568491	189
22456	4568680	251
22457	4568931	265
22458	4569196	235
22459	4569431	251
22460	4569682	178
22461	4569860	221
22462	4570081	208
22463	4570289	187
22464	4570476	184
22465	4570660	184
22466	4570844	169
22467	4571013	162
22468	4571175	235
22469	4571410	231
22470	4571641	168
22471	4571809	232
22472	4572041	207
22473	4572248	193
22474	4572441	199
22475	4572640	207
22476	4572847	187
22477	4573034	195
22478	4573229	207
22479	4573436	157
22480	4573593	230
22481	4573823	156
22482	4573979	156
22483	4574135	156
22484	4574291	248
22485	4574539	248
22486	4574787	248
22487	4575035	248
22488	4575283	248
22489	4575531	166
22490	4575697	228
22491	4575925	248
22492	4576173	168
22493	4576341	168
22494	4576509	156
22495	4576665	181
22496	4576846	172
22497	4577018	190
22498	4577208	170
22499	4577378	172
22500	4577550	208
22501	4577758	162
22502	4577920	196
22503	4578116	156
22504	4578272	158
22505	4578430	158
22506	4578588	162
22507	4578750	196
22508	4578946	156
22509	4579102	158
22510	4579260	158
22511	4579418	162
22512	4579580	196
22513	4579776	156
22514	4579932	158
22515	4580090	158
22516	4580248	159
22517	4580407	196
22518	4580603	156
22519	4580759	158
22520	4580917	158
22521	4581075	162
22522	4581237	187
22523	4581424	191
22524	4581615	213
22525	4581828	199
22526	4582027	205
22527	4582232	213
22528	4582445	238
22529	4582683	208
22530	4582891	145
22531	4583036	209
22532	4583245	176
22533	4583421	168
22534	4583589	222
22535	4583811	206
22536	4584017	207
22537	4584224	185
22538	4584409	189
22539	4584598	191
22540	4584789	185
22541	4584974	189
22542	4585163	191
22543	4585354	185
22544	4585539	189
22545	4585728	191
22546	4585919	185
22547	4586104	204
22548	4586308	174
22549	4586482	189
22550	4586671	205
22551	4586876	194
22552	4587070	171
22553	4587241	174
22554	4587415	174
22555	4587589	172
22556	4587761	184
22557	4587945	204
22558	4588149	186
22559	4588335	149
22560	4588484	147
22561	4588631	149
22562	4588780	145
22563	4588925	137
22564	4589062	218
22565	4589280	113
22566	4589393	205
22567	4589598	199
22568	4589797	171
22569	4589968	201
22570	4590169	214
22571	4590383	127
22572	4590510	225
22573	4590735	239
22574	4590974	216
22575	4591190	161
22576	4591351	219
22577	4591570	198
22578	4591768	151
22579	4591919	225
22580	4592144	152
22581	4592296	185
22582	4592481	214
22583	4592695	250
22584	4592945	157
22585	4593102	155
22586	4593257	199
22587	4593456	201
22588	4593657	201
22589	4593858	201
22590	4594059	167
22591	4594226	187
22592	4594413	210
22593	4594623	190
22594	4594813	218
22595	4595031	183
22596	4595214	174
22597	4595388	194
22598	4595582	202
22599	4595784	200
22600	4595984	187
22601	4596171	187
22602	4596358	184
22603	4596542	162
22604	4596704	182
22605	4596886	183
22606	4597069	177
22607	4597246	177
22608	4597423	164
22609	4597587	150
22610	4597737	194
22611	4597931	168
22612	4598099	214
22613	4598313	175
22614	4598488	189
22615	4598677	171
22616	4598848	208
22617	4599056	198
22618	4599254	226
22619	4599480	214
22620	4599694	230
22621	4599924	182
22622	4600106	172
22623	4600278	193
22624	4600471	216
22625	4600687	209
22626	4600896	193
22627	4601089	203
22628	4601292	201
22629	4601493	212
22630	4601705	201
22631	4601906	215
22632	4602121	241
22633	4602362	231
22634	4602593	231
22635	4602824	239
22636	4603063	231
22637	4603294	233
22638	4603527	223
22639	4603750	218
22640	4603968	235
22641	4604203	217
22642	4604420	221
22643	4604641	225
22644	4604866	221
22645	4605087	225
22646	4605312	217
22647	4605529	223
22648	4605752	193
22649	4605945	162
22650	4606107	197
22651	4606304	205
22652	4606509	198
22653	4606707	207
22654	4606914	178
22655	4607092	177
22656	4607269	189
22657	4607458	271
22658	4607729	263
22659	4607992	201
22660	4608193	274
22661	4608467	270
22662	4608737	276
22663	4609013	276
22664	4609289	266
22665	4609555	268
22666	4609823	268
22667	4610091	266
22668	4610357	280
22669	4610637	272
22670	4610909	274
22671	4611183	270
22672	4611453	270
22673	4611723	276
22674	4611999	276
22675	4612275	266
22676	4612541	268
22677	4612809	268
22678	4613077	266
22679	4613343	280
22680	4613623	272
22681	4613895	274
22682	4614169	270
22683	4614439	270
22684	4614709	276
22685	4614985	276
22686	4615261	266
22687	4615527	268
22688	4615795	268
22689	4616063	266
22690	4616329	280
22691	4616609	272
22692	4616881	274
22693	4617155	274
22694	4617429	270
22695	4617699	270
22696	4617969	276
22697	4618245	276
22698	4618521	266
22699	4618787	268
22700	4619055	268
22701	4619323	266
22702	4619589	266
22703	4619855	266
22704	4620121	239
22705	4620360	257
22706	4620617	201
22707	4620818	201
22708	4621019	199
22709	4621218	214
22710	4621432	169
22711	4621601	178
22712	4621779	186
22713	4621965	196
22714	4622161	216
22715	4622377	166
22716	4622543	203
22717	4622746	200
22718	4622946	197
22719	4623143	203
22720	4623346	208
22721	4623554	197
22722	4623751	200
22723	4623951	207
22724	4624158	160
22725	4624318	224
22726	4624542	195
22727	4624737	157
22728	4624894	202
22729	4625096	204
22730	4625300	178
22731	4625478	172
22732	4625650	186
22733	4625836	224
22734	4626060	149
22735	4626209	153
22736	4626362	156
22737	4626518	164
22738	4626682	156
22739	4626838	214
22740	4627052	214
22741	4627266	214
22742	4627480	156
22743	4627636	156
22744	4627792	164
22745	4627956	156
22746	4628112	158
22747	4628270	207
22748	4628477	209
22749	4628686	164
22750	4628850	172
22751	4629022	159
22752	4629181	192
22753	4629373	159
22754	4629532	164
22755	4629696	156
22756	4629852	158
22757	4630010	164
22758	4630174	164
22759	4630338	156
22760	4630494	156
22761	4630650	158
22762	4630808	167
22763	4630975	167
22764	4631142	156
22765	4631298	156
22766	4631454	156
22767	4631610	164
22768	4631774	159
22769	4631933	156
22770	4632089	160
22771	4632249	159
22772	4632408	195
22773	4632603	167
22774	4632770	159
22775	4632929	161
22776	4633090	167
22777	4633257	189
22778	4633446	273
22779	4633719	273
22780	4633992	273
22781	4634265	279
22782	4634544	177
22783	4634721	185
22784	4634906	212
22785	4635118	172
22786	4635290	178
22787	4635468	164
22788	4635632	184
22789	4635816	174
22790	4635990	196
22791	4636186	206
22792	4636392	210
22793	4636602	170
22794	4636772	150
22795	4636922	169
22796	4637091	198
22797	4637289	176
22798	4637465	187
22799	4637652	158
22800	4637810	201
22801	4638011	178
22802	4638189	192
22803	4638381	184
22804	4638565	196
22805	4638761	162
22806	4638923	174
22807	4639097	190
22808	4639287	180
22809	4639467	172
22810	4639639	209
22811	4639848	201
22812	4640049	211
22813	4640260	197
22814	4640457	205
22815	4640662	211
22816	4640873	200
22817	4641073	206
22818	4641279	214
22819	4641493	200
22820	4641693	205
22821	4641898	213
22822	4642111	199
22823	4642310	205
22824	4642515	214
22825	4642729	203
22826	4642932	206
22827	4643138	213
22828	4643351	205
22829	4643556	198
22830	4643754	228
22831	4643982	231
22832	4644213	191
22833	4644404	168
22834	4644572	256
22835	4644828	248
22836	4645076	248
22837	4645324	224
22838	4645548	226
22839	4645774	226
22840	4646000	224
22841	4646224	242
22842	4646466	252
22843	4646718	250
22844	4646968	226
22845	4647194	256
22846	4647450	248
22847	4647698	248
22848	4647946	224
22849	4648170	226
22850	4648396	226
22851	4648622	224
22852	4648846	242
22853	4649088	252
22854	4649340	250
22855	4649590	226
22856	4649816	256
22857	4650072	197
22858	4650269	165
22859	4650434	191
22860	4650625	189
22861	4650814	193
22862	4651007	191
22863	4651198	269
22864	4651467	206
22865	4651673	224
22866	4651897	216
22867	4652113	202
22868	4652315	224
22869	4652539	215
22870	4652754	206
22871	4652960	193
22872	4653153	199
22873	4653352	200
22874	4653552	188
22875	4653740	196
22876	4653936	246
22877	4654182	188
22878	4654370	196
22879	4654566	200
22880	4654766	166
22881	4654932	207
22882	4655139	166
22883	4655305	140
22884	4655445	182
22885	4655627	145
22886	4655772	188
22887	4655960	166
22888	4656126	164
22889	4656290	164
22890	4656454	158
22891	4656612	164
22892	4656776	206
22893	4656982	188
22894	4657170	164
22895	4657334	200
22896	4657534	220
22897	4657754	256
22898	4658010	246
22899	4658256	198
22900	4658454	218
22901	4658672	176
22902	4658848	200
22903	4659048	186
22904	4659234	187
22905	4659421	208
22906	4659629	203
22907	4659832	236
22908	4660068	186
22909	4660254	197
22910	4660451	197
22911	4660648	190
22912	4660838	198
22913	4661036	195
22914	4661231	190
22915	4661421	198
22916	4661619	200
22917	4661819	190
22918	4662009	197
22919	4662206	195
22920	4662401	190
22921	4662591	193
22922	4662784	171
22923	4662955	201
22924	4663156	227
22925	4663383	238
22926	4663621	236
22927	4663857	209
22928	4664066	164
22929	4664230	170
22930	4664400	178
22931	4664578	172
22932	4664750	172
22933	4664922	172
22934	4665094	172
22935	4665266	170
22936	4665436	170
22937	4665606	247
22938	4665853	231
22939	4666084	191
22940	4666275	201
22941	4666476	187
22942	4666663	189
22943	4666852	191
22944	4667043	161
22945	4667204	163
22946	4667367	179
22947	4667546	170
22948	4667716	230
22949	4667946	131
22950	4668077	181
22951	4668258	218
22952	4668476	230
22953	4668706	214
22954	4668920	232
22955	4669152	232
22956	4669384	208
22957	4669592	232
22958	4669824	230
22959	4670054	230
22960	4670284	242
22961	4670526	230
22962	4670756	230
22963	4670986	232
22964	4671218	232
22965	4671450	230
22966	4671680	216
22967	4671896	232
22968	4672128	208
22969	4672336	178
22970	4672514	220
22971	4672734	199
22972	4672933	156
22973	4673089	170
22974	4673259	183
22975	4673442	189
22976	4673631	204
22977	4673835	219
22978	4674054	217
22979	4674271	220
22980	4674491	196
22981	4674687	218
22982	4674905	170
22983	4675075	188
22984	4675263	201
22985	4675464	230
22986	4675694	169
22987	4675863	169
22988	4676032	159
22989	4676191	189
22990	4676380	189
22991	4676569	174
22992	4676743	196
22993	4676939	207
22994	4677146	187
22995	4677333	153
22996	4677486	162
22997	4677648	162
22998	4677810	168
22999	4677978	178
23000	4678156	218
23001	4678374	182
23002	4678556	192
23003	4678748	162
23004	4678910	174
23005	4679084	233
23006	4679317	251
23007	4679568	229
23008	4679797	249
23009	4680046	249
23010	4680295	251
23011	4680546	249
23012	4680795	225
23013	4681020	247
23014	4681267	245
23015	4681512	229
23016	4681741	251
23017	4681992	251
23018	4682243	231
23019	4682474	243
23020	4682717	227
23021	4682944	245
23022	4683189	223
23023	4683412	243
23024	4683655	234
23025	4683889	183
23026	4684072	158
23027	4684230	166
23028	4684396	209
23029	4684605	217
23030	4684822	219
23031	4685041	184
23032	4685225	209
23033	4685434	172
23034	4685606	208
23035	4685814	194
23036	4686008	195
23037	4686203	197
23038	4686400	184
23039	4686584	202
23040	4686786	214
23041	4687000	230
23042	4687230	208
23043	4687438	232
23044	4687670	232
23045	4687902	218
23046	4688120	230
23047	4688350	217
23048	4688567	230
23049	4688797	210
23050	4689007	229
23051	4689236	230
23052	4689466	217
23053	4689683	230
23054	4689913	207
23055	4690120	235
23056	4690355	229
23057	4690584	195
23058	4690779	155
23059	4690934	181
23060	4691115	200
23061	4691315	207
23062	4691522	218
23063	4691740	194
23064	4691934	210
23065	4692144	164
23066	4692308	189
23067	4692497	193
23068	4692690	184
23069	4692874	197
23070	4693071	178
23071	4693249	182
23072	4693431	184
23073	4693615	208
23074	4693823	224
23075	4694047	229
23076	4694276	215
23077	4694491	129
23078	4694620	190
23079	4694810	145
23080	4694955	173
23081	4695128	220
23082	4695348	172
23083	4695520	178
23084	4695698	190
23085	4695888	131
23086	4696019	205
23087	4696224	209
23088	4696433	210
23089	4696643	199
23090	4696842	189
23091	4697031	151
23092	4697182	169
23093	4697351	149
23094	4697500	193
23095	4697693	193
23096	4697886	193
23097	4698079	193
23098	4698272	193
23099	4698465	217
23100	4698682	188
23101	4698870	194
23102	4699064	208
23103	4699272	246
23104	4699518	196
23105	4699714	200
23106	4699914	150
23107	4700064	184
23108	4700248	225
23109	4700473	191
23110	4700664	154
23111	4700818	145
23112	4700963	174
23113	4701137	173
23114	4701310	213
23115	4701523	166
23116	4701689	186
23117	4701875	167
23118	4702042	156
23119	4702198	187
23120	4702385	187
23121	4702572	214
23122	4702786	186
23123	4702972	185
23124	4703157	173
23125	4703330	256
23126	4703586	141
23127	4703727	170
23128	4703897	163
23129	4704060	213
23130	4704273	193
23131	4704466	235
23132	4704701	226
23133	4704927	239
23134	4705166	234
23135	4705400	192
23136	4705592	192
23137	4705784	169
23138	4705953	134
23139	4706087	126
23140	4706213	126
23141	4706339	154
23142	4706493	154
23143	4706647	159
23144	4706806	179
23145	4706985	206
23146	4707191	201
23147	4707392	204
23148	4707596	178
23149	4707774	218
23150	4707992	196
23151	4708188	185
23152	4708373	200
23153	4708573	188
23154	4708761	203
23155	4708964	194
23156	4709158	193
23157	4709351	210
23158	4709561	156
23159	4709717	126
23160	4709843	146
23161	4709989	179
23162	4710168	201
23163	4710369	211
23164	4710580	235
23165	4710815	231
23166	4711046	231
23167	4711277	258
23168	4711535	187
23169	4711722	201
23170	4711923	145
23171	4712068	168
23172	4712236	201
23173	4712437	176
23174	4712613	199
23175	4712812	195
23176	4713007	201
23177	4713208	158
23178	4713366	195
23179	4713561	205
23180	4713766	169
23181	4713935	193
23182	4714128	187
23183	4714315	196
23184	4714511	205
23185	4714716	169
23186	4714885	241
23187	4715126	262
23188	4715388	254
23189	4715642	153
23190	4715795	205
23191	4716000	197
23192	4716197	172
23193	4716369	182
23194	4716551	204
23195	4716755	184
23196	4716939	210
23197	4717149	185
23198	4717334	189
23199	4717523	212
23200	4717735	212
23201	4717947	180
23202	4718127	153
23203	4718280	230
23204	4718510	230
23205	4718740	230
23206	4718970	230
23207	4719200	230
23208	4719430	269
23209	4719699	245
23210	4719944	181
23211	4720125	187
23212	4720312	181
23213	4720493	181
23214	4720674	181
23215	4720855	181
23216	4721036	181
23217	4721217	201
23218	4721418	183
23219	4721601	183
23220	4721784	173
23221	4721957	197
23222	4722154	193
23223	4722347	201
23224	4722548	183
23225	4722731	232
23226	4722963	224
23227	4723187	214
23228	4723401	232
23229	4723633	243
23230	4723876	233
23231	4724109	247
23232	4724356	239
23233	4724595	226
23234	4724821	241
23235	4725062	233
23236	4725295	223
23237	4725518	241
23238	4725759	239
23239	4725998	223
23240	4726221	247
23241	4726468	239
23242	4726707	229
23243	4726936	251
23244	4727187	233
23245	4727420	223
23246	4727643	230
23247	4727873	189
23248	4728062	150
23249	4728212	165
23250	4728377	205
23251	4728582	214
23252	4728796	232
23253	4729028	224
23254	4729252	214
23255	4729466	232
23256	4729698	224
23257	4729922	214
23258	4730136	232
23259	4730368	224
23260	4730592	214
23261	4730806	232
23262	4731038	224
23263	4731262	214
23264	4731476	232
23265	4731708	224
23266	4731932	214
23267	4732146	232
23268	4732378	224
23269	4732602	214
23270	4732816	232
23271	4733048	224
23272	4733272	214
23273	4733486	232
23274	4733718	224
23275	4733942	214
23276	4734156	232
23277	4734388	224
23278	4734612	214
23279	4734826	232
23280	4735058	224
23281	4735282	214
23282	4735496	160
23283	4735656	160
23284	4735816	188
23285	4736004	158
23286	4736162	160
23287	4736322	174
23288	4736496	258
23289	4736754	262
23290	4737016	186
23291	4737202	182
23292	4737384	264
23293	4737648	181
23294	4737829	155
23295	4737984	244
23296	4738228	236
23297	4738464	226
23298	4738690	196
23299	4738886	194
23300	4739080	194
23301	4739274	190
23302	4739464	151
23303	4739615	165
23304	4739780	158
23305	4739938	154
23306	4740092	269
23307	4740361	256
23308	4740617	239
23309	4740856	244
23310	4741100	282
23311	4741382	274
23312	4741656	284
23313	4741940	172
23314	4742112	156
23315	4742268	170
23316	4742438	170
23317	4742608	257
23318	4742865	248
23319	4743113	217
23320	4743330	198
23321	4743528	167
23322	4743695	181
23323	4743876	189
23324	4744065	185
23325	4744250	193
23326	4744443	175
23327	4744618	183
23328	4744801	187
23329	4744988	182
23330	4745170	190
23331	4745360	205
23332	4745565	201
23333	4745766	160
23334	4745926	207
23335	4746133	147
23336	4746280	208
23337	4746488	198
23338	4746686	147
23339	4746833	200
23340	4747033	200
23341	4747233	200
23342	4747433	229
23343	4747662	193
23344	4747855	174
23345	4748029	177
23346	4748206	245
23347	4748451	240
23348	4748691	161
23349	4748852	221
23350	4749073	204
23351	4749277	200
23352	4749477	202
23353	4749679	196
23354	4749875	188
23355	4750063	157
23356	4750220	178
23357	4750398	149
23358	4750547	165
23359	4750712	149
23360	4750861	149
23361	4751010	157
23362	4751167	256
23363	4751423	186
23364	4751609	168
23365	4751777	165
23366	4751942	183
23367	4752125	172
23368	4752297	138
23369	4752435	267
23370	4752702	183
23371	4752885	183
23372	4753068	239
23373	4753307	222
23374	4753529	236
23375	4753765	240
23376	4754005	222
23377	4754227	236
23378	4754463	239
23379	4754702	221
23380	4754923	236
23381	4755159	240
23382	4755399	221
23383	4755620	236
23384	4755856	240
23385	4756096	222
23386	4756318	181
23387	4756499	183
23388	4756682	183
23389	4756865	193
23390	4757058	266
23391	4757324	177
23392	4757501	230
23393	4757731	246
23394	4757977	260
23395	4758237	230
23396	4758467	246
23397	4758713	260
23398	4758973	230
23399	4759203	246
23400	4759449	260
23401	4759709	230
23402	4759939	246
23403	4760185	260
23404	4760445	230
23405	4760675	246
23406	4760921	260
23407	4761181	230
23408	4761411	246
23409	4761657	260
23410	4761917	230
23411	4762147	239
23412	4762386	241
23413	4762627	241
23414	4762868	201
23415	4763069	164
23416	4763233	186
23417	4763419	193
23418	4763612	243
23419	4763855	243
23420	4764098	243
23421	4764341	248
23422	4764589	221
23423	4764810	205
23424	4765015	257
23425	4765272	236
23426	4765508	246
23427	4765754	238
23428	4765992	246
23429	4766238	238
23430	4766476	236
23431	4766712	246
23432	4766958	231
23433	4767189	246
23434	4767435	238
23435	4767673	236
23436	4767909	246
23437	4768155	238
23438	4768393	246
23439	4768639	231
23440	4768870	221
23441	4769091	247
23442	4769338	172
23443	4769510	256
23444	4769766	246
23445	4770012	180
23446	4770192	226
23447	4770418	224
23448	4770642	234
23449	4770876	226
23450	4771102	193
23451	4771295	206
23452	4771501	183
23453	4771684	228
23454	4771912	231
23455	4772143	231
23456	4772374	228
23457	4772602	206
23458	4772808	224
23459	4773032	185
23460	4773217	187
23461	4773404	237
23462	4773641	237
23463	4773878	237
23464	4774115	237
23465	4774352	178
23466	4774530	213
23467	4774743	216
23468	4774959	185
23469	4775144	182
23470	4775326	182
23471	4775508	169
23472	4775677	162
23473	4775839	227
23474	4776066	233
23475	4776299	179
23476	4776478	214
23477	4776692	195
23478	4776887	207
23479	4777094	199
23480	4777293	195
23481	4777488	187
23482	4777675	197
23483	4777872	193
23484	4778065	189
23485	4778254	216
23486	4778470	156
23487	4778626	164
23488	4778790	156
23489	4778946	254
23490	4779200	258
23491	4779458	240
23492	4779698	254
23493	4779952	219
23494	4780171	166
23495	4780337	234
23496	4780571	278
23497	4780849	168
23498	4781017	168
23499	4781185	156
23500	4781341	183
23501	4781524	172
23502	4781696	228
23503	4781924	178
23504	4782102	170
23505	4782272	210
23506	4782482	154
23507	4782636	162
23508	4782798	156
23509	4782954	170
23510	4783124	166
23511	4783290	154
23512	4783444	162
23513	4783606	156
23514	4783762	170
23515	4783932	166
23516	4784098	154
23517	4784252	162
23518	4784414	156
23519	4784570	170
23520	4784740	166
23521	4784906	151
23522	4785057	162
23523	4785219	156
23524	4785375	170
23525	4785545	166
23526	4785711	154
23527	4785865	187
23528	4786052	199
23529	4786251	195
23530	4786446	197
23531	4786643	205
23532	4786848	249
23533	4787097	238
23534	4787335	216
23535	4787551	153
23536	4787704	227
23537	4787931	184
23538	4788115	168
23539	4788283	222
23540	4788505	200
23541	4788705	199
23542	4788904	185
23543	4789089	193
23544	4789282	185
23545	4789467	185
23546	4789652	193
23547	4789845	185
23548	4790030	185
23549	4790215	193
23550	4790408	185
23551	4790593	185
23552	4790778	204
23553	4790982	174
23554	4791156	193
23555	4791349	205
23556	4791554	174
23557	4791728	183
23558	4791911	194
23559	4792105	174
23560	4792279	172
23561	4792451	184
23562	4792635	216
23563	4792851	210
23564	4793061	149
23565	4793210	147
23566	4793357	157
23567	4793514	145
23568	4793659	137
23569	4793796	176
23570	4793972	113
23571	4794085	219
23572	4794304	207
23573	4794511	171
23574	4794682	193
23575	4794875	204
23576	4795079	127
23577	4795206	202
23578	4795408	247
23579	4795655	198
23580	4795853	193
23581	4796046	227
23582	4796273	206
23583	4796479	151
23584	4796630	235
23585	4796865	152
23586	4797017	193
23587	4797210	222
23588	4797432	240
23589	4797672	151
23590	4797823	155
23591	4797978	201
23592	4798179	195
23593	4798374	195
23594	4798569	195
23595	4798764	191
23596	4798955	199
23597	4799154	218
23598	4799372	190
23599	4799562	194
23600	4799756	177
23601	4799933	174
23602	4800107	194
23603	4800301	184
23604	4800485	182
23605	4800667	180
23606	4800847	181
23607	4801028	208
23608	4801236	162
23609	4801398	180
23610	4801578	177
23611	4801755	185
23612	4801940	173
23613	4802113	164
23614	4802277	148
23615	4802425	188
23616	4802613	186
23617	4802799	206
23618	4803005	165
23619	4803170	193
23620	4803363	189
23621	4803552	216
23622	4803768	202
23623	4803970	216
23624	4804186	214
23625	4804400	222
23626	4804622	174
23627	4804796	166
23628	4804962	209
23629	4805171	216
23630	4805387	203
23631	4805590	201
23632	4805791	212
23633	4806003	201
23634	4806204	195
23635	4806399	209
23636	4806608	229
23637	4806837	231
23638	4807068	239
23639	4807307	229
23640	4807536	231
23641	4807767	239
23642	4808006	231
23643	4808237	221
23644	4808458	214
23645	4808672	221
23646	4808893	225
23647	4809118	221
23648	4809339	225
23649	4809564	217
23650	4809781	223
23651	4810004	215
23652	4810219	235
23653	4810454	191
23654	4810645	162
23655	4810807	197
23656	4811004	201
23657	4811205	206
23658	4811411	199
23659	4811610	178
23660	4811788	175
23661	4811963	189
23662	4812152	257
23663	4812409	271
23664	4812680	168
23665	4812848	274
23666	4813122	270
23667	4813392	270
23668	4813662	276
23669	4813938	276
23670	4814214	266
23671	4814480	268
23672	4814748	268
23673	4815016	266
23674	4815282	280
23675	4815562	272
23676	4815834	274
23677	4816108	270
23678	4816378	270
23679	4816648	276
23680	4816924	276
23681	4817200	266
23682	4817466	268
23683	4817734	268
23684	4818002	266
23685	4818268	280
23686	4818548	272
23687	4818820	274
23688	4819094	270
23689	4819364	270
23690	4819634	276
23691	4819910	276
23692	4820186	266
23693	4820452	268
23694	4820720	268
23695	4820988	266
23696	4821254	280
23697	4821534	272
23698	4821806	272
23699	4822078	274
23700	4822352	270
23701	4822622	270
23702	4822892	276
23703	4823168	276
23704	4823444	266
23705	4823710	268
23706	4823978	268
23707	4824246	268
23708	4824514	268
23709	4824782	237
23710	4825019	255
23711	4825274	201
23712	4825475	235
23713	4825710	231
23714	4825941	198
23715	4826139	169
23716	4826308	190
23717	4826498	194
23718	4826692	204
23719	4826896	159
23720	4827055	168
23721	4827223	203
23722	4827426	208
23723	4827634	223
23724	4827857	203
23725	4828060	210
23726	4828270	223
23727	4828493	200
23728	4828693	193
23729	4828886	182
23730	4829068	219
23731	4829287	203
23732	4829490	157
23733	4829647	216
23734	4829863	195
23735	4830058	198
23736	4830256	186
23737	4830442	166
23738	4830608	161
23739	4830769	159
23740	4830928	153
23741	4831081	156
23742	4831237	161
23743	4831398	164
23744	4831562	232
23745	4831794	232
23746	4832026	208
23747	4832234	164
23748	4832398	156
23749	4832554	158
23750	4832712	164
23751	4832876	172
23752	4833048	199
23753	4833247	211
23754	4833458	156
23755	4833614	156
23756	4833770	159
23757	4833929	174
23758	4834103	159
23759	4834262	158
23760	4834420	164
23761	4834584	172
23762	4834756	156
23763	4834912	156
23764	4835068	164
23765	4835232	156
23766	4835388	172
23767	4835560	159
23768	4835719	159
23769	4835878	156
23770	4836034	164
23771	4836198	156
23772	4836354	158
23773	4836512	167
23774	4836679	156
23775	4836835	175
23776	4837010	167
23777	4837177	187
23778	4837364	161
23779	4837525	167
23780	4837692	175
23781	4837867	159
23782	4838026	193
23783	4838219	289
23784	4838508	273
23785	4838781	273
23786	4839054	273
23787	4839327	175
23788	4839502	183
23789	4839685	196
23790	4839881	181
23791	4840062	178
23792	4840240	170
23793	4840410	192
23794	4840602	174
23795	4840776	214
23796	4840990	206
23797	4841196	192
23798	4841388	174
23799	4841562	178
23800	4841740	167
23801	4841907	202
23802	4842109	158
23803	4842267	201
23804	4842468	158
23805	4842626	193
23806	4842819	184
23807	4843003	200
23808	4843203	184
23809	4843387	232
23810	4843619	174
23811	4843793	176
23812	4843969	190
23813	4844159	190
23814	4844349	180
23815	4844529	207
23816	4844736	201
23817	4844937	195
23818	4845132	215
23819	4845347	205
23820	4845552	196
23821	4845748	218
23822	4845966	206
23823	4846172	196
23824	4846368	218
23825	4846586	205
23826	4846791	195
23827	4846986	217
23828	4847203	205
23829	4847408	195
23830	4847603	221
23831	4847824	206
23832	4848030	193
23833	4848223	215
23834	4848438	196
23835	4848634	236
23836	4848870	231
23837	4849101	199
23838	4849300	250
23839	4849550	226
23840	4849776	256
23841	4850032	248
23842	4850280	248
23843	4850528	224
23844	4850752	226
23845	4850978	226
23846	4851204	224
23847	4851428	242
23848	4851670	252
23849	4851922	250
23850	4852172	226
23851	4852398	256
23852	4852654	248
23853	4852902	248
23854	4853150	224
23855	4853374	226
23856	4853600	226
23857	4853826	224
23858	4854050	242
23859	4854292	252
23860	4854544	250
23861	4854794	226
23862	4855020	191
23863	4855211	189
23864	4855400	193
23865	4855593	189
23866	4855782	183
23867	4855965	179
23868	4856144	267
23869	4856411	210
23870	4856621	216
23871	4856837	224
23872	4857061	206
23873	4857267	216
23874	4857483	223
23875	4857706	210
23876	4857916	199
23877	4858115	207
23878	4858322	200
23879	4858522	166
23880	4858688	196
23881	4858884	256
23882	4859140	188
23883	4859328	174
23884	4859502	192
23885	4859694	186
23886	4859880	189
23887	4860069	166
23888	4860235	156
23889	4860391	178
23890	4860569	145
23891	4860714	198
23892	4860912	164
23893	4861076	158
23894	4861234	164
23895	4861398	172
23896	4861570	166
23897	4861736	214
23898	4861950	200
23899	4862150	158
23900	4862308	200
23901	4862508	192
23902	4862700	258
23903	4862958	256
23904	4863214	214
23905	4863428	226
23906	4863654	180
23907	4863834	182
23908	4864016	200
23909	4864216	195
23910	4864411	208
23911	4864619	203
23912	4864822	230
23913	4865052	186
23914	4865238	192
23915	4865430	195
23916	4865625	190
23917	4865815	196
23918	4866011	193
23919	4866204	190
23920	4866394	196
23921	4866590	198
23922	4866788	190
23923	4866978	195
23924	4867173	193
23925	4867366	190
23926	4867556	181
23927	4867737	199
23928	4867936	201
23929	4868137	243
23930	4868380	246
23931	4868626	238
23932	4868864	213
23933	4869077	178
23934	4869255	172
23935	4869427	172
23936	4869599	172
23937	4869771	172
23938	4869943	170
23939	4870113	170
23940	4870283	164
23941	4870447	170
23942	4870617	247
23943	4870864	231
23944	4871095	185
23945	4871280	209
23946	4871489	187
23947	4871676	185
23948	4871861	169
23949	4872030	163
23950	4872193	157
23951	4872350	193
23952	4872543	164
23953	4872707	238
23954	4872945	131
23955	4873076	181
23956	4873257	232
23957	4873489	242
23958	4873731	230
23959	4873961	232
23960	4874193	232
23961	4874425	232
23962	4874657	228
23963	4874885	216
23964	4875101	230
23965	4875331	212
23966	4875543	232
23967	4875775	230
23968	4876005	208
23969	4876213	232
23970	4876445	232
23971	4876677	230
23972	4876907	244
23973	4877151	200
23974	4877351	170
23975	4877521	218
23976	4877739	207
23977	4877946	156
23978	4878102	162
23979	4878264	189
23980	4878453	169
23981	4878622	201
23982	4878823	219
23983	4879042	197
23984	4879239	218
23985	4879457	216
23986	4879673	204
23987	4879877	158
23988	4880035	182
23989	4880217	193
23990	4880410	230
23991	4880640	169
23992	4880809	145
23993	4880954	169
23994	4881123	197
23995	4881320	197
23996	4881517	194
23997	4881711	208
23998	4881919	207
23999	4882126	187
24000	4882313	151
24001	4882464	168
24002	4882632	162
24003	4882794	172
24004	4882966	198
24005	4883164	202
24006	4883366	190
24007	4883556	178
24008	4883734	162
24009	4883896	174
24010	4884070	253
24011	4884323	251
24012	4884574	229
24013	4884803	251
24014	4885054	251
24015	4885305	237
24016	4885542	249
24017	4885791	227
24018	4886018	245
24019	4886263	223
24020	4886486	249
24021	4886735	249
24022	4886984	251
24023	4887235	243
24024	4887478	225
24025	4887703	247
24026	4887950	245
24027	4888195	223
24028	4888418	245
24029	4888663	236
24030	4888899	172
24031	4889071	166
24032	4889237	146
24033	4889383	201
24034	4889584	214
24035	4889798	188
24036	4889986	208
24037	4890194	209
24038	4890403	172
24039	4890575	194
24040	4890769	208
24041	4890977	195
24042	4891172	195
24043	4891367	208
24044	4891575	202
24045	4891777	234
24046	4892011	208
24047	4892219	228
24048	4892447	230
24049	4892677	232
24050	4892909	232
24051	4893141	210
24052	4893351	237
24053	4893588	208
24054	4893796	230
24055	4894026	229
24056	4894255	228
24057	4894483	237
24058	4894720	208
24059	4894928	227
24060	4895155	233
24061	4895388	215
24062	4895603	157
24063	4895760	151
24064	4895911	191
24065	4896102	200
24066	4896302	217
24067	4896519	218
24068	4896737	204
24069	4896941	212
24070	4897153	146
24071	4897299	189
24072	4897488	181
24073	4897669	184
24074	4897853	206
24075	4898059	200
24076	4898259	190
24077	4898449	184
24078	4898633	214
24079	4898847	239
24080	4899086	229
24081	4899315	215
24082	4899530	129
24083	4899659	164
24084	4899823	147
24085	4899970	175
24086	4900145	202
24087	4900347	198
24088	4900545	196
24089	4900741	190
24090	4900931	133
24091	4901064	205
24092	4901269	213
24093	4901482	208
24094	4901690	169
24095	4901859	163
24096	4902022	152
24097	4902174	169
24098	4902343	151
24099	4902494	189
24100	4902683	189
24101	4902872	189
24102	4903061	189
24103	4903250	189
24104	4903439	217
24105	4903656	170
24106	4903826	194
24107	4904020	194
24108	4904214	260
24109	4904474	196
24110	4904670	210
24111	4904880	124
24112	4905004	184
24113	4905188	166
24114	4905354	189
24115	4905543	156
24116	4905699	157
24117	4905856	214
24118	4906070	173
24119	4906243	173
24120	4906416	170
24121	4906586	172
24122	4906758	167
24123	4906925	156
24124	4907081	187
24125	4907268	191
24126	4907459	213
24127	4907672	186
24128	4907858	185
24129	4908043	173
24130	4908216	252
24131	4908468	149
24132	4908617	158
24133	4908775	167
24134	4908942	213
24135	4909155	193
24136	4909348	215
24137	4909563	236
24138	4909799	231
24139	4910030	190
24140	4910220	192
24141	4910412	192
24142	4910604	171
24143	4910775	132
24144	4910907	126
24145	4911033	128
24146	4911161	152
24147	4911313	154
24148	4911467	167
24149	4911634	179
24150	4911813	216
24151	4912029	184
24152	4912213	200
24153	4912413	200
24154	4912613	198
24155	4912811	194
24156	4913005	193
24157	4913198	197
24158	4913395	216
24159	4913611	213
24160	4913824	192
24161	4914016	187
24162	4914203	220
24163	4914423	146
24164	4914569	126
24165	4914695	144
24166	4914839	201
24167	4915040	165
24168	4915205	219
24169	4915424	233
24170	4915657	235
24171	4915892	261
24172	4916153	240
24173	4916393	187
24174	4916580	143
24175	4916723	137
24176	4916860	164
24177	4917024	193
24178	4917217	178
24179	4917395	199
24180	4917594	177
24181	4917771	199
24182	4917970	158
24183	4918128	195
24184	4918323	175
24185	4918498	191
24186	4918689	191
24187	4918880	179
24188	4919059	196
24189	4919255	175
24190	4919430	191
24191	4919621	271
24192	4919892	244
24193	4920136	260
24194	4920396	151
24195	4920547	205
24196	4920752	175
24197	4920927	172
24198	4921099	204
24199	4921303	210
24200	4921513	186
24201	4921699	200
24202	4921899	185
24203	4922084	179
24204	4922263	224
24205	4922487	224
24206	4922711	172
24207	4922883	153
24208	4923036	222
24209	4923258	236
24210	4923494	240
24211	4923734	222
24212	4923956	236
24213	4924192	255
24214	4924447	237
24215	4924684	169
24216	4924853	179
24217	4925032	181
24218	4925213	201
24219	4925414	193
24220	4925607	201
24221	4925808	193
24222	4926001	197
24223	4926198	195
24224	4926393	203
24225	4926596	173
24226	4926769	211
24227	4926980	193
24228	4927173	197
24229	4927370	195
24230	4927565	214
24231	4927779	230
24232	4928009	244
24233	4928253	214
24234	4928467	249
24235	4928716	263
24236	4928979	229
24237	4929208	245
24238	4929453	256
24239	4929709	223
24240	4929932	239
24241	4930171	253
24242	4930424	223
24243	4930647	245
24244	4930892	253
24245	4931145	229
24246	4931374	245
24247	4931619	259
24248	4931878	233
24249	4932111	239
24250	4932350	253
24251	4932603	222
24252	4932825	195
24253	4933020	152
24254	4933172	185
24255	4933357	205
24256	4933562	244
24257	4933806	214
24258	4934020	230
24259	4934250	244
24260	4934494	214
24261	4934708	230
24262	4934938	244
24263	4935182	214
24264	4935396	230
24265	4935626	244
24266	4935870	214
24267	4936084	230
24268	4936314	244
24269	4936558	214
24270	4936772	230
24271	4937002	244
24272	4937246	214
24273	4937460	230
24274	4937690	244
24275	4937934	214
24276	4938148	230
24277	4938378	244
24278	4938622	214
24279	4938836	230
24280	4939066	244
24281	4939310	214
24282	4939524	230
24283	4939754	244
24284	4939998	214
24285	4940212	230
24286	4940442	244
24287	4940686	172
24288	4940858	160
24289	4941018	190
24290	4941208	170
24291	4941378	180
24292	4941558	158
24293	4941716	268
24294	4941984	260
24295	4942244	174
24296	4942418	204
24297	4942622	262
24298	4942884	181
24299	4943065	171
24300	4943236	226
24301	4943462	242
24302	4943704	256
24303	4943960	194
24304	4944154	194
24305	4944348	194
24306	4944542	194
24307	4944736	151
24308	4944887	157
24309	4945044	164
24310	4945208	156
24311	4945364	241
24312	4945605	228
24313	4945833	241
24314	4946074	254
24315	4946328	276
24316	4946604	282
24317	4946886	284
24318	4947170	140
24319	4947310	156
24320	4947466	170
24321	4947636	170
24322	4947806	259
24323	4948065	248
24324	4948313	233
24325	4948546	194
24326	4948740	173
24327	4948913	189
24328	4949102	179
24329	4949281	185
24330	4949466	189
24331	4949655	181
24332	4949836	191
24333	4950027	177
24334	4950204	182
24335	4950386	189
24336	4950575	203
24337	4950778	201
24338	4950979	152
24339	4951131	189
24340	4951320	151
24341	4951471	214
24342	4951685	211
24343	4951896	147
24344	4952043	206
24345	4952249	247
24346	4952496	192
24347	4952688	259
24348	4952947	185
24349	4953132	188
24350	4953320	161
24351	4953481	227
24352	4953708	222
24353	4953930	183
24354	4954113	203
24355	4954316	174
24356	4954490	186
24357	4954676	186
24358	4954862	202
24359	4955064	188
24360	4955252	181
24361	4955433	184
24362	4955617	157
24363	4955774	149
24364	4955923	149
24365	4956072	149
24366	4956221	149
24367	4956370	242
24368	4956612	192
24369	4956804	156
24370	4956960	179
24371	4957139	209
24372	4957348	173
24373	4957521	140
24374	4957661	267
24375	4957928	149
24376	4958077	183
24377	4958260	237
24378	4958497	228
24379	4958725	246
24380	4958971	238
24381	4959209	228
24382	4959437	246
24383	4959683	237
24384	4959920	227
24385	4960147	246
24386	4960393	238
24387	4960631	227
24388	4960858	246
24389	4961104	238
24390	4961342	228
24391	4961570	179
24392	4961749	189
24393	4961938	183
24394	4962121	183
24395	4962304	238
24396	4962542	165
24397	4962707	232
24398	4962939	232
24399	4963171	232
24400	4963403	232
24401	4963635	232
24402	4963867	232
24403	4964099	232
24404	4964331	232
24405	4964563	232
24406	4964795	232
24407	4965027	232
24408	4965259	232
24409	4965491	232
24410	4965723	232
24411	4965955	232
24412	4966187	232
24413	4966419	232
24414	4966651	232
24415	4966883	232
24416	4967115	241
24417	4967356	239
24418	4967595	243
24419	4967838	201
24420	4968039	164
24421	4968203	188
24422	4968391	235
24423	4968626	235
24424	4968861	243
24425	4969104	243
24426	4969347	246
24427	4969593	229
24428	4969822	191
24429	4970013	239
24430	4970252	246
24431	4970498	246
24432	4970744	240
24433	4970984	236
24434	4971220	238
24435	4971458	246
24436	4971704	246
24437	4971950	233
24438	4972183	236
24439	4972419	238
24440	4972657	246
24441	4972903	246
24442	4973149	240
24443	4973389	236
24444	4973625	231
24445	4973856	231
24446	4974087	249
24447	4974336	178
24448	4974514	262
24449	4974776	276
24450	4975052	168
24451	4975220	226
24452	4975446	226
24453	4975672	224
24454	4975896	224
24455	4976120	201
24456	4976321	216
24457	4976537	213
24458	4976750	238
24459	4976988	223
24460	4977211	237
24461	4977448	172
24462	4977620	216
24463	4977836	228
24464	4978064	189
24465	4978253	179
24466	4978432	243
24467	4978675	247
24468	4978922	229
24469	4979151	243
24470	4979394	208
24471	4979602	213
24472	4979815	198
24473	4980013	193
24474	4980206	182
24475	4980388	184
24476	4980572	167
24477	4980739	152
24478	4980891	233
24479	4981124	225
24480	4981349	175
24481	4981524	216
24482	4981740	193
24483	4981933	199
24484	4982132	207
24485	4982339	193
24486	4982532	207
24487	4982739	193
24488	4982932	193
24489	4983125	157
24490	4983282	222
24491	4983504	156
24492	4983660	158
24493	4983818	164
24494	4983982	264
24495	4984246	256
24496	4984502	246
24497	4984748	264
24498	4985012	199
24499	4985211	166
24500	4985377	220
24501	4985597	250
24502	4985847	188
24503	4986035	174
24504	4986209	168
24505	4986377	177
24506	4986554	172
24507	4986726	226
24508	4986952	168
24509	4987120	178
24510	4987298	208
24511	4987506	196
24512	4987702	156
24513	4987858	158
24514	4988016	158
24515	4988174	162
24516	4988336	196
24517	4988532	156
24518	4988688	158
24519	4988846	158
24520	4989004	162
24521	4989166	196
24522	4989362	156
24523	4989518	158
24524	4989676	158
24525	4989834	162
24526	4989996	193
24527	4990189	156
24528	4990345	158
24529	4990503	158
24530	4990661	162
24531	4990823	196
24532	4991019	203
24533	4991222	185
24534	4991407	199
24535	4991606	205
24536	4991811	213
24537	4992024	249
24538	4992273	252
24539	4992525	226
24540	4992751	169
24541	4992920	221
24542	4993141	168
24543	4993309	168
24544	4993477	222
24545	4993699	200
24546	4993899	199
24547	4994098	203
24548	4994301	191
24549	4994492	185
24550	4994677	189
24551	4994866	191
24552	4995057	185
24553	4995242	189
24554	4995431	191
24555	4995622	185
24556	4995807	189
24557	4995996	228
24558	4996224	186
24559	4996410	219
24560	4996629	213
24561	4996842	184
24562	4997026	183
24563	4997209	174
24564	4997383	186
24565	4997569	192
24566	4997761	192
24567	4997953	188
24568	4998141	218
24569	4998359	157
24570	4998516	147
24571	4998663	151
24572	4998814	153
24573	4998967	135
24574	4999102	178
24575	4999280	149
24576	4999429	211
24577	4999640	243
24578	4999883	191
24579	5000074	193
24580	5000267	200
24581	5000467	117
24582	5000584	200
24583	5000784	233
24584	5001017	202
24585	5001219	193
24586	5001412	225
24587	5001637	183
24588	5001820	151
24589	5001971	235
24590	5002206	164
24591	5002370	193
24592	5002563	205
24593	5002768	238
24594	5003006	165
24595	5003171	166
24596	5003337	195
24597	5003532	167
24598	5003699	167
24599	5003866	167
24600	5004033	187
24601	5004220	201
24602	5004421	194
24603	5004615	198
24604	5004813	208
24605	5005021	169
24606	5005190	174
24607	5005364	176
24608	5005540	193
24609	5005733	176
24610	5005909	204
24611	5006113	203
24612	5006316	208
24613	5006524	182
24614	5006706	180
24615	5006886	177
24616	5007063	177
24617	5007240	183
24618	5007423	162
24619	5007585	178
24620	5007763	182
24621	5007945	168
24622	5008113	194
24623	5008307	183
24624	5008490	191
24625	5008681	183
24626	5008864	198
24627	5009062	216
24628	5009278	220
24629	5009498	214
24630	5009712	222
24631	5009934	190
24632	5010124	166
24633	5010290	201
24634	5010491	216
24635	5010707	212
24636	5010919	201
24637	5011120	195
24638	5011315	209
24639	5011524	193
24640	5011717	266
24641	5011983	221
24642	5012204	233
24643	5012437	229
24644	5012666	239
24645	5012905	229
24646	5013134	231
24647	5013365	239
24648	5013604	219
24649	5013823	212
24650	5014035	221
24651	5014256	225
24652	5014481	217
24653	5014698	223
24654	5014921	215
24655	5015136	235
24656	5015371	217
24657	5015588	221
24658	5015809	199
24659	5016008	174
24660	5016182	205
24661	5016387	201
24662	5016588	210
24663	5016798	199
24664	5016997	186
24665	5017183	181
24666	5017364	189
24667	5017553	259
24668	5017812	257
24669	5018069	172
24670	5018241	272
24671	5018513	274
24672	5018787	270
24673	5019057	270
24674	5019327	276
24675	5019603	276
24676	5019879	266
24677	5020145	268
24678	5020413	268
24679	5020681	266
24680	5020947	280
24681	5021227	272
24682	5021499	274
24683	5021773	270
24684	5022043	270
24685	5022313	276
24686	5022589	276
24687	5022865	266
24688	5023131	268
24689	5023399	268
24690	5023667	266
24691	5023933	280
24692	5024213	272
24693	5024485	274
24694	5024759	270
24695	5025029	270
24696	5025299	276
24697	5025575	276
24698	5025851	266
24699	5026117	268
24700	5026385	268
24701	5026653	266
24702	5026919	280
24703	5027199	280
24704	5027479	272
24705	5027751	274
24706	5028025	270
24707	5028295	270
24708	5028565	276
24709	5028841	276
24710	5029117	266
24711	5029383	268
24712	5029651	268
24713	5029919	266
24714	5030185	203
24715	5030388	223
24716	5030611	199
24717	5030810	233
24718	5031043	166
24719	5031209	188
24720	5031397	181
24721	5031578	190
24722	5031768	183
24723	5031951	196
24724	5032147	168
24725	5032315	172
24726	5032487	211
24727	5032698	207
24728	5032905	203
24729	5033108	211
24730	5033319	194
24731	5033513	203
24732	5033716	208
24733	5033924	207
24734	5034131	182
24735	5034313	217
24736	5034530	203
24737	5034733	163
24738	5034896	208
24739	5035104	197
24740	5035301	172
24741	5035473	176
24742	5035649	194
24743	5035843	173
24744	5036016	147
24745	5036163	149
24746	5036312	164
24747	5036476	175
24748	5036651	156
24749	5036807	208
24750	5037015	208
24751	5037223	214
24752	5037437	158
24753	5037595	164
24754	5037759	172
24755	5037931	156
24756	5038087	156
24757	5038243	199
24758	5038442	192
24759	5038634	156
24760	5038790	156
24761	5038946	167
24762	5039113	158
24763	5039271	167
24764	5039438	172
24765	5039610	156
24766	5039766	156
24767	5039922	156
24768	5040078	156
24769	5040234	168
24770	5040402	164
24771	5040566	156
24772	5040722	159
24773	5040881	159
24774	5041040	156
24775	5041196	158
24776	5041354	164
24777	5041518	172
24778	5041690	159
24779	5041849	156
24780	5042005	179
24781	5042184	161
24782	5042345	185
24783	5042530	175
24784	5042705	159
24785	5042864	159
24786	5043023	159
24787	5043182	191
24788	5043373	273
24789	5043646	289
24790	5043935	289
24791	5044224	273
24792	5044497	175
24793	5044672	175
24794	5044847	196
24795	5045043	170
24796	5045213	178
24797	5045391	202
24798	5045593	172
24799	5045765	182
24800	5045947	202
24801	5046149	214
24802	5046363	196
24803	5046559	180
24804	5046739	188
24805	5046927	167
24806	5047094	202
24807	5047296	178
24808	5047474	193
24809	5047667	180
24810	5047847	201
24811	5048048	184
24812	5048232	174
24813	5048406	200
24814	5048606	236
24815	5048842	174
24816	5049016	174
24817	5049190	176
24818	5049366	190
24819	5049556	190
24820	5049746	209
24821	5049955	209
24822	5050164	199
24823	5050363	203
24824	5050566	213
24825	5050779	200
24826	5050979	206
24827	5051185	214
24828	5051399	200
24829	5051599	206
24830	5051805	213
24831	5052018	199
24832	5052217	205
24833	5052422	213
24834	5052635	199
24835	5052834	209
24836	5053043	214
24837	5053257	197
24838	5053454	200
24839	5053654	194
24840	5053848	238
24841	5054086	229
24842	5054315	225
24843	5054540	252
24844	5054792	250
24845	5055042	226
24846	5055268	256
24847	5055524	248
24848	5055772	248
24849	5056020	224
24850	5056244	226
24851	5056470	226
24852	5056696	224
24853	5056920	242
24854	5057162	252
24855	5057414	250
24856	5057664	226
24857	5057890	256
24858	5058146	248
24859	5058394	248
24860	5058642	224
24861	5058866	226
24862	5059092	226
24863	5059318	224
24864	5059542	242
24865	5059784	252
24866	5060036	192
24867	5060228	193
24868	5060421	189
24869	5060610	183
24870	5060793	197
24871	5060990	165
24872	5061155	183
24873	5061338	275
24874	5061613	224
24875	5061837	216
24876	5062053	206
24877	5062259	220
24878	5062479	216
24879	5062695	205
24880	5062900	224
24881	5063124	199
24882	5063323	189
24883	5063512	182
24884	5063694	166
24885	5063860	204
24886	5064064	216
24887	5064280	182
24888	5064462	192
24889	5064654	192
24890	5064846	168
24891	5065014	186
24892	5065200	164
24893	5065364	150
24894	5065514	178
24895	5065692	145
24896	5065837	174
24897	5066011	164
24898	5066175	172
24899	5066347	166
24900	5066513	166
24901	5066679	166
24902	5066845	189
24903	5067034	214
24904	5067248	172
24905	5067420	220
24906	5067640	192
24907	5067832	256
24908	5068088	258
24909	5068346	214
24910	5068560	212
24911	5068772	186
24912	5068958	186
24913	5069144	192
24914	5069336	195
24915	5069531	216
24916	5069747	219
24917	5069966	230
24918	5070196	194
24919	5070390	196
24920	5070586	187
24921	5070773	198
24922	5070971	200
24923	5071171	185
24924	5071356	198
24925	5071554	200
24926	5071754	190
24927	5071944	198
24928	5072142	199
24929	5072341	185
24930	5072526	198
24931	5072724	193
24932	5072917	193
24933	5073110	209
24934	5073319	225
24935	5073544	236
24936	5073780	236
24937	5074016	231
24938	5074247	172
24939	5074419	172
24940	5074591	172
24941	5074763	170
24942	5074933	170
24943	5075103	164
24944	5075267	170
24945	5075437	178
24946	5075615	172
24947	5075787	255
24948	5076042	239
24949	5076281	181
24950	5076462	187
24951	5076649	167
24952	5076816	189
24953	5077005	169
24954	5077174	163
24955	5077337	191
24956	5077528	185
24957	5077713	164
24958	5077877	238
24959	5078115	137
24960	5078252	179
24961	5078431	232
24962	5078663	212
24963	5078875	232
24964	5079107	232
24965	5079339	208
24966	5079547	232
24967	5079779	230
24968	5080009	230
24969	5080239	242
24970	5080481	228
24971	5080709	232
24972	5080941	230
24973	5081171	232
24974	5081403	228
24975	5081631	218
24976	5081849	230
24977	5082079	214
24978	5082293	202
24979	5082495	200
24980	5082695	226
24981	5082921	164
24982	5083085	164
24983	5083249	162
24984	5083411	191
24985	5083602	186
24986	5083788	201
24987	5083989	219
24988	5084208	197
24989	5084405	218
24990	5084623	218
24991	5084841	216
24992	5085057	164
24993	5085221	182
24994	5085403	193
24995	5085596	230
24996	5085826	181
24997	5086007	145
24998	5086152	143
24999	5086295	179
25000	5086474	141
25001	5086615	188
25002	5086803	202
25003	5087005	193
25004	5087198	195
25005	5087393	153
25006	5087546	172
25007	5087718	162
25008	5087880	170
25009	5088050	182
25010	5088232	204
25011	5088436	192
25012	5088628	162
25013	5088790	174
25014	5088964	162
25015	5089126	251
25016	5089377	229
25017	5089606	249
25018	5089855	249
25019	5090104	251
25020	5090355	249
25021	5090604	231
25022	5090835	247
25023	5091082	245
25024	5091327	223
25025	5091550	251
25026	5091801	251
25027	5092052	237
25028	5092289	243
25029	5092532	227
25030	5092759	245
25031	5093004	223
25032	5093227	243
25033	5093470	243
25034	5093713	236
25035	5093949	166
25036	5094115	146
25037	5094261	146
25038	5094407	203
25039	5094610	214
25040	5094824	202
25041	5095026	208
25042	5095234	209
25043	5095443	172
25044	5095615	190
25045	5095805	194
25046	5095999	195
25047	5096194	195
25048	5096389	208
25049	5096597	214
25050	5096811	232
25051	5097043	208
25052	5097251	230
25053	5097481	232
25054	5097713	218
25055	5097931	230
25056	5098161	212
25057	5098373	235
25058	5098608	208
25059	5098816	232
25060	5099048	215
25061	5099263	215
25062	5099478	235
25063	5099713	208
25064	5099921	229
25065	5100150	235
25066	5100385	229
25067	5100614	157
25068	5100771	151
25069	5100922	169
25070	5101091	208
25071	5101299	217
25072	5101516	202
25073	5101718	204
25074	5101922	184
25075	5102106	176
25076	5102282	197
25077	5102479	201
25078	5102680	196
25079	5102876	188
25080	5103064	160
25081	5103224	182
25082	5103406	192
25083	5103598	206
25084	5103804	221
25085	5104025	231
25086	5104256	203
25087	5104459	129
25088	5104588	164
25089	5104752	153
25090	5104905	175
25091	5105080	204
25092	5105284	184
25093	5105468	170
25094	5105638	198
25095	5105836	133
25096	5105969	209
25097	5106178	211
25098	5106389	220
25099	5106609	185
25100	5106794	187
25101	5106981	145
25102	5107126	175
25103	5107301	151
25104	5107452	175
25105	5107627	175
25106	5107802	175
25107	5107977	175
25108	5108152	175
25109	5108327	217
25110	5108544	170
25111	5108714	194
25112	5108908	190
25113	5109098	226
25114	5109324	196
25115	5109520	182
25116	5109702	124
25117	5109826	182
25118	5110008	168
25119	5110176	155
25120	5110331	156
25121	5110487	167
25122	5110654	214
25123	5110868	213
25124	5111081	173
25125	5111254	170
25126	5111424	172
25127	5111596	215
25128	5111811	182
25129	5111993	187
25130	5112180	187
25131	5112367	172
25132	5112539	184
25133	5112723	165
25134	5112888	221
25135	5113109	266
25136	5113375	153
25137	5113528	156
25138	5113684	165
25139	5113849	213
25140	5114062	193
25141	5114255	215
25142	5114470	236
25143	5114706	229
25144	5114935	268
25145	5115203	192
25146	5115395	192
25147	5115587	171
25148	5115758	132
25149	5115890	126
25150	5116016	128
25151	5116144	166
25152	5116310	166
25153	5116476	252
25154	5116728	173
25155	5116901	228
25156	5117129	166
25157	5117295	222
25158	5117517	206
25159	5117723	198
25160	5117921	194
25161	5118115	193
25162	5118308	204
25163	5118512	206
25164	5118718	225
25165	5118943	182
25166	5119125	185
25167	5119310	232
25168	5119542	138
25169	5119680	138
25170	5119818	168
25171	5119986	149
25172	5120135	171
25173	5120306	205
25174	5120511	241
25175	5120752	233
25176	5120985	233
25177	5121218	242
25178	5121460	181
25179	5121641	145
25180	5121786	135
25181	5121921	168
25182	5122089	181
25183	5122270	188
25184	5122458	207
25185	5122665	189
25186	5122854	185
25187	5123039	172
25188	5123211	205
25189	5123416	169
25190	5123585	193
25191	5123778	187
25192	5123965	196
25193	5124161	205
25194	5124366	169
25195	5124535	193
25196	5124728	243
25197	5124971	246
25198	5125217	246
25199	5125463	159
25200	5125622	257
25201	5125879	175
25202	5126054	172
25203	5126226	170
25204	5126396	210
25205	5126606	186
25206	5126792	196
25207	5126988	159
25208	5127147	175
25209	5127322	208
25210	5127530	208
25211	5127738	170
25212	5127908	161
25213	5128069	228
25214	5128297	246
25215	5128543	238
25216	5128781	228
25217	5129009	246
25218	5129255	261
25219	5129516	243
25220	5129759	169
25221	5129928	167
25222	5130095	193
25223	5130288	197
25224	5130485	193
25225	5130678	211
25226	5130889	193
25227	5131082	211
25228	5131293	195
25229	5131488	191
25230	5131679	161
25231	5131840	189
25232	5132029	181
25233	5132210	211
25234	5132421	195
25235	5132616	216
25236	5132832	216
25237	5133048	216
25238	5133264	216
25239	5133480	235
25240	5133715	235
25241	5133950	231
25242	5134181	231
25243	5134412	228
25244	5134640	225
25245	5134865	225
25246	5135090	225
25247	5135315	225
25248	5135540	231
25249	5135771	225
25250	5135996	231
25251	5136227	231
25252	5136458	231
25253	5136689	235
25254	5136924	225
25255	5137149	225
25256	5137374	228
25257	5137602	207
25258	5137809	152
25259	5137961	175
25260	5138136	213
25261	5138349	216
25262	5138565	216
25263	5138781	216
25264	5138997	216
25265	5139213	216
25266	5139429	216
25267	5139645	216
25268	5139861	216
25269	5140077	216
25270	5140293	216
25271	5140509	216
25272	5140725	216
25273	5140941	216
25274	5141157	216
25275	5141373	216
25276	5141589	216
25277	5141805	216
25278	5142021	216
25279	5142237	216
25280	5142453	216
25281	5142669	216
25282	5142885	216
25283	5143101	216
25284	5143317	216
25285	5143533	216
25286	5143749	216
25287	5143965	216
25288	5144181	216
25289	5144397	216
25290	5144613	216
25291	5144829	216
25292	5145045	172
25293	5145217	180
25294	5145397	176
25295	5145573	170
25296	5145743	188
25297	5145931	158
25298	5146089	250
25299	5146339	266
25300	5146605	204
25301	5146809	213
25302	5147022	260
25303	5147282	155
25304	5147437	175
25305	5147612	228
25306	5147840	228
25307	5148068	228
25308	5148296	194
25309	5148490	194
25310	5148684	194
25311	5148878	194
25312	5149072	157
25313	5149229	151
25314	5149380	164
25315	5149544	156
25316	5149700	191
25317	5149891	238
25318	5150129	233
25319	5150362	236
25320	5150598	274
25321	5150872	284
25322	5151156	282
25323	5151438	140
25324	5151578	156
25325	5151734	182
25326	5151916	190
25327	5152106	251
25328	5152357	232
25329	5152589	215
25330	5152804	184
25331	5152988	173
25332	5153161	186
25333	5153347	185
25334	5153532	193
25335	5153725	179
25336	5153904	181
25337	5154085	187
25338	5154272	183
25339	5154455	190
25340	5154645	179
25341	5154824	195
25342	5155019	209
25343	5155228	154
25344	5155382	213
25345	5155595	151
25346	5155746	200
25347	5155946	200
25348	5156146	153
25349	5156299	216
25350	5156515	245
25351	5156760	198
25352	5156958	231
25353	5157189	179
25354	5157368	192
25355	5157560	173
25356	5157733	229
25357	5157962	224
25358	5158186	161
25359	5158347	207
25360	5158554	196
25361	5158750	186
25362	5158936	186
25363	5159122	202
25364	5159324	196
25365	5159520	181
25366	5159701	178
25367	5159879	165
25368	5160044	149
25369	5160193	157
25370	5160350	149
25371	5160499	217
25372	5160716	248
25373	5160964	251
25374	5161215	156
25375	5161371	238
25376	5161609	219
25377	5161828	161
25378	5161989	140
25379	5162129	267
25380	5162396	149
25381	5162545	171
25382	5162716	243
25383	5162959	258
25384	5163217	228
25385	5163445	244
25386	5163689	258
25387	5163947	228
25388	5164175	243
25389	5164418	257
25390	5164675	228
25391	5164903	244
25392	5165147	257
25393	5165404	228
25394	5165632	244
25395	5165876	258
25396	5166134	165
25397	5166299	189
25398	5166488	183
25399	5166671	183
25400	5166854	178
25401	5167032	195
25402	5167227	224
25403	5167451	238
25404	5167689	242
25405	5167931	224
25406	5168155	238
25407	5168393	242
25408	5168635	224
25409	5168859	238
25410	5169097	242
25411	5169339	224
25412	5169563	238
25413	5169801	242
25414	5170043	224
25415	5170267	238
25416	5170505	242
25417	5170747	224
25418	5170971	238
25419	5171209	242
25420	5171451	224
25421	5171675	241
25422	5171916	241
25423	5172157	241
25424	5172398	209
25425	5172607	172
25426	5172779	188
25427	5172967	237
25428	5173204	235
25429	5173439	235
25430	5173674	243
25431	5173917	252
25432	5174169	170
25433	5174339	191
25434	5174530	241
25435	5174771	246
25436	5175017	238
25437	5175255	246
25438	5175501	238
25439	5175739	236
25440	5175975	246
25441	5176221	231
25442	5176452	239
25443	5176691	238
25444	5176929	236
25445	5177165	246
25446	5177411	241
25447	5177652	246
25448	5177898	238
25449	5178136	229
25450	5178365	221
25451	5178586	241
25452	5178827	178
25453	5179005	248
25454	5179253	248
25455	5179501	176
25456	5179677	224
25457	5179901	226
25458	5180127	226
25459	5180353	234
25460	5180587	180
25461	5180767	198
25462	5180965	183
25463	5181148	236
25464	5181384	229
25465	5181613	247
25466	5181860	190
25467	5182050	198
25468	5182248	226
25469	5182474	187
25470	5182661	179
25471	5182840	253
25472	5183093	245
25473	5183338	235
25474	5183573	253
25475	5183826	178
25476	5184004	221
25477	5184225	202
25478	5184427	193
25479	5184620	184
25480	5184804	184
25481	5184988	169
25482	5185157	170
25483	5185327	263
25484	5185590	231
25485	5185821	207
25486	5186028	208
25487	5186236	207
25488	5186443	199
25489	5186642	195
25490	5186837	207
25491	5187044	203
25492	5187247	187
25493	5187434	203
25494	5187637	191
25495	5187828	232
25496	5188060	164
25497	5188224	172
25498	5188396	156
25499	5188552	246
25500	5188798	262
25501	5189060	276
25502	5189336	246
25503	5189582	199
25504	5189781	186
25505	5189967	226
25506	5190193	226
25507	5190419	198
25508	5190617	186
25509	5190803	156
25510	5190959	201
25511	5191160	162
25512	5191322	238
25513	5191560	170
25514	5191730	168
25515	5191898	216
25516	5192114	162
25517	5192276	156
25518	5192432	170
25519	5192602	166
25520	5192768	154
25521	5192922	162
25522	5193084	156
25523	5193240	170
25524	5193410	166
25525	5193576	154
25526	5193730	162
25527	5193892	156
25528	5194048	170
25529	5194218	166
25530	5194384	154
25531	5194538	159
25532	5194697	156
25533	5194853	170
25534	5195023	166
25535	5195189	154
25536	5195343	162
25537	5195505	195
25538	5195700	195
25539	5195895	197
25540	5196092	205
25541	5196297	195
25542	5196492	263
25543	5196755	234
25544	5196989	226
25545	5197215	161
25546	5197376	223
25547	5197599	168
25548	5197767	188
25549	5197955	222
25550	5198177	200
25551	5198377	207
25552	5198584	189
25553	5198773	185
25554	5198958	185
25555	5199143	193
25556	5199336	185
25557	5199521	185
25558	5199706	193
25559	5199899	185
25560	5200084	185
25561	5200269	193
25562	5200462	220
25563	5200682	186
25564	5200868	199
25565	5201067	195
25566	5201262	182
25567	5201444	171
25568	5201615	184
25569	5201799	186
25570	5201985	180
25571	5202165	174
25572	5202339	202
25573	5202541	202
25574	5202743	151
25575	5202894	155
25576	5203049	165
25577	5203214	145
25578	5203359	137
25579	5203496	184
25580	5203680	127
25581	5203807	211
25582	5204018	241
25583	5204259	181
25584	5204440	201
25585	5204641	182
25586	5204823	117
25587	5204940	208
25588	5205148	231
25589	5205379	216
25590	5205595	195
25591	5205790	219
25592	5206009	181
25593	5206190	151
25594	5206341	235
25595	5206576	164
25596	5206740	201
25597	5206941	209
25598	5207150	246
25599	5207396	149
25600	5207545	172
25601	5207717	167
25602	5207884	191
25603	5208075	191
25604	5208266	191
25605	5208457	199
25606	5208656	195
25607	5208851	208
25608	5209059	200
25609	5209259	208
25610	5209467	175
25611	5209642	174
25612	5209816	176
25613	5209992	186
25614	5210178	198
25615	5210376	204
25616	5210580	179
25617	5210759	190
25618	5210949	172
25619	5211121	188
25620	5211309	185
25621	5211494	173
25622	5211667	177
25623	5211844	179
25624	5212023	142
25625	5212165	178
25626	5212343	242
25627	5212585	202
25628	5212787	165
25629	5212952	185
25630	5213137	179
25631	5213316	202
25632	5213518	208
25633	5213726	218
25634	5213944	177
25635	5214121	230
25636	5214351	172
25637	5214523	166
25638	5214689	209
25639	5214898	206
25640	5215104	195
25641	5215299	209
25642	5215508	193
25643	5215701	203
25644	5215904	201
25645	5216105	256
25646	5216361	221
25647	5216582	233
25648	5216815	231
25649	5217046	239
25650	5217285	239
25651	5217524	229
25652	5217753	231
25653	5217984	231
25654	5218215	214
25655	5218429	217
25656	5218646	223
25657	5218869	215
25658	5219084	235
25659	5219319	217
25660	5219536	221
25661	5219757	225
25662	5219982	221
25663	5220203	199
25664	5220402	162
25665	5220564	207
25666	5220771	205
25667	5220976	210
25668	5221186	207
25669	5221393	194
25670	5221587	181
25671	5221768	171
25672	5221939	259
25673	5222198	259
25674	5222457	186
25675	5222643	280
25676	5222923	272
25677	5223195	274
25678	5223469	270
25679	5223739	270
25680	5224009	276
25681	5224285	276
25682	5224561	266
25683	5224827	268
25684	5225095	268
25685	5225363	266
25686	5225629	280
25687	5225909	272
25688	5226181	274
25689	5226455	270
25690	5226725	270
25691	5226995	276
25692	5227271	276
25693	5227547	266
25694	5227813	268
25695	5228081	268
25696	5228349	266
25697	5228615	280
25698	5228895	272
25699	5229167	274
25700	5229441	270
25701	5229711	270
25702	5229981	276
25703	5230257	276
25704	5230533	266
25705	5230799	268
25706	5231067	268
25707	5231335	266
25708	5231601	266
25709	5231867	280
25710	5232147	272
25711	5232419	274
25712	5232693	270
25713	5232963	270
25714	5233233	276
25715	5233509	276
25716	5233785	266
25717	5234051	266
25718	5234317	276
25719	5234593	205
25720	5234798	207
25721	5235005	231
25722	5235236	199
25723	5235435	162
25724	5235597	178
25725	5235775	191
25726	5235966	190
25727	5236156	183
25728	5236339	176
25729	5236515	189
25730	5236704	162
25731	5236866	210
25732	5237076	194
25733	5237270	203
25734	5237473	207
25735	5237680	220
25736	5237900	203
25737	5238103	213
25738	5238316	199
25739	5238515	160
25740	5238675	229
25741	5238904	211
25742	5239115	155
25743	5239270	208
25744	5239478	206
25745	5239684	186
25746	5239870	178
25747	5240048	196
25748	5240244	171
25749	5240415	149
25750	5240564	149
25751	5240713	156
25752	5240869	159
25753	5241028	156
25754	5241184	214
25755	5241398	214
25756	5241612	204
25757	5241816	182
25758	5241998	156
25759	5242154	156
25760	5242310	156
25761	5242466	156
25762	5242622	207
25763	5242829	201
25764	5243030	164
25765	5243194	156
25766	5243350	161
25767	5243511	172
25768	5243683	159
25769	5243842	156
25770	5243998	156
25771	5244154	156
25772	5244310	164
25773	5244474	156
25774	5244630	164
25775	5244794	156
25776	5244950	156
25777	5245106	167
25778	5245273	159
25779	5245432	164
25780	5245596	172
25781	5245768	156
25782	5245924	156
25783	5246080	159
25784	5246239	156
25785	5246395	177
25786	5246572	167
25787	5246739	189
25788	5246928	159
25789	5247087	159
25790	5247246	159
25791	5247405	167
25792	5247572	207
25793	5247779	273
25794	5248052	273
25795	5248325	273
25796	5248598	178
25797	5248776	181
25798	5248957	181
25799	5249138	204
25800	5249342	176
25801	5249518	184
25802	5249702	200
25803	5249902	202
25804	5250104	166
25805	5250270	202
25806	5250472	196
25807	5250668	214
25808	5250882	180
25809	5251062	150
25810	5251212	169
25811	5251381	206
25812	5251587	154
25813	5251741	193
25814	5251934	180
25815	5252114	175
25816	5252289	200
25817	5252489	178
25818	5252667	192
25819	5252859	258
25820	5253117	162
25821	5253279	166
25822	5253445	174
25823	5253619	176
25824	5253795	190
25825	5253985	205
25826	5254190	191
25827	5254381	217
25828	5254598	203
25829	5254801	196
25830	5254997	218
25831	5255215	206
25832	5255421	195
25833	5255616	218
25834	5255834	206
25835	5256040	191
25836	5256231	217
25837	5256448	205
25838	5256653	195
25839	5256848	217
25840	5257065	209
25841	5257274	196
25842	5257470	195
25843	5257665	200
25844	5257865	206
25845	5258071	238
25846	5258309	219
25847	5258528	205
25848	5258733	242
25849	5258975	252
25850	5259227	250
25851	5259477	226
25852	5259703	256
25853	5259959	248
25854	5260207	248
25855	5260455	224
25856	5260679	226
25857	5260905	226
25858	5261131	224
25859	5261355	242
25860	5261597	252
25861	5261849	250
25862	5262099	226
25863	5262325	256
25864	5262581	248
25865	5262829	248
25866	5263077	224
25867	5263301	226
25868	5263527	226
25869	5263753	224
25870	5263977	242
25871	5264219	194
25872	5264413	183
25873	5264596	197
25874	5264793	165
25875	5264958	191
25876	5265149	189
25877	5265338	181
25878	5265519	275
25879	5265794	216
25880	5266010	224
25881	5266234	210
25882	5266444	212
25883	5266656	224
25884	5266880	209
25885	5267089	216
25886	5267305	207
25887	5267512	193
25888	5267705	182
25889	5267887	186
25890	5268073	185
25891	5268258	242
25892	5268500	204
25893	5268704	190
25894	5268894	200
25895	5269094	172
25896	5269266	190
25897	5269456	181
25898	5269637	150
25899	5269787	168
25900	5269955	143
25901	5270098	174
25902	5270272	166
25903	5270438	166
25904	5270604	166
25905	5270770	166
25906	5270936	164
25907	5271100	201
25908	5271301	206
25909	5271507	166
25910	5271673	192
25911	5271865	200
25912	5272065	246
25913	5272311	256
25914	5272567	194
25915	5272761	196
25916	5272957	186
25917	5273143	200
25918	5273343	192
25919	5273535	203
25920	5273738	198
25921	5273936	211
25922	5274147	230
25923	5274377	195
25924	5274572	194
25925	5274766	187
25926	5274953	196
25927	5275149	198
25928	5275347	185
25929	5275532	196
25930	5275728	198
25931	5275926	190
25932	5276116	191
25933	5276307	197
25934	5276504	185
25935	5276689	196
25936	5276885	207
25937	5277092	189
25938	5277281	185
25939	5277466	227
25940	5277693	238
25941	5277931	246
25942	5278177	211
25943	5278388	172
25944	5278560	170
25945	5278730	170
25946	5278900	164
25947	5279064	170
25948	5279234	178
25949	5279412	172
25950	5279584	172
25951	5279756	172
25952	5279928	193
25953	5280121	231
25954	5280352	181
25955	5280533	193
25956	5280726	181
25957	5280907	203
25958	5281110	189
25959	5281299	161
25960	5281460	193
25961	5281653	185
25962	5281838	170
25963	5282008	238
25964	5282246	131
25965	5282377	173
25966	5282550	244
25967	5282794	228
25968	5283022	232
25969	5283254	232
25970	5283486	232
25971	5283718	230
25972	5283948	216
25973	5284164	230
25974	5284394	212
25975	5284606	230
25976	5284836	232
25977	5285068	206
25978	5285274	232
25979	5285506	230
25980	5285736	232
25981	5285968	242
25982	5286210	230
25983	5286440	202
25984	5286642	202
25985	5286844	226
25986	5287070	170
25987	5287240	156
25988	5287396	162
25989	5287558	181
25990	5287739	190
25991	5287929	217
25992	5288146	190
25993	5288336	205
25994	5288541	196
25995	5288737	218
25996	5288955	204
25997	5289159	156
25998	5289315	182
25999	5289497	201
26000	5289698	216
26001	5289914	191
26002	5290105	157
26003	5290262	137
26004	5290399	183
26005	5290582	155
26006	5290737	184
26007	5290921	198
26008	5291119	191
26009	5291310	205
26010	5291515	153
26011	5291668	170
26012	5291838	174
26013	5292012	162
26014	5292174	180
26015	5292354	194
26016	5292548	178
26017	5292726	162
26018	5292888	174
26019	5293062	162
26020	5293224	251
26021	5293475	229
26022	5293704	251
26023	5293955	251
26024	5294206	237
26025	5294443	249
26026	5294692	233
26027	5294925	245
26028	5295170	223
26029	5295393	243
26030	5295636	249
26031	5295885	251
26032	5296136	249
26033	5296385	225
26034	5296610	247
26035	5296857	245
26036	5297102	223
26037	5297325	245
26038	5297570	245
26039	5297815	222
26040	5298037	166
26041	5298203	146
26042	5298349	146
26043	5298495	193
26044	5298688	218
26045	5298906	184
26046	5299090	190
26047	5299280	191
26048	5299471	183
26049	5299654	190
26050	5299844	190
26051	5300034	195
26052	5300229	195
26053	5300424	208
26054	5300632	228
26055	5300860	232
26056	5301092	228
26057	5301320	228
26058	5301548	232
26059	5301780	232
26060	5302012	212
26061	5302224	232
26062	5302456	235
26063	5302691	228
26064	5302919	230
26065	5303149	229
26066	5303378	217
26067	5303595	235
26068	5303830	228
26069	5304058	227
26070	5304285	221
26071	5304506	227
26072	5304733	193
26073	5304926	149
26074	5305075	169
26075	5305244	218
26076	5305462	201
26077	5305663	204
26078	5305867	201
26079	5306068	184
26080	5306252	152
26081	5306404	189
26082	5306593	175
26083	5306768	204
26084	5306972	180
26085	5307152	188
26086	5307340	184
26087	5307524	184
26088	5307708	206
26089	5307914	213
26090	5308127	201
26091	5308328	203
26092	5308531	129
26093	5308660	164
26094	5308824	161
26095	5308985	179
26096	5309164	204
26097	5309368	180
26098	5309548	164
26099	5309712	220
26100	5309932	141
26101	5310073	209
26102	5310282	223
26103	5310505	206
26104	5310711	201
26105	5310912	154
26106	5311066	169
26107	5311235	171
26108	5311406	171
26109	5311577	209
26110	5311786	209
26111	5311995	209
26112	5312204	209
26113	5312413	209
26114	5312622	217
26115	5312839	164
26116	5313003	176
26117	5313179	190
26118	5313369	198
26119	5313567	198
26120	5313765	182
26121	5313947	124
26122	5314071	188
26123	5314259	162
26124	5314421	155
26125	5314576	164
26126	5314740	145
26127	5314885	174
26128	5315059	213
26129	5315272	213
26130	5315485	158
26131	5315643	184
26132	5315827	189
26133	5316016	182
26134	5316198	187
26135	5316385	177
26136	5316562	174
26137	5316736	169
26138	5316905	165
26139	5317070	173
26140	5317243	212
26141	5317455	167
26142	5317622	174
26143	5317796	181
26144	5317977	213
26145	5318190	193
26146	5318383	215
26147	5318598	237
26148	5318835	229
26149	5319064	268
26150	5319332	192
26151	5319524	192
26152	5319716	171
26153	5319887	132
26154	5320019	126
26155	5320145	128
26156	5320273	162
26157	5320435	185
26158	5320620	242
26159	5320862	173
26160	5321035	216
26161	5321251	190
26162	5321441	210
26163	5321651	206
26164	5321857	198
26165	5322055	194
26166	5322249	201
26167	5322450	199
26168	5322649	204
26169	5322853	213
26170	5323066	200
26171	5323266	197
26172	5323463	228
26173	5323691	152
26174	5323843	150
26175	5323993	154
26176	5324147	151
26177	5324298	161
26178	5324459	207
26179	5324666	227
26180	5324893	241
26181	5325134	243
26182	5325377	234
26183	5325611	203
26184	5325814	139
26185	5325953	143
26186	5326096	180
26187	5326276	189
26188	5326465	174
26189	5326639	191
26190	5326830	191
26191	5327021	183
26192	5327204	166
26193	5327370	175
26194	5327545	191
26195	5327736	191
26196	5327927	179
26197	5328106	196
26198	5328302	175
26199	5328477	191
26200	5328668	191
26201	5328859	253
26202	5329112	238
26203	5329350	252
26204	5329602	161
26205	5329763	255
26206	5330018	175
26207	5330193	200
26208	5330393	160
26209	5330553	200
26210	5330753	186
26211	5330939	206
26212	5331145	145
26213	5331290	185
26214	5331475	208
26215	5331683	208
26216	5331891	162
26217	5332053	161
26218	5332214	258
26219	5332472	228
26220	5332700	244
26221	5332944	258
26222	5333202	228
26223	5333430	271
26224	5333701	273
26225	5333974	189
26226	5334163	175
26227	5334338	193
26228	5334531	211
26229	5334742	181
26230	5334923	189
26231	5335112	181
26232	5335293	189
26233	5335482	183
26234	5335665	169
26235	5335834	161
26236	5335995	197
26237	5336192	181
26238	5336373	189
26239	5336562	183
26240	5336745	208
26241	5336953	222
26242	5337175	226
26243	5337401	208
26244	5337609	241
26245	5337850	245
26246	5338095	223
26247	5338318	237
26248	5338555	235
26249	5338790	217
26250	5339007	231
26251	5339238	235
26252	5339473	217
26253	5339690	237
26254	5339927	241
26255	5340168	223
26256	5340391	237
26257	5340628	241
26258	5340869	227
26259	5341096	231
26260	5341327	235
26261	5341562	258
26262	5341820	197
26263	5342017	150
26264	5342167	197
26265	5342364	168
26266	5342532	226
26267	5342758	208
26268	5342966	222
26269	5343188	226
26270	5343414	208
26271	5343622	222
26272	5343844	226
26273	5344070	208
26274	5344278	222
26275	5344500	226
26276	5344726	208
26277	5344934	222
26278	5345156	226
26279	5345382	208
26280	5345590	222
26281	5345812	226
26282	5346038	208
26283	5346246	222
26284	5346468	226
26285	5346694	208
26286	5346902	222
26287	5347124	226
26288	5347350	208
26289	5347558	222
26290	5347780	226
26291	5348006	208
26292	5348214	222
26293	5348436	226
26294	5348662	208
26295	5348870	222
26296	5349092	162
26297	5349254	160
26298	5349414	188
26299	5349602	160
26300	5349762	158
26301	5349920	188
26302	5350108	170
26303	5350278	252
26304	5350530	252
26305	5350782	182
26306	5350964	213
26307	5351177	272
26308	5351449	173
26309	5351622	181
26310	5351803	220
26311	5352023	234
26312	5352257	184
26313	5352441	194
26314	5352635	196
26315	5352831	194
26316	5353025	196
26317	5353221	157
26318	5353378	151
26319	5353529	166
26320	5353695	156
26321	5353851	187
26322	5354038	236
26323	5354274	237
26324	5354511	238
26325	5354749	282
26326	5355031	284
26327	5355315	272
26328	5355587	168
26329	5355755	192
26330	5355947	182
26331	5356129	186
26332	5356315	255
26333	5356570	242
26334	5356812	230
26335	5357042	190
26336	5357232	181
26337	5357413	176
26338	5357589	185
26339	5357774	189
26340	5357963	185
26341	5358148	189
26342	5358337	177
26343	5358514	183
26344	5358697	186
26345	5358883	185
26346	5359068	221
26347	5359289	162
26348	5359451	154
26349	5359605	209
26350	5359814	145
26351	5359959	206
26352	5360165	202
26353	5360367	171
26354	5360538	198
26355	5360736	251
26356	5360987	228
26357	5361215	252
26358	5361467	171
26359	5361638	190
26360	5361828	239
26361	5362067	221
26362	5362288	216
26363	5362504	161
26364	5362665	177
26365	5362842	206
26366	5363048	194
26367	5363242	194
26368	5363436	190
26369	5363626	164
26370	5363790	189
26371	5363979	178
26372	5364157	149
26373	5364306	149
26374	5364455	151
26375	5364606	157
26376	5364763	207
26377	5364970	258
26378	5365228	249
26379	5365477	156
26380	5365633	236
26381	5365869	195
26382	5366064	161
26383	5366225	142
26384	5366367	267
26385	5366634	149
26386	5366783	171
26387	5366954	229
26388	5367183	230
26389	5367413	230
26390	5367643	230
26391	5367873	230
26392	5368103	230
26393	5368333	229
26394	5368562	229
26395	5368791	230
26396	5369021	230
26397	5369251	229
26398	5369480	230
26399	5369710	230
26400	5369940	230
26401	5370170	163
26402	5370333	197
26403	5370530	181
26404	5370711	181
26405	5370892	176
26406	5371068	171
26407	5371239	230
26408	5371469	248
26409	5371717	240
26410	5371957	230
26411	5372187	248
26412	5372435	240
26413	5372675	230
26414	5372905	248
26415	5373153	240
26416	5373393	230
26417	5373623	248
26418	5373871	240
26419	5374111	230
26420	5374341	248
26421	5374589	240
26422	5374829	230
26423	5375059	248
26424	5375307	240
26425	5375547	230
26426	5375777	239
26427	5376016	243
26428	5376259	255
26429	5376514	191
26430	5376705	168
26431	5376873	186
26432	5377059	243
26433	5377302	237
26434	5377539	235
26435	5377774	235
26436	5378009	238
26437	5378247	170
26438	5378417	251
26439	5378668	233
26440	5378901	246
26441	5379147	240
26442	5379387	236
26443	5379623	238
26444	5379861	246
26445	5380107	246
26446	5380353	233
26447	5380586	229
26448	5380815	238
26449	5381053	246
26450	5381299	246
26451	5381545	243
26452	5381788	236
26453	5382024	238
26454	5382262	239
26455	5382501	233
26456	5382734	247
26457	5382981	168
26458	5383149	254
26459	5383403	258
26460	5383661	170
26461	5383831	234
26462	5384065	224
26463	5384289	226
26464	5384515	234
26465	5384749	178
26466	5384927	200
26467	5385127	186
26468	5385313	242
26469	5385555	259
26470	5385814	229
26471	5386043	172
26472	5386215	200
26473	5386415	238
26474	5386653	179
26475	5386832	187
26476	5387019	235
26477	5387254	251
26478	5387505	265
26479	5387770	235
26480	5388005	180
26481	5388185	189
26482	5388374	216
26483	5388590	201
26484	5388791	184
26485	5388975	184
26486	5389159	169
26487	5389328	152
26488	5389480	235
26489	5389715	261
26490	5389976	175
26491	5390151	214
26492	5390365	199
26493	5390564	207
26494	5390771	193
26495	5390964	199
26496	5391163	205
26497	5391368	187
26498	5391555	201
26499	5391756	185
26500	5391941	214
26501	5392155	156
26502	5392311	156
26503	5392467	156
26504	5392623	248
26505	5392871	248
26506	5393119	248
26507	5393367	248
26508	5393615	207
26509	5393822	166
26510	5393988	236
26511	5394224	224
26512	5394448	196
26513	5394644	166
26514	5394810	156
26515	5394966	185
26516	5395151	180
26517	5395331	192
26518	5395523	170
26519	5395693	170
26520	5395863	206
26521	5396069	156
26522	5396225	158
26523	5396383	158
26524	5396541	162
26525	5396703	196
26526	5396899	156
26527	5397055	158
26528	5397213	158
26529	5397371	162
26530	5397533	196
26531	5397729	156
26532	5397885	158
26533	5398043	158
26534	5398201	162
26535	5398363	196
26536	5398559	153
26537	5398712	158
26538	5398870	158
26539	5399028	162
26540	5399190	196
26541	5399386	156
26542	5399542	203
26543	5399745	199
26544	5399944	205
26545	5400149	213
26546	5400362	199
26547	5400561	245
26548	5400806	234
26549	5401040	186
26550	5401226	167
26551	5401393	221
26552	5401614	180
26553	5401794	168
26554	5401962	214
26555	5402176	208
26556	5402384	189
26557	5402573	187
26558	5402760	185
26559	5402945	189
26560	5403134	191
26561	5403325	185
26562	5403510	189
26563	5403699	191
26564	5403890	185
26565	5404075	189
26566	5404264	191
26567	5404455	228
26568	5404683	174
26569	5404857	199
26570	5405056	199
26571	5405255	180
26572	5405435	171
26573	5405606	182
26574	5405788	174
26575	5405962	180
26576	5406142	174
26577	5406316	208
26578	5406524	214
26579	5406738	165
26580	5406903	147
26581	5407050	149
26582	5407199	145
26583	5407344	209
26584	5407553	168
26585	5407721	170
26586	5407891	219
26587	5408110	257
26588	5408367	181
26589	5408548	183
26590	5408731	206
26591	5408937	121
26592	5409058	208
26593	5409266	235
26594	5409501	208
26595	5409709	167
26596	5409876	227
26597	5410103	175
26598	5410278	189
26599	5410467	164
26600	5410631	152
26601	5410783	197
26602	5410980	223
26603	5411203	246
26604	5411449	149
26605	5411598	172
26606	5411770	191
26607	5411961	187
26608	5412148	187
26609	5412335	187
26610	5412522	201
26611	5412723	167
26612	5412890	208
26613	5413098	210
26614	5413308	190
26615	5413498	175
26616	5413673	194
26617	5413867	170
26618	5414037	210
26619	5414247	182
26620	5414429	186
26621	5414615	188
26622	5414803	190
26623	5414993	170
26624	5415163	172
26625	5415335	177
26626	5415512	183
26627	5415695	177
26628	5415872	185
26629	5416057	142
26630	5416199	178
26631	5416377	240
26632	5416617	202
26633	5416819	185
26634	5417004	185
26635	5417189	179
26636	5417368	216
26637	5417584	208
26638	5417792	218
26639	5418010	181
26640	5418191	168
26641	5418359	206
26642	5418565	178
26643	5418743	186
26644	5418929	210
26645	5419139	193
26646	5419332	203
26647	5419535	201
26648	5419736	212
26649	5419948	201
26650	5420149	262
26651	5420411	229
26652	5420640	231
26653	5420871	229
26654	5421100	239
26655	5421339	239
26656	5421578	239
26657	5421817	229
26658	5422046	217
26659	5422263	224
26660	5422487	215
26661	5422702	235
26662	5422937	217
26663	5423154	221
26664	5423375	225
26665	5423600	221
26666	5423821	225
26667	5424046	217
26668	5424263	207
26669	5424470	162
26670	5424632	191
26671	5424823	231
26672	5425054	210
26673	5425264	234
26674	5425498	194
26675	5425692	171
26676	5425863	171
26677	5426034	257
26678	5426291	259
26679	5426550	168
26680	5426718	266
26681	5426984	280
26682	5427264	272
26683	5427536	274
26684	5427810	270
26685	5428080	270
26686	5428350	276
26687	5428626	276
26688	5428902	266
26689	5429168	268
26690	5429436	268
26691	5429704	266
26692	5429970	280
26693	5430250	272
26694	5430522	274
26695	5430796	270
26696	5431066	270
26697	5431336	276
26698	5431612	276
26699	5431888	266
26700	5432154	268
26701	5432422	268
26702	5432690	266
26703	5432956	280
26704	5433236	272
26705	5433508	274
26706	5433782	270
26707	5434052	270
26708	5434322	276
26709	5434598	276
26710	5434874	266
26711	5435140	268
26712	5435408	268
26713	5435676	268
26714	5435944	266
26715	5436210	280
26716	5436490	272
26717	5436762	274
26718	5437036	270
26719	5437306	270
26720	5437576	276
26721	5437852	276
26722	5438128	276
26723	5438404	276
26724	5438680	205
26725	5438885	207
26726	5439092	251
26727	5439343	199
26728	5439542	168
26729	5439710	178
26730	5439888	169
26731	5440057	190
26732	5440247	188
26733	5440435	180
26734	5440615	181
26735	5440796	180
26736	5440976	194
26737	5441170	191
26738	5441361	211
26739	5441572	191
26740	5441763	200
26741	5441963	211
26742	5442174	197
26743	5442371	199
26744	5442570	160
26745	5442730	224
26746	5442954	200
26747	5443154	157
26748	5443311	216
26749	5443527	177
26750	5443704	176
26751	5443880	178
26752	5444058	182
26753	5444240	179
26754	5444419	149
26755	5444568	157
26756	5444725	156
26757	5444881	159
26758	5445040	164
26759	5445204	204
26760	5445408	204
26761	5445612	204
26762	5445816	156
26763	5445972	156
26764	5446128	156
26765	5446284	164
26766	5446448	156
26767	5446604	193
26768	5446797	184
26769	5446981	158
26770	5447139	164
26771	5447303	175
26772	5447478	156
26773	5447634	159
26774	5447793	156
26775	5447949	164
26776	5448113	156
26777	5448269	161
26778	5448430	164
26779	5448594	156
26780	5448750	156
26781	5448906	156
26782	5449062	158
26783	5449220	167
26784	5449387	156
26785	5449543	156
26786	5449699	156
26787	5449855	156
26788	5450011	167
26789	5450178	164
26790	5450342	185
26791	5450527	159
26792	5450686	187
26793	5450873	159
26794	5451032	167
26795	5451199	159
26796	5451358	161
26797	5451519	199
26798	5451718	271
26799	5451989	273
26800	5452262	273
26801	5452535	184
26802	5452719	181
26803	5452900	175
26804	5453075	197
26805	5453272	176
26806	5453448	188
26807	5453636	196
26808	5453832	197
26809	5454029	166
26810	5454195	210
26811	5454405	200
26812	5454605	202
26813	5454807	196
26814	5455003	150
26815	5455153	169
26816	5455322	200
26817	5455522	168
26818	5455690	201
26819	5455891	158
26820	5456049	179
26821	5456228	192
26822	5456420	184
26823	5456604	200
26824	5456804	236
26825	5457040	162
26826	5457202	190
26827	5457392	166
26828	5457558	174
26829	5457732	209
26830	5457941	223
26831	5458164	195
26832	5458359	205
26833	5458564	211
26834	5458775	200
26835	5458975	206
26836	5459181	214
26837	5459395	199
26838	5459594	206
26839	5459800	214
26840	5460014	195
26841	5460209	205
26842	5460414	213
26843	5460627	199
26844	5460826	205
26845	5461031	217
26846	5461248	200
26847	5461448	187
26848	5461635	214
26849	5461849	206
26850	5462055	236
26851	5462291	215
26852	5462506	205
26853	5462711	224
26854	5462935	242
26855	5463177	252
26856	5463429	250
26857	5463679	226
26858	5463905	256
26859	5464161	248
26860	5464409	248
26861	5464657	224
26862	5464881	226
26863	5465107	226
26864	5465333	224
26865	5465557	242
26866	5465799	252
26867	5466051	250
26868	5466301	226
26869	5466527	256
26870	5466783	248
26871	5467031	248
26872	5467279	224
26873	5467503	226
26874	5467729	226
26875	5467955	224
26876	5468179	180
26877	5468359	165
26878	5468524	191
26879	5468715	189
26880	5468904	193
26881	5469097	189
26882	5469286	189
26883	5469475	269
26884	5469744	216
26885	5469960	207
26886	5470167	224
26887	5470391	212
26888	5470603	205
26889	5470808	223
26890	5471031	216
26891	5471247	189
26892	5471436	207
26893	5471643	200
26894	5471843	168
26895	5472011	179
26896	5472190	250
26897	5472440	182
26898	5472622	198
26899	5472820	176
26900	5472996	166
26901	5473162	204
26902	5473366	199
26903	5473565	150
26904	5473715	186
26905	5473901	145
26906	5474046	186
26907	5474232	166
26908	5474398	166
26909	5474564	164
26910	5474728	164
26911	5474892	178
26912	5475070	215
26913	5475285	206
26914	5475491	166
26915	5475657	192
26916	5475849	200
26917	5476049	254
26918	5476303	246
26919	5476549	194
26920	5476743	222
26921	5476965	194
26922	5477159	192
26923	5477351	200
26924	5477551	186
26925	5477737	202
26926	5477939	219
26927	5478158	238
26928	5478396	199
26929	5478595	186
26930	5478781	195
26931	5478976	200
26932	5479176	190
26933	5479366	193
26934	5479559	200
26935	5479759	190
26936	5479949	198
26937	5480147	195
26938	5480342	189
26939	5480531	193
26940	5480724	200
26941	5480924	199
26942	5481123	189
26943	5481312	189
26944	5481501	227
26945	5481728	236
26946	5481964	246
26947	5482210	211
26948	5482421	170
26949	5482591	164
26950	5482755	170
26951	5482925	178
26952	5483103	172
26953	5483275	172
26954	5483447	172
26955	5483619	172
26956	5483791	170
26957	5483961	207
26958	5484168	181
26959	5484349	171
26960	5484520	193
26961	5484713	189
26962	5484902	195
26963	5485097	179
26964	5485276	161
26965	5485437	189
26966	5485626	193
26967	5485819	156
26968	5485975	238
26969	5486213	131
26970	5486344	173
26971	5486517	214
26972	5486731	230
26973	5486961	232
26974	5487193	208
26975	5487401	232
26976	5487633	232
26977	5487865	230
26978	5488095	242
26979	5488337	228
26980	5488565	230
26981	5488795	232
26982	5489027	230
26983	5489257	228
26984	5489485	216
26985	5489701	232
26986	5489933	212
26987	5490145	232
26988	5490377	196
26989	5490573	202
26990	5490775	234
26991	5491009	162
26992	5491171	156
26993	5491327	170
26994	5491497	205
26995	5491702	204
26996	5491906	197
26997	5492103	190
26998	5492293	219
26999	5492512	196
27000	5492708	218
27001	5492926	198
27002	5493124	156
27003	5493280	198
27004	5493478	201
27005	5493679	228
27006	5493907	169
27007	5494076	129
27008	5494205	137
27009	5494342	183
27010	5494525	137
27011	5494662	184
27012	5494846	198
27013	5495044	185
27014	5495229	205
27015	5495434	151
27016	5495585	162
27017	5495747	174
27018	5495921	182
27019	5496103	178
27020	5496281	218
27021	5496499	162
27022	5496661	174
27023	5496835	162
27024	5496997	182
27025	5497179	229
27026	5497408	249
27027	5497657	249
27028	5497906	251
27029	5498157	249
27030	5498406	231
27031	5498637	253
27032	5498890	245
27033	5499135	223
27034	5499358	245
27035	5499603	251
27036	5499854	237
27037	5500091	249
27038	5500340	227
27039	5500567	245
27040	5500812	223
27041	5501035	243
27042	5501278	243
27043	5501521	245
27044	5501766	234
27045	5502000	166
27046	5502166	146
27047	5502312	158
27048	5502470	217
27049	5502687	222
27050	5502909	208
27051	5503117	190
27052	5503307	191
27053	5503498	174
27054	5503672	194
27055	5503866	190
27056	5504056	209
27057	5504265	195
27058	5504460	190
27059	5504650	228
27060	5504878	210
27061	5505088	230
27062	5505318	230
27063	5505548	218
27064	5505766	230
27065	5505996	214
27066	5506210	230
27067	5506440	213
27068	5506653	230
27069	5506883	232
27070	5507115	227
27071	5507342	237
27072	5507579	213
27073	5507792	230
27074	5508022	229
27075	5508251	235
27076	5508486	217
27077	5508703	266
27078	5508969	169
27079	5509138	189
27080	5509327	218
27081	5509545	203
27082	5509748	194
27083	5509942	203
27084	5510145	192
27085	5510337	152
27086	5510489	191
27087	5510680	189
27088	5510869	186
27089	5511055	193
27090	5511248	180
27091	5511428	163
27092	5511591	186
27093	5511777	235
27094	5512012	209
27095	5512221	201
27096	5512422	211
27097	5512633	127
27098	5512760	162
27099	5512922	159
27100	5513081	183
27101	5513264	204
27102	5513468	200
27103	5513668	181
27104	5513849	202
27105	5514051	131
27106	5514182	209
27107	5514391	205
27108	5514596	206
27109	5514802	161
27110	5514963	178
27111	5515141	145
27112	5515286	169
27113	5515455	154
27114	5515609	175
27115	5515784	175
27116	5515959	175
27117	5516134	175
27118	5516309	175
27119	5516484	193
27120	5516677	186
27121	5516863	216
27122	5517079	194
27123	5517273	208
27124	5517481	228
27125	5517709	222
27126	5517931	124
27127	5518055	184
27128	5518239	158
27129	5518397	187
27130	5518584	184
27131	5518768	145
27132	5518913	222
27133	5519135	173
27134	5519308	213
27135	5519521	158
27136	5519679	184
27137	5519863	167
27138	5520030	154
27139	5520184	187
27140	5520371	175
27141	5520546	174
27142	5520720	167
27143	5520887	191
27144	5521078	207
27145	5521285	212
27146	5521497	153
27147	5521650	154
27148	5521804	158
27149	5521962	213
27150	5522175	195
27151	5522370	243
27152	5522613	230
27153	5522843	229
27154	5523072	268
27155	5523340	192
27156	5523532	192
27157	5523724	171
27158	5523895	132
27159	5524027	126
27160	5524153	128
27161	5524281	154
27162	5524435	154
27163	5524589	240
27164	5524829	173
27165	5525002	216
27166	5525218	190
27167	5525408	218
27168	5525626	220
27169	5525846	206
27170	5526052	194
27171	5526246	206
27172	5526452	199
27173	5526651	212
27174	5526863	213
27175	5527076	194
27176	5527270	193
27177	5527463	228
27178	5527691	152
27179	5527843	162
27180	5528005	158
27181	5528163	153
27182	5528316	171
27183	5528487	207
27184	5528694	229
27185	5528923	227
27186	5529150	241
27187	5529391	240
27188	5529631	191
27189	5529822	137
27190	5529959	145
27191	5530104	164
27192	5530268	167
27193	5530435	174
27194	5530609	189
27195	5530798	191
27196	5530989	175
27197	5531164	172
27198	5531336	169
27199	5531505	193
27200	5531698	187
27201	5531885	195
27202	5532080	205
27203	5532285	169
27204	5532454	193
27205	5532647	187
27206	5532834	251
27207	5533085	244
27208	5533329	262
27209	5533591	151
27210	5533742	247
27211	5533989	175
27212	5534164	209
27213	5534373	160
27214	5534533	218
27215	5534751	193
27216	5534944	202
27217	5535146	155
27218	5535301	181
27219	5535482	220
27220	5535702	198
27221	5535900	162
27222	5536062	161
27223	5536223	230
27224	5536453	230
27225	5536683	230
27226	5536913	230
27227	5537143	230
27228	5537373	253
27229	5537626	245
27230	5537871	173
27231	5538044	153
27232	5538197	181
27233	5538378	189
27234	5538567	181
27235	5538748	197
27236	5538945	181
27237	5539126	197
27238	5539323	183
27239	5539506	177
27240	5539683	161
27241	5539844	181
27242	5540025	181
27243	5540206	197
27244	5540403	183
27245	5540586	214
27246	5540800	232
27247	5541032	224
27248	5541256	214
27249	5541470	251
27250	5541721	243
27251	5541964	229
27252	5542193	247
27253	5542440	233
27254	5542673	223
27255	5542896	241
27256	5543137	233
27257	5543370	223
27258	5543593	247
27259	5543840	239
27260	5544079	229
27261	5544308	247
27262	5544555	239
27263	5544794	233
27264	5545027	241
27265	5545268	233
27266	5545501	230
27267	5545731	195
27268	5545926	189
27269	5546115	197
27270	5546312	166
27271	5546478	224
27272	5546702	214
27273	5546916	232
27274	5547148	224
27275	5547372	214
27276	5547586	232
27277	5547818	224
27278	5548042	214
27279	5548256	232
27280	5548488	224
27281	5548712	214
27282	5548926	232
27283	5549158	224
27284	5549382	214
27285	5549596	232
27286	5549828	224
27287	5550052	214
27288	5550266	232
27289	5550498	224
27290	5550722	214
27291	5550936	232
27292	5551168	224
27293	5551392	214
27294	5551606	232
27295	5551838	224
27296	5552062	214
27297	5552276	232
27298	5552508	224
27299	5552732	214
27300	5552946	232
27301	5553178	160
27302	5553338	160
27303	5553498	188
27304	5553686	160
27305	5553846	158
27306	5554004	176
27307	5554180	170
27308	5554350	244
27309	5554594	258
27310	5554852	182
27311	5555034	187
27312	5555221	266
27313	5555487	155
27314	5555642	181
27315	5555823	226
27316	5556049	244
27317	5556293	182
27318	5556475	194
27319	5556669	196
27320	5556865	184
27321	5557049	196
27322	5557245	159
27323	5557404	151
27324	5557555	158
27325	5557713	162
27326	5557875	185
27327	5558060	242
27328	5558302	269
27329	5558571	230
27330	5558801	284
27331	5559085	282
27332	5559367	190
27333	5559557	168
27334	5559725	156
27335	5559881	170
27336	5560051	247
27337	5560298	287
27338	5560585	240
27339	5560825	234
27340	5561059	190
27341	5561249	177
27342	5561426	182
27343	5561608	193
27344	5561801	179
27345	5561980	185
27346	5562165	185
27347	5562350	183
27348	5562533	191
27349	5562724	176
27350	5562900	185
27351	5563085	201
27352	5563286	164
27353	5563450	152
27354	5563602	221
27355	5563823	147
27356	5563970	216
27357	5564186	208
27358	5564394	151
27359	5564545	200
27360	5564745	237
27361	5564982	200
27362	5565182	250
27363	5565432	177
27364	5565609	180
27365	5565789	237
27366	5566026	227
27367	5566253	222
27368	5566475	161
27369	5566636	199
27370	5566835	172
27371	5567007	180
27372	5567187	200
27373	5567387	190
27374	5567577	164
27375	5567741	157
27376	5567898	178
27377	5568076	151
27378	5568227	157
27379	5568384	165
27380	5568549	149
27381	5568698	205
27382	5568903	240
27383	5569143	255
27384	5569398	156
27385	5569554	242
27386	5569796	217
27387	5570013	169
27388	5570182	140
27389	5570322	265
27390	5570587	153
27391	5570740	171
27392	5570911	235
27393	5571146	239
27394	5571385	222
27395	5571607	236
27396	5571843	240
27397	5572083	222
27398	5572305	235
27399	5572540	240
27400	5572780	222
27401	5573002	236
27402	5573238	240
27403	5573478	222
27404	5573700	236
27405	5573936	240
27406	5574176	161
27407	5574337	183
27408	5574520	189
27409	5574709	189
27410	5574898	184
27411	5575082	175
27412	5575257	260
27413	5575517	230
27414	5575747	246
27415	5575993	260
27416	5576253	230
27417	5576483	246
27418	5576729	260
27419	5576989	230
27420	5577219	246
27421	5577465	260
27422	5577725	230
27423	5577955	246
27424	5578201	260
27425	5578461	230
27426	5578691	246
27427	5578937	260
27428	5579197	230
27429	5579427	246
27430	5579673	260
27431	5579933	241
27432	5580174	241
27433	5580415	263
27434	5580678	195
27435	5580873	168
27436	5581041	210
27437	5581251	233
27438	5581484	243
27439	5581727	237
27440	5581964	155
27441	5582119	244
27442	5582363	178
27443	5582541	249
27444	5582790	239
27445	5583029	238
27446	5583267	246
27447	5583513	238
27448	5583751	236
27449	5583987	246
27450	5584233	238
27451	5584471	239
27452	5584710	231
27453	5584941	236
27454	5585177	246
27455	5585423	238
27456	5585661	249
27457	5585910	238
27458	5586148	236
27459	5586384	239
27460	5586623	208
27461	5586831	277
27462	5587108	186
27463	5587294	264
27464	5587558	256
27465	5587814	172
27466	5587986	234
27467	5588220	234
27468	5588454	224
27469	5588678	234
27470	5588912	176
27471	5589088	192
27472	5589280	190
27473	5589470	228
27474	5589698	231
27475	5589929	231
27476	5590160	196
27477	5590356	192
27478	5590548	224
27479	5590772	179
27480	5590951	185
27481	5591136	237
27482	5591373	237
27483	5591610	237
27484	5591847	237
27485	5592084	178
27486	5592262	207
27487	5592469	208
27488	5592677	191
27489	5592868	184
27490	5593052	182
27491	5593234	169
27492	5593403	172
27493	5593575	256
27494	5593831	233
27495	5594064	175
27496	5594239	244
27497	5594483	199
27498	5594682	195
27499	5594877	207
27500	5595084	199
27501	5595283	187
27502	5595470	199
27503	5595669	203
27504	5595872	181
27505	5596053	216
27506	5596269	156
27507	5596425	156
27508	5596581	164
27509	5596745	240
27510	5596985	254
27511	5597239	258
27512	5597497	240
27513	5597737	193
27514	5597930	174
27515	5598104	218
27516	5598322	230
27517	5598552	174
27518	5598726	168
27519	5598894	162
27520	5599056	201
27521	5599257	162
27522	5599419	192
27523	5599611	168
27524	5599779	170
27525	5599949	208
27526	5600157	156
27527	5600313	170
27528	5600483	166
27529	5600649	154
27530	5600803	162
27531	5600965	156
27532	5601121	170
27533	5601291	166
27534	5601457	154
27535	5601611	162
27536	5601773	156
27537	5601929	170
27538	5602099	166
27539	5602265	154
27540	5602419	162
27541	5602581	153
27542	5602734	170
27543	5602904	166
27544	5603070	154
27545	5603224	162
27546	5603386	156
27547	5603542	225
27548	5603767	197
27549	5603964	205
27550	5604169	195
27551	5604364	197
27552	5604561	245
27553	5604806	242
27554	5605048	190
27555	5605238	163
27556	5605401	223
27557	5605624	190
27558	5605814	178
27559	5605992	214
27560	5606206	208
27561	5606414	193
27562	5606607	185
27563	5606792	185
27564	5606977	193
27565	5607170	185
27566	5607355	185
27567	5607540	193
27568	5607733	185
27569	5607918	185
27570	5608103	193
27571	5608296	185
27572	5608481	214
27573	5608695	174
27574	5608869	207
27575	5609076	213
27576	5609289	174
27577	5609463	171
27578	5609634	180
27579	5609814	174
27580	5609988	188
27581	5610176	180
27582	5610356	204
27583	5610560	186
27584	5610746	149
27585	5610895	147
27586	5611042	149
27587	5611191	153
27588	5611344	209
27589	5611553	168
27590	5611721	170
27591	5611891	201
27592	5612092	239
27593	5612331	171
27594	5612502	183
27595	5612685	206
27596	5612891	119
27597	5613010	216
27598	5613226	233
27599	5613459	208
27600	5613667	167
27601	5613834	227
27602	5614061	175
27603	5614236	193
27604	5614429	173
27605	5614602	152
27606	5614754	201
27607	5614955	215
27608	5615170	254
27609	5615424	149
27610	5615573	188
27611	5615761	187
27612	5615948	199
27613	5616147	199
27614	5616346	199
27615	5616545	195
27616	5616740	191
27617	5616931	190
27618	5617121	218
27619	5617339	190
27620	5617529	165
27621	5617694	174
27622	5617868	192
27623	5618060	210
27624	5618270	179
27625	5618449	186
27626	5618635	181
27627	5618816	184
27628	5619000	168
27629	5619168	172
27630	5619340	173
27631	5619513	177
27632	5619690	185
27633	5619875	191
27634	5620066	174
27635	5620240	194
27636	5620434	248
27637	5620682	210
27638	5620892	179
27639	5621071	185
27640	5621256	169
27641	5621425	208
27642	5621633	216
27643	5621849	218
27644	5622067	187
27645	5622254	166
27646	5622420	206
27647	5622626	166
27648	5622792	190
27649	5622982	208
27650	5623190	201
27651	5623391	212
27652	5623603	201
27653	5623804	195
27654	5623999	209
27655	5624208	262
27656	5624470	229
27657	5624699	241
27658	5624940	239
27659	5625179	231
27660	5625410	239
27661	5625649	239
27662	5625888	239
27663	5626127	217
27664	5626344	222
27665	5626566	217
27666	5626783	221
27667	5627004	225
27668	5627229	221
27669	5627450	225
27670	5627675	217
27671	5627892	223
27672	5628115	215
27673	5628330	189
27674	5628519	182
27675	5628701	217
27676	5628918	211
27677	5629129	210
27678	5629339	226
27679	5629565	174
27680	5629739	189
27681	5629928	179
27682	5630107	267
27683	5630374	257
27684	5630631	178
27685	5630809	268
27686	5631077	266
27687	5631343	280
27688	5631623	272
27689	5631895	274
27690	5632169	270
27691	5632439	270
27692	5632709	276
27693	5632985	276
27694	5633261	266
27695	5633527	268
27696	5633795	268
27697	5634063	266
27698	5634329	280
27699	5634609	272
27700	5634881	274
27701	5635155	270
27702	5635425	270
27703	5635695	276
27704	5635971	276
27705	5636247	266
27706	5636513	268
27707	5636781	268
27708	5637049	266
27709	5637315	280
27710	5637595	272
27711	5637867	274
27712	5638141	270
27713	5638411	270
27714	5638681	276
27715	5638957	276
27716	5639233	266
27717	5639499	268
27718	5639767	268
27719	5640035	268
27720	5640303	266
27721	5640569	280
27722	5640849	272
27723	5641121	274
27724	5641395	270
27725	5641665	270
27726	5641935	276
27727	5642211	276
27728	5642487	270
27729	5642757	203
27730	5642960	241
27731	5643201	249
27732	5643450	201
27733	5643651	168
27734	5643819	192
27735	5644011	169
27736	5644180	190
27737	5644370	182
27738	5644552	194
27739	5644746	181
27740	5644927	162
27741	5645089	220
27742	5645309	217
27743	5645526	210
27744	5645736	217
27745	5645953	200
27746	5646153	207
27747	5646360	223
27748	5646583	207
27749	5646790	160
27750	5646950	199
27751	5647149	194
27752	5647343	163
27753	5647506	198
27754	5647704	201
27755	5647905	178
27756	5648083	190
27757	5648273	166
27758	5648439	187
27759	5648626	147
27760	5648773	175
27761	5648948	164
27762	5649112	159
27763	5649271	158
27764	5649429	204
27765	5649633	204
27766	5649837	212
27767	5650049	156
27768	5650205	164
27769	5650369	156
27770	5650525	158
27771	5650683	164
27772	5650847	191
27773	5651038	208
27774	5651246	172
27775	5651418	156
27776	5651574	159
27777	5651733	156
27778	5651889	167
27779	5652056	156
27780	5652212	158
27781	5652370	164
27782	5652534	167
27783	5652701	156
27784	5652857	156
27785	5653013	164
27786	5653177	164
27787	5653341	172
27788	5653513	159
27789	5653672	156
27790	5653828	156
27791	5653984	164
27792	5654148	156
27793	5654304	161
27794	5654465	164
27795	5654629	185
27796	5654814	159
27797	5654973	195
27798	5655168	159
27799	5655327	161
27800	5655488	167
27801	5655655	167
27802	5655822	199
27803	5656021	273
27804	5656294	271
27805	5656565	271
27806	5656836	184
27807	5657020	171
27808	5657191	175
27809	5657366	193
27810	5657559	150
27811	5657709	186
27812	5657895	218
27813	5658113	199
27814	5658312	178
27815	5658490	192
27816	5658682	218
27817	5658900	202
27818	5659102	188
27819	5659290	186
27820	5659476	167
27821	5659643	200
27822	5659843	168
27823	5660011	177
27824	5660188	158
27825	5660346	185
27826	5660531	200
27827	5660731	184
27828	5660915	170
27829	5661085	258
27830	5661343	182
27831	5661525	190
27832	5661715	190
27833	5661905	166
27834	5662071	213
27835	5662284	211
27836	5662495	209
27837	5662704	205
27838	5662909	196
27839	5663105	218
27840	5663323	206
27841	5663529	195
27842	5663724	217
27843	5663941	206
27844	5664147	194
27845	5664341	213
27846	5664554	205
27847	5664759	196
27848	5664955	217
27849	5665172	205
27850	5665377	196
27851	5665573	218
27852	5665791	187
27853	5665978	208
27854	5666186	220
27855	5666406	226
27856	5666632	215
27857	5666847	213
27858	5667060	226
27859	5667286	224
27860	5667510	242
27861	5667752	252
27862	5668004	250
27863	5668254	226
27864	5668480	256
27865	5668736	248
27866	5668984	248
27867	5669232	224
27868	5669456	226
27869	5669682	226
27870	5669908	224
27871	5670132	242
27872	5670374	252
27873	5670626	250
27874	5670876	226
27875	5671102	256
27876	5671358	248
27877	5671606	248
27878	5671854	224
27879	5672078	226
27880	5672304	226
27881	5672530	218
27882	5672748	189
27883	5672937	193
27884	5673130	189
27885	5673319	183
27886	5673502	197
27887	5673699	189
27888	5673888	269
27889	5674157	224
27890	5674381	211
27891	5674592	216
27892	5674808	220
27893	5675028	209
27894	5675237	215
27895	5675452	224
27896	5675676	193
27897	5675869	199
27898	5676068	212
27899	5676280	182
27900	5676462	175
27901	5676637	238
27902	5676875	182
27903	5677057	216
27904	5677273	186
27905	5677459	166
27906	5677625	196
27907	5677821	207
27908	5678028	162
27909	5678190	168
27910	5678358	162
27911	5678520	196
27912	5678716	164
27913	5678880	164
27914	5679044	158
27915	5679202	164
27916	5679366	190
27917	5679556	207
27918	5679763	214
27919	5679977	164
27920	5680141	200
27921	5680341	200
27922	5680541	256
27923	5680797	254
27924	5681051	194
27925	5681245	202
27926	5681447	202
27927	5681649	192
27928	5681841	182
27929	5682023	190
27930	5682213	216
27931	5682429	205
27932	5682634	194
27933	5682828	197
27934	5683025	186
27935	5683211	195
27936	5683406	198
27937	5683604	190
27938	5683794	196
27939	5683990	198
27940	5684188	190
27941	5684378	200
27942	5684578	193
27943	5684771	189
27944	5684960	191
27945	5685151	198
27946	5685349	199
27947	5685548	179
27948	5685727	187
27949	5685914	225
27950	5686139	246
27951	5686385	246
27952	5686631	164
27953	5686795	170
27954	5686965	178
27955	5687143	172
27956	5687315	172
27957	5687487	172
27958	5687659	172
27959	5687831	170
27960	5688001	170
27961	5688171	241
27962	5688412	199
27963	5688611	190
27964	5688801	189
27965	5688990	209
27966	5689199	169
27967	5689368	195
27968	5689563	174
27969	5689737	163
27970	5689900	203
27971	5690103	181
27972	5690284	156
27973	5690440	238
27974	5690678	137
27975	5690815	173
27976	5690988	230
27977	5691218	230
27978	5691448	232
27979	5691680	232
27980	5691912	230
27981	5692142	218
27982	5692360	230
27983	5692590	212
27984	5692802	230
27985	5693032	230
27986	5693262	208
27987	5693470	230
27988	5693700	230
27989	5693930	230
27990	5694160	244
27991	5694404	228
27992	5694632	232
27993	5694864	188
27994	5695052	196
27995	5695248	220
27996	5695468	162
27997	5695630	164
27998	5695794	162
27999	5695956	205
28000	5696161	208
28001	5696369	197
28002	5696566	206
28003	5696772	219
28004	5696991	216
28005	5697207	204
28006	5697411	200
28007	5697611	156
28008	5697767	198
28009	5697965	160
28010	5698125	216
28011	5698341	169
28012	5698510	143
28013	5698653	157
28014	5698810	183
28015	5698993	139
28016	5699132	174
28017	5699306	188
28018	5699494	185
28019	5699679	183
28020	5699862	151
28021	5700013	182
28022	5700195	162
28023	5700357	162
28024	5700519	172
28025	5700691	218
28026	5700909	162
28027	5701071	174
28028	5701245	162
28029	5701407	190
28030	5701597	229
28031	5701826	251
28032	5702077	251
28033	5702328	237
28034	5702565	249
28035	5702814	233
28036	5703047	251
28037	5703298	223
28038	5703521	243
28039	5703764	243
28040	5704007	251
28041	5704258	249
28042	5704507	225
28043	5704732	247
28044	5704979	245
28045	5705224	223
28046	5705447	245
28047	5705692	245
28048	5705937	231
28049	5706168	234
28050	5706402	178
28051	5706580	170
28052	5706750	146
28053	5706896	217
28054	5707113	220
28055	5707333	208
28056	5707541	198
28057	5707739	199
28058	5707938	182
28059	5708120	198
28060	5708318	194
28061	5708512	195
28062	5708707	209
28063	5708916	190
28064	5709106	232
28065	5709338	210
28066	5709548	228
28067	5709776	230
28068	5710006	232
28069	5710238	212
28070	5710450	234
28071	5710684	230
28072	5710914	213
28073	5711127	228
28074	5711355	232
28075	5711587	212
28076	5711799	235
28077	5712034	213
28078	5712247	228
28079	5712475	229
28080	5712704	233
28081	5712937	215
28082	5713152	151
28083	5713303	167
28084	5713470	178
28085	5713648	201
28086	5713849	193
28087	5714042	218
28088	5714260	193
28089	5714453	184
28090	5714637	160
28091	5714797	200
28092	5714997	181
28093	5715178	204
28094	5715382	197
28095	5715579	180
28096	5715759	191
28097	5715950	123
28098	5716073	235
28099	5716308	213
28100	5716521	209
28101	5716730	199
28102	5716929	129
28103	5717058	162
28104	5717220	157
28105	5717377	181
28106	5717558	204
28107	5717762	200
28108	5717962	170
28109	5718132	184
28110	5718316	216
28111	5718532	209
28112	5718741	205
28113	5718946	202
28114	5719148	183
28115	5719331	161
28116	5719492	181
28117	5719673	169
28118	5719842	188
28119	5720030	179
28120	5720209	179
28121	5720388	179
28122	5720567	179
28123	5720746	179
28124	5720925	252
28125	5721177	195
28126	5721372	214
28127	5721586	198
28128	5721784	230
28129	5722014	198
28130	5722212	220
28131	5722432	147
28132	5722579	216
28133	5722795	150
28134	5722945	155
28135	5723100	182
28136	5723282	165
28137	5723447	174
28138	5723621	221
28139	5723842	173
28140	5724015	170
28141	5724185	192
28142	5724377	167
28143	5724544	156
28144	5724700	191
28145	5724891	177
28146	5725068	172
28147	5725240	145
28148	5725385	191
28149	5725576	205
28150	5725781	260
28151	5726041	157
28152	5726198	178
28153	5726376	168
28154	5726544	213
28155	5726757	195
28156	5726952	215
28157	5727167	228
28158	5727395	229
28159	5727624	190
28160	5727814	192
28161	5728006	194
28162	5728200	171
28163	5728371	132
28164	5728503	126
28165	5728629	128
28166	5728757	160
28167	5728917	154
28168	5729071	248
28169	5729319	173
28170	5729492	216
28171	5729708	166
28172	5729874	218
28173	5730092	214
28174	5730306	223
28175	5730529	232
28176	5730761	206
28177	5730967	194
28178	5731161	212
28179	5731373	213
28180	5731586	168
28181	5731754	173
28182	5731927	139
28183	5732066	160
28184	5732226	154
28185	5732380	170
28186	5732550	146
28187	5732696	171
28188	5732867	205
28189	5733072	229
28190	5733301	229
28191	5733530	247
28192	5733777	270
28193	5734047	186
28194	5734233	135
28195	5734368	135
28196	5734503	164
28197	5734667	185
28198	5734852	188
28199	5735040	191
28200	5735231	187
28201	5735418	175
28202	5735593	152
28203	5735745	191
28204	5735936	191
28205	5736127	179
28206	5736306	195
28207	5736501	175
28208	5736676	191
28209	5736867	191
28210	5737058	179
28211	5737237	257
28212	5737494	274
28213	5737768	244
28214	5738012	151
28215	5738163	245
28216	5738408	195
28217	5738603	202
28218	5738805	160
28219	5738965	202
28220	5739167	183
28221	5739350	214
28222	5739564	149
28223	5739713	193
28224	5739906	210
28225	5740116	202
28226	5740318	174
28227	5740492	153
28228	5740645	240
28229	5740885	222
28230	5741107	236
28231	5741343	240
28232	5741583	222
28233	5741805	255
28234	5742060	252
28235	5742312	169
28236	5742481	213
28237	5742694	181
28238	5742875	197
28239	5743072	181
28240	5743253	181
28241	5743434	181
28242	5743615	181
28243	5743796	183
28244	5743979	161
28245	5744140	161
28246	5744301	181
28247	5744482	181
28248	5744663	181
28249	5744844	183
28250	5745027	244
28251	5745271	214
28252	5745485	230
28253	5745715	244
28254	5745959	233
28255	5746192	249
28256	5746441	259
28257	5746700	229
28258	5746929	239
28259	5747168	253
28260	5747421	223
28261	5747644	239
28262	5747883	253
28263	5748136	229
28264	5748365	245
28265	5748610	259
28266	5748869	229
28267	5749098	245
28268	5749343	263
28269	5749606	223
28270	5749829	239
28271	5750068	240
28272	5750308	189
28273	5750497	198
28274	5750695	181
28275	5750876	166
28276	5751042	230
28277	5751272	244
28278	5751516	214
28279	5751730	230
28280	5751960	244
28281	5752204	214
28282	5752418	230
28283	5752648	244
28284	5752892	214
28285	5753106	230
28286	5753336	244
28287	5753580	214
28288	5753794	230
28289	5754024	244
28290	5754268	214
28291	5754482	230
28292	5754712	244
28293	5754956	214
28294	5755170	230
28295	5755400	244
28296	5755644	214
28297	5755858	230
28298	5756088	244
28299	5756332	214
28300	5756546	230
28301	5756776	244
28302	5757020	214
28303	5757234	230
28304	5757464	244
28305	5757708	214
28306	5757922	158
28307	5758080	180
28308	5758260	176
28309	5758436	172
28310	5758608	178
28311	5758786	160
28312	5758946	158
28313	5759104	250
28314	5759354	268
28315	5759622	204
28316	5759826	217
28317	5760043	266
28318	5760309	171
28319	5760480	155
28320	5760635	256
28321	5760891	226
28322	5761117	190
28323	5761307	194
28324	5761501	194
28325	5761695	182
28326	5761877	194
28327	5762071	151
28328	5762222	157
28329	5762379	156
28330	5762535	162
28331	5762697	179
28332	5762876	228
28333	5763104	241
28334	5763345	236
28335	5763581	284
28336	5763865	272
28337	5764137	192
28338	5764329	140
28339	5764469	219
28340	5764688	188
28341	5764876	245
28342	5765121	259
28343	5765380	227
28344	5765607	218
28345	5765825	198
28346	5766023	167
28347	5766190	182
28348	5766372	189
28349	5766561	185
28350	5766746	193
28351	5766939	175
28352	5767114	183
28353	5767297	186
28354	5767483	182
28355	5767665	193
28356	5767858	209
28357	5768067	164
28358	5768231	154
28359	5768385	189
28360	5768574	147
28361	5768721	198
28362	5768919	214
28363	5769133	210
28364	5769343	192
28365	5769535	243
28366	5769778	216
28367	5769994	256
28368	5770250	177
28369	5770427	200
28370	5770627	243
28371	5770870	257
28372	5771127	252
28373	5771379	163
28374	5771542	209
28375	5771751	174
28376	5771925	194
28377	5772119	184
28378	5772303	200
28379	5772503	192
28380	5772695	185
28381	5772880	165
28382	5773045	165
28383	5773210	149
28384	5773359	149
28385	5773508	149
28386	5773657	213
28387	5773870	242
28388	5774112	241
28389	5774353	176
28390	5774529	228
28391	5774757	221
28392	5774978	155
28393	5775133	143
28394	5775276	267
28395	5775543	149
28396	5775692	171
28397	5775863	245
28398	5776108	237
28399	5776345	228
28400	5776573	246
28401	5776819	238
28402	5777057	228
28403	5777285	245
28404	5777530	238
28405	5777768	228
28406	5777996	246
28407	5778242	238
28408	5778480	228
28409	5778708	246
28410	5778954	238
28411	5779192	179
28412	5779371	193
28413	5779564	189
28414	5779753	189
28415	5779942	188
28416	5780130	181
28417	5780311	232
28418	5780543	232
28419	5780775	232
28420	5781007	232
28421	5781239	232
28422	5781471	232
28423	5781703	232
28424	5781935	232
28425	5782167	232
28426	5782399	232
28427	5782631	232
28428	5782863	232
28429	5783095	232
28430	5783327	232
28431	5783559	232
28432	5783791	232
28433	5784023	232
28434	5784255	232
28435	5784487	232
28436	5784719	243
28437	5784962	255
28438	5785217	247
28439	5785464	193
28440	5785657	176
28441	5785833	210
28442	5786043	235
28443	5786278	233
28444	5786511	243
28445	5786754	175
28446	5786929	254
28447	5787183	162
28448	5787345	255
28449	5787600	269
28450	5787869	240
28451	5788109	236
28452	5788345	238
28453	5788583	246
28454	5788829	246
28455	5789075	240
28456	5789315	229
28457	5789544	231
28458	5789775	246
28459	5790021	246
28460	5790267	240
28461	5790507	239
28462	5790746	238
28463	5790984	246
28464	5791230	239
28465	5791469	224
28466	5791693	249
28467	5791942	168
28468	5792110	246
28469	5792356	262
28470	5792618	162
28471	5792780	234
28472	5793014	234
28473	5793248	234
28474	5793482	226
28475	5793708	170
28476	5793878	198
28477	5794076	204
28478	5794280	234
28479	5794514	241
28480	5794755	223
28481	5794978	196
28482	5795174	198
28483	5795372	224
28484	5795596	187
28485	5795783	247
28486	5796030	229
28487	5796259	243
28488	5796502	247
28489	5796749	229
28490	5796978	194
28491	5797172	221
28492	5797393	208
28493	5797601	187
28494	5797788	184
28495	5797972	184
28496	5798156	175
28497	5798331	162
28498	5798493	260
28499	5798753	160
28500	5798913	175
28501	5799088	216
28502	5799304	207
28503	5799511	193
28504	5799704	199
28505	5799903	207
28506	5800110	195
28507	5800305	199
28508	5800504	227
28509	5800731	181
28510	5800912	208
28511	5801120	164
28512	5801284	156
28513	5801440	230
28514	5801670	246
28515	5801916	264
28516	5802180	256
28517	5802436	246
28518	5802682	223
28519	5802905	172
28520	5803077	220
28521	5803297	216
28522	5803513	168
28523	5803681	166
28524	5803847	156
28525	5804003	191
28526	5804194	170
28527	5804364	220
28528	5804584	178
28529	5804762	168
28530	5804930	208
28531	5805138	158
28532	5805296	158
28533	5805454	162
28534	5805616	196
28535	5805812	156
28536	5805968	158
28537	5806126	158
28538	5806284	162
28539	5806446	196
28540	5806642	156
28541	5806798	158
28542	5806956	158
28543	5807114	162
28544	5807276	196
28545	5807472	156
28546	5807628	155
28547	5807783	158
28548	5807941	162
28549	5808103	196
28550	5808299	156
28551	5808455	158
28552	5808613	236
28553	5808849	205
28554	5809054	213
28555	5809267	199
28556	5809466	205
28557	5809671	253
28558	5809924	252
28559	5810176	188
28560	5810364	145
28561	5810509	229
28562	5810738	168
28563	5810906	176
28564	5811082	222
28565	5811304	206
28566	5811510	207
28567	5811717	189
28568	5811906	189
28569	5812095	191
28570	5812286	185
28571	5812471	189
28572	5812660	191
28573	5812851	185
28574	5813036	189
28575	5813225	191
28576	5813416	185
28577	5813601	216
28578	5813817	194
28579	5814011	204
28580	5814215	205
28581	5814420	174
28582	5814594	171
28583	5814765	174
28584	5814939	174
28585	5815113	172
28586	5815285	178
28587	5815463	216
28588	5815679	210
28589	5815889	149
28590	5816038	155
28591	5816193	149
28592	5816342	151
28593	5816493	219
28594	5816712	180
28595	5816892	178
28596	5817070	205
28597	5817275	241
28598	5817516	181
28599	5817697	187
28600	5817884	214
28601	5818098	127
28602	5818225	198
28603	5818423	233
28604	5818656	216
28605	5818872	175
28606	5819047	225
28607	5819272	175
28608	5819447	207
28609	5819654	166
28610	5819820	152
28611	5819972	215
28612	5820187	215
28613	5820402	151
28614	5820553	157
28615	5820710	166
28616	5820876	199
28617	5821075	201
28618	5821276	201
28619	5821477	201
28620	5821678	167
28621	5821845	187
28622	5822032	190
28623	5822222	194
28624	5822416	198
28625	5822614	165
28626	5822779	184
28627	5822963	162
28628	5823125	192
28629	5823317	188
28630	5823505	180
28631	5823685	205
28632	5823890	206
28633	5824096	162
28634	5824258	184
28635	5824442	183
28636	5824625	177
28637	5824802	177
28638	5824979	185
28639	5825164	174
28640	5825338	186
28641	5825524	234
28642	5825758	192
28643	5825950	175
28644	5826125	189
28645	5826314	187
28646	5826501	208
28647	5826709	198
28648	5826907	218
28649	5827125	187
28650	5827312	166
28651	5827478	208
28652	5827686	166
28653	5827852	196
28654	5828048	216
28655	5828264	201
28656	5828465	195
28657	5828660	209
28658	5828869	193
28659	5829062	203
28660	5829265	256
28661	5829521	229
28662	5829750	241
28663	5829991	239
28664	5830230	231
28665	5830461	231
28666	5830692	239
28667	5830931	239
28668	5831170	213
28669	5831383	220
28670	5831603	225
28671	5831828	221
28672	5832049	225
28673	5832274	217
28674	5832491	223
28675	5832714	215
28676	5832929	235
28677	5833164	217
28678	5833381	193
28679	5833574	174
28680	5833748	197
28681	5833945	211
28682	5834156	202
28683	5834358	224
28684	5834582	172
28685	5834754	171
28686	5834925	189
28687	5835114	267
28688	5835381	267
28689	5835648	178
28690	5835826	268
28691	5836094	268
28692	5836362	266
28693	5836628	280
28694	5836908	272
28695	5837180	274
28696	5837454	270
28697	5837724	270
28698	5837994	276
28699	5838270	276
28700	5838546	266
28701	5838812	268
28702	5839080	268
28703	5839348	266
28704	5839614	280
28705	5839894	272
28706	5840166	274
28707	5840440	270
28708	5840710	270
28709	5840980	276
28710	5841256	276
28711	5841532	266
28712	5841798	268
28713	5842066	268
28714	5842334	266
28715	5842600	280
28716	5842880	272
28717	5843152	274
28718	5843426	270
28719	5843696	270
28720	5843966	276
28721	5844242	276
28722	5844518	266
28723	5844784	266
28724	5845050	268
28725	5845318	268
28726	5845586	266
28727	5845852	280
28728	5846132	272
28729	5846404	274
28730	5846678	270
28731	5846948	270
28732	5847218	270
28733	5847488	270
28734	5847758	235
28735	5847993	239
28736	5848232	217
28737	5848449	201
28738	5848650	178
28739	5848828	186
28740	5849014	189
28741	5849203	190
28742	5849393	178
28743	5849571	186
28744	5849757	201
28745	5849958	172
28746	5850130	200
28747	5850330	220
28748	5850550	194
28749	5850744	197
28750	5850941	208
28751	5851149	191
28752	5851340	203
28753	5851543	202
28754	5851745	160
28755	5851905	203
28756	5852108	190
28757	5852298	157
28758	5852455	202
28759	5852657	201
28760	5852858	178
28761	5853036	200
28762	5853236	166
28763	5853402	167
28764	5853569	167
28765	5853736	175
28766	5853911	158
28767	5854069	167
28768	5854236	172
28769	5854408	212
28770	5854620	212
28771	5854832	192
28772	5855024	156
28773	5855180	158
28774	5855338	164
28775	5855502	172
28776	5855674	156
28777	5855830	215
28778	5856045	208
28779	5856253	156
28780	5856409	156
28781	5856565	159
28782	5856724	156
28783	5856880	161
28784	5857041	164
28785	5857205	172
28786	5857377	156
28787	5857533	159
28788	5857692	156
28789	5857848	156
28790	5858004	158
28791	5858162	156
28792	5858318	156
28793	5858474	159
28794	5858633	164
28795	5858797	156
28796	5858953	158
28797	5859111	164
28798	5859275	167
28799	5859442	158
28800	5859600	193
28801	5859793	159
28802	5859952	195
28803	5860147	167
28804	5860314	167
28805	5860481	159
28806	5860640	159
28807	5860799	189
28808	5860988	273
28809	5861261	273
28810	5861534	273
28811	5861807	192
28812	5861999	189
28813	5862188	175
28814	5862363	211
28815	5862574	184
28816	5862758	178
28817	5862936	206
28818	5863142	195
28819	5863337	188
28820	5863525	197
28821	5863722	206
28822	5863928	210
28823	5864138	196
28824	5864334	195
28825	5864529	165
28826	5864694	200
28827	5864894	158
28828	5865052	186
28829	5865238	188
28830	5865426	185
28831	5865611	175
28832	5865786	200
28833	5865986	174
28834	5866160	242
28835	5866402	182
28836	5866584	190
28837	5866774	190
28838	5866964	190
28839	5867154	231
28840	5867385	211
28841	5867596	201
28842	5867797	213
28843	5868010	200
28844	5868210	206
28845	5868416	214
28846	5868630	199
28847	5868829	205
28848	5869034	214
28849	5869248	198
28850	5869446	201
28851	5869647	213
28852	5869860	200
28853	5870060	205
28854	5870265	213
28855	5870478	200
28856	5870678	206
28857	5870884	195
28858	5871079	206
28859	5871285	214
28860	5871499	221
28861	5871720	229
28862	5871949	289
28863	5872238	226
28864	5872464	226
28865	5872690	224
28866	5872914	242
28867	5873156	252
28868	5873408	250
28869	5873658	226
28870	5873884	256
28871	5874140	248
28872	5874388	248
28873	5874636	224
28874	5874860	226
28875	5875086	226
28876	5875312	224
28877	5875536	242
28878	5875778	252
28879	5876030	250
28880	5876280	226
28881	5876506	256
28882	5876762	248
28883	5877010	248
28884	5877258	224
28885	5877482	226
28886	5877708	184
28887	5877892	189
28888	5878081	183
28889	5878264	197
28890	5878461	165
28891	5878626	191
28892	5878817	197
28893	5879014	269
28894	5879283	204
28895	5879487	225
28896	5879712	216
28897	5879928	206
28898	5880134	223
28899	5880357	215
28900	5880572	204
28901	5880776	207
28902	5880983	199
28903	5881182	200
28904	5881382	178
28905	5881560	175
28906	5881735	238
28907	5881973	182
28908	5882155	182
28909	5882337	200
28910	5882537	166
28911	5882703	196
28912	5882899	205
28913	5883104	170
28914	5883274	200
28915	5883474	160
28916	5883634	174
28917	5883808	158
28918	5883966	164
28919	5884130	172
28920	5884302	166
28921	5884468	204
28922	5884672	207
28923	5884879	158
28924	5885037	164
28925	5885201	200
28926	5885401	197
28927	5885598	256
28928	5885854	256
28929	5886110	202
28930	5886312	202
28931	5886514	198
28932	5886712	200
28933	5886912	186
28934	5887098	204
28935	5887302	208
28936	5887510	189
28937	5887699	198
28938	5887897	189
28939	5888086	194
28940	5888280	199
28941	5888479	190
28942	5888669	198
28943	5888867	200
28944	5889067	190
28945	5889257	198
28946	5889455	204
28947	5889659	185
28948	5889844	197
28949	5890041	195
28950	5890236	190
28951	5890426	207
28952	5890633	197
28953	5890830	195
28954	5891025	249
28955	5891274	246
28956	5891520	238
28957	5891758	178
28958	5891936	172
28959	5892108	172
28960	5892280	172
28961	5892452	172
28962	5892624	170
28963	5892794	170
28964	5892964	164
28965	5893128	170
28966	5893298	243
28967	5893541	199
28968	5893740	157
28969	5893897	171
28970	5894068	201
28971	5894269	169
28972	5894438	189
28973	5894627	174
28974	5894801	157
28975	5894958	195
28976	5895153	183
28977	5895336	156
28978	5895492	251
28979	5895743	196
28980	5895939	181
28981	5896120	232
28982	5896352	230
28983	5896582	208
28984	5896790	232
28985	5897022	232
28986	5897254	232
28987	5897486	242
28988	5897728	228
28989	5897956	230
28990	5898186	230
28991	5898416	232
28992	5898648	228
28993	5898876	216
28994	5899092	230
28995	5899322	214
28996	5899536	230
28997	5899766	232
28998	5899998	200
28999	5900198	188
29000	5900386	215
29001	5900601	162
29002	5900763	169
29003	5900932	162
29004	5901094	187
29005	5901281	196
29006	5901477	205
29007	5901682	186
29008	5901868	219
29009	5902087	218
29010	5902305	216
29011	5902521	220
29012	5902741	164
29013	5902905	176
29014	5903081	162
29015	5903243	225
29016	5903468	179
29017	5903647	141
29018	5903788	149
29019	5903937	217
29020	5904154	147
29021	5904301	192
29022	5904493	206
29023	5904699	185
29024	5904884	187
29025	5905071	153
29026	5905224	162
29027	5905386	162
29028	5905548	162
29029	5905710	172
29030	5905882	218
29031	5906100	174
29032	5906274	162
29033	5906436	182
29034	5906618	192
29035	5906810	249
29036	5907059	249
29037	5907308	251
29038	5907559	249
29039	5907808	231
29040	5908039	253
29041	5908292	251
29042	5908543	223
29043	5908766	245
29044	5909011	245
29045	5909256	237
29046	5909493	249
29047	5909742	227
29048	5909969	245
29049	5910214	223
29050	5910437	243
29051	5910680	243
29052	5910923	245
29053	5911168	243
29054	5911411	214
29055	5911625	166
29056	5911791	152
29057	5911943	146
29058	5912089	217
29059	5912306	232
29060	5912538	184
29061	5912722	208
29062	5912930	209
29063	5913139	166
29064	5913305	196
29065	5913501	198
29066	5913699	191
29067	5913890	195
29068	5914085	198
29069	5914283	220
29070	5914503	230
29071	5914733	230
29072	5914963	216
29073	5915179	230
29074	5915409	214
29075	5915623	232
29076	5915855	208
29077	5916063	233
29078	5916296	230
29079	5916526	218
29080	5916744	214
29081	5916958	235
29082	5917193	233
29083	5917426	230
29084	5917656	215
29085	5917871	210
29086	5918081	237
29087	5918318	149
29088	5918467	163
29089	5918630	146
29090	5918776	203
29091	5918979	217
29092	5919196	218
29093	5919414	217
29094	5919631	193
29095	5919824	152
29096	5919976	209
29097	5920185	192
29098	5920377	184
29099	5920561	179
29100	5920740	184
29101	5920924	183
29102	5921107	149
29103	5921256	218
29104	5921474	231
29105	5921705	207
29106	5921912	209
29107	5922121	129
29108	5922250	162
29109	5922412	145
29110	5922557	193
29111	5922750	232
29112	5922982	172
29113	5923154	198
29114	5923352	201
29115	5923553	216
29116	5923769	213
29117	5923982	209
29118	5924191	202
29119	5924393	161
29120	5924554	178
29121	5924732	173
29122	5924905	169
29123	5925074	154
29124	5925228	183
29125	5925411	183
29126	5925594	183
29127	5925777	183
29128	5925960	183
29129	5926143	254
29130	5926397	186
29131	5926583	176
29132	5926759	196
29133	5926955	232
29134	5927187	198
29135	5927385	182
29136	5927567	147
29137	5927714	216
29138	5927930	156
29139	5928086	197
29140	5928283	222
29141	5928505	198
29142	5928703	174
29143	5928877	173
29144	5929050	221
29145	5929271	170
29146	5929441	178
29147	5929619	211
29148	5929830	156
29149	5929986	187
29150	5930173	187
29151	5930360	172
29152	5930532	139
29153	5930671	163
29154	5930834	207
29155	5931041	234
29156	5931275	169
29157	5931444	178
29158	5931622	164
29159	5931786	213
29160	5931999	195
29161	5932194	215
29162	5932409	228
29163	5932637	237
29164	5932874	190
29165	5933064	192
29166	5933256	194
29167	5933450	171
29168	5933621	132
29169	5933753	126
29170	5933879	128
29171	5934007	144
29172	5934151	174
29173	5934325	248
29174	5934573	159
29175	5934732	211
29176	5934943	198
29177	5935141	220
29178	5935361	212
29179	5935573	235
29180	5935808	194
29181	5936002	202
29182	5936204	194
29183	5936398	204
29184	5936602	181
29185	5936783	168
29186	5936951	167
29187	5937118	162
29188	5937280	184
29189	5937464	142
29190	5937606	170
29191	5937776	155
29192	5937931	161
29193	5938092	215
29194	5938307	227
29195	5938534	229
29196	5938763	233
29197	5938996	242
29198	5939238	190
29199	5939428	143
29200	5939571	135
29201	5939706	164
29202	5939870	175
29203	5940045	190
29204	5940235	187
29205	5940422	187
29206	5940609	175
29207	5940784	158
29208	5940942	193
29209	5941135	187
29210	5941322	195
29211	5941517	205
29212	5941722	169
29213	5941891	193
29214	5942084	187
29215	5942271	196
29216	5942467	243
29217	5942710	246
29218	5942956	246
29219	5943202	151
29220	5943353	247
29221	5943600	175
29222	5943775	226
29223	5944001	164
29224	5944165	202
29225	5944367	179
29226	5944546	198
29227	5944744	145
29228	5944889	175
29229	5945064	206
29230	5945270	188
29231	5945458	174
29232	5945632	153
29233	5945785	238
29234	5946023	228
29235	5946251	246
29236	5946497	238
29237	5946735	228
29238	5946963	247
29239	5947210	250
29240	5947460	163
29241	5947623	191
29242	5947814	181
29243	5947995	181
29244	5948176	181
29245	5948357	181
29246	5948538	181
29247	5948719	181
29248	5948900	183
29249	5949083	161
29250	5949244	181
29251	5949425	193
29252	5949618	201
29253	5949819	181
29254	5950000	183
29255	5950183	216
29256	5950399	216
29257	5950615	216
29258	5950831	216
29259	5951047	235
29260	5951282	235
29261	5951517	231
29262	5951748	231
29263	5951979	225
29264	5952204	225
29265	5952429	225
29266	5952654	225
29267	5952879	225
29268	5953104	231
29269	5953335	231
29270	5953566	231
29271	5953797	231
29272	5954028	231
29273	5954259	235
29274	5954494	225
29275	5954719	225
29276	5954944	238
29277	5955182	189
29278	5955371	191
29279	5955562	181
29280	5955743	172
29281	5955915	216
29282	5956131	216
29283	5956347	216
29284	5956563	216
29285	5956779	216
29286	5956995	216
29287	5957211	216
29288	5957427	216
29289	5957643	216
29290	5957859	216
29291	5958075	216
29292	5958291	216
29293	5958507	216
29294	5958723	216
29295	5958939	216
29296	5959155	216
29297	5959371	216
29298	5959587	216
29299	5959803	216
29300	5960019	216
29301	5960235	216
29302	5960451	216
29303	5960667	216
29304	5960883	216
29305	5961099	216
29306	5961315	216
29307	5961531	216
29308	5961747	216
29309	5961963	216
29310	5962179	216
29311	5962395	152
29312	5962547	190
29313	5962737	160
29314	5962897	172
29315	5963069	188
29316	5963257	160
29317	5963417	158
29318	5963575	280
29319	5963855	250
29320	5964105	190
29321	5964295	217
29322	5964512	187
29323	5964699	175
29324	5964874	173
29325	5965047	228
29326	5965275	228
29327	5965503	194
29328	5965697	194
29329	5965891	194
29330	5966085	190
29331	5966275	194
29332	5966469	157
29333	5966626	157
29334	5966783	156
29335	5966939	164
29336	5967103	179
29337	5967282	234
29338	5967516	251
29339	5967767	266
29340	5968033	282
29341	5968315	268
29342	5968583	178
29343	5968761	140
29344	5968901	221
29345	5969122	170
29346	5969292	251
29347	5969543	192
29348	5969735	231
29349	5969966	226
29350	5970192	194
29351	5970386	173
29352	5970559	190
29353	5970749	179
29354	5970928	185
29355	5971113	189
29356	5971302	181
29357	5971483	191
29358	5971674	176
29359	5971850	182
29360	5972032	189
29361	5972221	201
29362	5972422	154
29363	5972576	154
29364	5972730	189
29365	5972919	145
29366	5973064	200
29367	5973264	200
29368	5973464	208
29369	5973672	198
29370	5973870	253
29371	5974123	220
29372	5974343	242
29373	5974585	193
29374	5974778	192
29375	5974970	229
29376	5975199	229
29377	5975428	224
29378	5975652	159
29379	5975811	175
29380	5975986	174
29381	5976160	194
29382	5976354	192
29383	5976546	186
29384	5976732	192
29385	5976924	185
29386	5977109	161
29387	5977270	149
29388	5977419	149
29389	5977568	149
29390	5977717	157
29391	5977874	213
29392	5978087	234
29393	5978321	247
29394	5978568	156
29395	5978724	234
29396	5978958	175
29397	5979133	177
29398	5979310	145
29399	5979455	267
29400	5979722	155
29401	5979877	191
29402	5980068	227
29403	5980295	243
29404	5980538	258
29405	5980796	228
29406	5981024	244
29407	5981268	258
29408	5981526	227
29409	5981753	244
29410	5981997	258
29411	5982255	228
29412	5982483	244
29413	5982727	258
29414	5982985	228
29415	5983213	244
29416	5983457	177
29417	5983634	183
29418	5983817	197
29419	5984014	197
29420	5984211	180
29421	5984391	176
29422	5984567	242
29423	5984809	224
29424	5985033	238
29425	5985271	242
29426	5985513	224
29427	5985737	238
29428	5985975	242
29429	5986217	224
29430	5986441	238
29431	5986679	242
29432	5986921	224
29433	5987145	238
29434	5987383	242
29435	5987625	224
29436	5987849	238
29437	5988087	242
29438	5988329	224
29439	5988553	238
29440	5988791	242
29441	5989033	241
29442	5989274	263
29443	5989537	239
29444	5989776	201
29445	5989977	164
29446	5990141	204
29447	5990345	235
29448	5990580	235
29449	5990815	233
29450	5991048	175
29451	5991223	236
29452	5991459	162
29453	5991621	241
29454	5991862	241
29455	5992103	246
29456	5992349	238
29457	5992587	236
29458	5992823	246
29459	5993069	231
29460	5993300	246
29461	5993546	231
29462	5993777	229
29463	5994006	246
29464	5994252	238
29465	5994490	246
29466	5994736	241
29467	5994977	236
29468	5995213	246
29469	5995459	238
29470	5995697	232
29471	5995929	270
29472	5996199	170
29473	5996369	248
29474	5996617	248
29475	5996865	178
29476	5997043	226
29477	5997269	234
29478	5997503	234
29479	5997737	228
29480	5997965	170
29481	5998135	228
29482	5998363	196
29483	5998559	244
29484	5998803	239
29485	5999042	229
29486	5999271	204
29487	5999475	228
29488	5999703	220
29489	5999923	185
29490	6000108	245
29491	6000353	235
29492	6000588	253
29493	6000841	245
29494	6001086	235
29495	6001321	178
29496	6001499	213
29497	6001712	216
29498	6001928	185
29499	6002113	182
29500	6002295	184
29501	6002479	169
29502	6002648	162
29503	6002810	246
29504	6003056	174
29505	6003230	207
29506	6003437	176
29507	6003613	195
29508	6003808	207
29509	6004015	199
29510	6004214	195
29511	6004409	197
29512	6004606	187
29513	6004793	199
29514	6004992	157
29515	6005149	214
29516	6005363	158
29517	6005521	164
29518	6005685	228
29519	6005913	276
29520	6006189	246
29521	6006435	262
29522	6006697	276
29523	6006973	221
29524	6007194	186
29525	6007380	212
29526	6007592	222
29527	6007814	168
29528	6007982	196
29529	6008178	201
29530	6008379	183
29531	6008562	172
29532	6008734	218
29533	6008952	178
29534	6009130	178
29535	6009308	206
29536	6009514	170
29537	6009684	166
29538	6009850	154
29539	6010004	162
29540	6010166	156
29541	6010322	170
29542	6010492	166
29543	6010658	154
29544	6010812	162
29545	6010974	156
29546	6011130	170
29547	6011300	166
29548	6011466	154
29549	6011620	162
29550	6011782	156
29551	6011938	167
29552	6012105	166
29553	6012271	154
29554	6012425	162
29555	6012587	156
29556	6012743	170
29557	6012913	213
29558	6013126	205
29559	6013331	195
29560	6013526	197
29561	6013723	205
29562	6013928	246
29563	6014174	243
29564	6014417	196
29565	6014613	153
29566	6014766	174
29567	6014940	168
29568	6015108	184
29569	6015292	222
29570	6015514	188
29571	6015702	199
29572	6015901	185
29573	6016086	193
29574	6016279	185
29575	6016464	185
29576	6016649	193
29577	6016842	185
29578	6017027	185
29579	6017212	193
29580	6017405	185
29581	6017590	185
29582	6017775	216
29583	6017991	181
29584	6018172	196
29585	6018368	205
29586	6018573	186
29587	6018759	191
29588	6018950	174
29589	6019124	174
29590	6019298	172
29591	6019470	223
29592	6019693	188
29593	6019881	218
29594	6020099	149
29595	6020248	149
29596	6020397	157
29597	6020554	165
29598	6020719	205
29599	6020924	180
29600	6021104	150
29601	6021254	219
29602	6021473	241
29603	6021714	181
29604	6021895	201
29605	6022096	189
29606	6022285	119
29607	6022404	202
29608	6022606	231
29609	6022837	161
29610	6022998	163
29611	6023161	219
29612	6023380	200
29613	6023580	199
29614	6023779	190
29615	6023969	172
29616	6024141	207
29617	6024348	223
29618	6024571	165
29619	6024736	149
29620	6024885	180
29621	6025065	201
29622	6025266	195
29623	6025461	195
29624	6025656	195
29625	6025851	191
29626	6026042	199
29627	6026241	198
29628	6026439	208
29629	6026647	160
29630	6026807	201
29631	6027008	180
29632	6027188	171
29633	6027359	192
29634	6027551	181
29635	6027732	202
29636	6027934	205
29637	6028139	164
29638	6028303	162
29639	6028465	194
29640	6028659	177
29641	6028836	185
29642	6029021	173
29643	6029194	185
29644	6029379	142
29645	6029521	194
29646	6029715	236
29647	6029951	194
29648	6030145	175
29649	6030320	183
29650	6030503	171
29651	6030674	216
29652	6030890	202
29653	6031092	233
29654	6031325	197
29655	6031522	172
29656	6031694	190
29657	6031884	186
29658	6032070	196
29659	6032266	206
29660	6032472	209
29661	6032681	193
29662	6032874	203
29663	6033077	201
29664	6033278	212
29665	6033490	254
29666	6033744	229
29667	6033973	241
29668	6034214	239
29669	6034453	229
29670	6034682	231
29671	6034913	231
29672	6035144	239
29673	6035383	211
29674	6035594	232
29675	6035826	225
29676	6036051	217
29677	6036268	223
29678	6036491	215
29679	6036706	235
29680	6036941	217
29681	6037158	221
29682	6037379	225
29683	6037604	191
29684	6037795	172
29685	6037967	197
29686	6038164	219
29687	6038383	202
29688	6038585	226
29689	6038811	194
29690	6039005	167
29691	6039172	189
29692	6039361	261
29693	6039622	267
29694	6039889	194
29695	6040083	266
29696	6040349	268
29697	6040617	268
29698	6040885	266
29699	6041151	280
29700	6041431	272
29701	6041703	274
29702	6041977	270
29703	6042247	270
29704	6042517	276
29705	6042793	276
29706	6043069	266
29707	6043335	268
29708	6043603	268
29709	6043871	266
29710	6044137	280
29711	6044417	272
29712	6044689	274
29713	6044963	270
29714	6045233	270
29715	6045503	276
29716	6045779	276
29717	6046055	266
29718	6046321	268
29719	6046589	268
29720	6046857	266
29721	6047123	280
29722	6047403	272
29723	6047675	274
29724	6047949	270
29725	6048219	270
29726	6048489	276
29727	6048765	276
29728	6049041	276
29729	6049317	266
29730	6049583	268
29731	6049851	268
29732	6050119	266
29733	6050385	280
29734	6050665	272
29735	6050937	274
29736	6051211	270
29737	6051481	270
29738	6051751	274
29739	6052025	251
29740	6052276	205
29741	6052481	201
29742	6052682	199
29743	6052881	176
29744	6053057	192
29745	6053249	204
29746	6053453	137
29747	6053590	178
29748	6053768	186
29749	6053954	175
29750	6054129	168
29751	6054297	200
29752	6054497	197
29753	6054694	220
29754	6054914	197
29755	6055111	207
29756	6055318	217
29757	6055535	203
29758	6055738	206
29759	6055944	190
29760	6056134	183
29761	6056317	190
29762	6056507	155
29763	6056662	216
29764	6056878	209
29765	6057087	190
29766	6057277	178
29767	6057455	178
29768	6057633	179
29769	6057812	165
29770	6057977	171
29771	6058148	172
29772	6058320	159
29773	6058479	156
29774	6058635	192
29775	6058827	192
29776	6059019	232
29777	6059251	164
29778	6059415	172
29779	6059587	156
29780	6059743	156
29781	6059899	156
29782	6060055	201
29783	6060256	190
29784	6060446	156
29785	6060602	164
29786	6060766	159
29787	6060925	164
29788	6061089	175
29789	6061264	156
29790	6061420	156
29791	6061576	156
29792	6061732	159
29793	6061891	164
29794	6062055	164
29795	6062219	172
29796	6062391	156
29797	6062547	156
29798	6062703	167
29799	6062870	161
29800	6063031	164
29801	6063195	172
29802	6063367	156
29803	6063523	159
29804	6063682	164
29805	6063846	158
29806	6064004	167
29807	6064171	187
29808	6064358	159
29809	6064517	159
29810	6064676	159
29811	6064835	159
29812	6064994	191
29813	6065185	271
29814	6065456	273
29815	6065729	273
29816	6066002	179
29817	6066181	171
29818	6066352	181
29819	6066533	199
29820	6066732	150
29821	6066882	184
29822	6067066	214
29823	6067280	213
29824	6067493	166
29825	6067659	215
29826	6067874	206
29827	6068080	192
29828	6068272	175
29829	6068447	211
29830	6068658	163
29831	6068821	203
29832	6069024	176
29833	6069200	185
29834	6069385	194
29835	6069579	201
29836	6069780	179
29837	6069959	192
29838	6070151	180
29839	6070331	242
29840	6070573	180
29841	6070753	172
29842	6070925	190
29843	6071115	190
29844	6071305	219
29845	6071524	219
29846	6071743	201
29847	6071944	195
29848	6072139	218
29849	6072357	206
29850	6072563	195
29851	6072758	217
29852	6072975	205
29853	6073180	195
29854	6073375	216
29855	6073591	201
29856	6073792	199
29857	6073991	218
29858	6074209	205
29859	6074414	191
29860	6074605	218
29861	6074823	206
29862	6075029	197
29863	6075226	204
29864	6075430	212
29865	6075642	221
29866	6075863	223
29867	6076086	273
29868	6076359	224
29869	6076583	226
29870	6076809	226
29871	6077035	224
29872	6077259	242
29873	6077501	252
29874	6077753	250
29875	6078003	226
29876	6078229	256
29877	6078485	248
29878	6078733	248
29879	6078981	224
29880	6079205	226
29881	6079431	226
29882	6079657	224
29883	6079881	242
29884	6080123	252
29885	6080375	250
29886	6080625	226
29887	6080851	256
29888	6081107	248
29889	6081355	248
29890	6081603	224
29891	6081827	180
29892	6082007	197
29893	6082204	165
29894	6082369	191
29895	6082560	189
29896	6082749	193
29897	6082942	209
29898	6083151	190
29899	6083341	208
29900	6083549	217
29901	6083766	224
29902	6083990	210
29903	6084200	215
29904	6084415	223
29905	6084638	208
29906	6084846	199
29907	6085045	207
29908	6085252	200
29909	6085452	178
29910	6085630	165
29911	6085795	250
29912	6086045	166
29913	6086211	208
29914	6086419	192
29915	6086611	178
29916	6086789	204
29917	6086993	205
29918	6087198	150
29919	6087348	202
29920	6087550	158
29921	6087708	174
29922	6087882	172
29923	6088054	166
29924	6088220	166
29925	6088386	166
29926	6088552	196
29927	6088748	215
29928	6088963	172
29929	6089135	166
29930	6089301	200
29931	6089501	187
29932	6089688	254
29933	6089942	256
29934	6090198	216
29935	6090414	210
29936	6090624	216
29937	6090840	182
29938	6091022	200
29939	6091222	196
29940	6091418	208
29941	6091626	195
29942	6091821	196
29943	6092017	189
29944	6092206	200
29945	6092406	197
29946	6092603	190
29947	6092793	200
29948	6092993	198
29949	6093191	190
29950	6093381	196
29951	6093577	202
29952	6093779	185
29953	6093964	191
29954	6094155	193
29955	6094348	190
29956	6094538	199
29957	6094737	179
29958	6094916	195
29959	6095111	249
29960	6095360	246
29961	6095606	199
29962	6095805	162
29963	6095967	172
29964	6096139	172
29965	6096311	170
29966	6096481	170
29967	6096651	164
29968	6096815	170
29969	6096985	178
29970	6097163	172
29971	6097335	241
29972	6097576	207
29973	6097783	157
29974	6097940	191
29975	6098131	209
29976	6098340	179
29977	6098519	179
29978	6098698	182
29979	6098880	181
29980	6099061	195
29981	6099256	179
29982	6099435	156
29983	6099591	253
29984	6099844	200
29985	6100044	183
29986	6100227	232
29987	6100459	230
29988	6100689	232
29989	6100921	228
29990	6101149	218
29991	6101367	232
29992	6101599	212
29993	6101811	230
29994	6102041	230
29995	6102271	206
29996	6102477	232
29997	6102709	230
29998	6102939	230
29999	6103169	242
30000	6103411	230
30001	6103641	230
30002	6103871	232
30003	6104103	200
30004	6104303	200
30005	6104503	213
30006	6104716	170
30007	6104886	173
30008	6105059	170
30009	6105229	187
30010	6105416	204
30011	6105620	219
30012	6105839	186
30013	6106025	187
30014	6106212	218
30015	6106430	204
30016	6106634	218
30017	6106852	156
30018	6107008	178
30019	6107186	170
30020	6107356	227
30021	6107583	199
30022	6107782	200
30023	6107982	149
30024	6108131	183
30025	6108314	135
30026	6108449	174
30027	6108623	190
30028	6108813	189
30029	6109002	185
30030	6109187	153
30031	6109340	162
30032	6109502	168
30033	6109670	162
30034	6109832	172
30035	6110004	200
30036	6110204	174
30037	6110378	162
30038	6110540	190
30039	6110730	180
30040	6110910	251
30041	6111161	251
30042	6111412	237
30043	6111649	249
30044	6111898	233
30045	6112131	251
30046	6112382	229
30047	6112611	243
30048	6112854	243
30049	6113097	245
30050	6113342	249
30051	6113591	231
30052	6113822	247
30053	6114069	245
30054	6114314	223
30055	6114537	245
30056	6114782	245
30057	6115027	231
30058	6115258	243
30059	6115501	216
30060	6115717	166
30061	6115883	172
30062	6116055	152
30063	6116207	199
30064	6116406	218
30065	6116624	186
30066	6116810	208
30067	6117018	209
30068	6117227	166
30069	6117393	194
30070	6117587	196
30071	6117783	191
30072	6117974	208
30073	6118182	202
30074	6118384	228
30075	6118612	232
30076	6118844	230
30077	6119074	230
30078	6119304	212
30079	6119516	234
30080	6119750	232
30081	6119982	208
30082	6120190	235
30083	6120425	230
30084	6120655	232
30085	6120887	234
30086	6121121	213
30087	6121334	235
30088	6121569	230
30089	6121799	229
30090	6122028	212
30091	6122240	235
30092	6122475	163
30093	6122638	151
30094	6122789	144
30095	6122933	193
30096	6123126	217
30097	6123343	218
30098	6123561	217
30099	6123778	195
30100	6123973	169
30101	6124142	183
30102	6124325	181
30103	6124506	204
30104	6124710	205
30105	6124915	184
30106	6125099	183
30107	6125282	145
30108	6125427	219
30109	6125646	203
30110	6125849	206
30111	6126055	221
30112	6126276	177
30113	6126453	162
30114	6126615	143
30115	6126758	179
30116	6126937	204
30117	6127141	174
30118	6127315	172
30119	6127487	216
30120	6127703	220
30121	6127923	211
30122	6128134	209
30123	6128343	206
30124	6128549	205
30125	6128754	176
30126	6128930	175
30127	6129105	183
30128	6129288	162
30129	6129450	181
30130	6129631	181
30131	6129812	181
30132	6129993	181
30133	6130174	181
30134	6130355	210
30135	6130565	164
30136	6130729	176
30137	6130905	194
30138	6131099	232
30139	6131331	216
30140	6131547	182
30141	6131729	145
30142	6131874	184
30143	6132058	140
30144	6132198	171
30145	6132369	184
30146	6132553	182
30147	6132735	199
30148	6132934	173
30149	6133107	173
30150	6133280	170
30151	6133450	207
30152	6133657	167
30153	6133824	156
30154	6133980	177
30155	6134157	187
30156	6134344	174
30157	6134518	139
30158	6134657	165
30159	6134822	211
30160	6135033	212
30161	6135245	169
30162	6135414	168
30163	6135582	168
30164	6135750	213
30165	6135963	221
30166	6136184	215
30167	6136399	228
30168	6136627	237
30169	6136864	190
30170	6137054	192
30171	6137246	194
30172	6137440	150
30173	6137590	132
30174	6137722	128
30175	6137850	126
30176	6137976	150
30177	6138126	185
30178	6138311	256
30179	6138567	129
30180	6138696	209
30181	6138905	166
30182	6139071	220
30183	6139291	210
30184	6139501	213
30185	6139714	194
30186	6139908	202
30187	6140110	190
30188	6140300	206
30189	6140506	155
30190	6140661	168
30191	6140829	167
30192	6140996	160
30193	6141156	188
30194	6141344	142
30195	6141486	172
30196	6141658	140
30197	6141798	163
30198	6141961	215
30199	6142176	237
30200	6142413	227
30201	6142640	239
30202	6142879	235
30203	6143114	204
30204	6143318	145
30205	6143463	135
30206	6143598	168
30207	6143766	185
30208	6143951	190
30209	6144141	187
30210	6144328	177
30211	6144505	175
30212	6144680	158
30213	6144838	191
30214	6145029	179
30215	6145208	195
30216	6145403	175
30217	6145578	191
30218	6145769	191
30219	6145960	179
30220	6146139	196
30221	6146335	249
30222	6146584	255
30223	6146839	238
30224	6147077	182
30225	6147259	247
30226	6147506	251
30227	6147757	208
30228	6147965	160
30229	6148125	202
30230	6148327	189
30231	6148516	198
30232	6148714	145
30233	6148859	189
30234	6149048	216
30235	6149264	184
30236	6149448	162
30237	6149610	196
30238	6149806	244
30239	6150050	258
30240	6150308	228
30241	6150536	244
30242	6150780	258
30243	6151038	253
30244	6151291	256
30245	6151547	163
30246	6151710	199
30247	6151909	201
30248	6152110	181
30249	6152291	201
30250	6152492	193
30251	6152685	201
30252	6152886	193
30253	6153079	203
30254	6153282	173
30255	6153455	211
30256	6153666	193
30257	6153859	197
30258	6154056	193
30259	6154249	203
30260	6154452	226
30261	6154678	208
30262	6154886	222
30263	6155108	245
30264	6155353	227
30265	6155580	241
30266	6155821	241
30267	6156062	223
30268	6156285	231
30269	6156516	235
30270	6156751	217
30271	6156968	231
30272	6157199	235
30273	6157434	223
30274	6157657	237
30275	6157894	241
30276	6158135	223
30277	6158358	237
30278	6158595	247
30279	6158842	217
30280	6159059	231
30281	6159290	244
30282	6159534	189
30283	6159723	213
30284	6159936	189
30285	6160125	172
30286	6160297	222
30287	6160519	226
30288	6160745	208
30289	6160953	222
30290	6161175	226
30291	6161401	208
30292	6161609	222
30293	6161831	226
30294	6162057	208
30295	6162265	222
30296	6162487	226
30297	6162713	208
30298	6162921	222
30299	6163143	226
30300	6163369	208
30301	6163577	222
30302	6163799	226
30303	6164025	208
30304	6164233	222
30305	6164455	226
30306	6164681	208
30307	6164889	222
30308	6165111	226
30309	6165337	208
30310	6165545	222
30311	6165767	226
30312	6165993	208
30313	6166201	222
30314	6166423	226
30315	6166649	208
30316	6166857	152
30317	6167009	176
30318	6167185	160
30319	6167345	160
30320	6167505	174
30321	6167679	172
30322	6167851	178
30323	6168029	252
30324	6168281	252
30325	6168533	186
30326	6168719	221
30327	6168940	169
30328	6169109	181
30329	6169290	155
30330	6169445	238
30331	6169683	220
30332	6169903	196
30333	6170099	184
30334	6170283	194
30335	6170477	194
30336	6170671	194
30337	6170865	157
30338	6171022	159
30339	6171181	156
30340	6171337	156
30341	6171493	179
30342	6171672	244
30343	6171916	249
30344	6172165	238
30345	6172403	272
30346	6172675	268
30347	6172943	146
30348	6173089	140
30349	6173229	233
30350	6173462	170
30351	6173632	237
30352	6173869	192
30353	6174061	215
30354	6174276	236
30355	6174512	184
30356	6174696	173
30357	6174869	186
30358	6175055	185
30359	6175240	193
30360	6175433	179
30361	6175612	181
30362	6175793	187
30363	6175980	182
30364	6176162	190
30365	6176352	179
30366	6176531	205
30367	6176736	160
30368	6176896	162
30369	6177058	217
30370	6177275	145
30371	6177420	192
30372	6177612	206
30373	6177818	214
30374	6178032	228
30375	6178260	235
30376	6178495	234
30377	6178729	248
30378	6178977	185
30379	6179162	183
30380	6179345	235
30381	6179580	162
30382	6179742	256
30383	6179998	181
30384	6180179	177
30385	6180356	172
30386	6180528	204
30387	6180732	192
30388	6180924	186
30389	6181110	166
30390	6181276	195
30391	6181471	193
30392	6181664	149
30393	6181813	157
30394	6181970	149
30395	6182119	151
30396	6182270	221
30397	6182491	240
30398	6182731	257
30399	6182988	175
30400	6183163	244
30401	6183407	191
30402	6183598	177
30403	6183775	141
30404	6183916	265
30405	6184181	155
30406	6184336	171
30407	6184507	229
30408	6184736	229
30409	6184965	230
30410	6185195	230
30411	6185425	230
30412	6185655	230
30413	6185885	229
30414	6186114	230
30415	6186344	230
30416	6186574	230
30417	6186804	230
30418	6187034	230
30419	6187264	230
30420	6187494	230
30421	6187724	175
30422	6187899	189
30423	6188088	183
30424	6188271	183
30425	6188454	180
30426	6188634	168
30427	6188802	240
30428	6189042	230
30429	6189272	248
30430	6189520	240
30431	6189760	230
30432	6189990	248
30433	6190238	240
30434	6190478	230
30435	6190708	248
30436	6190956	240
30437	6191196	230
30438	6191426	248
30439	6191674	240
30440	6191914	230
30441	6192144	248
30442	6192392	240
30443	6192632	230
30444	6192862	248
30445	6193110	240
30446	6193350	255
30447	6193605	247
30448	6193852	241
30449	6194093	201
30450	6194294	164
30451	6194458	188
30452	6194646	233
30453	6194879	235
30454	6195114	235
30455	6195349	175
30456	6195524	238
30457	6195762	174
30458	6195936	247
30459	6196183	251
30460	6196434	236
30461	6196670	238
30462	6196908	246
30463	6197154	246
30464	6197400	233
30465	6197633	236
30466	6197869	231
30467	6198100	239
30468	6198339	246
30469	6198585	240
30470	6198825	236
30471	6199061	241
30472	6199302	246
30473	6199548	246
30474	6199794	240
30475	6200034	208
30476	6200242	268
30477	6200510	250
30478	6200760	240
30479	6201000	254
30480	6201254	178
30481	6201432	228
30482	6201660	226
30483	6201886	234
30484	6202120	226
30485	6202346	182
30486	6202528	200
30487	6202728	196
30488	6202924	226
30489	6203150	245
30490	6203395	259
30491	6203654	158
30492	6203812	200
30493	6204012	218
30494	6204230	189
30495	6204419	251
30496	6204670	265
30497	6204935	235
30498	6205170	251
30499	6205421	265
30500	6205686	178
30501	6205864	213
30502	6206077	182
30503	6206259	193
30504	6206452	184
30505	6206636	182
30506	6206818	169
30507	6206987	152
30508	6207139	252
30509	6207391	188
30510	6207579	197
30511	6207776	174
30512	6207950	193
30513	6208143	199
30514	6208342	207
30515	6208549	193
30516	6208742	193
30517	6208935	187
30518	6209122	199
30519	6209321	189
30520	6209510	244
30521	6209754	172
30522	6209926	156
30523	6210082	234
30524	6210316	248
30525	6210564	248
30526	6210812	248
30527	6211060	248
30528	6211308	223
30529	6211531	172
30530	6211703	218
30531	6211921	232
30532	6212153	180
30533	6212333	178
30534	6212511	185
30535	6212696	183
30536	6212879	172
30537	6213051	220
30538	6213271	178
30539	6213449	178
30540	6213627	216
30541	6213843	158
30542	6214001	162
30543	6214163	196
30544	6214359	156
30545	6214515	158
30546	6214673	158
30547	6214831	162
30548	6214993	196
30549	6215189	156
30550	6215345	158
30551	6215503	158
30552	6215661	162
30553	6215823	196
30554	6216019	156
30555	6216175	158
30556	6216333	155
30557	6216488	162
30558	6216650	196
30559	6216846	156
30560	6217002	158
30561	6217160	158
30562	6217318	233
30563	6217551	213
30564	6217764	199
30565	6217963	205
30566	6218168	213
30567	6218381	246
30568	6218627	243
30569	6218870	196
30570	6219066	169
30571	6219235	174
30572	6219409	168
30573	6219577	168
30574	6219745	232
30575	6219977	212
30576	6220189	199
30577	6220388	185
30578	6220573	191
30579	6220764	185
30580	6220949	189
30581	6221138	191
30582	6221329	185
30583	6221514	189
30584	6221703	191
30585	6221894	185
30586	6222079	189
30587	6222268	220
30588	6222488	185
30589	6222673	196
30590	6222869	213
30591	6223082	186
30592	6223268	171
30593	6223439	186
30594	6223625	194
30595	6223819	184
30596	6224003	229
30597	6224232	202
30598	6224434	202
30599	6224636	157
30600	6224793	155
30601	6224948	149
30602	6225097	149
30603	6225246	205
30604	6225451	168
30605	6225619	150
30606	6225769	211
30607	6225980	239
30608	6226219	179
30609	6226398	193
30610	6226591	207
30611	6226798	119
30612	6226917	200
30613	6227117	233
30614	6227350	177
30615	6227527	161
30616	6227688	227
30617	6227915	191
30618	6228106	201
30619	6228307	190
30620	6228497	178
30621	6228675	207
30622	6228882	208
30623	6229090	159
30624	6229249	149
30625	6229398	188
30626	6229586	195
30627	6229781	167
30628	6229948	167
30629	6230115	167
30630	6230282	187
30631	6230469	201
30632	6230670	200
30633	6230870	208
30634	6231078	154
30635	6231232	193
30636	6231425	182
30637	6231607	164
30638	6231771	186
30639	6231957	205
30640	6232162	179
30641	6232341	187
30642	6232528	170
30643	6232698	162
30644	6232860	172
30645	6233032	177
30646	6233209	177
30647	6233386	223
30648	6233609	185
30649	6233794	142
30650	6233936	200
30651	6234136	238
30652	6234374	214
30653	6234588	165
30654	6234753	179
30655	6234932	171
30656	6235103	198
30657	6235301	216
30658	6235517	217
30659	6235734	195
30660	6235929	172
30661	6236101	224
30662	6236325	183
30663	6236508	212
30664	6236720	208
30665	6236928	203
30666	6237131	201
30667	6237332	212
30668	6237544	201
30669	6237745	195
30670	6237940	256
30671	6238196	229
30672	6238425	233
30673	6238658	231
30674	6238889	243
30675	6239132	229
30676	6239361	231
30677	6239592	231
30678	6239823	213
30679	6240036	218
30680	6240254	223
30681	6240477	215
30682	6240692	235
30683	6240927	217
30684	6241144	221
30685	6241365	225
30686	6241590	221
30687	6241811	225
30688	6242036	199
30689	6242235	166
30690	6242401	205
30691	6242606	169
30692	6242775	210
30693	6242985	226
30694	6243211	194
30695	6243405	175
30696	6243580	265
30697	6243845	261
30698	6244106	261
30699	6244367	194
30700	6244561	276
30701	6244837	266
30702	6245103	268
30703	6245371	268
30704	6245639	266
30705	6245905	280
30706	6246185	272
30707	6246457	274
30708	6246731	270
30709	6247001	270
30710	6247271	276
30711	6247547	276
30712	6247823	266
30713	6248089	268
30714	6248357	268
30715	6248625	266
30716	6248891	280
30717	6249171	272
30718	6249443	274
30719	6249717	270
30720	6249987	270
30721	6250257	276
30722	6250533	276
30723	6250809	266
30724	6251075	268
30725	6251343	268
30726	6251611	266
30727	6251877	280
30728	6252157	272
30729	6252429	274
30730	6252703	270
30731	6252973	270
30732	6253243	276
30733	6253519	276
30734	6253795	276
30735	6254071	266
30736	6254337	268
30737	6254605	268
30738	6254873	266
30739	6255139	280
30740	6255419	272
30741	6255691	274
30742	6255965	274
30743	6256239	272
30744	6256511	249
30745	6256760	207
30746	6256967	201
30747	6257168	231
30748	6257399	178
30749	6257577	164
30750	6257741	196
30751	6257937	139
30752	6258076	186
30753	6258262	194
30754	6258456	188
30755	6258644	170
30756	6258814	208
30757	6259022	200
30758	6259222	200
30759	6259422	205
30760	6259627	191
30761	6259818	197
30762	6260015	211
30763	6260226	224
30764	6260450	160
30765	6260610	179
30766	6260789	180
30767	6260969	155
30768	6261124	208
30769	6261332	195
30770	6261527	200
30771	6261727	178
30772	6261905	178
30773	6262083	177
30774	6262260	177
30775	6262437	171
30776	6262608	156
30777	6262764	159
30778	6262923	156
30779	6263079	214
30780	6263293	214
30781	6263507	185
30782	6263692	156
30783	6263848	156
30784	6264004	156
30785	6264160	156
30786	6264316	164
30787	6264480	183
30788	6264663	190
30789	6264853	156
30790	6265009	158
30791	6265167	167
30792	6265334	156
30793	6265490	159
30794	6265649	156
30795	6265805	156
30796	6265961	164
30797	6266125	159
30798	6266284	161
30799	6266445	156
30800	6266601	156
30801	6266757	164
30802	6266921	156
30803	6267077	161
30804	6267238	167
30805	6267405	156
30806	6267561	156
30807	6267717	156
30808	6267873	159
30809	6268032	156
30810	6268188	172
30811	6268360	159
30812	6268519	185
30813	6268704	159
30814	6268863	159
30815	6269022	167
30816	6269189	159
30817	6269348	199
30818	6269547	279
30819	6269826	279
30820	6270105	271
30821	6270376	179
30822	6270555	212
30823	6270767	191
30824	6270958	199
30825	6271157	193
30826	6271350	178
30827	6271528	214
30828	6271742	201
30829	6271943	166
30830	6272109	203
30831	6272312	214
30832	6272526	199
30833	6272725	179
30834	6272904	197
30835	6273101	179
30836	6273280	199
30837	6273479	158
30838	6273637	181
30839	6273818	188
30840	6274006	193
30841	6274199	185
30842	6274384	200
30843	6274584	180
30844	6274764	161
30845	6274925	172
30846	6275097	172
30847	6275269	172
30848	6275441	190
30849	6275631	219
30850	6275850	160
30851	6276010	209
30852	6276219	199
30853	6276418	206
30854	6276624	214
30855	6276838	199
30856	6277037	205
30857	6277242	213
30858	6277455	199
30859	6277654	204
30860	6277858	209
30861	6278067	203
30862	6278270	206
30863	6278476	213
30864	6278689	195
30865	6278884	206
30866	6279090	214
30867	6279304	197
30868	6279501	214
30869	6279715	210
30870	6279925	235
30871	6280160	221
30872	6280381	271
30873	6280652	248
30874	6280900	224
30875	6281124	226
30876	6281350	226
30877	6281576	224
30878	6281800	242
30879	6282042	252
30880	6282294	250
30881	6282544	226
30882	6282770	256
30883	6283026	248
30884	6283274	248
30885	6283522	224
30886	6283746	226
30887	6283972	226
30888	6284198	224
30889	6284422	242
30890	6284664	252
30891	6284916	250
30892	6285166	226
30893	6285392	256
30894	6285648	248
30895	6285896	248
30896	6286144	190
30897	6286334	191
30898	6286525	189
30899	6286714	193
30900	6286907	189
30901	6287096	183
30902	6287279	193
30903	6287472	199
30904	6287671	222
30905	6287893	217
30906	6288110	204
30907	6288314	224
30908	6288538	215
30909	6288753	204
30910	6288957	222
30911	6289179	199
30912	6289378	186
30913	6289564	190
30914	6289754	194
30915	6289948	183
30916	6290131	252
30917	6290383	166
30918	6290549	200
30919	6290749	192
30920	6290941	166
30921	6291107	189
30922	6291296	213
30923	6291509	150
30924	6291659	192
30925	6291851	164
30926	6292015	174
30927	6292189	166
30928	6292355	166
30929	6292521	166
30930	6292687	164
30931	6292851	196
30932	6293047	187
30933	6293234	166
30934	6293400	166
30935	6293566	178
30936	6293744	193
30937	6293937	246
30938	6294183	254
30939	6294437	204
30940	6294641	174
30941	6294815	208
30942	6295023	186
30943	6295209	192
30944	6295401	196
30945	6295597	216
30946	6295813	195
30947	6296008	188
30948	6296196	197
30949	6296393	204
30950	6296597	189
30951	6296786	198
30952	6296984	204
30953	6297188	190
30954	6297378	198
30955	6297576	200
30956	6297776	194
30957	6297970	193
30958	6298163	195
30959	6298358	185
30960	6298543	198
30961	6298741	205
30962	6298946	195
30963	6299141	189
30964	6299330	257
30965	6299587	238
30966	6299825	205
30967	6300030	162
30968	6300192	170
30969	6300362	170
30970	6300532	164
30971	6300696	170
30972	6300866	178
30973	6301044	172
30974	6301216	172
30975	6301388	172
30976	6301560	239
30977	6301799	189
30978	6301988	157
30979	6302145	185
30980	6302330	203
30981	6302533	175
30982	6302708	177
30983	6302885	166
30984	6303051	175
30985	6303226	203
30986	6303429	193
30987	6303622	156
30988	6303778	219
30989	6303997	214
30990	6304211	173
30991	6304384	232
30992	6304616	206
30993	6304822	232
30994	6305054	230
30995	6305284	232
30996	6305516	244
30997	6305760	228
30998	6305988	230
30999	6306218	230
31000	6306448	230
31001	6306678	228
31002	6306906	216
31003	6307122	230
31004	6307352	212
31005	6307564	232
31006	6307796	230
31007	6308026	208
31008	6308234	214
31009	6308448	200
31010	6308648	221
31011	6308869	162
31012	6309031	187
31013	6309218	164
31014	6309382	195
31015	6309577	181
31016	6309758	219
31017	6309977	194
31018	6310171	187
31019	6310358	218
31020	6310576	198
31021	6310774	218
31022	6310992	156
31023	6311148	178
31024	6311326	152
31025	6311478	247
31026	6311725	213
31027	6311938	198
31028	6312136	137
31029	6312273	181
31030	6312454	147
31031	6312601	208
31032	6312809	190
31033	6312999	187
31034	6313186	193
31035	6313379	151
31036	6313530	162
31037	6313692	172
31038	6313864	162
31039	6314026	184
31040	6314210	200
31041	6314410	182
31042	6314592	182
31043	6314774	192
31044	6314966	188
31045	6315154	249
31046	6315403	251
31047	6315654	249
31048	6315903	231
31049	6316134	253
31050	6316387	251
31051	6316638	229
31052	6316867	245
31053	6317112	245
31054	6317357	231
31055	6317588	249
31056	6317837	233
31057	6318070	245
31058	6318315	223
31059	6318538	243
31060	6318781	243
31061	6319024	245
31062	6319269	243
31063	6319512	225
31064	6319737	236
31065	6319973	186
31066	6320159	146
31067	6320305	170
31068	6320475	199
31069	6320674	218
31070	6320892	186
31071	6321078	192
31072	6321270	198
31073	6321468	178
31074	6321646	194
31075	6321840	194
31076	6322034	195
31077	6322229	206
31078	6322435	210
31079	6322645	228
31080	6322873	230
31081	6323103	216
31082	6323319	228
31083	6323547	214
31084	6323761	232
31085	6323993	210
31086	6324203	228
31087	6324431	233
31088	6324664	216
31089	6324880	230
31090	6325110	232
31091	6325342	213
31092	6325555	233
31093	6325788	216
31094	6326004	227
31095	6326231	232
31096	6326463	235
31097	6326698	155
31098	6326853	151
31099	6327004	162
31100	6327166	217
31101	6327383	199
31102	6327582	200
31103	6327782	217
31104	6327999	215
31105	6328214	180
31106	6328394	209
31107	6328603	201
31108	6328804	192
31109	6328996	185
31110	6329181	180
31111	6329361	187
31112	6329548	123
31113	6329671	233
31114	6329904	229
31115	6330133	206
31116	6330339	209
31117	6330548	167
31118	6330715	164
31119	6330879	151
31120	6331030	173
31121	6331203	155
31122	6331358	199
31123	6331557	200
31124	6331757	218
31125	6331975	220
31126	6332195	223
31127	6332418	209
31128	6332627	210
31129	6332837	141
31130	6332978	160
31131	6333138	191
31132	6333329	205
31133	6333534	162
31134	6333696	193
31135	6333889	193
31136	6334082	193
31137	6334275	193
31138	6334468	193
31139	6334661	212
31140	6334873	188
31141	6335061	176
31142	6335237	194
31143	6335431	232
31144	6335663	224
31145	6335887	182
31146	6336069	139
31147	6336208	184
31148	6336392	146
31149	6336538	173
31150	6336711	202
31151	6336913	188
31152	6337101	193
31153	6337294	199
31154	6337493	173
31155	6337666	170
31156	6337836	187
31157	6338023	204
31158	6338227	156
31159	6338383	175
31160	6338558	183
31161	6338741	174
31162	6338915	151
31163	6339066	165
31164	6339231	160
31165	6339391	212
31166	6339603	171
31167	6339774	168
31168	6339942	154
31169	6340096	213
31170	6340309	211
31171	6340520	215
31172	6340735	228
31173	6340963	245
31174	6341208	190
31175	6341398	194
31176	6341592	194
31177	6341786	195
31178	6341981	132
31179	6342113	128
31180	6342241	126
31181	6342367	150
31182	6342517	144
31183	6342661	199
31184	6342860	167
31185	6343027	201
31186	6343228	161
31187	6343389	220
31188	6343609	226
31189	6343835	211
31190	6344046	194
31191	6344240	192
31192	6344432	190
31193	6344622	206
31194	6344828	171
31195	6344999	166
31196	6345165	173
31197	6345338	168
31198	6345506	208
31199	6345714	142
31200	6345856	154
31201	6346010	154
31202	6346164	163
31203	6346327	209
31204	6346536	237
31205	6346773	237
31206	6347010	249
31207	6347259	233
31208	6347492	196
31209	6347688	135
31210	6347823	143
31211	6347966	164
31212	6348130	185
31213	6348315	188
31214	6348503	177
31215	6348680	195
31216	6348875	181
31217	6349056	172
31218	6349228	187
31219	6349415	195
31220	6349610	205
31221	6349815	169
31222	6349984	193
31223	6350177	187
31224	6350364	196
31225	6350560	205
31226	6350765	259
31227	6351024	253
31228	6351277	244
31229	6351521	176
31230	6351697	245
31231	6351942	249
31232	6352191	208
31233	6352399	164
31234	6352563	202
31235	6352765	185
31236	6352950	187
31237	6353137	155
31238	6353292	179
31239	6353471	212
31240	6353683	194
31241	6353877	162
31242	6354039	190
31243	6354229	230
31244	6354459	230
31245	6354689	230
31246	6354919	230
31247	6355149	230
31248	6355379	283
31249	6355662	242
31250	6355904	175
31251	6356079	183
31252	6356262	197
31253	6356459	193
31254	6356652	197
31255	6356849	193
31256	6357042	197
31257	6357239	193
31258	6357432	199
31259	6357631	173
31260	6357804	189
31261	6357993	181
31262	6358174	213
31263	6358387	193
31264	6358580	199
31265	6358779	224
31266	6359003	214
31267	6359217	232
31268	6359449	243
31269	6359692	233
31270	6359925	251
31271	6360176	239
31272	6360415	229
31273	6360644	241
31274	6360885	233
31275	6361118	223
31276	6361341	241
31277	6361582	233
31278	6361815	229
31279	6362044	247
31280	6362291	239
31281	6362530	229
31282	6362759	247
31283	6363006	245
31284	6363251	223
31285	6363474	241
31286	6363715	230
31287	6363945	195
31288	6364140	213
31289	6364353	197
31290	6364550	162
31291	6364712	232
31292	6364944	224
31293	6365168	214
31294	6365382	232
31295	6365614	224
31296	6365838	214
31297	6366052	232
31298	6366284	224
31299	6366508	214
31300	6366722	232
31301	6366954	224
31302	6367178	214
31303	6367392	232
31304	6367624	224
31305	6367848	214
31306	6368062	232
31307	6368294	224
31308	6368518	214
31309	6368732	232
31310	6368964	224
31311	6369188	214
31312	6369402	232
31313	6369634	224
31314	6369858	214
31315	6370072	232
31316	6370304	224
31317	6370528	214
31318	6370742	232
31319	6370974	224
31320	6371198	214
31321	6371412	150
31322	6371562	160
31323	6371722	172
31324	6371894	160
31325	6372054	158
31326	6372212	172
31327	6372384	188
31328	6372572	262
31329	6372834	244
31330	6373078	174
31331	6373252	219
31332	6373471	193
31333	6373664	181
31334	6373845	170
31335	6374015	236
31336	6374251	226
31337	6374477	196
31338	6374673	182
31339	6374855	194
31340	6375049	194
31341	6375243	194
31342	6375437	157
31343	6375594	151
31344	6375745	162
31345	6375907	156
31346	6376063	179
31347	6376242	226
31348	6376468	255
31349	6376723	248
31350	6376971	268
31351	6377239	282
31352	6377521	146
31353	6377667	140
31354	6377807	255
31355	6378062	190
31356	6378252	243
31357	6378495	190
31358	6378685	223
31359	6378908	218
31360	6379126	190
31361	6379316	181
31362	6379497	176
31363	6379673	185
31364	6379858	189
31365	6380047	185
31366	6380232	189
31367	6380421	177
31368	6380598	182
31369	6380780	186
31370	6380966	185
31371	6381151	203
31372	6381354	160
31373	6381514	164
31374	6381678	207
31375	6381885	147
31376	6382032	198
31377	6382230	216
31378	6382446	200
31379	6382646	200
31380	6382846	237
31381	6383083	226
31382	6383309	258
31383	6383567	193
31384	6383760	185
31385	6383945	245
31386	6384190	160
31387	6384350	254
31388	6384604	159
31389	6384763	177
31390	6384940	218
31391	6385158	204
31392	6385362	202
31393	6385564	194
31394	6385758	166
31395	6385924	181
31396	6386105	161
31397	6386266	149
31398	6386415	165
31399	6386580	157
31400	6386737	165
31401	6386902	205
31402	6387107	270
31403	6387377	239
31404	6387616	165
31405	6387781	226
31406	6388007	177
31407	6388184	187
31408	6388371	149
31409	6388520	273
31410	6388793	155
31411	6388948	239
31412	6389187	221
31413	6389408	235
31414	6389643	240
31415	6389883	222
31416	6390105	236
31417	6390341	240
31418	6390581	221
31419	6390802	236
31420	6391038	240
31421	6391278	222
31422	6391500	236
31423	6391736	240
31424	6391976	222
31425	6392198	236
31426	6392434	169
31427	6392603	189
31428	6392792	207
31429	6392999	183
31430	6393182	168
31431	6393350	192
31432	6393542	246
31433	6393788	260
31434	6394048	230
31435	6394278	246
31436	6394524	260
31437	6394784	230
31438	6395014	246
31439	6395260	260
31440	6395520	230
31441	6395750	246
31442	6395996	260
31443	6396256	230
31444	6396486	246
31445	6396732	260
31446	6396992	230
31447	6397222	246
31448	6397468	260
31449	6397728	230
31450	6397958	246
31451	6398204	263
31452	6398467	239
31453	6398706	241
31454	6398947	209
31455	6399156	172
31456	6399328	188
31457	6399516	243
31458	6399759	233
31459	6399992	235
31460	6400227	195
31461	6400422	230
31462	6400652	184
31463	6400836	257
31464	6401093	249
31465	6401342	238
31466	6401580	236
31467	6401816	246
31468	6402062	231
31469	6402293	239
31470	6402532	238
31471	6402770	229
31472	6402999	239
31473	6403238	231
31474	6403469	246
31475	6403715	238
31476	6403953	239
31477	6404192	246
31478	6404438	231
31479	6404669	246
31480	6404915	222
31481	6405137	274
31482	6405411	248
31483	6405659	246
31484	6405905	264
31485	6406169	178
31486	6406347	226
31487	6406573	228
31488	6406801	226
31489	6407027	234
31490	6407261	182
31491	6407443	195
31492	6407638	204
31493	6407842	228
31494	6408070	231
31495	6408301	231
31496	6408532	158
31497	6408690	210
31498	6408900	220
31499	6409120	187
31500	6409307	237
31501	6409544	237
31502	6409781	237
31503	6410018	237
31504	6410255	237
31505	6410492	200
31506	6410692	221
31507	6410913	200
31508	6411113	193
31509	6411306	184
31510	6411490	182
31511	6411672	181
31512	6411853	170
31513	6412023	262
31514	6412285	180
31515	6412465	203
31516	6412668	196
31517	6412864	207
31518	6413071	199
31519	6413270	195
31520	6413465	207
31521	6413672	187
31522	6413859	187
31523	6414046	207
31524	6414253	157
31525	6414410	216
31526	6414626	156
31527	6414782	156
31528	6414938	220
31529	6415158	258
31530	6415416	240
31531	6415656	254
31532	6415910	258
31533	6416168	231
31534	6416399	172
31535	6416571	248
31536	6416819	214
31537	6417033	180
31538	6417213	168
31539	6417381	201
31540	6417582	183
31541	6417765	172
31542	6417937	190
31543	6418127	170
31544	6418297	178
31545	6418475	216
31546	6418691	166
31547	6418857	154
31548	6419011	162
31549	6419173	156
31550	6419329	170
31551	6419499	166
31552	6419665	154
31553	6419819	162
31554	6419981	156
31555	6420137	170
31556	6420307	166
31557	6420473	154
31558	6420627	162
31559	6420789	156
31560	6420945	170
31561	6421115	163
31562	6421278	154
31563	6421432	162
31564	6421594	156
31565	6421750	170
31566	6421920	166
31567	6422086	233
31568	6422319	195
31569	6422514	197
31570	6422711	205
31571	6422916	195
31572	6423111	260
31573	6423371	257
31574	6423628	204
31575	6423832	161
31576	6423993	182
31577	6424175	168
31578	6424343	168
31579	6424511	218
31580	6424729	212
31581	6424941	207
31582	6425148	185
31583	6425333	185
31584	6425518	185
31585	6425703	193
31586	6425896	185
31587	6426081	185
31588	6426266	193
31589	6426459	185
31590	6426644	185
31591	6426829	193
31592	6427022	170
31593	6427192	183
31594	6427375	204
31595	6427579	195
31596	6427774	174
31597	6427948	181
31598	6428129	186
31599	6428315	174
31600	6428489	194
31601	6428683	221
31602	6428904	208
31603	6429112	214
31604	6429326	149
31605	6429475	147
31606	6429622	149
31607	6429771	149
31608	6429920	213
31609	6430133	168
31610	6430301	148
31611	6430449	211
31612	6430660	263
31613	6430923	179
31614	6431102	193
31615	6431295	199
31616	6431494	119
31617	6431613	208
31618	6431821	233
31619	6432054	179
31620	6432233	177
31621	6432410	229
31622	6432639	180
31623	6432819	207
31624	6433026	172
31625	6433198	176
31626	6433374	215
31627	6433589	212
31628	6433801	159
31629	6433960	157
31630	6434117	201
31631	6434318	167
31632	6434485	191
31633	6434676	191
31634	6434867	191
31635	6435058	199
31636	6435257	195
31637	6435452	210
31638	6435662	190
31639	6435852	176
31640	6436028	191
31641	6436219	178
31642	6436397	188
31643	6436585	208
31644	6436793	205
31645	6436998	188
31646	6437186	187
31647	6437373	172
31648	6437545	174
31649	6437719	172
31650	6437891	185
31651	6438076	173
31652	6438249	221
31653	6438470	174
31654	6438644	182
31655	6438826	184
31656	6439010	236
31657	6439246	206
31658	6439452	183
31659	6439635	179
31660	6439814	171
31661	6439985	202
31662	6440187	208
31663	6440395	223
31664	6440618	197
31665	6440815	162
31666	6440977	186
31667	6441163	187
31668	6441350	204
31669	6441554	208
31670	6441762	212
31671	6441974	201
31672	6442175	195
31673	6442370	209
31674	6442579	193
31675	6442772	256
31676	6443028	229
31677	6443257	235
31678	6443492	243
31679	6443735	241
31680	6443976	233
31681	6444209	229
31682	6444438	231
31683	6444669	223
31684	6444892	214
31685	6445106	235
31686	6445341	217
31687	6445558	221
31688	6445779	225
31689	6446004	221
31690	6446225	225
31691	6446450	217
31692	6446667	223
31693	6446890	199
31694	6447089	166
31695	6447255	215
31696	6447470	173
31697	6447643	210
31698	6447853	224
31699	6448077	194
31700	6448271	165
31701	6448436	263
31702	6448699	265
31703	6448964	261
31704	6449225	178
31705	6449403	276
31706	6449679	276
31707	6449955	266
31708	6450221	268
31709	6450489	268
31710	6450757	266
31711	6451023	280
31712	6451303	272
31713	6451575	274
31714	6451849	270
31715	6452119	270
31716	6452389	276
31717	6452665	276
31718	6452941	266
31719	6453207	268
31720	6453475	268
31721	6453743	266
31722	6454009	280
31723	6454289	272
31724	6454561	274
31725	6454835	270
31726	6455105	270
31727	6455375	276
31728	6455651	276
31729	6455927	266
31730	6456193	268
31731	6456461	268
31732	6456729	266
31733	6456995	280
31734	6457275	272
31735	6457547	274
31736	6457821	270
31737	6458091	270
31738	6458361	270
31739	6458631	276
31740	6458907	276
31741	6459183	266
31742	6459449	268
31743	6459717	268
31744	6459985	266
31745	6460251	280
31746	6460531	272
31747	6460803	272
31748	6461075	280
31749	6461355	217
31750	6461572	207
31751	6461779	235
31752	6462014	251
31753	6462265	178
31754	6462443	174
31755	6462617	178
31756	6462795	135
31757	6462930	168
31758	6463098	176
31759	6463274	186
31760	6463460	186
31761	6463646	213
31762	6463859	197
31763	6464056	200
31764	6464256	213
31765	6464469	217
31766	6464686	197
31767	6464883	207
31768	6465090	212
31769	6465302	160
31770	6465462	179
31771	6465641	198
31772	6465839	155
31773	6465994	208
31774	6466202	197
31775	6466399	178
31776	6466577	198
31777	6466775	166
31778	6466941	185
31779	6467126	175
31780	6467301	179
31781	6467480	156
31782	6467636	167
31783	6467803	156
31784	6467959	232
31785	6468191	232
31786	6468423	185
31787	6468608	156
31788	6468764	156
31789	6468920	164
31790	6469084	156
31791	6469240	158
31792	6469398	217
31793	6469615	198
31794	6469813	164
31795	6469977	172
31796	6470149	159
31797	6470308	156
31798	6470464	159
31799	6470623	164
31800	6470787	156
31801	6470943	161
31802	6471104	167
31803	6471271	159
31804	6471430	156
31805	6471586	156
31806	6471742	171
31807	6471913	164
31808	6472077	167
31809	6472244	159
31810	6472403	156
31811	6472559	156
31812	6472715	164
31813	6472879	159
31814	6473038	156
31815	6473194	156
31816	6473350	159
31817	6473509	189
31818	6473698	167
31819	6473865	159
31820	6474024	161
31821	6474185	167
31822	6474352	199
31823	6474551	279
31824	6474830	279
31825	6475109	279
31826	6475388	177
31827	6475565	210
31828	6475775	189
31829	6475964	207
31830	6476171	207
31831	6476378	178
31832	6476556	216
31833	6476772	201
31834	6476973	166
31835	6477139	203
31836	6477342	196
31837	6477538	217
31838	6477755	185
31839	6477940	179
31840	6478119	203
31841	6478322	199
31842	6478521	172
31843	6478693	181
31844	6478874	184
31845	6479058	201
31846	6479259	185
31847	6479444	180
31848	6479624	196
31849	6479820	159
31850	6479979	166
31851	6480145	180
31852	6480325	172
31853	6480497	172
31854	6480669	227
31855	6480896	160
31856	6481056	191
31857	6481247	217
31858	6481464	206
31859	6481670	199
31860	6481869	217
31861	6482086	205
31862	6482291	192
31863	6482483	217
31864	6482700	204
31865	6482904	196
31866	6483100	221
31867	6483321	206
31868	6483527	195
31869	6483722	213
31870	6483935	206
31871	6484141	196
31872	6484337	211
31873	6484548	201
31874	6484749	223
31875	6484972	229
31876	6485201	229
31877	6485430	273
31878	6485703	248
31879	6485951	248
31880	6486199	224
31881	6486423	226
31882	6486649	226
31883	6486875	224
31884	6487099	242
31885	6487341	252
31886	6487593	250
31887	6487843	226
31888	6488069	256
31889	6488325	248
31890	6488573	248
31891	6488821	224
31892	6489045	226
31893	6489271	226
31894	6489497	224
31895	6489721	242
31896	6489963	252
31897	6490215	250
31898	6490465	226
31899	6490691	256
31900	6490947	248
31901	6491195	190
31902	6491385	193
31903	6491578	189
31904	6491767	183
31905	6491950	197
31906	6492147	165
31907	6492312	191
31908	6492503	188
31909	6492691	214
31910	6492905	225
31911	6493130	208
31912	6493338	216
31913	6493554	223
31914	6493777	208
31915	6493985	214
31916	6494199	207
31917	6494406	190
31918	6494596	200
31919	6494796	186
31920	6494982	165
31921	6495147	252
31922	6495399	166
31923	6495565	188
31924	6495753	200
31925	6495953	166
31926	6496119	193
31927	6496312	181
31928	6496493	170
31929	6496663	186
31930	6496849	164
31931	6497013	174
31932	6497187	166
31933	6497353	164
31934	6497517	164
31935	6497681	158
31936	6497839	204
31937	6498043	199
31938	6498242	166
31939	6498408	164
31940	6498572	200
31941	6498772	193
31942	6498965	246
31943	6499211	246
31944	6499457	216
31945	6499673	174
31946	6499847	208
31947	6500055	200
31948	6500255	192
31949	6500447	204
31950	6500651	184
31951	6500835	211
31952	6501046	188
31953	6501234	194
31954	6501428	202
31955	6501630	189
31956	6501819	191
31957	6502010	202
31958	6502212	190
31959	6502402	196
31960	6502598	198
31961	6502796	194
31962	6502990	195
31963	6503185	193
31964	6503378	185
31965	6503563	196
31966	6503759	205
31967	6503964	189
31968	6504153	185
31969	6504338	227
31970	6504565	240
31971	6504805	205
31972	6505010	170
31973	6505180	164
31974	6505344	170
31975	6505514	178
31976	6505692	172
31977	6505864	172
31978	6506036	172
31979	6506208	172
31980	6506380	170
31981	6506550	241
31982	6506791	241
31983	6507032	157
31984	6507189	181
31985	6507370	221
31986	6507591	187
31987	6507778	175
31988	6507953	166
31989	6508119	171
31990	6508290	181
31991	6508471	185
31992	6508656	156
31993	6508812	239
31994	6509051	206
31995	6509257	183
31996	6509440	232
31997	6509672	230
31998	6509902	228
31999	6510130	216
32000	6510346	232
32001	6510578	214
32002	6510792	230
32003	6511022	230
32004	6511252	206
32005	6511458	230
32006	6511688	230
32007	6511918	230
32008	6512148	242
32009	6512390	228
32010	6512618	232
32011	6512850	230
32012	6513080	232
32013	6513312	184
32014	6513496	214
32015	6513710	221
32016	6513931	162
32017	6514093	179
32018	6514272	170
32019	6514442	205
32020	6514647	179
32021	6514826	201
32022	6515027	208
32023	6515235	187
32024	6515422	204
32025	6515626	200
32026	6515826	196
32027	6516022	164
32028	6516186	190
32029	6516376	178
32030	6516554	245
32031	6516799	205
32032	6517004	186
32033	6517190	137
32034	6517327	189
32035	6517516	135
32036	6517651	202
32037	6517853	196
32038	6518049	187
32039	6518236	193
32040	6518429	151
32041	6518580	162
32042	6518742	170
32043	6518912	174
32044	6519086	172
32045	6519258	208
32046	6519466	162
32047	6519628	190
32048	6519818	178
32049	6519996	172
32050	6520168	251
32051	6520419	237
32052	6520656	249
32053	6520905	233
32054	6521138	251
32055	6521389	229
32056	6521618	249
32057	6521867	243
32058	6522110	245
32059	6522355	243
32060	6522598	231
32061	6522829	253
32062	6523082	245
32063	6523327	223
32064	6523550	245
32065	6523795	245
32066	6524040	231
32067	6524271	243
32068	6524514	227
32069	6524741	234
32070	6524975	166
32071	6525141	166
32072	6525307	172
32073	6525479	207
32074	6525686	214
32075	6525900	200
32076	6526100	194
32077	6526294	200
32078	6526494	188
32079	6526682	194
32080	6526876	194
32081	6527070	199
32082	6527269	208
32083	6527477	223
32084	6527700	228
32085	6527928	232
32086	6528160	230
32087	6528390	212
32088	6528602	234
32089	6528836	232
32090	6529068	210
32091	6529278	230
32092	6529508	235
32093	6529743	230
32094	6529973	212
32095	6530185	232
32096	6530417	233
32097	6530650	235
32098	6530885	230
32099	6531115	209
32100	6531324	230
32101	6531554	213
32102	6531767	155
32103	6531922	149
32104	6532071	146
32105	6532217	217
32106	6532434	199
32107	6532633	200
32108	6532833	199
32109	6533032	203
32110	6533235	143
32111	6533378	189
32112	6533567	201
32113	6533768	200
32114	6533968	185
32115	6534153	180
32116	6534333	187
32117	6534520	123
32118	6534643	207
32119	6534850	195
32120	6535045	214
32121	6535259	209
32122	6535468	161
32123	6535629	192
32124	6535821	169
32125	6535990	175
32126	6536165	147
32127	6536312	163
32128	6536475	170
32129	6536645	192
32130	6536837	220
32131	6537057	216
32132	6537273	209
32133	6537482	208
32134	6537690	139
32135	6537829	152
32136	6537981	191
32137	6538172	205
32138	6538377	160
32139	6538537	189
32140	6538726	189
32141	6538915	189
32142	6539104	189
32143	6539293	189
32144	6539482	212
32145	6539694	188
32146	6539882	180
32147	6540062	194
32148	6540256	232
32149	6540488	196
32150	6540684	184
32151	6540868	139
32152	6541007	216
32153	6541223	146
32154	6541369	167
32155	6541536	214
32156	6541750	216
32157	6541966	213
32158	6542179	193
32159	6542372	199
32160	6542571	170
32161	6542741	221
32162	6542962	218
32163	6543180	190
32164	6543370	177
32165	6543547	183
32166	6543730	174
32167	6543904	151
32168	6544055	165
32169	6544220	182
32170	6544402	212
32171	6544614	153
32172	6544767	158
32173	6544925	144
32174	6545069	215
32175	6545284	211
32176	6545495	217
32177	6545712	228
32178	6545940	139
32179	6546079	190
```
