## Supplementary material for "Deep-mining of vertebrate genomes reveals an unexpected diversity of endogenous viral elements": Coronaviridae_rep.index

```
2	0	353
4	353	112
5	465	249
11	714	107
14	821	1372
17	2193	349
21	2542	163
24	2705	282
25	2987	139
39	3126	424
42	3550	291
45	3841	111
47	3952	4385
64	8337	237
66	8574	223
68	8797	226
74	9023	40
83	9063	48
163	9111	25
177	9136	78
181	9214	78
183	9292	93
200	9385	231
217	9616	116
218	9732	89
219	9821	82
227	9903	107
234	10010	75
255	10085	83
317	10168	1128
359	11296	77
366	11373	230
405	11603	105
434	11708	121
439	11829	235
456	12064	1374
464	13438	233
467	13671	72
480	13743	6730
518	20473	377
536	20850	111
576	20961	124
581	21085	79
586	21164	249
619	21413	80
654	21493	1366
658	22859	195
666	23054	84
812	23138	73
823	23211	72
829	23283	86
833	23369	156
836	23525	41
845	23566	215
848	23781	155
858	23936	66
859	24002	80
956	24082	229
978	24311	103
981	24414	379
1000	24793	16
1003	24809	294
1004	25103	498
1005	25601	85
1006	25686	3616
1011	29302	587
1012	29889	194
1017	30083	142
1018	30225	1347
1020	31572	231
1027	31803	61
1030	31864	85
1031	31949	930
1048	32879	388
1067	33267	172
1068	33439	232
1069	33671	454
1071	34125	200
1072	34325	407
1182	34732	273
1242	35005	1163
1260	36168	139
1265	36307	7102
1323	43409	216
1342	43625	56
1354	43681	79
1371	43760	140
1372	43900	44
1424	43944	1349
1548	45293	114
1581	45407	116
1587	45523	228
1660	45751	229
1663	45980	100
1664	46080	151
1683	46231	208
1733	46439	209
1752	46648	209
1778	46857	7249
1845	54106	209
1854	54315	78
1861	54393	90
1909	54483	249
1912	54732	54
1956	54786	42
1963	54828	123
1965	54951	200
1971	55151	387
1999	55538	83
2004	55621	108
2006	55729	195
2009	55924	85
2010	56009	305
2011	56314	200
2012	56514	3571
2013	60085	525
2028	60610	930
2033	61540	154
2035	61694	141
2037	61835	605
2169	62440	4173
2189	66613	60
2196	66673	114
2295	66787	145
2323	66932	430
2329	67362	80
2377	67442	174
2378	67616	119
2413	67735	205
2417	67940	227
2430	68167	105
2475	68272	139
2665	68411	79
2677	68490	31
2754	68521	146
2820	68667	1368
2875	70035	218
2918	70253	43
2961	70296	1387
2969	71683	121
2978	71804	1358
2993	73162	1358
3012	74520	662
3015	75182	201
3016	75383	94
3017	75477	115
3018	75592	3531
3039	79123	212
3042	79335	110
3091	79445	46
3095	79491	45
3131	79536	83
3195	79619	124
3238	79743	123
3383	79866	177
3387	80043	93
3416	80136	167
3417	80303	101
3419	80404	78
3452	80482	224
3481	80706	106
3482	80812	278
3507	81090	220
3604	81310	376
3671	81686	232
3684	81918	92
3864	82010	46
3881	82056	92
3922	82148	2689
3924	84837	49
3926	84886	110
3944	84996	65
3976	85061	6932
3983	91993	111
3999	92104	227
4018	92331	1889
4021	94220	112
4023	94332	141
4031	94473	241
4032	94714	672
4038	95386	385
4040	95771	521
4045	96292	381
4137	96673	227
4181	96900	1288
4201	98188	61
4209	98249	239
4244	98488	153
4393	98641	121
4423	98762	6786
4452	105548	76
4463	105624	202
4513	105826	70
4519	105896	195
4526	106091	226
4571	106317	221
4723	106538	424
4870	106962	27
4884	106989	45
4886	107034	224
4887	107258	352
4891	107610	1152
4970	108762	86
4990	108848	84
5014	108932	42
5027	108974	142
5030	109116	177
5033	109293	289
5036	109582	199
5042	109781	227
5055	110008	301
5092	110309	202
5187	110511	214
5207	110725	42
5260	110767	45
5399	110812	287
5448	111099	233
5470	111332	6512
5496	117844	50
5519	117894	127
5652	118021	78
5684	118099	67
5728	118166	221
5729	118387	241
5802	118628	81
5842	118709	110
5892	118819	45
5893	118864	79
5930	118943	199
5933	119142	100
5962	119242	1474
5988	120716	222
6003	120938	165
6030	121103	308
6032	121411	15
6036	121426	599
6044	122025	517
6045	122542	90
6046	122632	607
6193	123239	79
6208	123318	1143
6220	124461	78
6245	124539	120
6254	124659	107
6263	124766	65
6271	124831	314
6359	125145	184
6476	125329	1186
6565	126515	22
6621	126537	206
6769	126743	32
6784	126775	280
6806	127055	232
6808	127287	225
6896	127512	60
6899	127572	84
6907	127656	64
6939	127720	75
6985	127795	385
6987	128180	4061
6999	132241	4379
7009	136620	102
7041	136722	529
7042	137251	1839
7049	139090	185
7057	139275	1440
7065	140715	138
7101	140853	52
7104	140905	162
7199	141067	223
7205	141290	228
7227	141518	367
7262	141885	215
7277	142100	1385
7358	143485	128
7377	143613	51
7408	143664	6665
7444	150329	49
7447	150378	190
7482	150568	55
7484	150623	1361
7502	151984	394
7544	152378	149
7626	152527	108
7690	152635	65
7814	152700	74
7881	152774	163
7902	152937	51
7905	152988	90
7945	153078	206
7991	153284	4270
8007	157554	207
8015	157761	73
8047	157834	348
8048	158182	496
8052	158678	62
8055	158740	148
8057	158888	94
8072	158982	341
8109	159323	131
8111	159454	130
8205	159584	435
8211	160019	411
8233	160430	137
8257	160567	27
8265	160594	1357
8268	161951	151
8399	162102	107
8466	162209	436
8488	162645	57
8490	162702	220
8498	162922	65
8553	162987	94
8554	163081	122
8627	163203	184
8747	163387	221
8820	163608	109
8911	163717	68
8948	163785	1271
8952	165056	121
9019	165177	26
9021	165203	63
9053	165266	300
9054	165566	308
9060	165874	4549
9063	170423	71
9074	170494	1594
9078	172088	303
9114	172391	67
9120	172458	29
9211	172487	266
9233	172753	64
9234	172817	226
9238	173043	113
9273	173156	154
9275	173310	101
9290	173411	6349
9292	179760	30
9333	179790	1395
9392	181185	6710
9403	187895	230
9420	188125	97
9481	188222	215
9496	188437	159
9676	188596	2642
9707	191238	229
9752	191467	6898
9826	198365	420
9907	198785	143
9952	198928	3944
9985	202872	238
10012	203110	187
10027	203297	63
10031	203360	36
10053	203396	4473
10060	207869	292
10080	208161	516
10084	208677	113
10085	208790	2108
10217	210898	147
10226	211045	1168
10232	212213	175
10275	212388	122
10277	212510	74
10296	212584	1177
10398	213761	1407
10409	215168	78
10502	215246	107
10639	215353	21
10656	215374	6706
10923	222080	1216
11018	223296	151
11033	223447	89
11059	223536	224
11061	223760	182
11070	223942	1901
11072	225843	4115
11090	229958	1589
11091	231547	309
11132	231856	31
11284	231887	124
11404	232011	220
11467	232231	422
11500	232653	122
11506	232775	65
11608	232840	111
11764	232951	224
11809	233175	535
11878	233710	167
11881	233877	1497
11929	235374	84
12014	235458	54
12039	235512	62
12063	235574	4087
12067	239661	640
12070	240301	376
12072	240677	202
12078	240879	1375
12097	242254	295
12154	242549	44
12244	242593	107
12252	242700	386
12256	243086	227
12290	243313	158
12410	243471	75
12512	243546	68
12522	243614	98
12595	243712	105
12614	243817	46
12725	243863	435
12753	244298	99
12935	244397	270
13045	244667	58
13078	244725	114
13080	244839	4250
13086	249089	24
13102	249113	281
13103	249394	85
13138	249479	87
13144	249566	12
13235	249578	1258
13258	250836	280
13395	251116	167
13479	251283	1400
13518	252683	87
13519	252770	41
13531	252811	77
13563	252888	66
13743	252954	46
13941	253000	83
14051	253083	62
14079	253145	502
14082	253647	2031
14094	255678	523
14109	256201	212
14122	256413	32
14145	256445	407
14160	256852	78
14198	256930	76
14422	257006	403
14433	257409	189
14526	257598	94
14607	257692	255
14611	257947	248
14693	258195	197
14737	258392	6786
14785	265178	123
14886	265301	30
15033	265331	4233
15057	269564	64
15081	269628	135
15085	269763	308
15091	270071	16
15092	270087	247
15099	270334	612
15105	270946	6827
15110	277773	113
15114	277886	197
15253	278083	83
15310	278166	1363
15325	279529	1195
15326	280724	202
15407	280926	106
15519	281032	116
15524	281148	121
15530	281269	99
15532	281368	122
15548	281490	600
15549	282090	942
15788	283032	58
15943	283090	57
15947	283147	439
15953	283586	92
16087	283678	90
16091	283768	292
16097	284060	198
16098	284258	598
16105	284856	1533
16108	286389	1374
16111	287763	4162
16121	291925	147
16152	292072	52
16161	292124	472
16280	292596	129
16314	292725	104
16323	292829	64
16376	292893	22
16465	292915	259
16536	293174	182
16553	293356	1370
16590	294726	4407
16605	299133	1140
16794	300273	166
16908	300439	50
16954	300489	34
16955	300523	44
16956	300567	43
16959	300610	63
17069	300673	50
17102	300723	532
17108	301255	98
17111	301353	505
17121	301858	125
17122	301983	25
17127	302008	942
17163	302950	1375
17178	304325	103
17472	304428	252
17536	304680	149
17555	304829	1401
17570	306230	58
17700	306288	68
17760	306356	3990
17762	310346	38
17802	310384	106
17962	310490	109
17965	310599	140
18075	310739	50
18108	310789	339
18109	311128	194
18114	311322	6326
18117	317648	309
18123	317957	227
18124	318184	65
18170	318249	1348
18194	319597	96
18265	319693	193
18292	319886	276
18311	320162	3975
18425	324137	155
18476	324292	219
18537	324511	34
18561	324545	219
18602	324764	102
18613	324866	77
18806	324943	1376
18807	326319	84
18946	326403	1366
19081	327769	66
19096	327835	117
19115	327952	197
19118	328149	16
19120	328165	1136
19123	329301	297
19131	329598	86
19135	329684	250
19138	329934	599
19139	330533	523
19171	331056	98
19176	331154	218
19226	331372	1345
19261	332717	76
19317	332793	2680
19334	335473	430
19477	335903	24
19553	335927	4120
19555	340047	106
19616	340153	68
19767	340221	235
19967	340456	3953
19980	344409	176
20060	344585	93
20087	344678	50
20121	344728	658
20126	345386	77
20128	345463	6383
20129	351846	85
20132	351931	409
20136	352340	73
20277	352413	4207
20298	356620	76
20323	356696	279
20340	356975	94
20577	357069	168
20614	357237	244
20867	357481	43
20982	357524	59
21093	357583	54
21116	357637	89
21119	357726	16
21131	357742	231
21133	357973	1223
21134	359196	214
21137	359410	97
21145	359507	340
21179	359847	2722
21182	362569	1366
21282	363935	2672
21345	366607	6706
21378	373313	199
21494	373512	143
21542	373655	421
21778	374076	91
21823	374167	256
22098	374423	58
22130	374481	197
22131	374678	509
22138	375187	80
22145	375267	138
22150	375405	279
22191	375684	94
22314	375778	251
22333	376029	288
22346	376317	1370
22498	377687	4444
22530	382131	226
22592	382357	264
22734	382621	2626
22885	385247	39
22968	385286	427
23057	385713	101
23085	385814	125
23103	385939	68
23135	386007	654
23143	386661	231
23144	386892	175
23150	387067	19
23159	387086	788
23195	387874	93
23197	387967	82
23202	388049	57
23351	388106	225
23353	388331	386
23355	388717	217
23465	388934	17
23539	388951	98
23576	389049	410
23624	389459	137
23740	389596	1397
23888	390993	1193
23949	392186	65
23997	392251	6282
24081	398533	79
24082	398612	54
24140	398666	1939
24148	400605	403
24160	401008	3966
24164	404974	483
24201	405457	1280
24202	406737	126
24297	406863	77
24323	406940	259
24457	407199	402
24539	407601	85
24581	407686	94
24629	407780	75
24744	407855	103
24954	407958	36
25002	407994	1256
25105	409250	7243
25160	416493	788
25257	417281	6866
25348	424147	161
25363	424308	144
25545	424452	432
25586	424884	123
25607	425007	142
25639	425149	145
26004	425294	117
26007	425411	84
26012	425495	223
26045	425718	273
26073	425991	1228
26143	427219	99
26153	427318	2002
26165	429320	1664
26212	430984	261
26302	431245	94
26312	431339	6586
26366	437925	428
26521	438353	28
26583	438381	6593
26612	444974	111
26727	445085	171
26849	445256	1345
26898	446601	196
26997	446797	1351
27164	448148	340
27170	448488	485
27175	448973	262
27201	449235	70
27210	449305	1368
27217	450673	438
27220	451111	7181
27234	458292	52
27311	458344	64
27312	458408	193
27317	458601	3910
27358	462511	139
27371	462650	76
27553	462726	368
27555	463094	1391
27596	464485	4050
27854	468535	209
27908	468744	237
28017	468981	94
28055	469075	229
28135	469304	4057
28152	473361	5
28155	473366	15
28175	473381	305
28179	473686	95
28215	473781	106
28222	473887	1338
28225	475225	147
28317	475372	145
28411	475517	83
28498	475600	1284
28508	476884	236
28558	477120	75
28593	477195	203
28601	477398	1354
28825	478752	6624
29022	485376	344
29157	485720	16
29160	485736	12
29179	485748	453
29180	486201	279
29182	486480	1214
29188	487694	112
29227	487806	141
29230	487947	1404
29232	489351	206
29327	489557	89
29331	489646	28
29379	489674	83
29472	489757	102
29565	489859	84
29606	489943	221
29659	490164	108
29749	490272	1374
29763	491646	155
29818	491801	97
29918	491898	67
29958	491965	203
30027	492168	100
30064	492268	200
30123	492468	230
30169	492698	1924
30177	494622	72
30180	494694	4456
30181	499150	107
30183	499257	431
30184	499688	1319
30187	501007	88
30188	501095	120
30193	501215	1624
30197	502839	124
30225	502963	252
30232	503215	104
30235	503319	266
30332	503585	105
30349	503690	1458
30379	505148	3818
30405	508966	141
30500	509107	41
30567	509148	1376
30574	510524	7086
30611	517610	122
30658	517732	1202
30671	518934	99
30679	519033	105
30869	519138	433
30873	519571	84
30923	519655	84
31032	519739	99
31069	519838	150
31182	519988	602
31189	520590	247
31190	520837	197
31202	521034	45
31240	521079	75
31289	521154	155
31358	521309	111
31410	521420	66
31491	521486	6647
31543	528133	148
31575	528281	425
31579	528706	1329
31616	530035	150
31928	530185	416
32022	530601	83
32037	530684	6208
32178	536892	589
```
