## Supplementary material for "Deep-mining of vertebrate genomes reveals an unexpected diversity of endogenous viral elements": aln_step0.index

```
0	0	47
1	47	42
2	89	42
3	131	43
4	486	43
5	529	38
6	174	43
7	351	47
8	261	47
9	308	43
10	398	44
11	442	44
12	217	44
```
