## Supplementary material for "Deep-mining of vertebrate genomes reveals an unexpected diversity of endogenous viral elements": input_step_redundancy

```
XSym
0079
abb612f77a71d819ea63041e136f9837
/Users/user/Desktop/Postdoc/Queries/Orthornavirae/Cremegaviridae/Cremegaviridae
                                                                                                                                                                                                                                                                                                                                                                                                                                                                                                                                                                                                                                                                                                                                                                                                                                                                                                                                                                                
```
