## Supplementary material for "Deep-mining of vertebrate genomes reveals an unexpected diversity of endogenous viral elements": input_step_redundancy.lookup

```
XSym
0086
6e462157ed9a4bb9910cbe86084000ff
/Users/user/Desktop/Postdoc/Queries/Orthornavirae/Cremegaviridae/Cremegaviridae.lookup
                                                                                                                                                                                                                                                                                                                                                                                                                                                                                                                                                                                                                                                                                                                                                                                                                                                                                                                                                                         
```
