## Supplementary material for "Deep-mining of vertebrate genomes reveals an unexpected diversity of endogenous viral elements": input_step_redundancy.source

```
XSym
0086
1624c620a9c77435bb41c894da4f705a
/Users/user/Desktop/Postdoc/Queries/Orthornavirae/Cremegaviridae/Cremegaviridae.source
                                                                                                                                                                                                                                                                                                                                                                                                                                                                                                                                                                                                                                                                                                                                                                                                                                                                                                                                                                         
```
