## Supplementary material for "Deep-mining of vertebrate genomes reveals an unexpected diversity of endogenous viral elements": input_step_redundancy_h.dbtype

```
XSym
0088
256d0bba61a52fa65b71c859bf1c1aaf
/Users/user/Desktop/Postdoc/Queries/Orthornavirae/Cremegaviridae/Cremegaviridae_h.dbtype
                                                                                                                                                                                                                                                                                                                                                                                                                                                                                                                                                                                                                                                                                                                                                                                                                                                                                                                                                                       
```
