## Supplementary material for "Deep-mining of vertebrate genomes reveals an unexpected diversity of endogenous viral elements": aln.index

```
0	210	47
1	525	42
2	82	42
3	348	43
4	391	43
5	0	38
6	124	43
7	257	47
8	434	47
9	167	43
10	38	44
11	304	44
12	481	44
```
