## Supplementary material for "Deep-mining of vertebrate genomes reveals an unexpected diversity of endogenous viral elements": input_step_redundancy_h

```
XSym
0081
9b83ef6fac337d1c66cf383cd4c4c468
/Users/user/Desktop/Postdoc/Queries/Orthornavirae/Cremegaviridae/Cremegaviridae_h
                                                                                                                                                                                                                                                                                                                                                                                                                                                                                                                                                                                                                                                                                                                                                                                                                                                                                                                                                                              
```
