## Supplementary material for "Deep-mining of vertebrate genomes reveals an unexpected diversity of endogenous viral elements": pref_filter1

```
XSym
0126
e7fa600fa099c3b04101f99982b9e2bb
/Users/user/Desktop/Postdoc/Queries/Orthornavirae/Cremegaviridae/clust/15338901803822398424/linclust/16425072186427040986/pref
                                                                                                                                                                                                                                                                                                                                                                                                                                                                                                                                                                                                                                                                                                                                                                                                                                                                                                                                 
```
