## Supplementary material for "Deep-mining of vertebrate genomes reveals an unexpected diversity of endogenous viral elements": pref_rescore1.index

```
0	65	9
1	0	9
2	93	9
3	28	9
4	37	9
5	102	9
6	9	9
7	74	9
8	46	9
9	111	9
10	18	10
11	83	10
12	55	10
```
