## Supplementary material for "Deep-mining of vertebrate genomes reveals an unexpected diversity of endogenous viral elements": pref_rescore2.index

```
0	95	10
1	40	9
2	68	9
3	0	9
4	9	10
5	49	9
6	77	9
7	105	10
8	19	10
9	86	9
10	58	10
11	115	10
12	29	11
```
