## Supplementary material for "Deep-mining of vertebrate genomes reveals an unexpected diversity of endogenous viral elements": pref_step0.index

```
0	0	9
1	9	9
2	18	9
3	27	9
4	74	9
5	83	9
6	36	9
7	45	9
8	102	9
9	111	9
10	54	10
11	64	10
12	92	10
```
