## Supplementary material for "Deep-mining of vertebrate genomes reveals an unexpected diversity of endogenous viral elements": Cremegaviridae.index

```
0	0	3513
1	3513	121
2	3634	118
3	3752	226
4	3978	768
5	4746	80
6	4826	309
7	5135	1553
8	6688	1693
9	8381	170
10	8551	195
11	8746	330
12	9076	715
```
