## Supplementary material for "Deep-mining of vertebrate genomes reveals an unexpected diversity of endogenous viral elements": Cremegaviridae.lookup

```
0	YP_009755872.1	0
1	YP_009755873.1	0
2	YP_009755874.1	0
3	YP_009755875.1	0
4	YP_009755876.1	0
5	QNI38732.1	0
6	QNI38733.1	0
7	QNI38734.1	0
8	QNI38735.1	0
9	QNI38736.1	0
10	QNI38737.1	0
11	QNI38738.1	0
12	QNI38739.1	0
```
