## Supplementary material for "Deep-mining of vertebrate genomes reveals an unexpected diversity of endogenous viral elements": Cremegaviridae_h.index

```
0	0	190
1	190	208
2	398	208
3	606	208
4	814	210
5	1024	186
6	1210	186
7	1396	186
8	1582	186
9	1768	186
10	1954	186
11	2140	186
12	2326	186
```
