## Supplementary material for "Deep-mining of vertebrate genomes reveals an unexpected diversity of endogenous viral elements": input_step_redundancy

```
XSym
0081
c04d7723864db6476b2eba9f17edbd51
/Users/user/Desktop/Postdoc/Queries/Orthornavirae/Crepuscuviridae/Crepuscuviridae
                                                                                                                                                                                                                                                                                                                                                                                                                                                                                                                                                                                                                                                                                                                                                                                                                                                                                                                                                                              
```
