## Supplementary material for "Deep-mining of vertebrate genomes reveals an unexpected diversity of endogenous viral elements": input_step_redundancy.lookup

```
XSym
0088
75e28dc487bf3e7f3253949114d95361
/Users/user/Desktop/Postdoc/Queries/Orthornavirae/Crepuscuviridae/Crepuscuviridae.lookup
                                                                                                                                                                                                                                                                                                                                                                                                                                                                                                                                                                                                                                                                                                                                                                                                                                                                                                                                                                       
```
