## Supplementary material for "Deep-mining of vertebrate genomes reveals an unexpected diversity of endogenous viral elements": input_step_redundancy.source

```
XSym
0088
28ca04965ff1447a103b3e5edd996fbf
/Users/user/Desktop/Postdoc/Queries/Orthornavirae/Crepuscuviridae/Crepuscuviridae.source
                                                                                                                                                                                                                                                                                                                                                                                                                                                                                                                                                                                                                                                                                                                                                                                                                                                                                                                                                                       
```
