## Supplementary material for "Deep-mining of vertebrate genomes reveals an unexpected diversity of endogenous viral elements": input_step_redundancy_h.dbtype

```
XSym
0090
e203042a1a31a067ccaf1eb0c6d7de8f
/Users/user/Desktop/Postdoc/Queries/Orthornavirae/Crepuscuviridae/Crepuscuviridae_h.dbtype
                                                                                                                                                                                                                                                                                                                                                                                                                                                                                                                                                                                                                                                                                                                                                                                                                                                                                                                                                                     
```
