## Supplementary material for "Deep-mining of vertebrate genomes reveals an unexpected diversity of endogenous viral elements": input_step_redundancy_h.index

```
XSym
0089
3e0cb34d433e5dc71738145d8f1e0a7a
/Users/user/Desktop/Postdoc/Queries/Orthornavirae/Crepuscuviridae/Crepuscuviridae_h.index
                                                                                                                                                                                                                                                                                                                                                                                                                                                                                                                                                                                                                                                                                                                                                                                                                                                                                                                                                                      
```
