## Supplementary material for "Deep-mining of vertebrate genomes reveals an unexpected diversity of endogenous viral elements": pref_filter1

```
XSym
0126
5efec948a786b1619e3fa8e46e01bf06
/Users/user/Desktop/Postdoc/Queries/Orthornavirae/Crepuscuviridae/clust/16483080072088346783/linclust/4656926155546575094/pref
                                                                                                                                                                                                                                                                                                                                                                                                                                                                                                                                                                                                                                                                                                                                                                                                                                                                                                                                 
```
