## Supplementary material for "Deep-mining of vertebrate genomes reveals an unexpected diversity of endogenous viral elements": Crepuscuviridae.lookup

```
0	QPB73986.1	0
1	QPB73985.1	0
2	QPB73984.1	0
```
