## Supplementary material for "Deep-mining of vertebrate genomes reveals an unexpected diversity of endogenous viral elements": input_step_redundancy.lookup

```
XSym
0082
deec3e76f3eac3f0f57d35663ca31b50
/Users/user/Desktop/Postdoc/Queries/Orthornavirae/Cruliviridae/Cruliviridae.lookup
                                                                                                                                                                                                                                                                                                                                                                                                                                                                                                                                                                                                                                                                                                                                                                                                                                                                                                                                                                             
```
