## Supplementary material for "Deep-mining of vertebrate genomes reveals an unexpected diversity of endogenous viral elements": input_step_redundancy

```
XSym
0075
91615fc1fddbd2befcbd90490865643a
/Users/user/Desktop/Postdoc/Queries/Orthornavirae/Cruliviridae/Cruliviridae
                                                                                                                                                                                                                                                                                                                                                                                                                                                                                                                                                                                                                                                                                                                                                                                                                                                                                                                                                                                    
```
