## Supplementary material for "Deep-mining of vertebrate genomes reveals an unexpected diversity of endogenous viral elements": input_step_redundancy.source

```
XSym
0082
95308deb528118a2672a814b3eda1df5
/Users/user/Desktop/Postdoc/Queries/Orthornavirae/Cruliviridae/Cruliviridae.source
                                                                                                                                                                                                                                                                                                                                                                                                                                                                                                                                                                                                                                                                                                                                                                                                                                                                                                                                                                             
```
