## Supplementary material for "Deep-mining of vertebrate genomes reveals an unexpected diversity of endogenous viral elements": input_step_redundancy_h.index

```
XSym
0083
5e41eda37f427bcde6e2533f9e97f716
/Users/user/Desktop/Postdoc/Queries/Orthornavirae/Cruliviridae/Cruliviridae_h.index
                                                                                                                                                                                                                                                                                                                                                                                                                                                                                                                                                                                                                                                                                                                                                                                                                                                                                                                                                                            
```
