## Supplementary material for "Deep-mining of vertebrate genomes reveals an unexpected diversity of endogenous viral elements": pref_filter1

```
XSym
0123
1b25a6c4d1949ed298a70242db2f24c3
/Users/user/Desktop/Postdoc/Queries/Orthornavirae/Cruliviridae/clust/2249444306233180776/linclust/10547994365775473975/pref
                                                                                                                                                                                                                                                                                                                                                                                                                                                                                                                                                                                                                                                                                                                                                                                                                                                                                                                                    
```
