## Supplementary material for "Deep-mining of vertebrate genomes reveals an unexpected diversity of endogenous viral elements": Cruliviridae.index

```
0	0	2175
1	2175	916
2	3091	214
3	3305	2175
4	5480	916
5	6396	214
```
