## Supplementary material for "Deep-mining of vertebrate genomes reveals an unexpected diversity of endogenous viral elements": Cruliviridae.lookup

```
0	YP_009329879.1	0
1	YP_009329880.1	0
2	YP_009329881.1	0
3	QBP05470.1	0
4	QBP05471.1	0
5	QBP05472.1	0
```
