## Supplementary material for "Deep-mining of vertebrate genomes reveals an unexpected diversity of endogenous viral elements": aln_step0.index

```
2	88	43
3	131	43
4	174	42
5	216	43
6	435	43
7	478	42
8	520	43
9	563	43
10	0	44
11	44	44
12	259	44
13	303	44
14	347	44
15	391	44
```
