## Supplementary material for "Deep-mining of vertebrate genomes reveals an unexpected diversity of endogenous viral elements": input_step_redundancy

```
XSym
0079
b3d4d6a13c5744aac3267c4e480e242c
/Users/user/Desktop/Postdoc/Queries/Orthornavirae/Curvulaviridae/Curvulaviridae
                                                                                                                                                                                                                                                                                                                                                                                                                                                                                                                                                                                                                                                                                                                                                                                                                                                                                                                                                                                
```
