## Supplementary material for "Deep-mining of vertebrate genomes reveals an unexpected diversity of endogenous viral elements": input_step_redundancy.lookup

```
XSym
0086
d872345dad6f5a515189d676ba462820
/Users/user/Desktop/Postdoc/Queries/Orthornavirae/Curvulaviridae/Curvulaviridae.lookup
                                                                                                                                                                                                                                                                                                                                                                                                                                                                                                                                                                                                                                                                                                                                                                                                                                                                                                                                                                         
```
