## Supplementary material for "Deep-mining of vertebrate genomes reveals an unexpected diversity of endogenous viral elements": input_step_redundancy.source

```
XSym
0086
30db909eedeafe9e6233c2c657523778
/Users/user/Desktop/Postdoc/Queries/Orthornavirae/Curvulaviridae/Curvulaviridae.source
                                                                                                                                                                                                                                                                                                                                                                                                                                                                                                                                                                                                                                                                                                                                                                                                                                                                                                                                                                         
```
