## Supplementary material for "Deep-mining of vertebrate genomes reveals an unexpected diversity of endogenous viral elements": input_step_redundancy_h.index

```
XSym
0087
90b417ee2e9b988d49595a8231a6569d
/Users/user/Desktop/Postdoc/Queries/Orthornavirae/Curvulaviridae/Curvulaviridae_h.index
                                                                                                                                                                                                                                                                                                                                                                                                                                                                                                                                                                                                                                                                                                                                                                                                                                                                                                                                                                        
```
