## Supplementary material for "Deep-mining of vertebrate genomes reveals an unexpected diversity of endogenous viral elements": aln.index

```
2	433	43
3	129	43
4	0	42
5	302	43
6	476	43
7	172	42
8	42	43
9	519	43
10	345	44
11	214	44
12	85	44
13	562	44
14	389	44
15	258	44
```
