## Supplementary material for "Deep-mining of vertebrate genomes reveals an unexpected diversity of endogenous viral elements": pre_clust.index

```
2	0	3
3	3	3
4	6	3
5	9	3
6	12	3
7	15	3
8	18	3
9	21	3
10	24	4
11	28	4
12	32	6
13	38	6
14	44	4
15	48	4
```
