## Supplementary material for "Deep-mining of vertebrate genomes reveals an unexpected diversity of endogenous viral elements": pref.index

```
0	0	15
1	15	15
2	30	7
3	37	7
4	44	7
5	51	7
6	58	7
7	65	7
8	72	7
9	79	7
10	86	8
11	94	8
12	102	8
13	110	8
14	118	8
15	126	8
```
