## Supplementary material for "Deep-mining of vertebrate genomes reveals an unexpected diversity of endogenous viral elements": pref_filter1

```
XSym
0126
86c5daa0c928ea59f362a4c5b0e60a59
/Users/user/Desktop/Postdoc/Queries/Orthornavirae/Curvulaviridae/clust/17105959641918692449/linclust/14405308199815664087/pref
                                                                                                                                                                                                                                                                                                                                                                                                                                                                                                                                                                                                                                                                                                                                                                                                                                                                                                                                 
```
