## Supplementary material for "Deep-mining of vertebrate genomes reveals an unexpected diversity of endogenous viral elements": pref_filter2.index

```
2	0	7
3	7	7
4	14	7
5	21	7
6	28	7
7	35	7
8	42	7
9	49	7
10	56	8
11	64	8
12	72	8
13	80	8
14	88	8
15	96	8
```
