## Supplementary material for "Deep-mining of vertebrate genomes reveals an unexpected diversity of endogenous viral elements": pref_rescore1.index

```
0	0	18
1	83	18
2	140	9
3	18	9
4	27	9
5	149	9
6	36	9
7	45	9
8	101	9
9	54	9
10	110	10
11	63	10
12	120	10
13	73	10
14	130	10
15	158	10
```
