## Supplementary material for "Deep-mining of vertebrate genomes reveals an unexpected diversity of endogenous viral elements": pref_rescore2.index

```
2	99	10
3	29	9
4	0	9
5	68	10
6	109	9
7	38	9
8	9	9
9	118	9
10	78	10
11	47	10
12	18	11
13	127	10
14	88	11
15	57	11
```
