## Supplementary material for "Deep-mining of vertebrate genomes reveals an unexpected diversity of endogenous viral elements": pref_step0.index

```
2	187	36
3	223	9
4	0	9
5	9	34
6	131	9
7	140	9
8	149	9
9	158	9
10	167	10
11	177	10
12	43	35
13	78	10
14	88	33
15	121	10
```
