## Supplementary material for "Deep-mining of vertebrate genomes reveals an unexpected diversity of endogenous viral elements": Curvulaviridae.index

```
0	0	633
1	633	316
2	949	626
3	1575	383
4	1958	137
5	2095	714
6	2809	340
7	3149	120
8	3269	373
9	3642	284
10	3926	333
11	4259	170
12	4429	633
13	5062	316
14	5378	694
15	6072	467
```
