## Supplementary material for "Deep-mining of vertebrate genomes reveals an unexpected diversity of endogenous viral elements": Curvulaviridae.lookup

```
0	YP_009553330.1	0
1	YP_009553331.1	0
2	YP_009273017.1	0
3	YP_009273020.1	0
4	YP_009273021.1	0
5	YP_003288790.1	0
6	YP_003288791.1	0
7	YP_003288792.1	0
8	YP_001976143.1	0
9	YP_001976144.1	0
10	YP_001976145.1	0
11	YP_001976146.1	0
12	AXU24203.1	0
13	AXU24204.1	0
14	AFZ85210.1	0
15	AFZ85211.1	0
```
