## Supplementary material for "Deep-mining of vertebrate genomes reveals an unexpected diversity of endogenous viral elements": Curvulaviridae_h.index

```
0	0	269
1	269	253
2	522	266
3	788	244
4	1032	244
5	1276	280
6	1556	246
7	1802	246
8	2048	187
9	2235	187
10	2422	205
11	2627	205
12	2832	265
13	3097	249
14	3346	238
15	3584	222
```
