## Supplementary material for "Deep-mining of vertebrate genomes reveals an unexpected diversity of endogenous viral elements": Curvulaviridae_rep.index

```
2	0	626
3	626	383
4	1009	137
5	1146	714
6	1860	340
7	2200	120
8	2320	373
9	2693	284
10	2977	333
11	3310	170
12	3480	633
13	4113	316
14	4429	694
15	5123	467
```
