## Supplementary material for "Deep-mining of vertebrate genomes reveals an unexpected diversity of endogenous viral elements": aln_step0.index

```
0	1196	47
2	670	43
4	180	43
5	223	43
6	805	43
9	848	43
12	266	44
13	310	48
14	891	44
18	935	44
20	1022	39
22	1061	44
24	1105	48
26	1153	43
28	979	43
30	450	44
32	494	44
34	538	44
35	582	44
36	626	44
37	358	48
38	406	44
42	0	44
43	44	44
44	713	44
45	757	48
46	88	44
47	132	48
```
