## Supplementary material for "Deep-mining of vertebrate genomes reveals an unexpected diversity of endogenous viral elements": clu_redundancy.index

```
0	0	9
2	9	3
4	12	3
5	15	3
6	18	3
9	21	3
12	24	4
13	28	4
14	32	4
18	36	4
20	40	6
22	46	4
24	50	7
26	57	7
28	64	7
30	71	7
32	78	7
34	85	7
35	92	4
36	96	4
37	100	7
38	107	10
42	117	7
43	124	7
44	131	7
45	138	4
46	142	4
47	146	16
```
