## Supplementary material for "Deep-mining of vertebrate genomes reveals an unexpected diversity of endogenous viral elements": clu_step0.index

```
0	0	3
2	3	3
4	6	3
5	9	3
6	12	3
9	15	3
12	18	4
13	22	4
14	26	4
18	30	4
20	34	4
22	38	4
24	42	4
26	46	4
28	50	4
30	54	4
32	58	4
34	62	4
35	66	4
36	70	4
37	74	4
38	78	4
42	82	4
43	86	4
44	90	4
45	94	4
46	98	4
47	102	4
```
