## Supplementary material for "Deep-mining of vertebrate genomes reveals an unexpected diversity of endogenous viral elements": input_step_redundancy.source

```
XSym
0092
dc4372e2ce3f0fbac1374e28695c1c2b
/Users/user/Desktop/Postdoc/Queries/Orthornavirae/Deltaflexiviridae/Deltaflexiviridae.source
                                                                                                                                                                                                                                                                                                                                                                                                                                                                                                                                                                                                                                                                                                                                                                                                                                                                                                                                                                   
```
