## Supplementary material for "Deep-mining of vertebrate genomes reveals an unexpected diversity of endogenous viral elements": aln.index

```
0	973	47
2	1678	43
3	220	47
4	530	43
5	573	43
6	616	43
7	1445	94
8	1020	96
9	1539	43
12	1116	44
13	267	48
14	659	44
16	1582	48
18	315	44
20	359	39
22	398	44
24	746	48
26	794	43
28	703	43
30	837	44
32	0	44
34	881	44
35	1160	44
36	44	44
37	925	48
38	88	44
42	132	44
43	442	44
44	486	44
45	1630	48
46	176	44
47	1204	241
```
