## Supplementary material for "Deep-mining of vertebrate genomes reveals an unexpected diversity of endogenous viral elements": input_step_redundancy

```
XSym
0085
ba66ee320303b427de84dc599dfdac0d
/Users/user/Desktop/Postdoc/Queries/Orthornavirae/Deltaflexiviridae/Deltaflexiviridae
                                                                                                                                                                                                                                                                                                                                                                                                                                                                                                                                                                                                                                                                                                                                                                                                                                                                                                                                                                          
```
