## Supplementary material for "Deep-mining of vertebrate genomes reveals an unexpected diversity of endogenous viral elements": input_step_redundancy.index

```
0	0	2116
2	2215	294
3	2509	2058
4	4567	243
5	4810	173
6	4983	264
7	5247	2060
8	7307	2077
9	9384	179
12	11857	341
13	12198	1126
14	13324	156
16	13675	2086
18	17834	186
20	18215	99
22	20430	241
24	22715	2044
26	24865	106
28	25091	120
30	25384	173
32	25714	157
34	27949	202
35	28151	409
36	28560	181
37	28741	2073
38	30814	161
42	31839	190
43	32029	210
44	32239	464
45	32703	2102
46	34805	177
47	34982	2097
```
