## Supplementary material for "Deep-mining of vertebrate genomes reveals an unexpected diversity of endogenous viral elements": input_step_redundancy.lookup

```
XSym
0092
d12b82a127dc52473be98643cfb0e139
/Users/user/Desktop/Postdoc/Queries/Orthornavirae/Deltaflexiviridae/Deltaflexiviridae.lookup
                                                                                                                                                                                                                                                                                                                                                                                                                                                                                                                                                                                                                                                                                                                                                                                                                                                                                                                                                                   
```
