## Supplementary material for "Deep-mining of vertebrate genomes reveals an unexpected diversity of endogenous viral elements": order_redundancy

```
0
2
3
4
5
6
7
8
9
12
13
14
16
18
20
22
24
26
28
30
32
34
35
36
37
38
42
43
44
45
46
47
```
