## Supplementary material for "Deep-mining of vertebrate genomes reveals an unexpected diversity of endogenous viral elements": pre_clust.index

```
0	0	9
2	9	3
3	12	3
4	15	3
5	18	3
6	21	3
7	24	3
8	27	6
9	33	3
12	36	4
13	40	4
14	44	4
16	48	4
18	52	4
20	56	6
22	62	4
24	66	7
26	73	7
28	80	7
30	87	7
32	94	7
34	101	7
35	108	4
36	112	4
37	116	7
38	123	10
42	133	7
43	140	7
44	147	7
45	154	4
46	158	4
47	162	4
```
