## Supplementary material for "Deep-mining of vertebrate genomes reveals an unexpected diversity of endogenous viral elements": pref.index

```
0	0	24
1	24	14
7	38	13
8	51	14
9	65	13
10	78	23
11	101	8
12	109	8
15	117	23
16	140	15
17	155	16
19	171	15
23	186	16
25	202	16
27	218	16
29	234	16
31	250	16
33	266	21
35	287	16
39	303	16
40	319	16
41	335	16
45	351	16
47	367	62
2	429	7
3	436	7
4	443	7
5	450	7
6	457	7
13	464	8
14	472	8
18	480	8
20	488	8
21	496	8
22	504	8
24	512	8
26	520	8
28	528	8
30	536	8
32	544	8
34	552	8
36	560	8
37	568	8
38	576	8
42	584	8
43	592	8
44	600	8
46	608	8
```
