## Supplementary material for "Deep-mining of vertebrate genomes reveals an unexpected diversity of endogenous viral elements": pref_filter1

```
XSym
0128
159e7e90a1aa451f56deb36a448daee2
/Users/user/Desktop/Postdoc/Queries/Orthornavirae/Deltaflexiviridae/clust/1129421862538324727/linclust/16500707756325275063/pref
                                                                                                                                                                                                                                                                                                                                                                                                                                                                                                                                                                                                                                                                                                                                                                                                                                                                                                                               
```
