## Supplementary material for "Deep-mining of vertebrate genomes reveals an unexpected diversity of endogenous viral elements": pref_filter1.index

```
0	0	24
2	429	7
3	436	7
4	443	7
5	450	7
6	457	7
7	38	13
8	51	14
9	65	13
12	109	8
13	464	8
14	472	8
16	140	15
18	480	8
20	488	8
22	504	8
24	512	8
26	520	8
28	528	8
30	536	8
32	544	8
34	552	8
35	287	16
36	560	8
37	568	8
38	576	8
42	584	8
43	592	8
44	600	8
45	351	16
46	608	8
47	367	62
```
