## Supplementary material for "Deep-mining of vertebrate genomes reveals an unexpected diversity of endogenous viral elements": pref_filter2.index

```
0	0	7
2	141	7
3	148	7
4	155	7
5	162	7
6	169	7
7	7	13
8	20	14
9	34	13
12	47	8
13	176	8
14	184	8
16	55	8
18	192	8
20	200	8
22	208	8
24	216	8
26	224	8
28	232	8
30	240	8
32	248	8
34	256	8
35	63	16
36	264	8
37	272	8
38	280	8
42	288	8
43	296	8
44	304	8
45	79	16
46	312	8
47	95	46
```
