## Supplementary material for "Deep-mining of vertebrate genomes reveals an unexpected diversity of endogenous viral elements": pref_rescore1.index

```
0	319	27
1	472	17
2	118	9
3	553	9
4	260	9
5	413	9
6	127	9
7	0	9
8	176	9
9	9	9
10	18	18
11	346	10
12	185	10
13	562	10
14	269	10
15	36	26
16	489	10
17	195	18
18	422	10
19	356	18
20	136	10
21	572	10
22	279	10
23	62	19
24	432	10
25	499	19
26	146	10
27	374	19
28	582	10
29	213	19
30	289	10
31	81	19
32	442	10
33	518	17
34	156	10
35	393	10
36	592	10
37	299	10
38	452	10
39	232	18
40	100	18
41	535	18
42	166	10
43	602	10
44	309	10
45	250	10
46	462	10
47	403	10
```
