## Supplementary material for "Deep-mining of vertebrate genomes reveals an unexpected diversity of endogenous viral elements": pref_rescore2.index

```
0	164	10
2	58	9
3	274	10
4	67	9
5	76	9
6	85	9
7	0	19
8	174	19
9	19	17
12	193	10
13	284	11
14	94	10
16	36	11
18	295	10
20	305	10
22	315	10
24	325	11
26	336	10
28	104	10
30	346	10
32	114	10
34	356	10
35	203	20
36	124	10
37	366	11
38	134	10
42	144	10
43	377	10
44	387	11
45	47	11
46	154	10
47	223	51
```
