## Supplementary material for "Deep-mining of vertebrate genomes reveals an unexpected diversity of endogenous viral elements": pref_step0.index

```
0	434	48
2	482	9
4	230	9
5	239	29
6	0	9
9	9	22
12	268	20
13	288	10
14	31	10
18	41	18
20	354	10
22	364	10
24	374	50
26	424	10
28	59	10
30	69	16
32	85	10
34	95	17
35	112	19
36	131	10
37	298	46
38	344	10
42	141	10
43	151	10
44	491	10
45	501	46
46	161	22
47	183	47
```
