## Supplementary material for "Deep-mining of vertebrate genomes reveals an unexpected diversity of endogenous viral elements": Deltaflexiviridae.index

```
0	0	2116
1	2116	99
2	2215	294
3	2509	2058
4	4567	243
5	4810	173
6	4983	264
7	5247	2060
8	7307	2077
9	9384	179
10	9563	206
11	9769	2088
12	11857	341
13	12198	1126
14	13324	156
15	13480	195
16	13675	2086
17	15761	2073
18	17834	186
19	18020	195
20	18215	99
21	18314	2116
22	20430	241
23	20671	2044
24	22715	2044
25	24759	106
26	24865	106
27	24971	120
28	25091	120
29	25211	173
30	25384	173
31	25557	157
32	25714	157
33	25871	2078
34	27949	202
35	28151	409
36	28560	181
37	28741	2073
38	30814	161
39	30975	190
40	31165	210
41	31375	464
42	31839	190
43	32029	210
44	32239	464
45	32703	2102
46	34805	177
47	34982	2097
```
