## Supplementary material for "Deep-mining of vertebrate genomes reveals an unexpected diversity of endogenous viral elements": Deltaflexiviridae.lookup

```
0	YP_009552771.1	0
1	QKN22685.1	0
2	YP_009553706.1	0
3	QKN22695.1	0
4	YP_009553707.1	0
5	QKN22696.1	0
6	YP_009553708.1	0
7	QKN22722.1	0
8	YP_009508363.1	0
9	QKN22723.1	0
10	YP_009508364.1	0
11	QJQ28900.1	0
12	YP_009508365.1	0
13	QJT73731.1	0
14	YP_009508366.1	0
15	QJT73732.1	0
16	YP_009508374.1	0
17	QOE77942.2	0
18	YP_009508375.1	0
19	QOE77943.1	0
20	YP_009508376.1	0
21	AWT24701.1	0
22	YP_009508377.1	0
23	ANS13830.1	0
24	YP_009268710.1	0
25	ANS13831.1	0
26	YP_009268711.1	0
27	ANS13832.1	0
28	YP_009268712.1	0
29	ANS13833.1	0
30	YP_009268713.1	0
31	ANS13834.1	0
32	YP_009268714.1	0
33	UOJ41052.1	0
34	UOJ41053.1	0
35	UOJ41054.1	0
36	UOJ41055.1	0
37	UOJ41056.1	0
38	UOJ41057.1	0
39	UOJ41058.1	0
40	UOJ41059.1	0
41	UOJ41060.1	0
42	QYU59135.1	0
43	QYU59136.1	0
44	QYU59137.1	0
45	QKN22647.1	0
46	QKN22648.1	0
47	QKN22684.1	0
```
