## Supplementary material for "Deep-mining of vertebrate genomes reveals an unexpected diversity of endogenous viral elements": Deltaflexiviridae_h.index

```
0	0	232
1	232	238
2	470	256
3	726	254
4	980	250
5	1230	238
6	1468	266
7	1734	254
8	1988	219
9	2207	238
10	2445	237
11	2682	214
12	2896	237
13	3133	244
14	3377	237
15	3614	216
16	3830	230
17	4060	222
18	4282	214
19	4496	240
20	4736	214
21	4950	228
22	5178	214
23	5392	250
24	5642	254
25	5896	222
26	6118	226
27	6344	222
28	6566	226
29	6792	222
30	7014	226
31	7240	222
32	7462	226
33	7688	212
34	7900	230
35	8130	230
36	8360	230
37	8590	225
38	8815	243
39	9058	243
40	9301	243
41	9544	219
42	9763	229
43	9992	229
44	10221	205
45	10426	254
46	10680	238
47	10918	254
```
