## Supplementary material for "Deep-mining of vertebrate genomes reveals an unexpected diversity of endogenous viral elements": Deltaflexiviridae_rep.index

```
0	0	2116
2	2116	294
4	2410	243
5	2653	173
6	2826	264
9	3090	179
12	3269	341
13	3610	1126
14	4736	156
18	4892	186
20	5078	99
22	5177	241
24	5418	2044
26	7462	106
28	7568	120
30	7688	173
32	7861	157
34	8018	202
35	8220	409
36	8629	181
37	8810	2073
38	10883	161
42	11044	190
43	11234	210
44	11444	464
45	11908	2102
46	14010	177
47	14187	2097
```
