## Supplementary material for "Deep-mining of vertebrate genomes reveals an unexpected diversity of endogenous viral elements": Deltaflexiviridae_rep_h

```
XSym
0087
8eda1a76923f67210e33f3ad3b277de8
/Users/user/Desktop/Postdoc/Queries/Orthornavirae/Deltaflexiviridae/Deltaflexiviridae_h
                                                                                                                                                                                                                                                                                                                                                                                                                                                                                                                                                                                                                                                                                                                                                                                                                                                                                                                                                                        
```
