## Supplementary material for "Deep-mining of vertebrate genomes reveals an unexpected diversity of endogenous viral elements": aln_step0.index

```
1	1295	43
2	1338	47
9	4781	47
12	4828	44
13	331	48
15	379	98
19	5340	44
26	5384	44
33	5428	44
34	5472	48
36	1385	48
37	1433	48
43	477	48
50	525	48
51	4872	44
53	4916	44
54	5520	48
60	5568	44
62	6510	44
63	6554	44
68	1626	145
70	1771	48
71	5612	48
76	5660	48
79	1481	145
87	5941	44
93	6598	48
94	6646	48
102	5985	49
104	6034	49
109	6694	49
110	2191	49
111	7258	49
119	7307	45
121	1819	45
126	1864	45
127	1909	45
128	4034	45
129	4079	49
135	4128	49
136	7352	49
138	7401	49
139	2240	49
144	2289	49
150	6083	49
151	6132	49
152	4177	49
153	4226	45
155	2338	91
156	2429	45
161	7450	45
170	3217	98
173	4271	49
178	4320	49
190	6743	49
195	6792	45
196	0	45
204	45	98
207	6837	45
214	6882	45
224	3315	49
228	3364	49
238	6927	49
239	4960	45
241	4369	45
246	4414	49
255	143	45
256	188	49
258	5005	49
263	5054	45
265	3413	49
272	3462	98
273	4463	45
275	6181	45
280	237	49
282	3560	45
283	6226	145
289	6371	45
290	5099	98
292	5197	49
297	6416	45
299	6461	49
307	1058	45
309	1103	49
313	573	49
316	622	49
325	6976	91
326	7067	49
327	3605	49
330	3654	45
333	1152	49
340	1201	49
343	671	49
344	720	49
347	7116	49
348	7165	49
350	1250	45
351	7495	49
357	7544	98
360	7642	49
367	7214	44
368	2474	45
374	2519	40
375	2559	45
376	2604	49
377	2653	45
378	818	49
382	867	49
384	916	49
391	965	49
392	7691	45
393	7736	45
394	769	49
395	1954	45
399	1014	44
401	2698	45
405	5708	45
408	5753	45
409	2743	49
410	2792	49
411	5798	49
412	5847	49
416	3699	49
418	3748	49
427	1999	45
428	2044	49
429	2841	45
433	2886	45
443	3797	49
444	3846	45
445	2093	49
451	2142	49
458	2931	49
460	2980	98
461	5896	45
464	7781	49
467	3891	49
474	3940	49
480	4508	45
481	4553	49
483	7830	98
484	7928	49
489	3078	45
490	3123	45
492	3168	49
496	5246	49
497	4602	45
505	4647	40
506	4687	49
508	4736	45
512	7977	45
513	8022	49
521	3989	45
522	286	45
529	5295	45
```
