## Supplementary material for "Deep-mining of vertebrate genomes reveals an unexpected diversity of endogenous viral elements": clu_redundancy.index

```
1	0	3
2	3	3
9	6	3
12	9	60
13	69	124
15	193	43
19	236	4
26	240	4
33	244	124
34	368	4
36	372	4
37	376	6
43	382	4
50	386	42
51	428	4
53	432	4
54	436	7
60	443	4
62	447	49
63	496	15
68	511	4
70	515	4
71	519	58
76	577	4
79	581	25
87	606	12
93	618	4
94	622	4
102	1448	5
104	1453	5
109	1458	5
110	1463	5
111	1468	8
119	1476	5
121	1481	5
126	1486	5
127	1491	5
128	1496	5
129	1501	13
135	1514	8
136	1522	5
138	1527	37
139	1564	5
144	1569	5
150	1574	21
151	1595	168
152	1763	8
153	1771	5
155	1776	5
156	1781	5
161	1786	5
170	1791	8
173	1799	5
178	1804	5
190	1809	5
195	1814	5
196	1819	9
204	1828	8
207	1836	5
214	1841	13
224	1854	5
228	1859	32
238	1891	5
239	1896	149
241	2045	5
246	2050	5
255	2055	5
256	2060	5
258	2065	5
263	2070	5
265	2075	9
272	2084	8
273	2092	5
275	2097	5
280	2102	9
282	2111	9
283	2120	21
289	2141	12
290	2153	21
292	2174	5
297	2179	9
299	2188	5
307	1152	21
309	1173	5
313	1178	5
316	1183	5
325	1188	33
326	1221	5
327	1226	5
330	1231	5
333	1236	5
340	1241	9
343	1250	5
344	1255	5
347	1260	5
348	1265	9
350	1274	5
351	1279	5
357	1284	8
360	1292	5
367	1297	5
368	1302	5
374	1307	5
375	1312	73
376	1385	5
377	1390	5
378	1395	5
382	1400	5
384	1405	5
391	1410	9
392	1419	5
393	1424	5
394	1429	5
395	1434	9
399	1443	5
401	626	5
405	631	169
408	800	9
409	809	5
410	814	5
411	819	5
412	824	5
416	829	5
418	834	5
427	839	5
428	844	5
429	849	5
433	854	5
443	859	13
444	872	5
445	877	5
451	882	5
458	887	5
460	892	5
461	897	5
464	902	5
467	907	5
474	912	5
480	917	5
481	922	9
483	931	5
484	936	147
489	1083	5
490	1088	5
492	1093	5
496	1098	5
497	1103	9
505	1112	5
506	1117	5
508	1122	5
512	1127	5
513	1132	5
521	1137	5
522	1142	5
529	1147	5
```
