## Supplementary material for "Deep-mining of vertebrate genomes reveals an unexpected diversity of endogenous viral elements": clu_step0.index

```
1	0	3
2	3	3
9	6	3
12	9	4
13	13	4
15	17	8
19	25	4
26	29	4
33	33	4
34	37	4
36	41	4
37	45	4
43	49	4
50	53	4
51	57	4
53	61	4
54	65	4
60	69	4
62	73	4
63	77	4
70	81	4
71	85	4
76	89	4
87	93	4
93	97	4
94	101	4
102	105	5
104	110	5
109	115	5
110	120	5
111	125	5
119	130	5
121	135	5
126	140	5
127	145	5
128	150	5
129	155	5
135	160	5
136	165	5
138	170	5
139	175	5
144	180	5
150	185	5
151	190	5
152	195	5
153	200	5
155	205	9
156	214	5
161	219	5
170	224	9
173	233	5
178	238	5
190	243	5
195	248	5
196	253	5
207	258	5
214	263	5
224	268	5
228	273	5
238	278	5
239	283	5
241	288	5
246	293	5
255	298	5
256	303	5
258	308	5
263	313	5
265	318	5
273	323	5
275	328	5
280	333	5
282	338	5
283	343	11
289	354	5
292	359	5
297	364	5
299	369	5
307	374	5
309	379	5
313	384	5
316	389	5
326	394	5
327	399	5
330	404	5
333	409	5
340	414	5
343	419	5
344	424	5
347	429	5
348	434	5
350	439	5
351	444	5
360	449	5
367	454	5
368	459	5
374	464	5
375	469	5
376	474	5
377	479	5
378	484	5
382	489	5
384	494	5
391	499	5
392	504	5
393	509	5
394	514	5
395	519	5
399	524	5
401	529	5
405	534	5
408	539	5
409	544	5
410	549	5
411	554	5
412	559	5
416	564	5
418	569	5
427	574	5
428	579	5
429	584	5
433	589	5
443	594	5
444	599	5
445	604	5
451	609	5
458	614	5
460	619	9
461	628	5
464	633	5
467	638	5
474	643	5
480	648	5
481	653	5
483	658	9
484	667	5
489	672	5
490	677	5
492	682	5
496	687	5
497	692	5
505	697	5
506	702	5
508	707	5
512	712	5
513	717	5
521	722	5
522	727	5
529	732	5
```
