## Supplementary material for "Deep-mining of vertebrate genomes reveals an unexpected diversity of endogenous viral elements": input_step_redundancy

```
XSym
0081
97c5cffabe71972b3999d0f24bbc10b6
/Users/user/Desktop/Postdoc/Queries/Orthornavirae/Dicistroviridae/Dicistroviridae
                                                                                                                                                                                                                                                                                                                                                                                                                                                                                                                                                                                                                                                                                                                                                                                                                                                                                                                                                                              
```
