## Supplementary material for "Deep-mining of vertebrate genomes reveals an unexpected diversity of endogenous viral elements": input_step_redundancy.lookup

```
XSym
0088
c3f8c36d54710c163c1ae3c4b267c452
/Users/user/Desktop/Postdoc/Queries/Orthornavirae/Dicistroviridae/Dicistroviridae.lookup
                                                                                                                                                                                                                                                                                                                                                                                                                                                                                                                                                                                                                                                                                                                                                                                                                                                                                                                                                                       
```
