## Supplementary material for "Deep-mining of vertebrate genomes reveals an unexpected diversity of endogenous viral elements": input_step_redundancy.source

```
XSym
0088
52699e9114096961ee61585a0dac8c48
/Users/user/Desktop/Postdoc/Queries/Orthornavirae/Dicistroviridae/Dicistroviridae.source
                                                                                                                                                                                                                                                                                                                                                                                                                                                                                                                                                                                                                                                                                                                                                                                                                                                                                                                                                                       
```
