## Supplementary material for "Deep-mining of vertebrate genomes reveals an unexpected diversity of endogenous viral elements": aln.index

```
1	8374	43
2	8788	47
9	0	47
12	8140	44
13	7673	48
15	2493	48
19	2541	44
26	2206	44
33	8184	44
34	2723	48
36	9301	48
37	47	48
43	5350	48
49	7721	88
50	8228	48
51	2771	44
52	8835	48
53	9349	44
54	95	48
60	2585	44
62	4140	44
63	5171	44
68	5398	48
69	8511	90
70	2299	48
71	942	148
76	7478	48
79	4184	48
87	5215	135
93	2347	48
94	8601	48
102	7526	49
104	2395	49
109	709	49
110	7575	49
111	3489	49
117	2444	49
119	758	45
121	3154	45
126	4232	45
127	5777	45
128	7245	45
129	8649	49
135	282	49
136	3199	49
138	5822	49
139	7290	49
144	3248	49
150	331	49
151	1090	196
152	5871	49
153	6308	45
154	6630	49
155	9019	45
156	4556	45
161	1732	45
168	3816	91
170	6353	49
171	1506	181
172	2063	98
173	9064	49
178	4601	49
179	6679	98
184	3907	98
190	1777	49
195	6402	45
196	9113	45
201	1687	45
204	2815	49
207	9393	45
211	2161	45
212	6777	98
214	143	45
222	9203	98
224	5446	49
228	7018	49
238	2864	49
239	4935	45
241	9438	45
246	188	49
255	5495	45
256	3056	49
258	2913	49
263	5683	45
265	6875	49
272	7624	49
273	7067	45
275	3538	45
280	6063	49
282	803	45
283	4980	49
286	9483	49
289	3583	45
290	3105	49
292	6112	49
297	7948	45
299	5728	49
303	7112	133
307	237	45
309	9532	49
313	3628	49
316	7339	49
325	3444	45
326	3297	49
327	380	49
330	7388	45
333	5920	49
340	429	49
341	4277	90
343	3346	49
344	478	49
347	4367	49
348	5969	49
350	4005	45
351	5029	49
357	4650	49
360	1826	49
361	1286	90
365	4416	91
367	6447	44
368	9158	45
374	4699	40
375	527	182
376	1875	49
377	6491	45
378	4507	49
382	4739	49
384	3677	49
388	1924	49
391	3395	49
392	6018	45
393	4050	45
394	2250	49
395	7433	45
399	5078	44
401	8417	45
405	848	45
408	4095	45
409	5122	49
410	8462	49
411	893	49
412	4788	49
416	5540	49
418	6924	49
427	2962	45
428	4837	49
429	5589	45
433	6973	45
435	7809	45
443	8276	49
444	8883	45
445	3007	49
451	4886	49
458	5634	49
459	2629	45
460	6161	49
461	7854	45
464	7993	49
467	8325	49
474	9581	49
480	8698	45
481	6210	49
483	8042	49
484	2674	49
489	9630	45
490	8743	45
492	6259	49
496	8091	49
497	6536	45
499	8928	91
505	1376	40
506	7899	49
508	3726	45
512	1973	45
513	6581	49
521	1416	45
522	3771	45
528	2018	45
529	1461	45
```
