## Supplementary material for "Deep-mining of vertebrate genomes reveals an unexpected diversity of endogenous viral elements": clust.index

```
1	0	3
2	3	3
9	6	3
12	9	11
13	20	4
15	24	4
19	28	4
26	32	4
33	36	4
34	40	4
36	44	4
37	48	4
43	52	4
50	56	4
51	60	4
53	64	4
54	68	4
60	72	4
62	76	8
63	84	4
68	88	4
70	92	4
71	96	12
76	108	4
79	112	4
87	116	12
93	128	4
94	132	4
102	136	5
104	141	5
109	146	5
110	151	5
111	156	5
119	161	5
121	166	5
126	171	5
127	176	5
128	181	5
129	186	5
135	191	5
136	196	5
138	201	9
139	210	5
144	215	5
150	220	9
151	229	16
152	245	5
153	250	5
155	255	5
156	260	5
161	265	5
170	270	5
173	275	5
178	280	5
190	285	5
195	290	5
196	295	9
204	304	5
207	309	5
214	314	5
224	319	5
228	324	5
238	329	5
239	334	5
241	339	5
246	344	5
255	349	5
256	354	5
258	359	5
263	364	5
265	369	5
272	374	5
273	379	5
275	384	5
280	389	9
282	398	5
283	403	5
289	408	9
290	417	5
292	422	5
297	427	5
299	432	5
307	437	5
309	442	5
313	447	5
316	452	5
325	457	5
326	462	5
327	467	5
330	472	5
333	477	5
340	482	5
343	487	5
344	492	5
347	497	5
348	502	9
350	511	5
351	516	5
357	521	5
360	526	5
367	531	5
368	536	5
374	541	5
375	546	17
376	563	5
377	568	5
378	573	5
382	578	5
384	583	5
391	588	5
392	593	5
393	598	5
394	603	5
395	608	9
399	617	5
401	622	5
405	627	16
408	643	5
409	648	5
410	653	5
411	658	5
412	663	5
416	668	5
418	673	5
427	678	5
428	683	5
429	688	5
433	693	5
443	698	5
444	703	5
445	708	5
451	713	5
458	718	5
460	723	5
461	728	5
464	733	5
467	738	5
474	743	5
480	748	5
481	753	5
483	758	5
484	763	9
489	772	5
490	777	5
492	782	5
496	787	5
497	792	5
505	797	5
506	802	5
508	807	5
512	812	5
513	817	5
521	822	5
522	827	5
529	832	5
```
