## Supplementary material for "Deep-mining of vertebrate genomes reveals an unexpected diversity of endogenous viral elements": input_step_redundancy.index

```
1	2009	210
2	2219	1973
9	13706	1662
12	17853	809
13	18662	1797
15	22256	1013
19	27219	964
26	34162	797
33	42561	918
34	43479	1880
36	46498	1696
37	48194	1505
43	57348	1637
49	67648	810
50	68458	2109
51	70567	825
52	71392	1935
53	73327	862
54	74189	1012
60	80159	863
62	82791	754
63	83545	852
68	88152	2002
69	90154	890
70	91044	1744
71	92788	2048
76	101263	1729
79	105560	2009
87	120171	861
93	125954	1494
94	127448	1164
102	136053	1872
104	138734	1598
109	146759	1951
110	148710	1725
111	150435	1716
117	160335	2037
119	164274	992
121	167375	781
126	172277	934
127	173211	666
128	173877	784
129	174661	1857
135	180776	1398
136	182174	1526
138	184713	1879
139	186592	1677
144	194431	1633
150	204162	1772
151	205934	1952
152	207886	1139
153	209025	947
154	209972	1908
155	211880	865
156	212745	905
161	217867	967
168	224980	910
170	227825	1967
171	229792	916
172	230708	1915
173	232623	3121
178	241763	1769
179	243532	1926
184	251926	1773
190	260175	1786
195	266100	692
196	266792	821
201	272042	897
204	277026	1969
207	281807	818
211	287014	866
212	287880	1903
214	291718	865
222	303612	1657
224	306163	1784
228	311267	1769
238	323073	1804
239	324877	855
241	327619	905
246	334913	1927
255	349258	854
256	350112	1797
258	352844	1663
263	358615	832
265	360265	1956
272	368528	1828
273	370356	870
275	373141	790
280	380099	1896
282	384004	697
283	384701	2000
286	390295	2039
289	394150	860
290	395010	1779
292	397683	2720
297	404580	724
299	406058	1869
303	410474	811
307	417286	876
309	420077	2901
313	427368	2001
316	433190	1099
325	446350	896
326	447246	2724
327	449970	2981
330	454641	858
333	457311	1866
340	466597	2067
341	468664	820
343	471399	2891
344	474290	1764
347	479590	2497
348	482087	1926
350	486051	938
351	486989	1819
357	496007	1032
360	499694	1901
361	501595	881
365	506275	845
367	507921	115
368	508036	986
374	515668	96
375	515764	903
376	516667	2510
377	519177	870
378	520047	1781
382	526377	1666
384	529949	1692
388	536865	1940
391	540535	2181
392	542716	813
393	543529	795
394	544324	3221
395	547545	879
399	552223	477
401	553562	837
405	557036	840
408	561589	952
409	562541	1813
410	564354	1784
411	566138	3656
412	569794	1866
416	576209	1626
418	579465	1598
427	594227	978
428	595205	1807
429	597012	838
433	601649	796
435	603264	851
443	612338	1700
444	614038	825
445	614863	1722
451	624729	1852
458	635830	3691
459	639521	859
460	640380	1766
461	642146	994
464	644830	1834
467	648337	1364
474	657190	1743
480	666488	839
481	667327	1826
483	670922	1827
484	672749	1644
489	679715	313
490	680028	770
492	681657	1707
496	685995	1080
497	687075	821
499	688748	898
505	695180	71
506	695251	1849
508	698800	866
512	705109	483
513	705592	1948
521	718537	302
522	718839	868
528	724748	836
529	725584	248
```
