## Supplementary material for "Deep-mining of vertebrate genomes reveals an unexpected diversity of endogenous viral elements": input_step_redundancy_h.dbtype

```
XSym
0090
4fa18b47958bf76092f0cee442fa4c8f
/Users/user/Desktop/Postdoc/Queries/Orthornavirae/Dicistroviridae/Dicistroviridae_h.dbtype
                                                                                                                                                                                                                                                                                                                                                                                                                                                                                                                                                                                                                                                                                                                                                                                                                                                                                                                                                                     
```
