## Supplementary material for "Deep-mining of vertebrate genomes reveals an unexpected diversity of endogenous viral elements": input_step_redundancy_h.index

```
XSym
0089
268b9454a5de8e3a5270c1dc57f7d447
/Users/user/Desktop/Postdoc/Queries/Orthornavirae/Dicistroviridae/Dicistroviridae_h.index
                                                                                                                                                                                                                                                                                                                                                                                                                                                                                                                                                                                                                                                                                                                                                                                                                                                                                                                                                                      
```
