## Supplementary material for "Deep-mining of vertebrate genomes reveals an unexpected diversity of endogenous viral elements": order_redundancy

```
1
2
9
12
13
15
19
26
33
34
36
37
43
49
50
51
52
53
54
60
62
63
68
69
70
71
76
79
87
93
94
102
104
109
110
111
117
119
121
126
127
128
129
135
136
138
139
144
150
151
152
153
154
155
156
161
168
170
171
172
173
178
179
184
190
195
196
201
204
207
211
212
214
222
224
228
238
239
241
246
255
256
258
263
265
272
273
275
280
282
283
286
289
290
292
297
299
303
307
309
313
316
325
326
327
330
333
340
341
343
344
347
348
350
351
357
360
361
365
367
368
374
375
376
377
378
382
384
388
391
392
393
394
395
399
401
405
408
409
410
411
412
416
418
427
428
429
433
435
443
444
445
451
458
459
460
461
464
467
474
480
481
483
484
489
490
492
496
497
499
505
506
508
512
513
521
522
528
529
```
