## Supplementary material for "Deep-mining of vertebrate genomes reveals an unexpected diversity of endogenous viral elements": pre_clust.index

```
1	0	3
2	3	3
9	6	3
12	9	37
13	46	124
15	170	43
19	213	4
26	217	4
33	221	124
34	345	4
36	349	4
37	353	6
43	359	4
49	363	20
50	383	42
51	425	4
52	429	16
53	445	4
54	449	7
60	456	4
62	460	19
63	479	15
68	494	4
69	498	16
70	514	4
71	518	50
76	568	4
79	572	25
87	597	4
93	601	4
94	605	4
102	609	5
104	614	5
109	619	5
110	624	5
111	629	8
117	637	5
119	642	5
121	647	5
126	652	5
127	657	5
128	662	5
129	667	13
135	680	8
136	688	5
138	693	5
139	698	5
144	703	5
150	708	5
151	713	57
152	770	8
153	778	5
154	783	89
155	872	5
156	877	5
161	882	5
168	887	57
170	944	8
171	952	90
172	1042	33
173	1075	5
178	1080	5
179	1085	5
184	1090	17
190	1107	5
195	1112	5
196	1117	5
201	1122	21
204	1143	8
207	1151	5
211	1156	5
212	1161	5
214	1166	13
222	1179	143
224	1322	5
228	1327	32
238	1359	5
239	1364	149
241	1513	5
246	1518	5
255	1523	5
256	1528	5
258	1533	5
263	1538	5
265	1543	9
272	1552	8
273	1560	5
275	1565	5
280	1570	5
282	1575	9
283	1584	21
286	1605	5
289	1610	8
290	1618	21
292	1639	5
297	1644	9
299	1653	5
303	1658	5
307	1663	21
309	1684	5
313	1689	5
316	1694	5
325	1699	33
326	1732	5
327	1737	5
330	1742	5
333	1747	5
340	1752	9
341	1761	31
343	1792	5
344	1797	5
347	1802	5
348	1807	5
350	1812	5
351	1817	5
357	1822	8
360	1830	5
361	1835	5
365	1840	5
367	1845	5
368	1850	5
374	1855	5
375	1860	37
376	1897	5
377	1902	5
378	1907	5
382	1912	5
384	1917	5
388	1922	9
391	1931	9
392	1940	5
393	1945	5
394	1950	5
395	1955	5
399	1960	5
401	1965	5
405	1970	9
408	1979	9
409	1988	5
410	1993	5
411	1998	5
412	2003	5
416	2008	5
418	2013	5
427	2018	5
428	2023	5
429	2028	5
433	2033	5
435	2038	5
443	2043	13
444	2056	5
445	2061	5
451	2066	5
458	2071	5
459	2076	13
460	2089	5
461	2094	5
464	2099	5
467	2104	5
474	2109	5
480	2114	5
481	2119	9
483	2128	5
484	2133	5
489	2138	5
490	2143	5
492	2148	5
496	2153	5
497	2158	9
499	2167	5
505	2172	5
506	2177	5
508	2182	5
512	2187	5
513	2192	5
521	2197	5
522	2202	5
528	2207	5
529	2212	5
```
