## Supplementary material for "Deep-mining of vertebrate genomes reveals an unexpected diversity of endogenous viral elements": pref.index

```
0	0	107
2	107	394
3	501	17
6	518	164
7	682	111
8	793	29
10	822	45
11	867	167
12	1034	77
13	1111	283
14	1394	40
15	1434	96
16	1530	16
17	1546	63
18	1609	17
19	1626	16
20	1642	16
22	1658	39
23	1697	142
27	1839	30
28	1869	294
29	2163	69
30	2232	189
32	2421	62
33	2483	283
35	2766	17
38	2783	63
44	2846	16
45	2862	87
46	2949	17
47	2966	16
48	2982	47
49	3029	116
50	3145	114
52	3259	227
56	3486	64
57	3550	16
58	3566	16
60	3582	8
61	3590	81
62	3671	41
63	3712	34
66	3746	132
67	3878	72
69	3950	211
71	4161	158
75	4319	24
77	4343	383
79	4726	40
80	4766	32
82	4798	26
84	4824	24
85	4848	26
86	4874	16
87	4890	25
90	4915	24
94	4939	8
95	4947	92
97	5039	16
99	5055	17
100	5072	49
103	5121	25
105	5146	24
113	5170	17
114	5187	145
116	5332	54
118	5386	17
120	5403	56
124	5459	17
126	5476	165
129	5641	27
133	5668	48
134	5716	25
137	5741	57
143	5798	81
146	5879	27
151	5906	385
154	6291	211
160	6502	33
167	6535	104
168	6639	152
171	6791	395
172	7186	81
179	7267	17
180	7284	17
182	7301	17
184	7318	68
185	7386	18
189	7404	33
191	7437	17
199	7454	25
201	7479	25
202	7504	134
205	7638	96
211	7734	33
212	7767	18
216	7785	17
219	7802	18
222	7820	384
223	8204	25
228	8229	57
229	8286	18
230	8304	9
231	8313	18
233	8331	17
239	8348	374
245	8722	45
248	8767	18
249	8785	17
256	8802	18
257	8820	72
261	8892	41
263	8933	29
270	8962	52
271	9014	325
273	9339	17
279	9356	58
283	9414	33
287	9447	9
290	9456	25
291	9481	26
299	9507	33
303	9540	139
304	9679	60
306	9739	57
307	9796	36
308	9832	35
311	9867	165
314	10032	28
317	10060	17
321	10077	34
323	10111	18
324	10129	17
325	10146	49
328	10195	17
338	10212	237
341	10449	113
344	10562	26
347	10588	9
355	10597	17
358	10614	17
361	10631	45
364	10676	24
365	10700	19
375	10719	203
378	10922	18
381	10940	17
394	10957	9
395	10966	17
406	10983	27
435	11010	17
439	11027	17
443	11044	27
444	11071	17
449	11088	18
450	11106	33
452	11139	17
459	11156	27
461	11183	29
465	11212	18
467	11230	28
484	11258	337
487	11595	35
488	11630	26
493	11656	115
499	11771	35
500	11806	159
504	11965	18
506	11983	19
1	12002	7
4	12009	7
5	12016	7
9	12023	7
21	12030	8
24	12038	8
25	12046	8
26	12054	8
31	12062	8
34	12070	8
36	12078	8
37	12086	8
39	12094	8
40	12102	8
41	12110	8
42	12118	8
43	12126	8
51	12134	8
53	12142	8
54	12150	8
55	12158	8
59	12166	8
64	12174	8
65	12182	8
68	12190	8
70	12198	8
72	12206	8
73	12214	8
74	12222	8
76	12230	8
78	12238	8
81	12246	8
83	12254	8
88	12262	8
89	12270	8
91	12278	8
92	12286	8
93	12294	8
96	12302	8
98	12310	8
101	12318	9
102	12327	9
104	12336	9
106	12345	9
107	12354	9
108	12363	9
109	12372	9
110	12381	9
111	12390	9
112	12399	9
115	12408	9
117	12417	9
119	12426	9
121	12435	9
122	12444	9
123	12453	9
125	12462	9
127	12471	9
128	12480	9
130	12489	9
131	12498	9
132	12507	9
135	12516	9
136	12525	9
138	12534	9
139	12543	9
140	12552	9
141	12561	9
142	12570	9
144	12579	9
145	12588	9
147	12597	9
148	12606	9
149	12615	9
150	12624	9
152	12633	9
153	12642	9
155	12651	9
156	12660	9
157	12669	9
158	12678	9
159	12687	9
161	12696	9
162	12705	9
163	12714	9
164	12723	9
165	12732	9
166	12741	9
169	12750	9
170	12759	9
173	12768	9
174	12777	9
175	12786	9
176	12795	9
177	12804	9
178	12813	9
181	12822	9
183	12831	9
186	12840	9
187	12849	9
188	12858	9
190	12867	9
192	12876	9
193	12885	9
194	12894	9
195	12903	9
196	12912	9
197	12921	9
198	12930	9
200	12939	9
203	12948	9
204	12957	9
206	12966	9
207	12975	9
208	12984	9
209	12993	9
210	13002	9
213	13011	9
214	13020	9
215	13029	9
217	13038	9
218	13047	9
220	13056	9
221	13065	9
224	13074	9
225	13083	9
226	13092	9
227	13101	9
232	13110	9
234	13119	9
235	13128	9
236	13137	9
237	13146	9
238	13155	9
240	13164	9
241	13173	9
242	13182	9
243	13191	9
244	13200	9
246	13209	9
247	13218	9
250	13227	9
251	13236	9
252	13245	9
253	13254	9
254	13263	9
255	13272	9
258	13281	9
259	13290	9
260	13299	9
262	13308	9
264	13317	9
265	13326	9
266	13335	9
267	13344	9
268	13353	9
269	13362	9
272	13371	9
274	13380	9
275	13389	9
276	13398	9
277	13407	9
278	13416	9
280	13425	9
281	13434	9
282	13443	9
284	13452	9
285	13461	9
286	13470	9
288	13479	9
289	13488	9
292	13497	9
293	13506	9
294	13515	9
295	13524	9
296	13533	9
297	13542	9
298	13551	9
300	13560	9
301	13569	9
302	13578	9
305	13587	9
309	13596	9
310	13605	9
312	13614	9
313	13623	9
315	13632	9
316	13641	9
318	13650	9
319	13659	9
320	13668	9
322	13677	9
326	13686	9
327	13695	9
329	13704	9
330	13713	9
331	13722	9
332	13731	9
333	13740	9
334	13749	9
335	13758	9
336	13767	9
337	13776	9
339	13785	9
340	13794	9
342	13803	9
343	13812	9
345	13821	9
346	13830	9
348	13839	9
349	13848	9
350	13857	9
351	13866	9
352	13875	9
353	13884	9
354	13893	9
356	13902	9
357	13911	9
359	13920	9
360	13929	9
362	13938	9
363	13947	9
366	13956	9
367	13965	9
368	13974	9
369	13983	9
370	13992	9
371	14001	9
372	14010	9
373	14019	9
374	14028	9
376	14037	9
377	14046	9
379	14055	9
380	14064	9
382	14073	9
383	14082	9
384	14091	9
385	14100	9
386	14109	9
387	14118	9
388	14127	9
389	14136	9
390	14145	9
391	14154	9
392	14163	9
393	14172	9
396	14181	9
397	14190	9
398	14199	9
399	14208	9
400	14217	9
401	14226	9
402	14235	9
403	14244	9
404	14253	9
405	14262	9
407	14271	9
408	14280	9
409	14289	9
410	14298	9
411	14307	9
412	14316	9
413	14325	9
414	14334	9
415	14343	9
416	14352	9
417	14361	9
418	14370	9
419	14379	9
420	14388	9
421	14397	9
422	14406	9
423	14415	9
424	14424	9
425	14433	9
426	14442	9
427	14451	9
428	14460	9
429	14469	9
430	14478	9
431	14487	9
432	14496	9
433	14505	9
434	14514	9
436	14523	9
437	14532	9
438	14541	9
440	14550	9
441	14559	9
442	14568	9
445	14577	9
446	14586	9
447	14595	9
448	14604	9
451	14613	9
453	14622	9
454	14631	9
455	14640	9
456	14649	9
457	14658	9
458	14667	9
460	14676	9
462	14685	9
463	14694	9
464	14703	9
466	14712	9
468	14721	9
469	14730	9
470	14739	9
471	14748	9
472	14757	9
473	14766	9
474	14775	9
475	14784	9
476	14793	9
477	14802	9
478	14811	9
479	14820	9
480	14829	9
481	14838	9
482	14847	9
483	14856	9
485	14865	9
486	14874	9
489	14883	9
490	14892	9
491	14901	9
492	14910	9
494	14919	9
495	14928	9
496	14937	9
497	14946	9
498	14955	9
501	14964	9
502	14973	9
503	14982	9
505	14991	9
507	15000	9
508	15009	9
509	15018	9
510	15027	9
511	15036	9
512	15045	9
513	15054	9
514	15063	9
515	15072	9
516	15081	9
517	15090	9
518	15099	9
519	15108	9
520	15117	9
521	15126	9
522	15135	9
523	15144	9
524	15153	9
525	15162	9
526	15171	9
527	15180	9
528	15189	9
529	15198	9
530	15207	9
531	15216	9
532	15225	9
533	15234	9
534	15243	9
535	15252	9
536	15261	9
```
