## Supplementary material for "Deep-mining of vertebrate genomes reveals an unexpected diversity of endogenous viral elements": pref_filter1

```
XSym
0125
5c6bb12252579e0321d69a853f2d2ce5
/Users/user/Desktop/Postdoc/Queries/Orthornavirae/Dicistroviridae/clust/5678589905943222060/linclust/7155484799500278605/pref
                                                                                                                                                                                                                                                                                                                                                                                                                                                                                                                                                                                                                                                                                                                                                                                                                                                                                                                                  
```
