## Supplementary material for "Deep-mining of vertebrate genomes reveals an unexpected diversity of endogenous viral elements": pref_filter1.index

```
1	12002	7
2	107	394
9	12023	7
12	1034	77
13	1111	283
15	1434	96
19	1626	16
26	12054	8
33	2483	283
34	12070	8
36	12078	8
37	12086	8
43	12126	8
49	3029	116
50	3145	114
51	12134	8
52	3259	227
53	12142	8
54	12150	8
60	3582	8
62	3671	41
63	3712	34
68	12190	8
69	3950	211
70	12198	8
71	4161	158
76	12230	8
79	4726	40
87	4890	25
93	12294	8
94	4939	8
102	12327	9
104	12336	9
109	12372	9
110	12381	9
111	12390	9
117	12417	9
119	12426	9
121	12435	9
126	5476	165
127	12471	9
128	12480	9
129	5641	27
135	12516	9
136	12525	9
138	12534	9
139	12543	9
144	12579	9
150	12624	9
151	5906	385
152	12633	9
153	12642	9
154	6291	211
155	12651	9
156	12660	9
161	12696	9
168	6639	152
170	12759	9
171	6791	395
172	7186	81
173	12768	9
178	12813	9
179	7267	17
184	7318	68
190	12867	9
195	12903	9
196	12912	9
201	7479	25
204	12957	9
207	12975	9
211	7734	33
212	7767	18
214	13020	9
222	7820	384
224	13074	9
228	8229	57
238	13155	9
239	8348	374
241	13173	9
246	13209	9
255	13272	9
256	8802	18
258	13281	9
263	8933	29
265	13326	9
272	13371	9
273	9339	17
275	13389	9
280	13425	9
282	13443	9
283	9414	33
286	13470	9
289	13488	9
290	9456	25
292	13497	9
297	13542	9
299	9507	33
303	9540	139
307	9796	36
309	13596	9
313	13623	9
316	13641	9
325	10146	49
326	13686	9
327	13695	9
330	13713	9
333	13740	9
340	13794	9
341	10449	113
343	13812	9
344	10562	26
347	10588	9
348	13839	9
350	13857	9
351	13866	9
357	13911	9
360	13929	9
361	10631	45
365	10700	19
367	13965	9
368	13974	9
374	14028	9
375	10719	203
376	14037	9
377	14046	9
378	10922	18
382	14073	9
384	14091	9
388	14127	9
391	14154	9
392	14163	9
393	14172	9
394	10957	9
395	10966	17
399	14208	9
401	14226	9
405	14262	9
408	14280	9
409	14289	9
410	14298	9
411	14307	9
412	14316	9
416	14352	9
418	14370	9
427	14451	9
428	14460	9
429	14469	9
433	14505	9
435	11010	17
443	11044	27
444	11071	17
445	14577	9
451	14613	9
458	14667	9
459	11156	27
460	14676	9
461	11183	29
464	14703	9
467	11230	28
474	14775	9
480	14829	9
481	14838	9
483	14856	9
484	11258	337
489	14883	9
490	14892	9
492	14910	9
496	14937	9
497	14946	9
499	11771	35
505	14991	9
506	11983	19
508	15009	9
512	15045	9
513	15054	9
521	15126	9
522	15135	9
528	15189	9
529	15198	9
```
