## Supplementary material for "Deep-mining of vertebrate genomes reveals an unexpected diversity of endogenous viral elements": pref_filter2.index

```
1	318	7
2	0	49
9	780	7
12	49	8
13	57	8
15	65	8
19	73	16
26	787	8
33	89	8
34	795	8
36	803	8
37	811	8
43	819	8
49	97	15
50	112	17
51	827	8
52	129	17
53	835	8
54	843	8
60	146	8
62	1450	8
63	1458	8
68	851	8
69	1466	17
70	1864	8
71	1483	36
76	1872	8
79	1519	8
87	1527	25
93	1880	8
94	1552	8
102	1888	9
104	1897	9
109	1906	9
110	1915	9
111	1924	9
117	1933	9
119	1942	9
121	1180	9
126	1560	27
127	1189	9
128	1198	9
129	1587	9
135	1207	9
136	1216	9
138	1225	9
139	1234	9
144	1243	9
150	1252	9
151	1596	35
152	1261	9
153	325	9
154	586	19
155	334	9
156	343	9
161	352	9
168	605	18
170	361	9
171	623	34
172	657	17
173	370	9
178	379	9
179	674	17
184	691	26
190	388	9
195	397	9
196	406	9
201	717	9
204	859	9
207	868	9
211	726	17
212	743	18
214	877	9
222	761	19
224	886	9
228	1039	9
238	895	9
239	1048	9
241	904	9
246	913	9
255	922	9
256	1057	9
258	931	9
263	1066	19
265	940	9
272	1951	9
273	1085	17
275	1960	9
280	1969	9
282	1978	9
283	1102	9
286	1987	9
289	1996	9
290	1111	9
292	2005	9
297	2014	9
299	1120	26
303	1146	25
307	1171	9
309	2023	9
313	2032	9
316	1270	9
325	1631	9
326	1279	9
327	1288	9
330	1297	9
333	1306	9
340	1315	9
341	1640	17
343	1324	9
344	1657	26
347	1683	9
348	1333	9
350	1342	9
351	1351	9
357	415	9
360	424	9
361	1692	45
365	1737	19
367	433	9
368	442	9
374	451	9
375	1756	64
376	460	9
377	469	9
378	1820	18
382	478	9
384	487	9
388	496	9
391	1360	9
392	1369	9
393	1378	9
394	1838	9
395	1847	17
399	1387	9
401	1396	9
405	1405	9
408	1414	9
409	1423	9
410	1432	9
411	1441	9
412	949	9
416	958	9
418	967	9
427	976	9
428	985	9
429	994	9
433	1003	9
435	154	17
443	171	9
444	180	17
445	1012	9
451	1021	9
458	1030	9
459	197	9
460	2041	9
461	206	29
464	2050	9
467	235	28
474	2059	9
480	2068	9
481	2077	9
483	2086	9
484	263	9
489	2095	9
490	2104	9
492	2113	9
496	2122	9
497	505	9
499	272	27
505	514	9
506	299	19
508	523	9
512	532	9
513	541	9
521	550	9
522	559	9
528	568	9
529	577	9
```
