## Supplementary material for "Deep-mining of vertebrate genomes reveals an unexpected diversity of endogenous viral elements": pref_rescore1.index

```
0	6080	61
1	1468	9
2	2715	9
3	10008	19
4	1477	9
5	5251	9
6	0	186
7	10027	126
8	6141	34
9	11852	9
10	10153	52
11	6175	190
12	2724	88
13	6365	285
14	6650	46
15	6696	99
16	2812	20
17	2832	29
18	6795	20
19	2861	10
20	2871	18
21	1486	10
22	6815	45
23	2889	164
24	9090	10
25	11861	10
26	11871	10
27	6860	35
28	3053	330
29	6895	53
30	186	236
31	11881	10
32	3383	53
33	6948	286
34	11891	10
35	3436	20
36	1496	10
37	5260	10
38	3456	79
39	9100	10
40	11901	10
41	11911	10
42	11921	10
43	1506	10
44	3535	20
45	10205	54
46	7234	20
47	3555	20
48	3575	45
49	3620	46
50	7254	98
51	11931	10
52	7352	38
53	5270	10
54	9110	10
55	1516	10
56	10259	75
57	10334	20
58	10354	19
59	1526	10
60	10373	10
61	422	73
62	10383	45
63	10428	37
64	1536	10
65	1546	10
66	7390	20
67	495	82
68	11941	10
69	10465	39
70	5280	10
71	577	132
72	9120	10
73	1556	10
74	1566	10
75	3666	28
76	1576	10
77	3694	19
78	11951	10
79	10504	46
80	709	20
81	5290	10
82	10550	20
83	9130	10
84	10570	28
85	729	30
86	10598	20
87	759	10
88	1586	10
89	1596	10
90	10618	28
91	1606	10
92	11961	10
93	5300	10
94	769	10
95	3713	96
96	9140	10
97	10646	20
98	1616	10
99	10666	20
100	7410	56
101	11971	11
102	11982	11
103	7466	30
104	11993	11
105	10686	11
106	1626	11
107	5310	11
108	9150	11
109	1637	11
110	1648	11
111	12004	11
112	1659	11
113	779	20
114	7496	164
115	12015	11
116	3809	47
117	5321	11
118	3856	21
119	9161	11
120	3877	65
121	1670	11
122	1681	11
123	1692	11
124	7660	21
125	12026	11
126	10697	11
127	5332	11
128	9172	11
129	799	29
130	1703	11
131	1714	11
132	1725	11
133	3942	50
134	3992	29
135	5343	11
136	12037	11
137	4021	67
138	5354	11
139	9183	11
140	1736	11
141	12048	11
142	12059	11
143	7681	38
144	12070	11
145	1747	11
146	10708	29
147	5365	11
148	9194	11
149	12081	11
150	12092	11
151	828	131
152	12103	11
153	1758	11
154	4088	206
155	5376	11
156	9205	11
157	12114	11
158	12125	11
159	12136	11
160	4294	38
161	1769	11
162	5387	11
163	9216	11
164	12147	11
165	12158	11
166	12169	11
167	4332	47
168	7719	131
169	1780	11
170	5398	11
171	4379	225
172	10737	76
173	9227	11
174	12180	11
175	12191	11
176	12202	11
177	1791	11
178	5409	11
179	959	11
180	7850	20
181	9238	11
182	7870	21
183	9249	11
184	7891	30
185	7921	21
186	12213	11
187	9260	11
188	12224	11
189	970	38
190	1802	11
191	7942	20
192	12235	11
193	12246	11
194	5420	11
195	12257	11
196	12268	11
197	5431	11
198	9271	11
199	1008	30
200	1813	11
201	10813	30
202	7962	21
203	5442	11
204	5453	11
205	7983	11
206	12279	11
207	5464	11
208	12290	11
209	9282	11
210	1824	11
211	10843	11
212	10854	11
213	9293	11
214	5475	11
215	5486	11
216	10865	21
217	5497	11
218	5508	11
219	7994	21
220	1835	11
221	1846	11
222	10886	377
223	8015	29
224	1857	11
225	1868	11
226	1879	11
227	1890	11
228	8044	65
229	8109	21
230	1038	11
231	4604	20
232	1901	11
233	8130	21
234	1912	11
235	1923	11
236	1934	11
237	1945	11
238	1956	11
239	8151	376
240	1967	11
241	1978	11
242	1989	11
243	2000	11
244	2011	11
245	8527	47
246	2022	11
247	2033	11
248	4624	20
249	4644	20
250	5519	11
251	9304	11
252	12301	11
253	2044	11
254	2055	11
255	2066	11
256	8574	11
257	8585	71
258	5530	11
259	9315	11
260	12312	11
261	8656	50
262	2077	11
263	8706	11
264	2088	11
265	2099	11
266	12323	11
267	5541	11
268	9326	11
269	2110	11
270	8717	59
271	4664	206
272	2121	11
273	11263	11
274	2132	11
275	12334	11
276	5552	11
277	9337	11
278	2143	11
279	8776	38
280	2154	11
281	2165	11
282	2176	11
283	8814	38
284	12345	11
285	5563	11
286	9348	11
287	11274	11
288	2187	11
289	2198	11
290	11285	29
291	8852	20
292	2209	11
293	12356	11
294	5574	11
295	2220	11
296	9359	11
297	2231	11
298	2242	11
299	11314	11
300	9370	11
301	12367	11
302	5585	11
303	8872	11
304	4870	48
305	2253	11
306	1049	21
307	11325	41
308	11366	40
309	2264	11
310	2275	11
311	1070	187
312	12378	11
313	12389	11
314	11406	22
315	9381	11
316	5596	11
317	8883	21
318	2286	11
319	2297	11
320	12400	11
321	1257	39
322	12411	11
323	4918	21
324	8904	21
325	11428	56
326	9392	11
327	5607	11
328	11484	21
329	2308	11
330	2319	11
331	12422	11
332	12433	11
333	9403	11
334	5618	11
335	2330	11
336	2341	11
337	9414	11
338	1296	39
339	9425	11
340	9436	11
341	11505	76
342	12444	11
343	5629	11
344	4939	11
345	9447	11
346	9458	11
347	11581	11
348	9469	11
349	2352	11
350	9480	11
351	12455	11
352	5640	11
353	9491	11
354	9502	11
355	11592	20
356	9513	11
357	9524	11
358	11612	21
359	5651	11
360	5662	11
361	4950	11
362	12466	11
363	2363	11
364	11633	28
365	4961	11
366	5673	11
367	5684	11
368	5695	11
369	5706	11
370	9535	11
371	12477	11
372	2374	11
373	5717	11
374	5728	11
375	11661	97
376	5739	11
377	9546	11
378	1335	11
379	12488	11
380	2385	11
381	8925	20
382	5750	11
383	9557	11
384	9568	11
385	9579	11
386	5761	11
387	12499	11
388	2396	11
389	5772	11
390	9590	11
391	9601	11
392	5783	11
393	12510	11
394	8945	11
395	8956	11
396	2407	11
397	9612	11
398	9623	11
399	9634	11
400	5794	11
401	12521	11
402	9645	11
403	2418	11
404	9656	11
405	5805	11
406	8967	31
407	5816	11
408	12532	11
409	2429	11
410	2440	11
411	9667	11
412	5827	11
413	5838	11
414	12543	11
415	2451	11
416	2462	11
417	9678	11
418	5849	11
419	5860	11
420	12554	11
421	2473	11
422	2484	11
423	9689	11
424	9700	11
425	5871	11
426	9711	11
427	12565	11
428	2495	11
429	5882	11
430	5893	11
431	5904	11
432	5915	11
433	9722	11
434	12576	11
435	4972	11
436	5926	11
437	2506	11
438	5937	11
439	1346	20
440	5948	11
441	2517	11
442	9733	11
443	11758	29
444	8998	11
445	12587	11
446	2528	11
447	2539	11
448	2550	11
449	9009	21
450	9030	38
451	2561	11
452	1366	11
453	5959	11
454	9744	11
455	12598	11
456	12609	11
457	9755	11
458	12620	11
459	4983	30
460	9766	11
461	1377	11
462	9777	11
463	12631	11
464	2572	11
465	11787	21
466	5970	11
467	9068	11
468	9788	11
469	9799	11
470	9810	11
471	12642	11
472	2583	11
473	5981	11
474	9821	11
475	9832	11
476	9843	11
477	12653	11
478	9854	11
479	9865	11
480	5992	11
481	2594	11
482	9876	11
483	9887	11
484	9079	11
485	12664	11
486	9898	11
487	5013	30
488	5043	30
489	12675	11
490	6003	11
491	2605	11
492	9909	11
493	1388	80
494	9920	11
495	9931	11
496	12686	11
497	12697	11
498	6014	11
499	11808	11
500	5073	178
501	2616	11
502	9942	11
503	9953	11
504	11819	22
505	12708	11
506	11841	11
507	12719	11
508	12730	11
509	6025	11
510	2627	11
511	9964	11
512	12741	11
513	12752	11
514	12763	11
515	2638	11
516	2649	11
517	6036	11
518	9975	11
519	12774	11
520	12785	11
521	12796	11
522	12807	11
523	2660	11
524	6047	11
525	9986	11
526	12818	11
527	12829	11
528	12840	11
529	2671	11
530	6058	11
531	9997	11
532	12851	11
533	2682	11
534	2693	11
535	2704	11
536	6069	11
```
