## Supplementary material for "Deep-mining of vertebrate genomes reveals an unexpected diversity of endogenous viral elements": pref_rescore2.index

```
1	692	9
2	1795	10
9	214	10
12	623	11
13	0	11
15	1266	11
19	1277	11
26	819	11
33	634	11
34	1464	11
36	2017	11
37	224	11
43	830	11
49	11	20
50	645	23
51	1475	11
52	1805	11
53	2028	11
54	235	11
60	1288	11
62	2239	11
63	426	11
68	841	11
69	1666	22
70	1160	11
71	1044	34
76	2356	11
79	2250	11
87	437	32
93	1171	11
94	1688	11
102	2367	12
104	1182	12
109	539	12
110	2379	12
111	1723	12
117	1194	12
119	551	12
121	1570	12
126	2261	12
127	948	12
128	2155	12
129	1699	12
135	342	12
136	1582	12
138	960	12
139	2167	12
144	1594	12
150	354	12
151	1078	47
152	972	12
153	1323	12
154	1406	12
155	1863	12
156	67	12
161	701	12
168	1947	23
170	1335	12
171	159	43
172	785	22
173	1875	12
178	79	12
179	1418	23
184	1970	23
190	713	12
195	1347	12
196	1887	12
201	202	12
204	1486	12
207	2039	12
211	807	12
212	1441	23
214	246	12
222	1993	24
224	852	12
228	2099	12
238	1498	12
239	306	12
241	2051	12
246	258	12
255	864	12
256	1546	12
258	1510	12
263	912	24
265	2063	12
272	2391	12
273	2111	12
275	1735	12
280	1206	12
282	563	12
283	318	12
286	2403	12
289	1747	12
290	1558	12
292	1218	12
297	575	12
299	936	12
303	2123	32
307	330	12
309	2415	12
313	1759	12
316	2179	12
325	1711	12
326	1606	12
327	366	12
330	2191	12
333	984	12
340	378	12
341	2273	23
343	1618	12
344	469	22
347	2296	12
348	996	12
350	2203	12
351	390	12
357	91	12
360	725	12
361	1125	23
365	2308	24
367	1359	11
368	1899	12
374	103	11
375	491	48
376	737	12
377	1370	12
378	2332	12
382	114	12
384	1911	12
388	749	12
391	1630	12
392	1008	12
393	2215	12
394	1148	12
395	2344	12
399	402	12
401	1642	12
405	1020	12
408	2227	12
409	414	12
410	1654	12
411	1032	12
412	270	12
416	876	12
418	2075	12
427	1522	12
428	282	12
429	888	12
433	2087	12
435	31	12
443	668	12
444	1816	12
445	1534	12
451	294	12
458	900	12
459	1299	12
460	1230	12
461	43	12
464	587	12
467	680	12
474	2427	12
480	1771	12
481	1242	12
483	599	12
484	1311	12
489	2439	11
490	1783	12
492	1254	12
496	611	12
497	1382	12
499	1828	35
505	126	11
506	55	12
508	1923	12
512	761	12
513	1394	12
521	137	11
522	1935	12
528	773	12
529	148	11
```
