## Supplementary material for "Deep-mining of vertebrate genomes reveals an unexpected diversity of endogenous viral elements": pref_step0.index

```
1	0	9
2	9	187
9	7307	107
12	7414	148
13	3027	176
15	3203	31
19	12100	58
26	12158	57
33	12215	65
34	12280	197
36	196	125
37	321	54
43	3234	170
50	3404	181
51	7562	171
53	7733	49
54	12477	99
60	12576	63
62	7782	144
63	7926	82
68	3585	185
70	3770	175
71	12639	180
76	12819	194
79	375	183
87	558	19
93	8008	10
94	8018	43
102	577	191
104	768	11
109	8061	112
110	8173	21
111	13013	182
119	13195	41
121	3945	11
126	3956	54
127	4010	22
128	4032	146
129	4178	173
135	4351	34
136	13236	164
138	13400	192
139	8194	200
144	8394	111
150	779	190
151	969	187
152	4385	30
153	4415	21
155	8505	129
156	8634	112
161	13592	47
170	13639	168
173	4436	87
178	4523	73
190	8746	179
195	8925	22
196	1156	138
204	1294	170
207	8947	48
214	8995	20
224	13807	185
228	13992	194
238	9015	184
239	9199	122
241	4596	11
246	4607	52
255	1464	147
256	1611	176
258	9321	219
263	9540	67
265	14186	167
272	14353	190
273	4659	127
275	4786	174
280	1787	70
282	1857	125
283	4960	185
289	5145	143
290	9607	174
292	9781	69
297	5288	52
299	5340	179
307	14543	124
309	14667	66
313	5519	183
316	5702	66
325	9850	103
326	9953	65
327	1982	34
330	2016	160
333	14733	190
340	14923	180
343	5768	66
344	5834	183
347	10018	11
348	10029	206
350	15103	75
351	15178	183
357	15361	31
360	15392	161
367	10235	11
368	10246	28
374	10274	11
375	10285	160
376	10445	11
377	10456	38
378	10494	182
382	10676	118
384	10794	192
391	10986	149
392	15553	126
393	15679	11
394	6017	72
395	6089	58
399	11135	11
401	11146	20
405	15690	68
408	15758	39
409	11166	176
410	11342	182
411	15797	42
412	15839	60
416	2176	143
418	2319	187
427	6147	162
428	6309	178
429	11524	30
433	11554	73
443	2506	214
444	2720	69
445	6487	142
451	6629	194
458	11627	11
460	11638	174
461	15899	42
464	15941	181
467	2789	31
474	2820	106
480	6823	48
481	6871	75
483	16122	191
484	16313	208
489	11812	11
490	11823	79
492	11902	176
496	12078	11
497	6946	30
505	6976	11
506	6987	176
508	7163	144
512	16521	11
513	16532	192
521	2926	11
522	2937	90
529	12089	11
```
