## Supplementary material for "Deep-mining of vertebrate genomes reveals an unexpected diversity of endogenous viral elements": Dicistroviridae.index

```
0	0	2009
1	2009	210
2	2219	1973
3	4192	1865
4	6057	853
5	6910	1906
6	8816	1630
7	10446	1630
8	12076	1630
9	13706	1662
10	15368	852
11	16220	1633
12	17853	809
13	18662	1797
14	20459	1797
15	22256	1013
16	23269	1797
17	25066	755
18	25821	1398
19	27219	964
20	28183	1012
21	29195	1630
22	30825	862
23	31687	828
24	32515	828
25	33343	819
26	34162	797
27	34959	852
28	35811	854
29	36665	2038
30	38703	909
31	39612	909
32	40521	2040
33	42561	918
34	43479	1880
35	45359	1139
36	46498	1696
37	48194	1505
38	49699	853
39	50552	1906
40	52458	1630
41	54088	1630
42	55718	1630
43	57348	1637
44	58985	852
45	59837	2009
46	61846	1967
47	63813	1797
48	65610	2038
49	67648	810
50	68458	2109
51	70567	825
52	71392	1935
53	73327	862
54	74189	1012
55	75201	1630
56	76831	862
57	77693	828
58	78521	819
59	79340	819
60	80159	863
61	81022	1769
62	82791	754
63	83545	852
64	84397	909
65	85306	801
66	86107	1032
67	87139	1013
68	88152	2002
69	90154	890
70	91044	1744
71	92788	2048
72	94836	853
73	95689	1906
74	97595	1630
75	99225	2038
76	101263	1729
77	102992	1716
78	104708	852
79	105560	2009
80	107569	1969
81	109538	1797
82	111335	1828
83	113163	2108
84	115271	2109
85	117380	754
86	118134	2037
87	120171	861
88	121032	801
89	121833	1630
90	123463	862
91	124325	828
92	125153	801
93	125954	1494
94	127448	1164
95	128612	2040
96	130652	754
97	131406	852
98	132258	909
99	133167	860
100	134027	1013
101	135040	1013
102	136053	1872
103	137925	809
104	138734	1598
105	140332	2038
106	142370	853
107	143223	1906
108	145129	1630
109	146759	1951
110	148710	1725
111	150435	1716
112	152151	802
113	152953	2009
114	154962	1797
115	156759	1797
116	158556	1779
117	160335	2037
118	162372	1902
119	164274	992
120	165266	2109
121	167375	781
122	168156	801
123	168957	1630
124	170587	862
125	171449	828
126	172277	934
127	173211	666
128	173877	784
129	174661	1857
130	176518	754
131	177272	909
132	178181	909
133	179090	876
134	179966	810
135	180776	1398
136	182174	1526
137	183700	1013
138	184713	1879
139	186592	1677
140	188269	853
141	189122	1906
142	191028	1630
143	192658	1773
144	194431	1633
145	196064	1630
146	197694	865
147	198559	2009
148	200568	1797
149	202365	1797
150	204162	1772
151	205934	1952
152	207886	1139
153	209025	947
154	209972	1908
155	211880	865
156	212745	905
157	213650	1630
158	215280	862
159	216142	828
160	216970	897
161	217867	967
162	218834	819
163	219653	1857
164	221510	754
165	222264	909
166	223173	909
167	224082	898
168	224980	910
169	225890	1935
170	227825	1967
171	229792	916
172	230708	1915
173	232623	3121
174	235744	853
175	236597	1906
176	238503	1630
177	240133	1630
178	241763	1769
179	243532	1926
180	245458	865
181	246323	2009
182	248332	1797
183	250129	1797
184	251926	1773
185	253699	2067
186	255766	890
187	256656	852
188	257508	1773
189	259281	894
190	260175	1786
191	261961	1630
192	263591	862
193	264453	828
194	265281	819
195	266100	692
196	266792	821
197	267613	1857
198	269470	754
199	270224	909
200	271133	909
201	272042	897
202	272939	2181
203	275120	1906
204	277026	1969
205	278995	897
206	279892	1915
207	281807	818
208	282625	853
209	283478	1906
210	285384	1630
211	287014	866
212	287880	1903
213	289783	1935
214	291718	865
215	292583	1952
216	294535	1797
217	296332	1797
218	298129	1773
219	299902	952
220	300854	1906
221	302760	852
222	303612	1657
223	305269	894
224	306163	1784
225	307947	1630
226	309577	862
227	310439	828
228	311267	1769
229	313036	724
230	313760	845
231	314605	697
232	315302	910
233	316212	909
234	317121	909
235	318030	897
236	318927	2109
237	321036	2037
238	323073	1804
239	324877	855
240	325732	1887
241	327619	905
242	328524	853
243	329377	1906
244	331283	1630
245	332913	2000
246	334913	1927
247	336840	1630
248	338470	1956
249	340426	2038
250	342464	1797
251	344261	1797
252	346058	1378
253	347436	1013
254	348449	809
255	349258	854
256	350112	1797
257	351909	935
258	352844	1663
259	354507	1630
260	356137	862
261	356999	828
262	357827	788
263	358615	832
264	359447	818
265	360265	1956
266	362221	802
267	363023	909
268	363932	909
269	364841	819
270	365660	1952
271	367612	916
272	368528	1828
273	370356	870
274	371226	1915
275	373141	790
276	373931	853
277	374784	1906
278	376690	1630
279	378320	1779
280	380099	1896
281	381995	2009
282	384004	697
283	384701	2000
284	386701	1797
285	388498	1797
286	390295	2039
287	392334	900
288	393234	916
289	394150	860
290	395010	1779
291	396789	894
292	397683	2720
293	400403	1630
294	402033	862
295	402895	828
296	403723	857
297	404580	724
298	405304	754
299	406058	1869
300	407927	729
301	408656	909
302	409565	909
303	410474	811
304	411285	1952
305	413237	2109
306	415346	1940
307	417286	876
308	418162	1915
309	420077	2901
310	422978	853
311	423831	1907
312	425738	1630
313	427368	2001
314	429369	1915
315	431284	1906
316	433190	1099
317	434289	1769
318	436058	1797
319	437855	1797
320	439652	1935
321	441587	910
322	442497	1013
323	443510	840
324	444350	2000
325	446350	896
326	447246	2724
327	449970	2981
328	452951	862
329	453813	828
330	454641	858
331	455499	896
332	456395	916
333	457311	1866
334	459177	852
335	460029	909
336	460938	909
337	461847	890
338	462737	1952
339	464689	1908
340	466597	2067
341	468664	820
342	469484	1915
343	471399	2891
344	474290	1764
345	476054	1906
346	477960	1630
347	479590	2497
348	482087	1926
349	484013	2038
350	486051	938
351	486989	1819
352	488808	1797
353	490605	1797
354	492402	1779
355	494181	910
356	495091	916
357	496007	1032
358	497039	1761
359	498800	894
360	499694	1901
361	501595	881
362	502476	862
363	503338	828
364	504166	2109
365	506275	845
366	507120	801
367	507921	115
368	508036	986
369	509022	909
370	509931	909
371	510840	876
372	511716	1952
373	513668	2000
374	515668	96
375	515764	903
376	516667	2510
377	519177	870
378	520047	1781
379	521828	1906
380	523734	1630
381	525364	1013
382	526377	1666
383	528043	1906
384	529949	1692
385	531641	1630
386	533271	1797
387	535068	1797
388	536865	1940
389	538805	910
390	539715	820
391	540535	2181
392	542716	813
393	543529	795
394	544324	3221
395	547545	879
396	548424	862
397	549286	828
398	550114	2109
399	552223	477
400	552700	862
401	553562	837
402	554399	819
403	555218	909
404	556127	909
405	557036	840
406	557876	1952
407	559828	1761
408	561589	952
409	562541	1813
410	564354	1784
411	566138	3656
412	569794	1866
413	571660	1906
414	573566	1630
415	575196	1013
416	576209	1626
417	577835	1630
418	579465	1598
419	581063	2038
420	583101	1797
421	584898	1797
422	586695	1779
423	588474	910
424	589384	903
425	590287	1902
426	592189	2038
427	594227	978
428	595205	1807
429	597012	838
430	597850	862
431	598712	828
432	599540	2109
433	601649	796
434	602445	819
435	603264	851
436	604115	801
437	604916	909
438	605825	909
439	606734	1952
440	608686	1952
441	610638	898
442	611536	802
443	612338	1700
444	614038	825
445	614863	1722
446	616585	1906
447	618491	1630
448	620121	1013
449	621134	1826
450	622960	1769
451	624729	1852
452	626581	2038
453	628619	1797
454	630416	1797
455	632213	910
456	633123	910
457	634033	1797
458	635830	3691
459	639521	859
460	640380	1766
461	642146	994
462	643140	862
463	644002	828
464	644830	1834
465	646664	821
466	647485	852
467	648337	1364
468	649701	801
469	650502	909
470	651411	909
471	652320	1952
472	654272	2000
473	656272	918
474	657190	1743
475	658933	1700
476	660633	763
477	661396	1556
478	662952	1906
479	664858	1630
480	666488	839
481	667327	1826
482	669153	1769
483	670922	1827
484	672749	1644
485	674393	1797
486	676190	1797
487	677987	910
488	678897	818
489	679715	313
490	680028	770
491	680798	859
492	681657	1707
493	683364	941
494	684305	862
495	685167	828
496	685995	1080
497	687075	821
498	687896	852
499	688748	898
500	689646	854
501	690500	909
502	691409	909
503	692318	1952
504	694270	910
505	695180	71
506	695251	1849
507	697100	1700
508	698800	866
509	699666	1906
510	701572	1907
511	703479	1630
512	705109	483
513	705592	1948
514	707540	852
515	708392	1630
516	710022	1902
517	711924	1797
518	713721	1797
519	715518	910
520	716428	2109
521	718537	302
522	718839	868
523	719707	859
524	720566	1630
525	722196	862
526	723058	862
527	723920	828
528	724748	836
529	725584	248
530	725832	1769
531	727601	853
532	728454	898
533	729352	909
534	730261	909
535	731170	2109
536	733279	1013
```
