## Supplementary material for "Deep-mining of vertebrate genomes reveals an unexpected diversity of endogenous viral elements": Dicistroviridae.lookup

```
0	YP_009389287.1	0
1	YP_308663.1	0
2	UTQ50716.1	0
3	UHR49776.1	0
4	UGV23637.1	0
5	UCR92589.1	0
6	UCR92675.1	0
7	UCR92707.1	0
8	QKW94190.1	0
9	QJZ28381.1	0
10	QEQ50984.1	0
11	AYP65061.1	0
12	AOZ60528.1	0
13	ANS71509.1	0
14	ANS71541.1	0
15	AEQ61916.1	0
16	ABC55703.1	0
17	YP_009389288.1	0
18	YP_164440.1	0
19	UTQ50717.1	0
20	UHR49777.1	0
21	UGV23638.1	0
22	UCR92590.1	0
23	UCR92676.1	0
24	UCR92708.1	0
25	QKW94191.1	0
26	QJZ28382.1	0
27	QEQ50985.1	0
28	AYP65062.1	0
29	AOZ60529.1	0
30	ANS71510.1	0
31	ANS71542.1	0
32	AFU81560.1	0
33	ABC55704.1	0
34	YP_009388499.1	0
35	YP_164441.1	0
36	UTQ50718.1	0
37	UHR49780.1	0
38	UGV23639.1	0
39	UCR92591.1	0
40	UCR92677.1	0
41	QZR93827.1	0
42	QKW94192.1	0
43	QJZ28384.1	0
44	QEQ50986.1	0
45	AYH52668.1	0
46	AOX47508.1	0
47	ANS71511.1	0
48	AMH41168.1	0
49	AFU81561.1	0
50	AAY56363.1	0
51	YP_009388500.1	0
52	NP_851403.1	0
53	UTQ50719.1	0
54	UHR49781.1	0
55	UGV23640.1	0
56	UCR92592.1	0
57	UCR92678.1	0
58	QZR93828.1	0
59	QKW94193.1	0
60	QJZ28385.1	0
61	QEQ50987.1	0
62	AYH52669.1	0
63	AOX47509.1	0
64	ANS71512.1	0
65	AMH41169.1	0
66	AEG20951.1	0
67	AAY56364.1	0
68	YP_009380528.1	0
69	NP_851404.2	0
70	UTQ50729.1	0
71	UHR49832.1	0
72	UGV23641.1	0
73	UCR92593.1	0
74	UCR92679.1	0
75	QYU75396.1	0
76	QKK13171.1	0
77	QJY30837.1	0
78	QEQ50988.1	0
79	AYH52670.1	0
80	AOX47512.1	0
81	ANS71513.1	0
82	ALV83314.1	0
83	AFO53688.1	0
84	AAY89096.1	0
85	YP_009380529.1	0
86	NP_733845.1	0
87	UTQ50730.1	0
88	UHR49833.1	0
89	UGV23642.1	0
90	UCR92594.1	0
91	UCR92680.1	0
92	QYU75397.1	0
93	QKK13172.1	0
94	QJY30838.1	0
95	QFI36301.1	0
96	AYH52671.1	0
97	AOX47513.1	0
98	ANS71514.1	0
99	ALV83315.1	0
100	AFO53689.1	0
101	AAY89097.1	0
102	YP_009329817.1	0
103	NP_733846.1	0
104	UQR78684.1	0
105	UHR49869.1	0
106	UGV23643.1	0
107	UCR92595.1	0
108	UCR92681.1	0
109	QYR68988.1	0
110	QKI28833.1	0
111	QJY30839.1	0
112	QFI36302.1	0
113	AYH52672.1	0
114	ANS71483.1	0
115	ANS71515.1	0
116	AIY53983.1	0
117	AFC75855.1	0
118	AAV64179.2	0
119	YP_009329818.1	0
120	NP_149057.1	0
121	UQR78685.1	0
122	UHR49870.1	0
123	UGV23644.1	0
124	UCR92596.1	0
125	UCR92682.1	0
126	QYR68989.1	0
127	QKI28834.1	0
128	QJY30840.1	0
129	QCO76495.1	0
130	AYH52673.1	0
131	ANS71484.1	0
132	ANS71516.1	0
133	AIY53984.1	0
134	AFC75856.1	0
135	AAU85375.1	0
136	YP_009329822.1	0
137	NP_149058.1	0
138	UPT53694.1	0
139	UHM27588.1	0
140	UGV23645.1	0
141	UCR92597.1	0
142	UCR92683.1	0
143	BCZ95743.1	0
144	QKI28835.1	0
145	QJS39822.1	0
146	QCO76496.1	0
147	AYH52674.1	0
148	ANS71485.1	0
149	ANS71517.1	0
150	AIY53985.1	0
151	AEL12438.1	0
152	AAU85376.1	0
153	YP_009329823.1	0
154	NP_066241.1	0
155	UPT53695.1	0
156	UHM27589.1	0
157	UGV23646.1	0
158	UCR92598.1	0
159	UCR92684.1	0
160	BCZ95744.1	0
161	QKI28836.1	0
162	QJS39823.1	0
163	QCO76497.1	0
164	AYH52675.1	0
165	ANS71486.1	0
166	ANS71518.1	0
167	AIY53986.1	0
168	AEL12439.1	0
169	AAP32283.1	0
170	YP_009315868.1	0
171	NP_066242.1	0
172	UPT53712.1	0
173	UHM27687.1	0
174	UGV23647.1	0
175	UCR92599.1	0
176	UCR92685.1	0
177	QXU63176.1	0
178	QKI28875.1	0
179	QIU80542.1	0
180	QCO76498.1	0
181	AYH52676.1	0
182	ANS71487.1	0
183	ANS71519.1	0
184	AKA63263.1	0
185	AEE02024.3	0
186	AAP32284.2	0
187	YP_009315869.1	0
188	NP_647481.1	0
189	UPT53713.1	0
190	UHM27697.1	0
191	UGV23648.1	0
192	UCR92600.1	0
193	UCR92686.1	0
194	QXU63177.1	0
195	QKI28876.1	0
196	QIU80543.1	0
197	QCO76499.1	0
198	AYH52677.1	0
199	ANS71488.1	0
200	ANS71520.1	0
201	AKA63264.1	0
202	ADR72923.1	0
203	AAN63803.2	0
204	YP_009315870.1	0
205	NP_647482.1	0
206	UPT53714.1	0
207	UHM27698.1	0
208	UGV23649.1	0
209	UCR92601.1	0
210	UCR92687.1	0
211	QXL90737.1	0
212	QKI28877.1	0
213	QIN93564.1	0
214	QCO76500.1	0
215	AYE20099.1	0
216	ANS71489.1	0
217	ANS71521.1	0
218	AKA63265.1	0
219	ADR72924.1	0
220	AAN63804.2	0
221	YP_009315871.1	0
222	NP_620564.1	0
223	UPT53715.1	0
224	UHK03018.1	0
225	UGV23650.1	0
226	UCR92602.1	0
227	UCR92688.1	0
228	QXL90738.1	0
229	QKI28878.1	0
230	QIN93565.1	0
231	QBL75885.1	0
232	AYE20100.1	0
233	ANS71490.1	0
234	ANS71522.1	0
235	AKA63266.1	0
236	ADB56659.1	0
237	AAN61470.1	0
238	YP_009252204.1	0
239	NP_620565.1	0
240	UPT53720.1	0
241	UHK03019.1	0
242	UGV23651.1	0
243	UCR92603.1	0
244	UCR92689.1	0
245	QWO79067.1	0
246	QKI28879.1	0
247	QIN93571.1	0
248	QBL75886.1	0
249	AXQ04775.1	0
250	ANS71491.1	0
251	ANS71523.1	0
252	AIZ68323.1	0
253	ADB56660.1	0
254	AAN61471.1	0
255	YP_009252205.1	0
256	NP_620562.1	0
257	UPT53721.1	0
258	UHK03030.1	0
259	UGV23652.1	0
260	UCR92604.1	0
261	UCR92690.1	0
262	QWO79068.1	0
263	QKI28880.1	0
264	QIN93572.1	0
265	QBL75887.1	0
266	AXQ04776.1	0
267	ANS71492.1	0
268	ANS71524.1	0
269	AIZ68324.1	0
270	ABY57949.1	0
271	AAL05915.1	0
272	YP_009221981.1	0
273	NP_620563.1	0
274	UPT53730.1	0
275	UHK03031.1	0
276	UGV23653.1	0
277	UCR92605.1	0
278	UCR92691.1	0
279	QSJ03387.1	0
280	QKI28881.1	0
281	QGX47955.1	0
282	QBL75888.1	0
283	AXQ04777.1	0
284	ANS71493.1	0
285	ANS71525.1	0
286	AIJ00043.1	0
287	ABY57950.1	0
288	AAL05919.1	0
289	YP_009221982.1	0
290	NP_620560.1	0
291	UPT53731.1	0
292	UHK03056.1	0
293	UGV23654.1	0
294	UCR92606.1	0
295	UCR92692.1	0
296	QSJ03388.1	0
297	QKI28882.1	0
298	QGX47956.1	0
299	QBL75897.1	0
300	AXQ04778.1	0
301	ANS71494.1	0
302	ANS71526.1	0
303	AIJ00044.1	0
304	ABY71754.1	0
305	AAK72220.1	0
306	YP_008888535.1	0
307	NP_620561.1	0
308	UPT53732.1	0
309	UHK03057.1	0
310	UGV23655.1	0
311	UCR92607.1	0
312	UCR92693.1	0
313	QQN90115.1	0
314	QKF95551.1	0
315	QGX47957.1	0
316	QBL75898.1	0
317	AWI97853.1	0
318	ANS71495.1	0
319	ANS71527.1	0
320	AHL83499.1	0
321	ABY71755.1	0
322	AAK72221.1	0
323	YP_008888536.1	0
324	NP_046155.1	0
325	UPT53733.1	0
326	UHK03058.1	0
327	UCR92472.1	0
328	UCR92608.1	0
329	UCR92694.1	0
330	QQN90116.1	0
331	QKF95552.1	0
332	QGX47958.1	0
333	QBL75901.1	0
334	AWI97854.1	0
335	ANS71496.1	0
336	ANS71528.1	0
337	AHL83500.1	0
338	ABY71756.1	0
339	AAG13118.1	0
340	YP_006666503.2	0
341	NP_046156.1	0
342	UPT53739.1	0
343	UHK03076.1	0
344	UCR92473.1	0
345	UCR92609.1	0
346	UCR92695.1	0
347	QOR29584.1	0
348	QKF95572.1	0
349	QGX47959.1	0
350	QBL75902.1	0
351	AVP71827.1	0
352	ANS71497.1	0
353	ANS71529.1	0
354	AHD25455.1	0
355	ABY71757.1	0
356	AAG13119.1	0
357	YP_006666504.1	0
358	NP_044945.1	0
359	UPT53740.1	0
360	UHK03101.1	0
361	UCR92474.1	0
362	UCR92610.1	0
363	UCR92696.1	0
364	QNH87107.1	0
365	QKF95573.1	0
366	QGX47960.1	0
367	QBL75903.1	0
368	AVP71828.1	0
369	ANS71498.1	0
370	ANS71530.1	0
371	AHD25456.1	0
372	ACD01399.1	0
373	AAC95509.1	0
374	YP_006390080.1	0
375	NP_044946.1	0
376	UIU06302.1	0
377	UHK03102.1	0
378	UCR92475.1	0
379	UCR92611.1	0
380	UCR92697.1	0
381	QNH87108.1	0
382	QKF95596.1	0
383	QGL51678.1	0
384	QBL75904.1	0
385	AUI39284.1	0
386	ANS71499.1	0
387	ANS71531.1	0
388	AHB62420.1	0
389	ACD01400.1	0
390	AAC95510.1	0
391	YP_004063985.1	0
392	NP_620556.1	0
393	UIU06303.1	0
394	UHK03190.1	0
395	UCR92476.1	0
396	UCR92612.1	0
397	UCR92698.1	0
398	QNH87109.1	0
399	QKF95597.1	0
400	QGL51679.1	0
401	QBL75905.1	0
402	AUI39285.1	0
403	ANS71500.1	0
404	ANS71532.1	0
405	AHB62421.1	0
406	ACD01401.1	0
407	AAC58807.1	0
408	YP_004063986.1	0
409	NP_620555.1	0
410	UHR49695.1	0
411	UHK03210.1	0
412	UCR92477.1	0
413	UCR92613.1	0
414	UCR92699.1	0
415	QNH87110.1	0
416	QKF95598.1	0
417	QGL51694.1	0
418	AZB50980.1	0
419	AUG68732.1	0
420	ANS71501.1	0
421	ANS71533.1	0
422	AGW80519.1	0
423	ACD01402.1	0
424	AAC58808.1	0
425	YP_001040002.1	0
426	QLK02858.1	0
427	UHR49696.1	0
428	UHK03228.1	0
429	UCR92478.1	0
430	UCR92614.1	0
431	UCR92700.1	0
432	QNH87111.1	0
433	QKF95599.1	0
434	QGL51695.1	0
435	AZB50981.1	0
436	AUG68733.1	0
437	ANS71502.1	0
438	ANS71534.1	0
439	AGL33499.1	0
440	ACD01403.1	0
441	YP_001040003.2	0
442	QLK02859.1	0
443	UHR49746.1	0
444	UHK03229.1	0
445	UCR92479.1	0
446	UCR92615.1	0
447	UCR92701.1	0
448	QNH87112.1	0
449	QKE44120.1	0
450	QEQ50978.1	0
451	AYW51544.1	0
452	AUG68734.1	0
453	ANS71503.1	0
454	ANS71535.1	0
455	AGL33500.1	0
456	ACD01404.1	0
457	YP_610950.1	0
458	UUV42150.1	0
459	UHR49747.1	0
460	UHK03256.1	0
461	UCR92480.1	0
462	UCR92616.1	0
463	UCR92702.1	0
464	QMU95533.1	0
465	QKE44121.1	0
466	QEQ50979.1	0
467	AYW51545.1	0
468	AUG68735.1	0
469	ANS71504.1	0
470	ANS71536.1	0
471	AGL33501.1	0
472	ABX74939.1	0
473	YP_610951.1	0
474	UUV42151.1	0
475	UHR49748.1	0
476	UHK03257.1	0
477	UCR92481.1	0
478	UCR92617.1	0
479	UCR92703.1	0
480	QMU95534.1	0
481	QKE44122.1	0
482	QEQ50980.1	0
483	AYQ66681.1	0
484	APZ86805.1	0
485	ANS71505.1	0
486	ANS71537.1	0
487	AGL33502.1	0
488	ABX74940.1	0
489	YP_308660.1	0
490	UUV42152.1	0
491	UHR49749.1	0
492	UHK03319.1	0
493	UCR92482.1	0
494	UCR92618.1	0
495	UCR92704.1	0
496	QKY88528.1	0
497	QKE44123.1	0
498	QEQ50981.1	0
499	AYQ66682.1	0
500	APZ86806.1	0
501	ANS71506.1	0
502	ANS71538.1	0
503	AGL33503.1	0
504	ABN13120.1	0
505	YP_308661.1	0
506	UUV42153.1	0
507	UHR49765.1	0
508	UHK03320.1	0
509	UCR92587.1	0
510	UCR92619.1	0
511	UCR92705.1	0
512	QKY88529.1	0
513	QJZ28379.1	0
514	QEQ50982.1	0
515	AYP65059.1	0
516	APZ86807.1	0
517	ANS71507.1	0
518	ANS71539.1	0
519	AGL33504.1	0
520	ABB17263.2	0
521	YP_308662.1	0
522	UUV42154.1	0
523	UHR49766.1	0
524	UGV23636.1	0
525	UCR92588.1	0
526	UCR92620.1	0
527	UCR92706.1	0
528	QKY88530.1	0
529	QJZ28380.1	0
530	QEQ50983.1	0
531	AYP65060.1	0
532	APZ86808.1	0
533	ANS71508.1	0
534	ANS71540.1	0
535	AEQ61915.1	0
536	ABB17264.1	0
```
