## Supplementary material for "Deep-mining of vertebrate genomes reveals an unexpected diversity of endogenous viral elements": Dicistroviridae_clust.index

```
1	1287	3
2	1290	3
9	1293	3
12	1296	60
13	1356	124
15	1480	50
19	1530	4
26	1534	4
33	1538	124
34	1662	4
36	1666	4
37	1670	6
43	1676	4
50	1680	42
51	1722	4
53	1726	4
54	1730	7
60	1737	4
62	1741	49
63	1790	15
70	1805	4
71	1809	58
76	1867	4
87	1871	12
93	1883	4
94	1887	4
102	0	5
104	5	5
109	10	5
110	15	5
111	20	8
119	28	5
121	33	5
126	38	5
127	43	5
128	48	5
129	53	13
135	66	8
136	74	5
138	79	37
139	116	5
144	121	5
150	126	21
151	147	168
152	315	8
153	323	5
155	328	37
156	365	5
161	370	5
170	375	15
173	390	5
178	395	5
190	400	5
195	405	5
196	410	9
207	419	5
214	424	13
224	437	5
228	442	32
238	474	5
239	479	149
241	628	5
246	633	5
255	638	5
256	643	5
258	648	5
263	653	5
265	658	9
273	667	5
275	672	5
280	677	9
282	686	9
283	695	48
289	743	12
292	755	5
297	760	9
299	769	5
307	1891	21
309	1912	5
313	1917	5
316	1922	5
326	1927	5
327	1932	5
330	1937	5
333	1942	5
340	1947	9
343	1956	5
344	1961	5
347	1966	5
348	1971	9
350	1980	5
351	1985	5
360	1990	5
367	1995	5
368	2000	5
374	2005	5
375	2010	73
376	2083	5
377	2088	5
378	2093	5
382	2098	5
384	2103	5
391	2108	9
392	2117	5
393	2122	5
394	2127	5
395	2132	9
399	2141	5
401	774	5
405	779	169
408	948	9
409	957	5
410	962	5
411	967	5
412	972	5
416	977	5
418	982	5
427	987	5
428	992	5
429	997	5
433	1002	5
443	1007	13
444	1020	5
445	1025	5
451	1030	5
458	1035	5
460	1040	25
461	1065	5
464	1070	5
467	1075	5
474	1080	5
480	1085	5
481	1090	9
483	1099	12
484	1111	147
489	1258	5
490	1263	5
492	1268	5
496	1273	5
497	1278	9
505	2146	5
506	2151	5
508	2156	5
512	2161	5
513	2166	5
521	2171	5
522	2176	5
529	2181	5
```
