## Supplementary material for "Deep-mining of vertebrate genomes reveals an unexpected diversity of endogenous viral elements": Dicistroviridae_h.index

```
0	0	190
1	190	132
2	322	183
3	505	174
4	679	210
5	889	199
6	1088	192
7	1280	195
8	1475	219
9	1694	165
10	1859	189
11	2048	202
12	2250	210
13	2460	245
14	2705	245
15	2950	195
16	3145	215
17	3360	194
18	3554	198
19	3752	169
20	3921	178
21	4099	207
22	4306	185
23	4491	178
24	4669	181
25	4850	213
26	5063	165
27	5228	191
28	5419	205
29	5624	203
30	5827	239
31	6066	239
32	6305	168
33	6473	210
34	6683	197
35	6880	156
36	7036	183
37	7219	174
38	7393	210
39	7603	199
40	7802	191
41	7993	205
42	8198	219
43	8417	165
44	8582	192
45	8774	155
46	8929	151
47	9080	245
48	9325	191
49	9516	177
50	9693	195
51	9888	191
52	10079	178
53	10257	169
54	10426	178
55	10604	207
56	10811	185
57	10996	177
58	11173	199
59	11372	213
60	11585	165
61	11750	197
62	11947	155
63	12102	141
64	12243	239
65	12482	189
66	12671	228
67	12899	191
68	13090	147
69	13237	179
70	13416	181
71	13597	197
72	13794	210
73	14004	198
74	14202	190
75	14392	213
76	14605	186
77	14791	192
78	14983	191
79	15174	155
80	15329	162
81	15491	245
82	15736	203
83	15939	212
84	16151	189
85	16340	174
86	16514	178
87	16692	167
88	16859	201
89	17060	207
90	17267	184
91	17451	176
92	17627	209
93	17836	186
94	18022	186
95	18208	193
96	18401	155
97	18556	150
98	18706	239
99	18945	201
100	19146	208
101	19354	185
102	19539	157
103	19696	185
104	19881	199
105	20080	189
106	20269	210
107	20479	200
108	20679	190
109	20869	196
110	21065	179
111	21244	190
112	21434	187
113	21621	155
114	21776	245
115	22021	245
116	22266	178
117	22444	191
118	22635	173
119	22808	155
120	22963	180
121	23143	202
122	23345	193
123	23538	207
124	23745	186
125	23931	176
126	24107	188
127	24295	179
128	24474	184
129	24658	173
130	24831	155
131	24986	239
132	25225	239
133	25464	159
134	25623	198
135	25821	197
136	26018	157
137	26175	176
138	26351	221
139	26572	167
140	26739	210
141	26949	198
142	27147	193
143	27340	196
144	27536	179
145	27715	196
146	27911	165
147	28076	155
148	28231	245
149	28476	245
150	28721	197
151	28918	201
152	29119	191
153	29310	155
154	29465	178
155	29643	221
156	29864	171
157	30035	207
158	30242	184
159	30426	179
160	30605	199
161	30804	179
162	30983	188
163	31171	173
164	31344	155
165	31499	239
166	31738	239
167	31977	178
168	32155	201
169	32356	177
170	32533	155
171	32688	164
172	32852	244
173	33096	211
174	33307	210
175	33517	205
176	33722	193
177	33915	202
178	34117	159
179	34276	218
180	34494	165
181	34659	155
182	34814	245
183	35059	245
184	35304	167
185	35471	232
186	35703	178
187	35881	145
188	36026	168
189	36194	244
190	36438	167
191	36605	207
192	36812	191
193	37003	179
194	37182	194
195	37376	159
196	37535	221
197	37756	173
198	37929	155
199	38084	239
200	38323	239
201	38562	170
202	38732	190
203	38922	177
204	39099	166
205	39265	171
206	39436	240
207	39676	171
208	39847	210
209	40057	198
210	40255	197
211	40452	205
212	40657	159
213	40816	169
214	40985	165
215	41150	210
216	41360	245
217	41605	245
218	41850	167
219	42017	182
220	42199	177
221	42376	154
222	42530	181
223	42711	240
224	42951	176
225	43127	207
226	43334	184
227	43518	183
228	43701	211
229	43912	159
230	44071	163
231	44234	228
232	44462	204
233	44666	239
234	44905	239
235	45144	170
236	45314	196
237	45510	177
238	45687	201
239	45888	175
240	46063	242
241	46305	180
242	46485	210
243	46695	198
244	46893	195
245	47088	205
246	47293	165
247	47458	180
248	47638	236
249	47874	166
250	48040	245
251	48285	245
252	48530	202
253	48732	188
254	48920	184
255	49104	193
256	49297	190
257	49487	242
258	49729	174
259	49903	207
260	50110	184
261	50294	181
262	50475	192
263	50667	165
264	50832	174
265	51006	240
266	51246	160
267	51406	239
268	51645	239
269	51884	194
270	52078	191
271	52269	171
272	52440	207
273	52647	176
274	52823	240
275	53063	178
276	53241	210
277	53451	199
278	53650	195
279	53845	200
280	54045	165
281	54210	133
282	54343	232
283	54575	174
284	54749	245
285	54994	245
286	55239	212
287	55451	183
288	55634	171
289	55805	205
290	56010	189
291	56199	240
292	56439	184
293	56623	207
294	56830	185
295	57015	181
296	57196	195
297	57391	165
298	57556	133
299	57689	175
300	57864	168
301	58032	239
302	58271	239
303	58510	193
304	58703	197
305	58900	179
306	59079	192
307	59271	184
308	59455	238
309	59693	184
310	59877	210
311	60087	201
312	60288	193
313	60481	207
314	60688	220
315	60908	151
316	61059	175
317	61234	165
318	61399	245
319	61644	245
320	61889	201
321	62090	189
322	62279	175
323	62454	176
324	62630	170
325	62800	238
326	63038	184
327	63222	170
328	63392	187
329	63579	179
330	63758	201
331	63959	220
332	64179	151
333	64330	238
334	64568	165
335	64733	239
336	64972	239
337	65211	202
338	65413	201
339	65614	177
340	65791	236
341	66027	164
342	66191	239
343	66430	184
344	66614	175
345	66789	200
346	66989	193
347	67182	194
348	67376	171
349	67547	157
350	67704	230
351	67934	261
352	68195	245
353	68440	245
354	68685	161
355	68846	193
356	69039	163
357	69202	232
358	69434	150
359	69584	239
360	69823	170
361	69993	167
362	70160	186
363	70346	179
364	70525	207
365	70732	171
366	70903	157
367	71060	208
368	71268	282
369	71550	239
370	71789	239
371	72028	180
372	72208	173
373	72381	169
374	72550	157
375	72707	153
376	72860	198
377	73058	174
378	73232	177
379	73409	201
380	73610	195
381	73805	203
382	74008	159
383	74167	189
384	74356	238
385	74594	202
386	74796	245
387	75041	245
388	75286	188
389	75474	173
390	75647	163
391	75810	194
392	76004	201
393	76205	198
394	76403	186
395	76589	169
396	76758	187
397	76945	181
398	77126	195
399	77321	159
400	77480	175
401	77655	230
402	77885	194
403	78079	239
404	78318	239
405	78557	172
406	78729	173
407	78902	149
408	79051	186
409	79237	194
410	79431	212
411	79643	187
412	79830	174
413	80004	201
414	80205	196
415	80401	191
416	80592	159
417	80751	192
418	80943	169
419	81112	233
420	81345	245
421	81590	245
422	81835	207
423	82042	173
424	82215	152
425	82367	177
426	82544	177
427	82721	216
428	82937	175
429	83112	166
430	83278	187
431	83465	182
432	83647	201
433	83848	159
434	84007	186
435	84193	169
436	84362	231
437	84593	239
438	84832	239
439	85071	217
440	85288	173
441	85461	141
442	85602	175
443	85777	216
444	85993	179
445	86172	187
446	86359	201
447	86560	197
448	86757	197
449	86954	169
450	87123	198
451	87321	235
452	87556	235
453	87791	245
454	88036	245
455	88281	217
456	88498	173
457	88671	216
458	88887	225
459	89112	220
460	89332	171
461	89503	179
462	89682	187
463	89869	183
464	90052	201
465	90253	169
466	90422	192
467	90614	236
468	90850	233
469	91083	239
470	91322	239
471	91561	221
472	91782	169
473	91951	211
474	92162	235
475	92397	214
476	92611	175
477	92786	180
478	92966	201
479	93167	196
480	93363	211
481	93574	179
482	93753	203
483	93956	184
484	94140	198
485	94338	245
486	94583	245
487	94828	221
488	95049	172
489	95221	132
490	95353	229
491	95582	218
492	95800	179
493	95979	172
494	96151	187
495	96338	182
496	96520	189
497	96709	179
498	96888	197
499	97085	184
500	97269	201
501	97470	239
502	97709	239
503	97948	216
504	98164	173
505	98337	132
506	98469	235
507	98704	218
508	98922	183
509	99105	199
510	99304	204
511	99508	196
512	99704	189
513	99893	165
514	100058	188
515	100246	202
516	100448	225
517	100673	245
518	100918	245
519	101163	216
520	101379	179
521	101558	132
522	101690	229
523	101919	222
524	102141	207
525	102348	185
526	102533	190
527	102723	182
528	102905	191
529	103096	165
530	103261	195
531	103456	205
532	103661	228
533	103889	239
534	104128	239
535	104367	197
536	104564	177
```
