## Supplementary material for "Deep-mining of vertebrate genomes reveals an unexpected diversity of endogenous viral elements": Dicistroviridae_rep.index

```
1	0	210
2	210	1973
9	2183	1662
12	3845	809
13	4654	1797
15	6451	1013
19	7464	964
26	8428	797
33	9225	918
34	10143	1880
36	12023	1696
37	13719	1505
43	15224	1637
50	16861	2109
51	18970	825
53	19795	862
54	20657	1012
60	21669	863
62	22532	754
63	23286	852
70	24138	1744
71	25882	2048
76	27930	1729
87	29659	861
93	30520	1494
94	32014	1164
102	33178	1872
104	35050	1598
109	36648	1951
110	38599	1725
111	40324	1716
119	42040	992
121	43032	781
126	43813	934
127	44747	666
128	45413	784
129	46197	1857
135	48054	1398
136	49452	1526
138	50978	1879
139	52857	1677
144	54534	1633
150	56167	1772
151	57939	1952
152	59891	1139
153	61030	947
155	61977	865
156	62842	905
161	63747	967
170	64714	1967
173	66681	3121
178	69802	1769
190	71571	1786
195	73357	692
196	74049	821
207	74870	818
214	75688	865
224	76553	1784
228	78337	1769
238	80106	1804
239	81910	855
241	82765	905
246	83670	1927
255	85597	854
256	86451	1797
258	88248	1663
263	89911	832
265	90743	1956
273	92699	870
275	93569	790
280	94359	1896
282	96255	697
283	96952	2000
289	98952	860
292	99812	2720
297	102532	724
299	103256	1869
307	105125	876
309	106001	2901
313	108902	2001
316	110903	1099
326	112002	2724
327	114726	2981
330	117707	858
333	118565	1866
340	120431	2067
343	122498	2891
344	125389	1764
347	127153	2497
348	129650	1926
350	131576	938
351	132514	1819
360	134333	1901
367	136234	115
368	136349	986
374	137335	96
375	137431	903
376	138334	2510
377	140844	870
378	141714	1781
382	143495	1666
384	145161	1692
391	146853	2181
392	149034	813
393	149847	795
394	150642	3221
395	153863	879
399	154742	477
401	155219	837
405	156056	840
408	156896	952
409	157848	1813
410	159661	1784
411	161445	3656
412	165101	1866
416	166967	1626
418	168593	1598
427	170191	978
428	171169	1807
429	172976	838
433	173814	796
443	174610	1700
444	176310	825
445	177135	1722
451	178857	1852
458	180709	3691
460	184400	1766
461	186166	994
464	187160	1834
467	188994	1364
474	190358	1743
480	192101	839
481	192940	1826
483	194766	1827
484	196593	1644
489	198237	313
490	198550	770
492	199320	1707
496	201027	1080
497	202107	821
505	202928	71
506	202999	1849
508	204848	866
512	205714	483
513	206197	1948
521	208145	302
522	208447	868
529	209315	248
```
