## Supplementary material for "Deep-mining of vertebrate genomes reveals an unexpected diversity of endogenous viral elements": input_step_redundancy

```
XSym
0075
9c6d4772eb95a6bf818ed6c74772be9b
/Users/user/Desktop/Postdoc/Queries/Orthornavirae/Discoviridae/Discoviridae
                                                                                                                                                                                                                                                                                                                                                                                                                                                                                                                                                                                                                                                                                                                                                                                                                                                                                                                                                                                    
```
