## Supplementary material for "Deep-mining of vertebrate genomes reveals an unexpected diversity of endogenous viral elements": pref_filter1

```
XSym
0122
b44e51584d295f832829d2312130eb23
/Users/user/Desktop/Postdoc/Queries/Orthornavirae/Discoviridae/clust/8027737999417361422/linclust/6442816421425877286/pref
                                                                                                                                                                                                                                                                                                                                                                                                                                                                                                                                                                                                                                                                                                                                                                                                                                                                                                                                     
```
