## Supplementary material for "Deep-mining of vertebrate genomes reveals an unexpected diversity of endogenous viral elements": Discoviridae.lookup

```
0	QDB75015.1	0
1	AWN00471.1	0
2	AWN00472.1	0
3	AWN00473.1	0
```
