## Supplementary material for "Deep-mining of vertebrate genomes reveals an unexpected diversity of endogenous viral elements": Discoviridae_rep.lookup

```
XSym
0082
d23484a2374ad5067defa6d2e7d0b68a
/Users/user/Desktop/Postdoc/Queries/Orthornavirae/Discoviridae/Discoviridae.lookup
                                                                                                                                                                                                                                                                                                                                                                                                                                                                                                                                                                                                                                                                                                                                                                                                                                                                                                                                                                             
```
