## Supplementary material for "Deep-mining of vertebrate genomes reveals an unexpected diversity of endogenous viral elements": Discoviridae_rep.source

```
XSym
0082
1426936bd9b10ff17f99a1de26490146
/Users/user/Desktop/Postdoc/Queries/Orthornavirae/Discoviridae/Discoviridae.source
                                                                                                                                                                                                                                                                                                                                                                                                                                                                                                                                                                                                                                                                                                                                                                                                                                                                                                                                                                             
```
