## Supplementary material for "Deep-mining of vertebrate genomes reveals an unexpected diversity of endogenous viral elements": Discoviridae_rep_h

```
XSym
0077
49c60902474f8be81fa991d598e5870f
/Users/user/Desktop/Postdoc/Queries/Orthornavirae/Discoviridae/Discoviridae_h
                                                                                                                                                                                                                                                                                                                                                                                                                                                                                                                                                                                                                                                                                                                                                                                                                                                                                                                                                                                  
```
