## Supplementary material for "Deep-mining of vertebrate genomes reveals an unexpected diversity of endogenous viral elements": Discoviridae_rep_h.dbtype

```
XSym
0084
6d8da279d0b140ecf93cee6c56468711
/Users/user/Desktop/Postdoc/Queries/Orthornavirae/Discoviridae/Discoviridae_h.dbtype
                                                                                                                                                                                                                                                                                                                                                                                                                                                                                                                                                                                                                                                                                                                                                                                                                                                                                                                                                                           
```
