## Supplementary material for "Deep-mining of vertebrate genomes reveals an unexpected diversity of endogenous viral elements": aln_step0.index

```
0	1999	48
3	2047	48
5	1761	47
8	1808	47
11	927	48
16	975	48
17	2778	49
24	2827	48
29	2241	48
30	2289	48
31	1855	48
32	1903	48
33	2095	49
34	2144	49
37	2875	49
38	1023	49
40	2337	48
41	2385	49
42	1072	48
43	1120	49
47	2193	48
48	2924	44
51	2968	48
55	3016	48
59	2434	48
60	3211	48
63	1169	49
64	1218	48
65	3064	98
66	3162	49
68	1951	48
69	0	48
70	3259	48
71	3307	48
74	3355	49
75	3404	49
77	242	48
78	290	49
79	1513	49
82	1562	48
83	1266	49
86	1315	49
87	48	48
89	96	48
90	339	48
91	387	48
94	1610	54
98	1664	48
99	435	48
102	483	49
103	1364	50
104	1414	50
107	532	49
108	581	49
110	1712	49
111	2482	49
115	1464	49
118	729	50
122	144	49
123	193	49
126	630	49
127	679	50
128	2531	49
130	2580	49
132	2679	49
133	2728	50
134	779	98
135	877	50
136	2629	50
```
