## Supplementary material for "Deep-mining of vertebrate genomes reveals an unexpected diversity of endogenous viral elements": clu_redundancy.index

```
0	0	3
3	3	3
5	6	3
8	9	3
11	12	6
16	18	6
17	24	12
24	36	7
29	43	4
30	47	12
31	59	10
32	69	7
33	76	7
34	83	7
37	90	4
38	94	7
40	101	7
41	108	4
42	112	4
43	116	7
47	123	4
48	127	7
51	134	4
55	138	4
59	142	4
60	146	4
63	150	7
64	157	4
65	161	7
66	168	4
68	172	7
69	179	7
70	186	4
71	190	7
74	197	4
75	201	29
77	230	7
78	237	4
79	241	10
82	251	4
83	255	4
86	259	4
87	263	4
89	267	14
90	281	4
91	285	4
94	289	4
98	293	7
99	300	4
102	304	8
103	312	5
104	317	5
107	322	5
108	327	5
110	332	8
111	340	5
115	345	18
118	363	65
122	428	9
123	437	5
126	442	9
127	451	5
128	456	5
130	461	19
132	480	5
133	485	7
134	492	9
135	501	5
136	506	5
```
