## Supplementary material for "Deep-mining of vertebrate genomes reveals an unexpected diversity of endogenous viral elements": clu_step0.index

```
0	0	3
3	3	3
5	6	3
8	9	3
11	12	4
16	16	4
17	20	4
24	24	4
29	28	4
30	32	4
31	36	4
32	40	4
33	44	4
34	48	4
37	52	4
38	56	4
40	60	4
41	64	4
42	68	4
43	72	4
47	76	4
48	80	4
51	84	4
55	88	4
59	92	4
60	96	4
63	100	4
64	104	4
66	108	4
68	112	4
69	116	4
70	120	4
71	124	4
74	128	4
75	132	4
77	136	4
78	140	4
79	144	4
82	148	4
83	152	4
86	156	4
87	160	4
89	164	4
90	168	4
91	172	4
94	176	4
98	180	4
99	184	4
102	188	5
103	193	5
104	198	5
107	203	5
108	208	5
110	213	5
111	218	5
115	223	5
118	228	5
122	233	5
123	238	5
126	243	5
127	248	5
128	253	5
130	258	5
132	263	5
133	268	5
134	273	8
135	281	5
136	286	5
```
