## Supplementary material for "Deep-mining of vertebrate genomes reveals an unexpected diversity of endogenous viral elements": input_step_redundancy

```
XSym
0079
f231b1fc80dae64f769897cc09a90e28
/Users/user/Desktop/Postdoc/Queries/Orthornavirae/Endornaviridae/Endornaviridae
                                                                                                                                                                                                                                                                                                                                                                                                                                                                                                                                                                                                                                                                                                                                                                                                                                                                                                                                                                                
```
