## Supplementary material for "Deep-mining of vertebrate genomes reveals an unexpected diversity of endogenous viral elements": input_step_redundancy.index

```
0	0	5264
3	15516	4958
5	24503	4219
8	37086	4736
11	51151	4029
16	73044	4395
17	77439	4871
24	109798	3219
29	128077	3860
30	131937	4022
31	135959	3431
32	139390	4666
33	144056	4934
34	148990	5375
37	163808	4943
38	168751	4869
40	177051	4209
41	181260	5827
42	187087	4641
43	191728	5540
47	210250	4532
48	214782	997
51	225239	4614
55	243601	4561
59	262847	3541
60	266388	4507
63	279570	4808
64	284378	4170
65	288548	4979
66	293527	5409
68	303746	4621
69	308367	3789
70	312156	1484
71	313640	3873
74	327222	4970
75	332192	4969
77	342174	4303
78	346477	5746
79	352223	4922
82	366040	1885
83	367925	5249
86	383001	4907
87	387908	4548
89	397342	4665
90	402007	1454
91	403461	3930
94	415206	6361
98	436004	4787
99	440791	3879
102	454339	3150
103	457489	4946
104	462435	5192
107	476061	4494
108	480555	3320
110	488692	3954
111	492646	3857
115	509445	4575
118	523580	4886
122	541388	3402
123	544790	2187
126	556839	4582
127	561421	5176
128	566597	4817
130	576300	3461
132	584774	4848
133	589622	5749
134	595371	4976
135	600347	5524
136	605871	5449
```
