## Supplementary material for "Deep-mining of vertebrate genomes reveals an unexpected diversity of endogenous viral elements": input_step_redundancy.lookup

```
XSym
0086
4f5771437f11fbfd3604dd85a7b785ad
/Users/user/Desktop/Postdoc/Queries/Orthornavirae/Endornaviridae/Endornaviridae.lookup
                                                                                                                                                                                                                                                                                                                                                                                                                                                                                                                                                                                                                                                                                                                                                                                                                                                                                                                                                                         
```
