## Supplementary material for "Deep-mining of vertebrate genomes reveals an unexpected diversity of endogenous viral elements": input_step_redundancy.source

```
XSym
0086
0422ed4962d09b1dec7b16a593129735
/Users/user/Desktop/Postdoc/Queries/Orthornavirae/Endornaviridae/Endornaviridae.source
                                                                                                                                                                                                                                                                                                                                                                                                                                                                                                                                                                                                                                                                                                                                                                                                                                                                                                                                                                         
```
