## Supplementary material for "Deep-mining of vertebrate genomes reveals an unexpected diversity of endogenous viral elements": aln.index

```
0	1996	48
3	289	48
5	2631	47
6	3451	96
8	3115	47
11	337	48
16	2678	48
17	3162	48
24	385	48
29	2726	48
30	1172	48
31	831	48
32	1753	48
33	2143	49
34	1511	49
37	2872	49
38	2192	48
40	1220	48
41	2387	49
42	2921	48
43	2240	49
47	1317	48
48	196	44
51	3067	48
55	1609	48
57	487	98
59	3547	48
60	1075	48
63	1365	48
64	1657	48
65	2044	49
66	1123	49
68	1413	48
69	1705	48
70	2436	48
71	3355	48
74	2484	49
75	2969	49
76	879	98
77	3403	48
78	1268	49
79	2533	49
82	783	48
83	3018	49
86	2582	49
87	1801	48
89	585	48
90	3210	48
91	50	48
94	433	54
98	2774	48
99	3258	48
102	98	49
103	2822	50
104	3595	50
107	3306	49
108	147	49
110	1560	49
111	1849	49
115	977	49
118	633	50
122	1026	49
123	2289	49
126	1898	49
127	683	50
128	1947	49
130	2338	49
132	240	49
133	733	50
134	2093	50
135	0	50
136	1461	50
```
