## Supplementary material for "Deep-mining of vertebrate genomes reveals an unexpected diversity of endogenous viral elements": clust.index

```
0	0	3
3	3	3
5	6	3
8	9	3
11	12	4
16	16	4
17	20	4
24	24	4
29	28	4
30	32	4
31	36	4
32	40	4
33	44	4
34	48	4
37	52	4
38	56	4
40	60	4
41	64	4
42	68	4
43	72	4
47	76	4
48	80	4
51	84	4
55	88	4
59	92	4
60	96	4
63	100	4
64	104	4
65	108	4
66	112	4
68	116	4
69	120	4
70	124	4
71	128	4
74	132	4
75	136	7
77	143	4
78	147	4
79	151	4
82	155	4
83	159	4
86	163	4
87	167	4
89	171	4
90	175	4
91	179	4
94	183	4
98	187	4
99	191	4
102	195	5
103	200	5
104	205	5
107	210	5
108	215	5
110	220	5
111	225	5
115	230	5
118	235	8
122	243	5
123	248	5
126	253	5
127	258	5
128	263	5
130	268	7
132	275	5
133	280	5
134	285	5
135	290	5
136	295	5
```
