## Supplementary material for "Deep-mining of vertebrate genomes reveals an unexpected diversity of endogenous viral elements": input_step_redundancy_h.dbtype

```
XSym
0088
fc5edf5b2fc5add8ae4ce80ef160bdf5
/Users/user/Desktop/Postdoc/Queries/Orthornavirae/Endornaviridae/Endornaviridae_h.dbtype
                                                                                                                                                                                                                                                                                                                                                                                                                                                                                                                                                                                                                                                                                                                                                                                                                                                                                                                                                                       
```
