## Supplementary material for "Deep-mining of vertebrate genomes reveals an unexpected diversity of endogenous viral elements": input_step_redundancy_h.index

```
XSym
0087
c2fb9e3d5de32917d01b839d9a9c90c7
/Users/user/Desktop/Postdoc/Queries/Orthornavirae/Endornaviridae/Endornaviridae_h.index
                                                                                                                                                                                                                                                                                                                                                                                                                                                                                                                                                                                                                                                                                                                                                                                                                                                                                                                                                                        
```
