## Supplementary material for "Deep-mining of vertebrate genomes reveals an unexpected diversity of endogenous viral elements": order_redundancy

```
0
3
5
6
8
11
16
17
24
29
30
31
32
33
34
37
38
40
41
42
43
47
48
51
55
57
59
60
63
64
65
66
68
69
70
71
74
75
76
77
78
79
82
83
86
87
89
90
91
94
98
99
102
103
104
107
108
110
111
115
118
122
123
126
127
128
130
132
133
134
135
136
```
