## Supplementary material for "Deep-mining of vertebrate genomes reveals an unexpected diversity of endogenous viral elements": pre_clust.index

```
0	0	3
3	3	3
5	6	3
6	9	11
8	20	3
11	23	6
16	29	6
17	35	12
24	47	7
29	54	4
30	58	12
31	70	10
32	80	7
33	87	7
34	94	7
37	101	4
38	105	7
40	112	7
41	119	4
42	123	4
43	127	7
47	134	4
48	138	7
51	145	4
55	149	4
57	153	58
59	211	4
60	215	4
63	219	7
64	226	4
65	230	7
66	237	4
68	241	7
69	248	7
70	255	4
71	259	7
74	266	4
75	270	4
76	274	26
77	300	7
78	307	4
79	311	10
82	321	4
83	325	4
86	329	4
87	333	4
89	337	14
90	351	4
91	355	4
94	359	4
98	363	7
99	370	4
102	374	8
103	382	5
104	387	5
107	392	5
108	397	5
110	402	8
111	410	5
115	415	18
118	433	8
122	441	9
123	450	5
126	455	9
127	464	5
128	469	5
130	474	9
132	483	5
133	488	7
134	495	9
135	504	5
136	509	5
```
