## Supplementary material for "Deep-mining of vertebrate genomes reveals an unexpected diversity of endogenous viral elements": pref.index

```
1	0	16
2	16	35
4	51	46
6	97	43
7	140	21
9	161	15
10	176	16
12	192	15
13	207	15
15	222	16
18	238	55
20	293	16
21	309	16
23	325	16
25	341	16
26	357	16
27	373	16
28	389	15
31	404	24
35	428	53
36	481	15
45	496	164
46	660	42
50	702	22
51	724	16
52	740	26
54	766	16
57	782	162
58	944	59
59	1003	78
62	1081	16
67	1097	16
72	1113	15
73	1128	16
76	1144	121
80	1265	221
81	1486	32
85	1518	16
87	1534	42
89	1576	33
92	1609	15
93	1624	17
95	1641	50
97	1691	17
104	1708	27
113	1735	18
115	1753	34
116	1787	27
117	1814	18
121	1832	17
125	1849	25
131	1874	17
135	1891	91
0	1982	7
3	1989	7
5	1996	7
8	2003	7
11	2010	8
14	2018	8
16	2026	8
17	2034	8
19	2042	8
22	2050	8
24	2058	8
29	2066	8
30	2074	8
32	2082	8
33	2090	8
34	2098	8
37	2106	8
38	2114	8
39	2122	8
40	2130	8
41	2138	8
42	2146	8
43	2154	8
44	2162	8
47	2170	8
48	2178	8
49	2186	8
53	2194	8
55	2202	8
56	2210	8
60	2218	8
61	2226	8
63	2234	8
64	2242	8
65	2250	8
66	2258	8
68	2266	8
69	2274	8
70	2282	8
71	2290	8
74	2298	8
75	2306	8
77	2314	8
78	2322	8
79	2330	8
82	2338	8
83	2346	8
84	2354	8
86	2362	8
88	2370	8
90	2378	8
91	2386	8
94	2394	8
96	2402	8
98	2410	8
99	2418	8
100	2426	9
101	2435	9
102	2444	9
103	2453	9
105	2462	9
106	2471	9
107	2480	9
108	2489	9
109	2498	9
110	2507	9
111	2516	9
112	2525	9
114	2534	9
118	2543	9
119	2552	9
120	2561	9
122	2570	9
123	2579	9
124	2588	9
126	2597	9
127	2606	9
128	2615	9
129	2624	9
130	2633	9
132	2642	9
133	2651	9
134	2660	9
136	2669	9
137	2678	9
```
