## Supplementary material for "Deep-mining of vertebrate genomes reveals an unexpected diversity of endogenous viral elements": pref_filter1

```
XSym
0124
97f84f13e0a4809aa5f8afaebfb41365
/Users/user/Desktop/Postdoc/Queries/Orthornavirae/Endornaviridae/clust/2185546123780627430/linclust/8084548646837107161/pref
                                                                                                                                                                                                                                                                                                                                                                                                                                                                                                                                                                                                                                                                                                                                                                                                                                                                                                                                   
```
