## Supplementary material for "Deep-mining of vertebrate genomes reveals an unexpected diversity of endogenous viral elements": pref_filter1.index

```
0	1982	7
3	1989	7
5	1996	7
6	97	43
8	2003	7
11	2010	8
16	2026	8
17	2034	8
24	2058	8
29	2066	8
30	2074	8
31	404	24
32	2082	8
33	2090	8
34	2098	8
37	2106	8
38	2114	8
40	2130	8
41	2138	8
42	2146	8
43	2154	8
47	2170	8
48	2178	8
51	724	16
55	2202	8
57	782	162
59	1003	78
60	2218	8
63	2234	8
64	2242	8
65	2250	8
66	2258	8
68	2266	8
69	2274	8
70	2282	8
71	2290	8
74	2298	8
75	2306	8
76	1144	121
77	2314	8
78	2322	8
79	2330	8
82	2338	8
83	2346	8
86	2362	8
87	1534	42
89	1576	33
90	2378	8
91	2386	8
94	2394	8
98	2410	8
99	2418	8
102	2444	9
103	2453	9
104	1708	27
107	2480	9
108	2489	9
110	2507	9
111	2516	9
115	1753	34
118	2543	9
122	2570	9
123	2579	9
126	2597	9
127	2606	9
128	2615	9
130	2633	9
132	2642	9
133	2651	9
134	2660	9
135	1891	91
136	2669	9
```
