## Supplementary material for "Deep-mining of vertebrate genomes reveals an unexpected diversity of endogenous viral elements": pref_filter2.index

```
0	55	7
3	62	7
5	69	7
6	466	16
8	76	7
11	83	8
16	91	8
17	99	8
24	107	8
29	115	8
30	306	8
31	482	8
32	314	8
33	322	8
34	330	8
37	338	8
38	346	8
40	354	8
41	362	8
42	370	8
43	378	8
47	208	8
48	216	8
51	490	16
55	224	8
57	506	16
59	522	33
60	232	8
63	240	8
64	248	8
65	256	8
66	264	8
68	272	8
69	280	8
70	386	8
71	394	8
74	402	8
75	410	8
76	555	26
77	418	8
78	426	8
79	434	8
82	442	8
83	450	8
86	458	8
87	581	17
89	598	8
90	123	8
91	131	8
94	139	8
98	147	8
99	155	8
102	163	9
103	172	9
104	606	18
107	181	9
108	190	9
110	199	9
111	633	9
115	624	9
118	642	9
122	651	9
123	660	9
126	669	9
127	678	9
128	687	9
130	696	9
132	705	9
133	714	9
134	288	9
135	0	55
136	297	9
```
