## Supplementary material for "Deep-mining of vertebrate genomes reveals an unexpected diversity of endogenous viral elements": pref_rescore1.index

```
0	267	9
1	483	19
2	1612	39
3	1385	9
4	0	18
5	853	9
6	1069	28
7	1097	25
8	2035	9
9	1651	18
10	18	19
11	276	10
12	1669	18
13	1122	18
14	1394	10
15	37	19
16	862	10
17	2044	10
18	502	46
19	286	10
20	1140	19
21	1687	19
22	872	10
23	56	19
24	1404	10
25	1159	19
26	1178	19
27	548	18
28	1706	19
29	296	10
30	2054	10
31	1197	27
32	882	10
33	1414	10
34	2064	10
35	566	19
36	1725	19
37	306	10
38	892	10
39	1424	10
40	2074	10
41	316	10
42	902	10
43	1434	10
44	2084	10
45	1224	26
46	75	48
47	326	10
48	912	10
49	1444	10
50	585	28
51	1744	10
52	1754	30
53	2094	10
54	613	18
55	336	10
56	922	10
57	1784	151
58	1250	19
59	631	10
60	1454	10
61	2104	10
62	641	19
63	346	10
64	932	10
65	1464	10
66	2114	10
67	1269	18
68	356	10
69	942	10
70	1474	10
71	2124	10
72	660	18
73	1935	19
74	366	10
75	952	10
76	678	68
77	1484	10
78	2134	10
79	376	10
80	1287	36
81	123	20
82	1494	10
83	962	10
84	2144	10
85	1954	20
86	386	10
87	143	10
88	1504	10
89	746	36
90	972	10
91	2154	10
92	1974	18
93	1323	20
94	396	10
95	153	57
96	1514	10
97	782	20
98	982	10
99	2164	10
100	406	11
101	1524	11
102	992	11
103	2174	11
104	1992	11
105	417	11
106	1535	11
107	1003	11
108	2185	11
109	428	11
110	1546	11
111	1014	11
112	2196	11
113	1343	21
114	439	11
115	210	36
116	802	31
117	2003	21
118	1557	11
119	1025	11
120	2207	11
121	246	21
122	450	11
123	1568	11
124	1036	11
125	1364	21
126	2218	11
127	461	11
128	1579	11
129	1047	11
130	2229	11
131	833	20
132	472	11
133	1590	11
134	1058	11
135	2024	11
136	2240	11
137	1601	11
```
