## Supplementary material for "Deep-mining of vertebrate genomes reveals an unexpected diversity of endogenous viral elements": pref_rescore2.index

```
0	668	11
3	201	11
5	440	11
6	821	21
8	679	11
11	212	11
16	451	12
17	690	12
24	223	11
29	463	11
30	83	11
31	129	11
32	546	12
33	762	12
34	295	12
37	558	12
38	774	12
40	94	12
41	307	12
42	570	12
43	786	12
47	246	12
48	48	11
51	606	12
55	511	12
57	366	23
59	842	11
60	59	12
63	258	12
64	523	12
65	737	12
66	71	12
68	270	12
69	535	11
70	319	11
71	798	11
74	330	12
75	582	12
76	140	23
77	809	12
78	106	12
79	342	12
82	118	11
83	594	12
86	354	12
87	618	12
89	389	12
90	702	11
91	13	11
94	234	12
98	474	12
99	713	11
102	24	12
103	486	13
104	853	13
107	724	13
108	36	12
110	499	12
111	630	12
115	163	13
118	401	13
122	176	12
123	866	12
126	642	13
127	414	13
128	655	13
130	878	12
132	188	13
133	427	13
134	749	13
135	0	13
136	282	13
```
