## Supplementary material for "Deep-mining of vertebrate genomes reveals an unexpected diversity of endogenous viral elements": pref_step0.index

```
0	4401	160
3	4561	183
5	0	182
8	182	123
11	7223	144
16	7367	203
17	1748	184
24	1932	97
29	7570	111
30	7681	170
31	305	106
32	411	199
33	4744	42
34	4786	164
37	2029	181
38	2210	185
40	7851	172
41	8023	126
42	2395	190
43	2585	169
47	4950	184
48	5134	10
51	5144	203
55	5347	190
59	8149	96
60	8245	199
63	2754	190
64	2944	193
65	5537	177
66	5714	168
68	610	187
69	797	151
70	8444	10
71	8454	119
74	8573	189
75	8762	176
77	3137	83
78	3220	151
79	8938	182
82	9120	10
83	5882	46
86	5928	182
87	948	140
89	1088	200
90	3371	10
91	3381	126
94	9130	61
98	9191	200
99	3507	171
102	3678	80
103	6110	179
104	6289	188
107	3758	198
108	3956	67
110	9391	125
111	9516	114
115	6477	196
118	6673	182
122	1288	87
123	1375	11
126	4023	191
127	4214	187
128	9630	50
130	9680	100
132	1386	197
133	1583	165
134	6855	175
135	7030	193
136	9780	67
```
