## Supplementary material for "Deep-mining of vertebrate genomes reveals an unexpected diversity of endogenous viral elements": Endornaviridae.index

```
0	0	5264
1	5264	5749
2	11013	4503
3	15516	4958
4	20474	4029
5	24503	4219
6	28722	3493
7	32215	4871
8	37086	4736
9	41822	4395
10	46217	4934
11	51151	4029
12	55180	4871
13	60051	3873
14	63924	4817
15	68741	4303
16	73044	4395
17	77439	4871
18	82310	4886
19	87196	4817
20	92013	5540
21	97553	3219
22	100772	4817
23	105589	4209
24	109798	3219
25	113017	997
26	114014	5375
27	119389	4666
28	124055	4022
29	128077	3860
30	131937	4022
31	135959	3431
32	139390	4666
33	144056	4934
34	148990	5375
35	154365	4869
36	159234	4574
37	163808	4943
38	168751	4869
39	173620	3431
40	177051	4209
41	181260	5827
42	187087	4641
43	191728	5540
44	197268	3431
45	200699	4922
46	205621	4629
47	210250	4532
48	214782	997
49	215779	4574
50	220353	4886
51	225239	4614
52	229853	4186
53	234039	4941
54	238980	4621
55	243601	4561
56	248162	4819
57	252981	4887
58	257868	4979
59	262847	3541
60	266388	4507
61	270895	4886
62	275781	3789
63	279570	4808
64	284378	4170
65	288548	4979
66	293527	5409
67	298936	4810
68	303746	4621
69	308367	3789
70	312156	1484
71	313640	3873
72	317513	4922
73	322435	4787
74	327222	4970
75	332192	4969
76	337161	5013
77	342174	4303
78	346477	5746
79	352223	4922
80	357145	4941
81	362086	3954
82	366040	1885
83	367925	5249
84	373174	4886
85	378060	4941
86	383001	4907
87	387908	4548
88	392456	4886
89	397342	4665
90	402007	1454
91	403461	3930
92	407391	4665
93	412056	3150
94	415206	6361
95	421567	4886
96	426453	4665
97	431118	4886
98	436004	4787
99	440791	3879
100	444670	4852
101	449522	4817
102	454339	3150
103	457489	4946
104	462435	5192
105	467627	3493
106	471120	4941
107	476061	4494
108	480555	3320
109	483875	4817
110	488692	3954
111	492646	3857
112	496503	4875
113	501378	3402
114	504780	4665
115	509445	4575
116	514020	4978
117	518998	4582
118	523580	4886
119	528466	4575
120	533041	4886
121	537927	3461
122	541388	3402
123	544790	2187
124	546977	4886
125	551863	4976
126	556839	4582
127	561421	5176
128	566597	4817
129	571414	4886
130	576300	3461
131	579761	5013
132	584774	4848
133	589622	5749
134	595371	4976
135	600347	5524
136	605871	5449
137	611320	3493
```
