## Supplementary material for "Deep-mining of vertebrate genomes reveals an unexpected diversity of endogenous viral elements": Endornaviridae.lookup

```
0	YP_010086587.1	0
1	YP_008719905.1	0
2	QJT73713.1	0
3	AZT88617.1	0
4	AFV91541.1	0
5	YP_010086750.1	0
6	YP_008169851.1	0
7	QPT54841.1	0
8	AZT88618.1	0
9	AEX28369.1	0
10	YP_009551959.1	0
11	YP_007003829.1	0
12	QPT54842.1	0
13	AZO92732.1	0
14	AEK22062.1	0
15	YP_009552081.1	0
16	YP_005086952.1	0
17	QPT54843.1	0
18	AYR00620.1	0
19	BAK52155.1	0
20	YP_009552276.1	0
21	YP_004123950.1	0
22	QPT54844.1	0
23	AYA60157.1	0
24	ADU64759.1	0
25	YP_009552277.1	0
26	YP_003280846.1	0
27	QPO25405.1	0
28	AXX39023.1	0
29	ADN43901.1	0
30	YP_009552723.1	0
31	YP_529670.1	0
32	QPO25406.1	0
33	AXB99512.1	0
34	BAE94538.1	0
35	YP_009553502.1	0
36	YP_438200.1	0
37	QPF20438.1	0
38	AWK67841.1	0
39	ABD73305.1	0
40	YP_009553622.1	0
41	YP_438201.1	0
42	BCL84886.1	0
43	AVZ46855.1	0
44	ABD73306.1	0
45	YP_009506353.1	0
46	YP_438202.1	0
47	BCL84887.1	0
48	AVZ46856.1	0
49	BAA06862.1	0
50	YP_009513187.1	0
51	YP_241110.1	0
52	QOE77938.1	0
53	ARI71634.1	0
54	YP_009513188.1	0
55	UVT34989.1	0
56	QKO00733.1	0
57	AQW41906.1	0
58	YP_009351891.1	0
59	UTR30272.1	0
60	BBZ90073.1	0
61	AQW41907.1	0
62	YP_009315910.1	0
63	UTQ50501.1	0
64	BBZ90074.1	0
65	AQY10114.1	0
66	YP_009310111.1	0
67	UTQ50502.1	0
68	QJC19293.1	0
69	AOZ66245.1	0
70	YP_009310112.1	0
71	UTQ50503.1	0
72	QJC19294.1	0
73	BAV69339.1	0
74	YP_009310113.1	0
75	QOE88790.1	0
76	QIZ03212.1	0
77	BAU79513.2	0
78	YP_009310114.1	0
79	UQV25477.1	0
80	QID77659.1	0
81	ALX17418.1	0
82	YP_009310115.1	0
83	UPO25292.1	0
84	QID77660.1	0
85	ALV83885.1	0
86	YP_009310116.1	0
87	UPH34252.1	0
88	QHU81875.1	0
89	ALT66307.1	0
90	YP_009310117.1	0
91	UNY77516.1	0
92	QHA94750.1	0
93	BAT32944.1	0
94	YP_009310051.1	0
95	UNW47650.1	0
96	QHA94751.1	0
97	ALD49085.1	0
98	YP_009305414.1	0
99	UMZ58570.1	0
100	QGW58131.1	0
101	AKP92841.1	0
102	YP_009276355.1	0
103	ULN99160.1	0
104	BBN67127.1	0
105	AJF94392.1	0
106	YP_009222598.1	0
107	BDF97664.1	0
108	QDB74983.1	0
109	AJF48474.1	0
110	YP_009225663.1	0
111	BDF97665.1	0
112	AYV98025.1	0
113	AJA41110.1	0
114	YP_009212849.1	0
115	UHR49852.1	0
116	AYV98026.1	0
117	AID67139.1	0
118	YP_009165596.1	0
119	UHR49878.1	0
120	QCI62362.1	0
121	AHN50398.1	0
122	YP_009115493.1	0
123	UHM27586.1	0
124	QCI62363.1	0
125	AHK22715.1	0
126	YP_009046830.1	0
127	UHH90109.1	0
128	QBB21108.1	0
129	AHC56514.1	0
130	YP_009022070.1	0
131	QXW15757.1	0
132	AZT88615.1	0
133	AGY34962.1	0
134	YP_009010973.1	0
135	QUP79367.1	0
136	AZT88616.1	0
137	AGP03024.1	0
```
