## Supplementary material for "Deep-mining of vertebrate genomes reveals an unexpected diversity of endogenous viral elements": Endornaviridae_clust.index

```
0	213	3
3	216	3
5	219	3
8	222	3
11	225	6
16	231	6
17	237	12
24	249	7
29	256	4
30	260	12
31	272	10
32	282	7
33	289	7
34	296	7
37	303	4
38	307	7
40	314	7
41	321	4
42	325	4
43	329	7
47	336	4
48	340	7
51	347	4
55	351	4
59	355	4
60	359	4
63	363	7
64	370	4
66	374	4
68	378	7
69	385	7
70	392	4
71	396	7
74	403	4
75	407	29
77	436	7
78	443	4
79	447	10
82	457	4
83	461	4
86	465	4
87	469	4
89	473	14
90	487	4
91	491	4
94	495	4
98	499	7
99	506	4
102	0	8
103	8	5
104	13	5
107	18	5
108	23	5
110	28	8
111	36	5
115	41	18
118	59	65
122	124	9
123	133	5
126	138	9
127	147	5
128	152	5
130	157	19
132	176	5
133	181	7
134	188	15
135	203	5
136	208	5
```
