## Supplementary material for "Deep-mining of vertebrate genomes reveals an unexpected diversity of endogenous viral elements": Endornaviridae_h.index

```
0	0	198
1	198	219
2	417	174
3	591	179
4	770	207
5	977	220
6	1197	236
7	1433	185
8	1618	179
9	1797	201
10	1998	205
11	2203	211
12	2414	183
13	2597	213
14	2810	182
15	2992	220
16	3212	217
17	3429	183
18	3612	192
19	3804	208
20	4012	187
21	4199	196
22	4395	192
23	4587	172
24	4759	192
25	4951	205
26	5156	183
27	5339	187
28	5526	200
29	5726	166
30	5892	204
31	6096	228
32	6324	190
33	6514	201
34	6715	179
35	6894	210
36	7104	172
37	7276	208
38	7484	206
39	7690	227
40	7917	176
41	8093	156
42	8249	172
43	8421	183
44	8604	233
45	8837	219
46	9056	181
47	9237	172
48	9409	201
49	9610	186
50	9796	202
51	9998	202
52	10200	198
53	10398	215
54	10613	219
55	10832	175
56	11007	234
57	11241	198
58	11439	218
59	11657	201
60	11858	154
61	12012	198
62	12210	202
63	12412	401
64	12813	154
65	12967	214
66	13181	187
67	13368	401
68	13769	235
69	14004	198
70	14202	173
71	14375	383
72	14758	235
73	14993	188
74	15181	187
75	15368	160
76	15528	187
77	15715	216
78	15931	187
79	16118	209
80	16327	186
81	16513	243
82	16756	173
83	16929	166
84	17095	193
85	17288	200
86	17488	187
87	17675	180
88	17855	197
89	18052	198
90	18250	173
91	18423	196
92	18619	196
93	18815	203
94	19018	187
95	19205	194
96	19399	198
97	19597	206
98	19803	192
99	19995	207
100	20202	198
101	20400	198
102	20598	207
103	20805	240
104	21045	192
105	21237	220
106	21457	204
107	21661	198
108	21859	179
109	22038	188
110	22226	247
111	22473	198
112	22671	175
113	22846	219
114	23065	202
115	23267	198
116	23465	175
117	23640	220
118	23860	210
119	24070	184
120	24254	188
121	24442	230
122	24672	223
123	24895	196
124	25091	188
125	25279	229
126	25508	224
127	25732	204
128	25936	195
129	26131	192
130	26323	234
131	26557	178
132	26735	179
133	26914	215
134	27129	233
135	27362	203
136	27565	179
137	27744	232
```
