## Supplementary material for "Deep-mining of vertebrate genomes reveals an unexpected diversity of endogenous viral elements": Endornaviridae_rep.index

```
0	0	5264
3	5264	4958
5	10222	4219
8	14441	4736
11	19177	4029
16	23206	4395
17	27601	4871
24	32472	3219
29	35691	3860
30	39551	4022
31	43573	3431
32	47004	4666
33	51670	4934
34	56604	5375
37	61979	4943
38	66922	4869
40	71791	4209
41	76000	5827
42	81827	4641
43	86468	5540
47	92008	4532
48	96540	997
51	97537	4614
55	102151	4561
59	106712	3541
60	110253	4507
63	114760	4808
64	119568	4170
66	123738	5409
68	129147	4621
69	133768	3789
70	137557	1484
71	139041	3873
74	142914	4970
75	147884	4969
77	152853	4303
78	157156	5746
79	162902	4922
82	167824	1885
83	169709	5249
86	174958	4907
87	179865	4548
89	184413	4665
90	189078	1454
91	190532	3930
94	194462	6361
98	200823	4787
99	205610	3879
102	209489	3150
103	212639	4946
104	217585	5192
107	222777	4494
108	227271	3320
110	230591	3954
111	234545	3857
115	238402	4575
118	242977	4886
122	247863	3402
123	251265	2187
126	253452	4582
127	258034	5176
128	263210	4817
130	268027	3461
132	271488	4848
133	276336	5749
134	282085	4976
135	287061	5524
136	292585	5449
```
