## Supplementary material for "Deep-mining of vertebrate genomes reveals an unexpected diversity of endogenous viral elements": aln_step0.index

```
0	130	53
1	183	43
2	226	43
3	269	53
4	322	43
5	365	43
6	670	43
7	713	43
8	408	43
9	451	43
10	756	49
11	805	44
12	494	44
13	538	44
14	582	44
15	626	44
16	0	44
17	44	43
18	87	43
```
