## Supplementary material for "Deep-mining of vertebrate genomes reveals an unexpected diversity of endogenous viral elements": input_step_redundancy

```
XSym
0077
a36780eff8958baccdb24011f694d04d
/Users/user/Desktop/Postdoc/Queries/Orthornavirae/Euroniviridae/Euroniviridae
                                                                                                                                                                                                                                                                                                                                                                                                                                                                                                                                                                                                                                                                                                                                                                                                                                                                                                                                                                                  
```
