## Supplementary material for "Deep-mining of vertebrate genomes reveals an unexpected diversity of endogenous viral elements": input_step_redundancy.source

```
XSym
0084
c92120412aeafefd14701ec5ac321e01
/Users/user/Desktop/Postdoc/Queries/Orthornavirae/Euroniviridae/Euroniviridae.source
                                                                                                                                                                                                                                                                                                                                                                                                                                                                                                                                                                                                                                                                                                                                                                                                                                                                                                                                                                           
```
