## Supplementary material for "Deep-mining of vertebrate genomes reveals an unexpected diversity of endogenous viral elements": input_step_redundancy_h.dbtype

```
XSym
0086
1777e5cd25ef00c79f77be81a79da9cf
/Users/user/Desktop/Postdoc/Queries/Orthornavirae/Euroniviridae/Euroniviridae_h.dbtype
                                                                                                                                                                                                                                                                                                                                                                                                                                                                                                                                                                                                                                                                                                                                                                                                                                                                                                                                                                         
```
