## Supplementary material for "Deep-mining of vertebrate genomes reveals an unexpected diversity of endogenous viral elements": input_step_redundancy_h.index

```
XSym
0085
8cfc290f61a62900f45f235a52e082b2
/Users/user/Desktop/Postdoc/Queries/Orthornavirae/Euroniviridae/Euroniviridae_h.index
                                                                                                                                                                                                                                                                                                                                                                                                                                                                                                                                                                                                                                                                                                                                                                                                                                                                                                                                                                          
```
