## Supplementary material for "Deep-mining of vertebrate genomes reveals an unexpected diversity of endogenous viral elements": aln.index

```
0	753	53
1	216	43
2	259	43
3	302	53
4	355	43
5	398	43
6	0	43
7	43	43
8	86	43
9	129	43
10	485	49
11	172	44
12	441	44
13	534	44
14	665	44
15	578	44
16	709	44
17	806	43
18	622	43
```
