## Supplementary material for "Deep-mining of vertebrate genomes reveals an unexpected diversity of endogenous viral elements": input_step_redundancy.lookup

```
XSym
0084
043a1c6cbca163f954136c0dccf77037
/Users/user/Desktop/Postdoc/Queries/Orthornavirae/Euroniviridae/Euroniviridae.lookup
                                                                                                                                                                                                                                                                                                                                                                                                                                                                                                                                                                                                                                                                                                                                                                                                                                                                                                                                                                           
```
