## Supplementary material for "Deep-mining of vertebrate genomes reveals an unexpected diversity of endogenous viral elements": pref_filter1

```
XSym
0123
39a28f174adc5351e1c31b368b71d383
/Users/user/Desktop/Postdoc/Queries/Orthornavirae/Euroniviridae/clust/268204795877173926/linclust/15665964077078637960/pref
                                                                                                                                                                                                                                                                                                                                                                                                                                                                                                                                                                                                                                                                                                                                                                                                                                                                                                                                    
```
