## Supplementary material for "Deep-mining of vertebrate genomes reveals an unexpected diversity of endogenous viral elements": pref_filter2.index

```
0	15	7
1	22	7
2	29	7
3	36	7
4	43	7
5	50	7
6	57	7
7	64	7
8	71	7
9	78	7
10	85	8
11	93	8
12	0	15
13	101	8
14	109	8
15	117	8
16	125	8
17	133	8
18	141	8
```
