## Supplementary material for "Deep-mining of vertebrate genomes reveals an unexpected diversity of endogenous viral elements": pref_rescore1.index

```
0	47	9
1	0	9
2	84	9
3	9	9
4	142	9
5	56	9
6	93	9
7	18	9
8	151	9
9	65	9
10	102	10
11	27	10
12	132	10
13	160	10
14	74	10
15	112	10
16	37	10
17	170	10
18	122	10
```
