## Supplementary material for "Deep-mining of vertebrate genomes reveals an unexpected diversity of endogenous viral elements": pref_rescore2.index

```
0	180	11
1	62	10
2	72	10
3	82	11
4	93	10
5	103	9
6	112	9
7	121	10
8	131	9
9	140	9
10	20	12
11	149	11
12	0	20
13	32	10
14	160	10
15	42	10
16	170	10
17	191	10
18	52	10
```
