## Supplementary material for "Deep-mining of vertebrate genomes reveals an unexpected diversity of endogenous viral elements": pref_step0.index

```
0	161	31
1	192	18
2	0	17
3	17	18
4	35	9
5	44	17
6	210	9
7	219	9
8	61	9
9	70	9
10	228	22
11	250	17
12	79	16
13	95	16
14	111	10
15	121	10
16	131	10
17	141	10
18	151	10
```
