## Supplementary material for "Deep-mining of vertebrate genomes reveals an unexpected diversity of endogenous viral elements": Euroniviridae.lookup

```
0	YP_009336549.1	0
1	YP_009336550.1	0
2	YP_009336551.1	0
3	YP_009333323.1	0
4	YP_009333324.1	0
5	YP_009333325.1	0
6	YP_009333326.1	0
7	YP_009333327.1	0
8	YP_009333328.1	0
9	YP_009333329.1	0
10	YP_009333332.1	0
11	YP_009333333.1	0
12	YP_009333334.1	0
13	YP_009333335.1	0
14	YP_009333336.1	0
15	YP_009333337.1	0
16	YP_009333338.1	0
17	YP_009333339.1	0
18	YP_009333340.1	0
```
