## Supplementary material for "Deep-mining of vertebrate genomes reveals an unexpected diversity of endogenous viral elements": Euroniviridae_h.index

```
0	0	178
1	178	184
2	362	184
3	546	147
4	693	187
5	880	181
6	1061	181
7	1242	187
8	1429	181
9	1610	181
10	1791	144
11	1935	184
12	2119	184
13	2303	178
14	2481	178
15	2659	178
16	2837	178
17	3015	178
18	3193	178
```
