## Supplementary material for "Deep-mining of vertebrate genomes reveals an unexpected diversity of endogenous viral elements": Euroniviridae_rep.index

```
0	0	6732
1	6732	698
2	7430	658
3	8088	7197
4	15285	539
5	15824	165
6	15989	159
7	16148	699
8	16847	361
9	17208	207
10	17415	5489
11	22904	780
12	23684	679
13	24363	178
14	24541	181
15	24722	278
16	25000	199
17	25199	103
18	25302	134
```
