## Supplementary material for "Deep-mining of vertebrate genomes reveals an unexpected diversity of endogenous viral elements": aln_step0.index

```
0	136614	43
6	136657	508
13	149873	38
14	149911	48
15	183580	44
16	183624	44
21	172974	48
42	173022	43
47	183668	43
49	183711	44
50	137165	44
55	137209	44
57	256411	928
58	257339	44
59	137253	44
60	196201	44
61	149959	44
66	150003	44
69	196245	881
70	197126	883
73	150047	44
76	150091	44
77	173065	828
95	173893	829
104	198009	875
111	198884	415
120	257383	415
125	257798	279
130	236985	45
150	237030	276
165	81371	736
199	82107	371
212	258077	136
246	60169	829
248	237306	45
307	237351	882
368	96120	93
378	96213	829
380	60998	45
430	61043	157
482	61200	893
488	62093	737
499	82478	829
562	83307	881
623	238233	45
832	108653	45
870	97042	880
893	97922	44
922	62830	320
935	63150	44
936	108698	873
937	109571	45
945	63194	45
948	63239	40
949	97966	45
955	15964	39
959	109616	40
984	109656	45
990	16003	45
992	16048	99
998	29610	45
1001	29655	46
1019	63279	45
1034	258213	50
1046	84188	499
1053	0	824
1055	824	592
1064	1416	897
1075	29701	880
1098	30581	830
1134	31411	751
1179	109701	735
1183	2313	927
1224	3240	184
1243	16147	883
1365	17030	157
1416	258263	882
1423	259145	177
1585	213281	884
1767	214165	45
1768	259322	884
1866	260206	233
1871	214210	46
1880	214256	234
1883	110436	40
1884	110476	46
1910	63324	46
1936	63370	46
1961	3424	594
1990	4018	704
1995	110522	694
2000	111216	232
2013	63416	876
2020	64292	418
2031	238278	877
2049	239155	551
2082	4722	154
2094	4876	829
2114	214490	45
2131	214535	41
2187	214576	234
2213	214810	882
2238	64710	46
2300	183755	157
2315	239706	883
2361	240589	877
2486	215692	883
2496	216575	832
2549	183912	882
2692	184794	883
2740	241466	883
2763	32162	899
2812	5705	50
2817	199299	501
2819	33061	46
2871	33107	46
2909	217407	50
2930	217457	784
2937	185677	732
2955	186409	749
2966	33153	46
2984	33199	46
3036	111448	877
3054	112325	829
3080	218241	370
3094	218611	791
3185	199800	46
3286	199846	893
3312	64756	784
3729	65540	883
3738	219402	41
3742	98011	46
3754	200739	46
3758	200785	41
3780	113154	41
3806	113195	50
3824	98057	50
3827	98107	894
3845	84687	730
3865	85417	45
3867	66423	183
3872	66606	46
3901	66652	786
3919	187158	881
3969	85462	878
4109	86340	139
4170	188039	180
4177	188219	882
4231	86479	883
4511	137297	883
4529	189101	879
4554	189980	883
4572	99001	882
4674	99883	40
4689	219443	46
4729	219489	46
4741	113245	46
4800	33245	45
4802	67438	50
4884	67488	874
4970	138180	828
5044	139008	102
5054	219535	41
5182	219576	177
5431	33290	829
5509	34119	837
5510	219753	882
5512	220635	477
5568	34956	41
5624	34997	46
5668	68362	46
5676	68408	46
5697	139110	881
5727	139991	415
5735	242349	50
5799	242399	876
5862	87362	828
5871	88190	878
5872	221112	46
5884	221158	46
5885	68454	784
5899	190863	46
5979	221204	46
6040	221250	40
6095	243275	891
6117	244166	177
6346	190909	882
6372	191791	830
6413	221290	881
6442	222171	45
6447	89068	45
6553	89113	50
6559	244343	46
6563	35043	211
6611	35254	46
6624	35300	368
6673	222216	227
6725	222443	140
6819	192621	140
6839	192761	882
6914	222583	238
7003	99923	831
7052	89163	177
7054	200826	186
7109	35668	882
7214	36550	46
7346	100754	881
7434	101635	883
7474	201012	41
7494	201053	46
7498	201099	45
7522	201144	41
7528	193643	46
7559	193689	592
7577	36596	733
7584	37329	368
7597	201185	704
7629	201889	827
7638	102518	879
7669	103397	898
7709	194281	46
7741	194327	50
7848	222821	45
7849	222866	46
7954	222912	882
8143	223794	884
8286	202716	881
8295	203597	881
8314	37697	286
8334	37983	882
8418	194377	501
8428	123214	46
8433	224678	46
8463	224724	46
8464	38865	41
8469	38906	94
8481	39000	46
8508	39046	415
8562	204478	828
8573	205306	46
8644	224770	45
8677	224815	827
8704	123260	887
8710	124147	462
8835	39461	883
8840	40344	46
9084	225642	882
9251	226524	882
9338	205352	139
9363	205491	46
9366	40390	46
9398	40436	46
9403	205537	326
9416	205863	50
9425	104295	828
9479	105123	892
9531	124609	830
9549	125439	689
9624	40482	45
9653	40527	830
9718	106015	188
9719	106203	45
9764	41357	881
9775	42238	41
10096	106248	829
10174	17187	893
10292	126128	42
10298	126170	47
10301	42279	46
10333	42325	47
10351	205913	42
10475	205955	47
10484	18080	608
10493	18688	562
10527	126217	878
10559	127095	46
10653	206002	46
10654	206048	47
10712	19250	477
10892	19727	883
10978	42372	880
11174	43252	834
11229	206095	501
11232	206596	93
11233	227406	47
11236	227453	46
11253	127141	46
11268	127187	47
11272	44086	47
11284	44133	508
11286	206689	47
11344	206736	147
11482	227499	51
11494	227550	47
11495	206883	93
11510	206976	188
11588	127234	93
11600	127327	831
11603	140406	883
11705	141289	42
11737	44641	883
11848	45524	46
12149	227597	320
12151	107077	126
12154	45570	42
12165	244389	93
12168	141331	47
12170	141378	47
12174	107203	47
12203	107250	47
12226	244482	704
12287	245186	134
12381	245320	103
12384	245423	831
12434	128158	739
12494	128897	885
12848	141425	883
12989	142308	825
12991	107297	92
13085	107389	47
13086	107436	126
13103	107562	51
13138	143133	51
13156	143184	47
13214	69238	46
13222	69284	93
13228	69377	142
13301	69519	657
13358	45612	829
13373	46441	51
13393	107613	895
13426	108508	94
13517	108602	51
13572	20610	234
13577	143231	47
13578	143278	320
13719	46492	882
13886	47374	883
14012	70176	883
14022	129782	526
14038	207164	42
14046	207206	42
14058	207248	46
14091	207294	47
14092	20844	738
14214	21582	878
14241	207341	830
14326	208171	690
14373	130308	884
14447	131192	882
14498	48257	884
14513	113291	325
14674	113616	883
14810	114499	883
14857	208861	884
14862	209745	47
14956	22460	126
14972	22586	137
15024	22723	834
15026	23557	47
15040	132074	47
15097	132121	881
15129	209792	831
15157	210623	47
15165	115382	875
15189	116257	51
15248	89340	47
15250	89387	877
15254	71059	882
15284	71941	47
15329	23604	923
15407	24527	876
15442	246254	46
15448	246300	47
15480	71988	884
15603	72872	884
15794	25403	287
15796	150135	928
15890	90264	464
15895	90728	47
16019	246347	692
16026	247039	187
16125	247226	878
16224	49141	882
16306	73756	237
16317	73993	902
16322	90775	47
16566	143598	884
16575	151063	884
16731	151947	92
16823	144482	786
16825	145268	466
16830	152039	47
16833	152086	501
16842	74895	280
16943	75175	828
16954	50023	41
17058	50064	875
17076	76003	787
17085	76790	875
17120	145734	882
17199	146616	102
17210	25690	42
17314	25732	891
17316	50939	466
17336	51405	893
17590	248104	885
17760	248989	466
17765	133002	47
17779	133049	47
17785	249455	47
17858	249502	595
17870	210670	47
17894	210717	877
17928	250097	737
17962	174722	138
18009	211594	877
18101	212471	47
18134	212518	334
18294	90822	881
18595	174860	235
18596	175095	704
18600	175799	140
18601	175939	141
18695	91703	465
18699	92168	42
18709	52298	501
18711	52799	46
18713	92210	46
18722	92256	46
18761	26623	47
18770	26670	53
18781	52845	730
18800	53575	381
18804	26723	47
18816	26770	142
18823	26912	51
18828	26963	881
18896	53956	47
18991	176080	94
19067	176174	188
19182	176362	93
19310	27844	882
19329	28726	884
19501	176455	882
19530	177337	46
19534	250834	94
19535	250928	46
19536	152587	838
19628	153425	320
19629	250974	465
19642	251439	501
19647	153745	46
19654	153791	47
19680	153838	47
19682	153885	46
19704	153931	39
19738	153970	46
19747	251940	414
19750	177383	230
19846	154016	877
19922	154893	782
20002	177613	142
20060	177755	47
20301	177802	270
20393	178072	882
20395	155675	190
20469	155865	46
20555	178954	282
20633	179236	47
20647	155911	562
20668	156473	95
20672	156568	42
20681	156610	553
20696	179283	42
20697	179325	47
20698	157163	47
20787	157210	829
20805	133096	829
20832	133925	619
20935	179372	41
21132	179413	877
21333	180290	883
21390	181173	875
21398	134544	146
21403	77665	47
21567	92302	46
21572	92348	39
21581	158039	881
21602	158920	47
21626	77712	46
21631	77758	47
21638	182048	781
21698	182829	154
21714	92387	883
21737	93270	736
21766	77805	881
21860	78686	233
21861	158967	882
21865	159849	270
21869	78919	41
21912	78960	829
21916	160119	881
22043	161000	883
22331	79789	41
22332	79830	46
22336	79876	885
22337	134690	47
22450	94006	47
22482	212852	47
22501	54003	47
22536	54050	642
22560	134737	51
22565	134788	704
22644	212899	47
22700	212946	153
22872	161883	885
22922	162768	95
23258	54692	883
23266	55575	46
23302	55621	882
23364	252354	320
23367	162863	885
23416	163748	47
23435	213099	46
23470	213145	136
23474	94053	51
23486	94104	895
23595	163795	185
23619	163980	829
23737	252674	93
23780	252767	886
23836	135492	883
23867	136375	239
23988	253653	884
24106	254537	885
24121	164809	829
24131	165638	140
24299	56503	465
24315	56968	47
24350	94999	47
24358	95046	47
24369	165778	47
24380	165825	47
24406	80761	51
24407	80812	414
24420	95093	182
24434	5755	743
24438	57015	880
24446	57895	323
24488	58218	831
24568	255422	143
24665	6498	47
24671	6545	188
24672	165872	904
24716	227917	879
24732	6733	42
24789	6775	187
24801	6962	46
25093	7008	883
25249	255565	42
25261	255607	47
25284	81226	47
25303	81273	51
25314	228796	542
25332	229338	830
25338	255654	204
25341	255858	553
25354	7891	46
25483	7937	829
25484	230168	93
25548	230261	885
25549	8766	563
25604	9329	94
25615	166776	828
25666	167604	270
25717	59049	891
25922	59940	47
25979	9423	885
26068	10308	885
26069	167874	236
26167	168110	465
26183	59987	47
26194	60034	84
26218	81324	47
26237	260439	47
26288	60118	51
26302	116308	784
26316	168575	876
26318	231146	704
26370	11193	876
26382	12069	326
26415	260486	829
26416	261315	186
26436	231850	47
26470	231897	877
26483	12395	884
26537	13279	829
26538	117092	93
26539	117185	41
26656	14108	42
26657	14150	42
26664	117226	873
26801	118099	704
26957	232774	881
26975	233655	882
27002	14192	704
27059	146718	47
27101	261501	47
27117	261548	51
27126	146765	47
27128	146812	84
27152	118803	47
27171	118850	47
27188	169451	42
27210	169493	47
27224	146896	381
27304	147277	514
27331	118897	92
27348	118989	138
27351	119127	884
27404	120011	883
27472	261599	41
27484	261640	791
27564	169540	786
27907	170326	882
27936	14896	46
28025	14942	882
28048	120894	501
28049	121395	501
28051	262431	42
28086	262473	51
28092	15824	46
28104	15870	47
28105	171208	47
28117	171255	415
28122	121896	42
28144	121938	46
28163	15917	47
28181	95275	386
28186	121984	255
28188	122239	145
28199	171670	279
28250	171949	47
28284	95661	47
28304	95708	46
28408	262524	928
28985	194878	47
29020	171996	46
29038	172042	47
29039	234537	47
29051	234584	545
29056	122384	46
29059	122430	94
29078	95754	46
29104	95800	320
29116	147791	892
29148	148683	829
29184	122524	690
29202	182983	597
29203	235129	95
29220	235224	879
29340	194925	190
29402	195115	157
29512	236103	882
29753	172089	885
29804	195272	47
29853	195319	882
29895	149512	320
29903	149832	41
```
