## Supplementary material for "Deep-mining of vertebrate genomes reveals an unexpected diversity of endogenous viral elements": clu_redundancy.index

```
0	0	3
6	3	126
13	129	4
14	133	27
15	160	608
16	768	599
21	1367	594
42	1961	201
47	2162	4
49	2166	137
50	2303	75
55	2378	362
57	2740	343
58	3083	176
59	3259	17432
60	20691	229
61	20920	147
66	21067	4
69	21071	4343
70	25414	11228
73	36642	14821
76	51463	17736
77	69199	1949
95	71148	1401
104	130409	5
111	130414	5
120	130419	28
125	130447	5
130	130452	65
150	130517	5
165	130522	412
199	130934	5
212	93700	5
246	93705	157
248	93862	60
307	97691	8460
368	106151	5
378	106156	1588
380	107744	129
430	130939	5
482	130944	515
488	131459	16
499	131475	79
562	131554	38
623	131592	33
832	131625	5
870	131630	50
893	131680	66
922	131746	144
935	131890	86
936	131976	47
937	132023	46
945	132069	233
948	132302	5
949	132307	28
955	132335	34
959	132369	109
984	132478	142
990	132620	172
992	132792	156
998	132948	159
1001	133107	6
1019	133113	9
1034	133122	18656
1046	151778	6
1053	151784	6
1055	151790	34
1064	151824	6
1075	151830	6
1098	151836	74
1134	93922	6
1179	93928	6
1183	93934	6
1224	107873	6
1243	107879	258
1365	108137	6
1416	108143	226
1423	108369	106
1585	108475	6
1767	108481	6
1768	108487	6
1866	108493	10
1871	108503	46
1880	108549	364
1883	108913	6
1884	108919	30
1910	108949	42
1936	108991	6
1961	108997	6
1990	109003	6
1995	109009	10
2000	109019	6
2013	109025	6
2020	109031	6
2031	109037	11
2049	109048	6
2082	109054	6
2094	109060	30
2114	109090	6
2131	109096	6
2187	109102	28
2213	109130	47
2238	109177	46
2300	109223	6
2315	109229	6
2361	109235	11
2486	109246	6
2496	109252	105
2549	109357	6
2692	109363	91
2740	109454	6
2763	109460	16
2812	109476	12
2817	109488	6
2819	109494	30
2871	109524	6
2909	109530	6
2930	109536	6
2937	109542	10
2955	109552	6
2966	109558	6
2984	109564	270
3036	109834	6
3054	109840	65
3080	109905	6
3094	109911	16
3185	109927	16
3286	109943	6
3312	109949	6
3729	109955	52
3738	110007	16
3742	110023	18
3754	110041	36
3758	110077	6
3780	110083	11
3806	110094	6
3824	110100	6
3827	110106	6
3845	110112	6
3865	110118	6
3867	110124	6
3872	110130	6
3901	110136	51
3919	110187	6
3969	110193	6
4109	110199	6
4170	110205	11
4177	110216	11
4231	110227	6
4511	110233	23
4529	110256	6
4554	110262	11
4572	110273	6
4674	110279	6
4689	110285	36
4729	93940	11
4741	93951	12
4800	151910	6
4802	151916	6
4884	151922	6
4970	93963	6
5044	93969	6
5054	93975	139
5182	94114	6
5431	94120	6
5509	94126	6
5510	94132	34
5512	94166	6
5568	94172	6
5624	94178	30
5668	94208	6
5676	94214	6
5697	94220	6
5727	94226	6
5735	94232	6
5799	94238	6
5862	94244	6
5871	94250	6
5872	94256	16
5884	94272	11
5885	94283	6
5899	94289	49
5979	151928	6
6040	94338	11
6095	94349	6
6117	110321	6
6346	110327	6
6372	110333	18
6413	110351	6
6442	110357	6
6447	110363	6
6553	110369	18
6559	110387	24
6563	110411	6
6611	151934	6
6624	151940	42
6673	151982	6
6725	110417	6
6819	110423	6
6839	110429	24
6914	110453	12
7003	110465	18
7052	110483	18
7054	110501	6
7109	110507	6
7214	110513	6
7346	110519	6
7434	110525	6
7474	110531	23
7494	110554	30
7498	110584	348
7522	110932	70
7528	111002	6
7559	111008	47
7577	111055	6
7584	111061	6
7597	111067	6
7629	94355	6
7638	94361	6
7669	94367	6
7709	94373	6
7741	94379	6
7848	94385	6
7849	94391	6
7954	94397	6
8143	94403	6
8286	94409	6
8295	94415	6
8314	94421	12
8334	94433	11
8418	94444	6
8428	94450	11
8433	94461	6
8463	94467	6
8464	94473	71
8469	94544	35
8481	94579	6
8508	111073	6
8562	111079	6
8573	111085	18
8644	94585	6
8677	94591	6
8704	94597	17
8710	94614	6
8835	111103	6
8840	111109	6
9084	94620	6
9251	94626	10
9338	111115	6
9363	111121	11
9366	111132	629
9398	111761	6
9403	72549	29
9416	72578	12
9425	72590	6
9479	72596	6
9531	94636	6
9549	94642	11
9624	94653	6
9653	94659	6
9718	94665	11
9719	94676	6
9764	94682	11
9775	94693	18
10096	94711	7
10174	94718	7
10292	94725	7
10298	94732	12
10301	94744	7
10333	94751	7
10351	94758	12
10475	94770	7
10484	94777	12
10493	94789	7
10527	94796	7
10559	94803	7
10653	94810	13
10654	94823	7
10712	94830	7
10892	94837	7
10978	94844	7
11174	94851	7
11229	94858	7
11232	94865	25
11233	94890	12
11236	94902	7
11253	94909	401
11268	95310	7
11272	95317	210
11284	95527	25
11286	95552	7
11344	95559	7
11482	72602	7
11494	72609	7
11495	72616	7
11510	151988	7
11588	151995	7
11600	95566	19
11603	95585	7
11705	152002	7
11737	152009	7
11848	152016	13
12149	152029	37
12151	152066	7
12154	152073	7
12165	152080	19
12168	152099	12
12170	152111	57
12174	152168	31
12203	152199	7
12226	152206	7
12287	152213	7
12381	152220	19
12384	152239	7
12434	152246	7
12494	152253	19
12848	152272	7
12989	152279	13
12991	152292	7
13085	95592	19
13086	95611	36
13103	152299	12
13138	152311	7
13156	152318	7
13214	152325	13
13222	152338	7
13228	152345	7
13301	152352	7
13358	152359	7
13373	152366	7
13393	152373	7
13426	152380	19
13517	152399	7
13572	152406	7
13577	152413	61
13578	152474	13
13719	152487	7
13886	95647	13
14012	95660	13
14022	95673	7
14038	95680	7
14046	95687	37
14058	95724	49
14091	95773	7
14092	95780	19
14214	95799	7
14241	95806	7
14326	95813	7
14373	95820	7
14447	95827	7
14498	95834	7
14513	95841	126
14674	111767	7
14810	72623	7
14857	72630	7
14862	72637	7
14956	72644	7
14972	72651	7
15024	95967	59
15026	96026	7
15040	96033	7
15097	96040	7
15129	72658	7
15157	72665	7
15165	72672	7
15189	72679	7
15248	96047	7
15250	96054	12
15254	96066	7
15284	96073	24
15329	96097	7
15407	96104	18
15442	96122	7
15448	96129	23
15480	96152	7
15603	72686	7
15794	72693	15
15796	72708	7
15890	72715	7
15895	72722	7
16019	72729	7
16026	72736	13
16125	152494	7
16224	72749	13
16306	72762	13
16317	72775	7
16322	72782	18
16566	72800	7
16575	72807	7
16731	72814	7
16823	72821	7
16825	72828	7
16830	72835	7
16833	72842	7
16842	72849	13
16943	111774	7
16954	111781	7
17058	111788	7
17076	111795	7
17085	111802	7
17120	111809	13
17199	111822	7
17210	111829	25
17314	96159	7
17316	96166	7
17336	96173	11
17590	111854	7
17760	111861	7
17765	111868	7
17779	111875	7
17785	111882	31
17858	111913	12
17870	111925	7
17894	111932	7
17928	96184	7
17962	96191	7
18009	72862	12
18101	72874	1382
18134	74256	13
18294	111939	7
18595	111946	25
18596	111971	13
18600	111984	17990
18601	129974	7
18695	129981	7
18699	129988	7
18709	96198	7
18711	96205	37
18713	96242	7
18722	96249	122
18761	96371	7
18770	96378	7
18781	96385	12
18800	152501	7
18804	152508	7
18816	152515	7
18823	152522	7
18828	152529	7
18896	152536	7
18991	152543	12
19067	96397	7
19182	152555	7
19310	96404	7
19329	96411	7
19501	152562	7
19530	152569	7
19534	152576	7
19535	152583	7
19536	152590	7
19628	96418	25
19629	96443	31
19642	96474	7
19647	96481	7
19654	96488	49
19680	96537	590
19682	97127	55
19704	152597	7
19738	152604	7
19747	152611	7
19750	152618	12
19846	152630	13
19922	97182	7
20002	74269	7
20060	74276	7
20301	97189	25
20393	97214	7
20395	97221	31
20469	97252	7
20555	152643	15450
20633	97259	10
20647	97269	7
20668	97276	7
20672	97283	7
20681	97290	7
20696	97297	7
20697	97304	7
20698	97311	7
20787	129995	13
20805	130008	7
20832	130015	7
20935	130022	7
21132	130029	12
21333	74283	7
21390	74290	7
21398	74297	7
21403	74304	7
21567	130041	12
21572	130053	7
21581	130060	7
21602	130067	7
21626	130074	7
21631	130081	7
21638	130088	7
21698	130095	7
21714	74311	7
21737	74318	7
21766	74325	7
21860	74332	7
21861	74339	7
21865	74346	7
21869	74353	18
21912	168093	7
21916	168100	11
22043	74371	7
22331	74378	25
22332	74403	7
22336	74410	7
22337	74417	19
22450	74436	19
22482	74455	12
22501	74467	12
22536	74479	7
22560	74486	7
22565	74493	7
22644	74500	7
22700	74507	7
22872	74514	17
22922	74531	19
23258	74550	7
23266	74557	7
23302	168111	13
23364	168124	37
23367	168161	12
23416	168173	11
23435	168184	12
23470	168196	7
23474	168203	7
23486	168210	7
23595	74564	17
23619	97318	7
23737	97325	13
23780	97338	7
23836	74581	13
23867	74594	7
23988	74601	7
24106	74608	7
24121	74615	13
24131	74628	7
24299	74635	7
24315	74642	7
24350	74649	12
24358	74661	142
24369	74803	12
24380	74815	7
24406	97345	7
24407	97352	7
24420	97359	7
24434	97366	7
24438	97373	7
24446	97380	7
24488	97387	7
24568	74822	7
24665	74829	18018
24671	92847	7
24672	92854	12
24716	97394	13
24732	97407	7
24789	97414	7
24801	97421	7
25093	97428	7
25249	168217	7
25261	168224	601
25284	168825	12
25303	168837	12
25314	168849	7
25332	168856	7
25338	168863	7
25341	168870	7
25354	168877	7
25483	168884	7
25484	168891	7
25548	168898	12
25549	168910	7
25604	168917	12
25615	168929	7
25666	168936	25
25717	97435	13
25922	97448	13
25979	97461	7
26068	97468	7
26069	97475	7
26167	92866	13
26183	92879	7
26194	92886	7
26218	97482	12
26237	97494	13
26288	97507	7
26302	92893	7
26316	92900	7
26318	92907	13
26370	92920	7
26382	92927	7
26415	168961	7
26416	168968	7
26436	168975	7
26470	168982	13
26483	168995	7
26537	92934	7
26538	92941	7
26539	92948	12
26656	92960	7
26657	92967	7
26664	92974	7
26801	130102	7
26957	92981	7
26975	92988	7
27002	92995	7
27059	93002	7
27101	93009	36
27117	93045	7
27126	93052	603
27128	93655	13
27152	93668	12
27171	93680	13
27188	93693	7
27210	130109	7
27224	130116	16
27304	130132	7
27331	130139	7
27348	130146	7
27351	130153	13
27404	97514	13
27472	97527	7
27484	97534	19
27564	97553	7
27907	97560	7
27936	97567	7
28025	130166	7
28048	130173	7
28049	130180	9
28051	130189	7
28086	130196	12
28092	130208	20
28104	97574	7
28105	97581	13
28117	97594	13
28122	97607	7
28144	97614	7
28163	97621	7
28181	97628	7
28186	97635	7
28188	97642	7
28199	97649	7
28250	97656	7
28284	97663	7
28304	97670	7
28408	97677	7
28985	97684	7
29020	130228	10
29038	130238	7
29039	130245	13
29051	130258	13
29056	130271	7
29059	130278	7
29078	130285	7
29104	130292	7
29116	130299	7
29148	130306	7
29184	130313	7
29202	130320	7
29203	130327	7
29220	130334	7
29340	130341	7
29402	130348	7
29512	130355	13
29753	130368	13
29804	130381	7
29853	130388	7
29895	130395	7
29903	130402	7
```
