## Supplementary material for "Deep-mining of vertebrate genomes reveals an unexpected diversity of endogenous viral elements": clu_step0.index

```
0	0	3
13	3	4
14	7	4
15	11	4
16	15	4
21	19	4
42	23	4
47	27	4
49	31	4
50	35	4
55	39	4
58	43	4
59	47	4
60	51	4
61	55	4
66	59	4
73	63	4
130	67	5
248	72	5
368	77	11
380	88	5
623	93	5
832	98	5
893	103	5
935	108	5
937	113	5
945	118	5
948	123	5
949	128	5
955	133	5
959	138	5
984	143	5
990	148	5
992	153	10
998	163	5
1001	168	6
1019	174	6
1053	180	75
1423	255	21
1767	276	6
1871	282	6
1880	288	12
1883	300	6
1884	306	6
1910	312	6
1936	318	6
1961	324	170
2114	494	6
2131	500	6
2187	506	70
2238	576	6
2812	582	6
2819	588	6
2871	594	6
2909	600	6
2966	606	6
2984	612	6
3080	618	43
3185	661	28
3738	689	6
3742	695	6
3754	701	6
3758	707	6
3780	713	6
3806	719	6
3824	725	6
3865	731	6
3867	737	29
3872	766	6
4674	772	6
4689	778	6
4729	784	6
4741	790	6
4800	796	6
4802	802	6
5044	808	12
5054	820	6
5431	826	645
5624	1471	6
5668	1477	6
5676	1483	6
5735	1489	6
5872	1495	6
5884	1501	6
5899	1507	6
5979	1513	6
6040	1519	6
6442	1525	6
6447	1531	6
6553	1537	6
6559	1543	6
6563	1549	29
6611	1578	6
6725	1584	18
6819	1602	18
7214	1620	6
7474	1626	6
7494	1632	6
7498	1638	6
7522	1644	6
7528	1650	6
7709	1656	6
7741	1662	6
7848	1668	6
7849	1674	6
8428	1680	6
8433	1686	6
8463	1692	6
8464	1698	6
8481	1704	6
8573	1710	6
8644	1716	6
8840	1722	6
9363	1728	6
9366	1734	6
9398	1740	6
9416	1746	6
9624	1752	6
9719	1758	6
9775	1764	6
10292	1770	7
10298	1777	7
10301	1784	7
10333	1791	7
10351	1798	7
10475	1805	7
10559	1812	7
10653	1819	7
10654	1826	7
11233	1833	7
11236	1840	7
11253	1847	7
11268	1854	7
11272	1861	7
11286	1868	7
11482	1875	7
11494	1882	7
11495	1889	19
11510	1908	13
11705	1921	7
11737	1928	362
11848	2290	7
12154	2297	7
12168	2304	7
12170	2311	7
12174	2318	7
12203	2325	7
12287	2332	23
12381	2355	13
12434	2368	17
13085	2385	7
13103	2392	7
13138	2399	7
13156	2406	7
13214	2413	7
13373	2420	7
13517	2427	7
13577	2434	7
14022	2441	66
14038	2507	7
14046	2514	7
14058	2521	7
14091	2528	7
14092	2535	80
14862	2615	7
15026	2622	7
15040	2629	7
15157	2636	7
15189	2643	7
15248	2650	7
15284	2657	7
15442	2664	7
15448	2671	7
15895	2678	7
16026	2685	18
16322	2703	7
16731	2710	13
16830	2723	7
16954	2730	7
17076	2737	7
17210	2744	7
17765	2751	7
17779	2758	7
17785	2765	7
17870	2772	7
17962	2779	16
18101	2795	7
18595	2802	31
18699	2833	7
18709	2840	58
18711	2898	7
18713	2905	7
18722	2912	7
18761	2919	7
18770	2926	7
18804	2933	7
18823	2940	7
18896	2947	7
18991	2954	7
19067	2961	24
19534	2985	19
19535	3004	7
19647	3011	7
19654	3018	7
19680	3025	7
19682	3032	7
19704	3039	7
19738	3046	7
20060	3053	7
20469	3060	7
20633	3067	7
20672	3074	7
20696	3081	7
20697	3088	7
20698	3095	7
20935	3102	7
21403	3109	7
21567	3116	7
21572	3123	7
21602	3130	7
21626	3137	7
21631	3144	7
21865	3151	34
21869	3185	7
22331	3192	7
22332	3199	7
22337	3206	7
22450	3213	7
22482	3220	7
22501	3227	7
22560	3234	7
22644	3241	7
22922	3248	13
23266	3261	7
23364	3268	46
23416	3314	7
23435	3321	7
23474	3328	7
24315	3335	7
24350	3342	7
24358	3349	7
24369	3356	7
24380	3363	7
24406	3370	7
24568	3377	13
24665	3390	7
24732	3397	7
24801	3404	7
25249	3411	7
25261	3418	7
25284	3425	7
25303	3432	7
25354	3439	7
25922	3446	7
26183	3453	7
26218	3460	7
26237	3467	7
26288	3474	7
26436	3481	7
26539	3488	7
26656	3495	7
26657	3502	7
27002	3509	77
27059	3586	7
27101	3593	7
27117	3600	7
27126	3607	7
27128	3614	13
27152	3627	7
27171	3634	7
27188	3641	7
27210	3648	7
27224	3655	41
27331	3696	7
27472	3703	7
27936	3710	7
28051	3717	7
28086	3724	7
28092	3731	7
28104	3738	7
28105	3745	7
28122	3752	7
28144	3759	7
28163	3766	7
28186	3773	24
28188	3797	19
28199	3816	31
28250	3847	7
28284	3854	7
28304	3861	7
28985	3868	7
29020	3875	7
29038	3882	7
29039	3889	7
29056	3896	7
29059	3903	7
29078	3910	7
29203	3917	18
29402	3935	21
29804	3956	7
29903	3963	7
```
