## Supplementary material for "Deep-mining of vertebrate genomes reveals an unexpected diversity of endogenous viral elements": input_step_redundancy.index

```
0	0	493
6	2409	741
13	5035	40
14	5075	2198
15	7273	331
16	7604	697
21	9429	2333
42	22066	124
47	25766	114
49	26034	741
50	26775	208
55	33755	333
57	34457	253
58	34710	678
59	35388	290
60	35678	374
61	36052	331
66	38016	277
69	39049	253
70	39302	253
73	40136	678
76	43394	741
77	44135	299
95	55107	299
104	60618	299
111	65003	366
120	70497	366
125	72535	204
130	76165	741
150	88227	204
165	98123	299
199	119060	325
212	126278	153
246	147544	299
248	148185	290
307	184101	299
368	221181	682
378	227396	299
380	228037	168
430	256339	13
482	290772	241
488	292186	278
499	298296	299
562	340540	299
623	389214	241
832	515247	694
870	538693	299
893	553362	105
922	572214	131
935	578712	105
936	578817	300
937	579117	301
945	582021	678
948	583257	71
949	583328	751
955	585369	31
959	588369	72
984	605189	331
990	608081	679
992	609049	2212
998	615106	740
1001	616829	463
1019	632383	299
1034	640079	2215
1046	648903	289
1053	653297	366
1055	654404	291
1064	659865	285
1075	665955	241
1098	681177	299
1134	703214	258
1179	730728	252
1183	731940	220
1224	756220	160
1243	768911	253
1365	843836	13
1416	875716	253
1423	889253	115
1585	975664	253
1767	1087232	225
1768	1087457	253
1866	1147354	154
1871	1149710	674
1880	1154994	375
1883	1157956	47
1884	1158003	322
1910	1173898	152
1936	1185595	345
1961	1199469	293
1990	1216617	290
1995	1220380	323
2000	1222375	231
2013	1229477	299
2020	1233881	326
2031	1240459	299
2049	1251460	286
2082	1270160	2072
2094	1278850	299
2114	1290492	290
2131	1301172	86
2187	1332822	200
2213	1347307	299
2238	1360439	366
2300	1398907	13
2315	1406431	253
2361	1433208	299
2486	1504431	299
2496	1509333	300
2549	1543960	299
2692	1634479	253
2740	1663571	253
2763	1678755	218
2812	1707104	2212
2817	1711407	741
2819	1712371	331
2871	1742224	256
2909	1762451	1955
2930	1776496	299
2937	1780844	299
2955	1791866	259
2966	1797958	266
2984	1808946	291
3036	1841367	299
3054	1852351	299
3080	1868241	227
3094	1877436	280
3185	1927158	165
3286	1987922	229
3312	2012160	324
3729	2277938	253
3738	2283173	76
3742	2283897	162
3754	2290411	417
3758	2291697	56
3780	2303280	83
3806	2316027	2216
3824	2326516	2214
3827	2329837	268
3845	2340828	297
3865	2352432	230
3867	2352990	195
3872	2356714	215
3901	2373766	253
3919	2384788	253
3969	2416595	299
4109	2500263	166
4170	2535147	114
4177	2539841	299
4231	2571739	253
4511	2753083	299
4529	2764105	299
4554	2779997	299
4572	2788793	298
4674	2846909	37
4689	2854062	322
4729	2878240	229
4741	2889943	380
4800	2926600	151
4802	2927429	1883
4884	2979282	299
4970	3027884	299
5044	3073777	2191
5054	3081479	75
5182	3166306	138
5431	3322246	299
5509	3370797	204
5510	3371001	299
5512	3371978	589
5568	3406690	82
5624	3440799	330
5668	3464529	312
5676	3470206	556
5697	3484852	237
5727	3504514	366
5735	3507811	2183
5799	3548711	299
5862	3587225	299
5871	3592736	299
5872	3593035	328
5884	3601254	741
5885	3601995	299
5899	3610979	205
5979	3661391	610
6040	3698480	14
6095	3730749	226
6117	3744664	138
6346	3902525	299
6372	3918692	299
6413	3945034	299
6442	3962222	200
6447	3965963	121
6553	4028526	2212
6559	4033234	191
6563	4034693	81
6611	4061082	598
6624	4068564	366
6673	4097733	155
6725	4127558	290
6819	4186535	239
6839	4198025	300
6914	4237324	275
7003	4295875	299
7052	4334189	138
7054	4334693	160
7109	4362469	253
7214	4426910	299
7346	4508296	299
7434	4560392	253
7474	4582997	56
7494	4597927	252
7498	4599070	156
7522	4613192	83
7528	4618368	154
7559	4640712	292
7577	4651727	300
7584	4656132	366
7597	4663354	290
7629	4683471	299
7638	4688982	299
7669	4706740	238
7709	4732251	741
7741	4750763	2173
7848	4817650	281
7849	4817931	325
7954	4882969	299
8143	4996776	253
8286	5085240	299
8295	5090751	299
8314	5103608	279
8334	5118583	299
8418	5166196	741
8428	5172090	223
8433	5177828	951
8463	5192660	401
8464	5193061	73
8469	5197163	186
8481	5202878	359
8508	5219281	366
8562	5252528	299
8573	5258659	290
8644	5302318	342
8677	5321377	299
8704	5337421	263
8710	5339187	194
8835	5411368	253
8840	5415154	368
9084	5579461	253
9251	5681403	253
9338	5734645	161
9363	5747327	406
9366	5748767	683
9398	5767226	598
9403	5769238	148
9416	5775141	2126
9425	5784711	299
9479	5817697	285
9531	5850056	299
9549	5861078	299
9624	5905884	366
9653	5922416	299
9718	5964550	588
9719	5965138	151
9764	5990163	299
9775	5996277	56
10096	6181958	299
10174	6230148	219
10292	6298738	97
10298	6302499	563
10301	6303639	283
10333	6321861	320
10351	6329371	93
10475	6402941	275
10484	6408437	290
10493	6413948	290
10527	6435340	299
10559	6455708	107
10653	6513097	168
10654	6513265	677
10712	6549907	592
10892	6671606	253
10978	6722886	299
11174	6848632	299
11229	6880891	741
11232	6882064	181
11233	6882245	628
11236	6885537	129
11253	6897073	110
11268	6901926	621
11272	6903322	383
11284	6913255	741
11286	6914099	157
11344	6948063	708
11482	7029967	2214
11494	7038808	229
11495	7039037	134
11510	7048224	452
11588	7093294	708
11600	7099953	299
11603	7101359	299
11705	7165464	90
11737	7188235	253
11848	7267438	290
12149	7451496	131
12151	7452305	90
12154	7452901	56
12165	7462507	164
12168	7465064	396
12170	7465877	397
12174	7469569	252
12203	7482795	385
12226	7494811	290
12287	7532055	129
12381	7588455	2214
12384	7591776	295
12434	7621361	299
12494	7657872	253
12848	7899927	253
12989	7982887	204
12991	7983457	213
13085	8038680	182
13086	8038862	90
13103	8048479	2148
13138	8069051	2051
13156	8076444	555
13214	8112664	231
13222	8117628	194
13228	8122120	234
13301	8166416	290
13358	8200330	299
13373	8208028	2214
13393	8219734	220
13426	8240274	251
13517	8291489	2144
13572	8328934	177
13577	8330075	195
13578	8330270	126
13719	8427524	299
13886	8527250	299
14012	8606079	232
14022	8609080	590
14038	8614560	71
14046	8619563	74
14058	8625720	148
14091	8643617	621
14092	8644238	282
14214	8721435	299
14241	8737885	299
14326	8789717	295
14373	8822688	253
14447	8866628	299
14498	8895636	253
14513	8912325	334
14674	9005266	253
14810	9086634	299
14857	9115120	252
14862	9117447	192
14956	9173001	90
14972	9180362	142
15024	9212310	367
15026	9213020	360
15040	9220266	741
15097	9252187	253
15129	9272918	299
15157	9289746	342
15165	9294958	299
15189	9308105	2214
15248	9345395	496
15250	9346061	299
15254	9351529	300
15284	9363641	375
15329	9387188	299
15407	9437879	299
15442	9459178	135
15448	9460472	170
15480	9478474	253
15603	9552504	299
15794	9671855	300
15796	9672408	299
15890	9729841	485
15895	9733236	441
16019	9799441	288
16026	9803834	174
16125	9864301	299
16224	9924804	299
16306	9974674	435
16317	9981298	233
16322	9983060	678
16566	10150625	253
16575	10156127	253
16731	10254280	153
16823	10305830	300
16825	10306261	485
16830	10308516	299
16833	10309923	741
16842	10315327	184
16943	10370273	297
16954	10376406	43
17058	10441299	299
17076	10452321	299
17085	10457832	299
17120	10477258	253
17199	10523504	2214
17210	10531304	73
17314	10595448	227
17316	10595916	201
17336	10606718	209
17590	10769311	253
17760	10874526	485
17765	10877187	896
17779	10882402	250
17785	10884083	239
17858	10929643	291
17870	10936027	321
17894	10951564	299
17928	10973035	299
17962	10993962	265
18009	11022462	299
18101	11082220	310
18134	11101262	298
18294	11210873	299
18595	11400915	350
18596	11401265	290
18600	11402435	341
18601	11402776	529
18695	11459682	485
18699	11461128	70
18709	11466260	741
18711	11469213	133
18713	11469668	111
18722	11475011	125
18761	11496309	169
18770	11503354	361
18781	11509967	299
18800	11521288	299
18804	11522458	451
18816	11530971	730
18823	11533872	2190
18828	11537810	253
18896	11578333	198
18991	11635475	231
19067	11681184	584
19182	11752248	161
19310	11840484	299
19329	11852834	253
19501	11962032	299
19530	11979015	155
19534	11982352	226
19535	11982578	239
19536	11982817	204
19628	12038941	131
19629	12039072	485
19642	12047114	741
19647	12049402	117
19654	12055593	181
19680	12073314	279
19682	12073882	114
19704	12083762	12
19738	12104341	180
19747	12109666	366
19750	12111065	342
19846	12170301	299
19922	12218258	300
20002	12263601	168
20060	12301628	384
20301	12453693	136
20393	12511120	304
20395	12511714	383
20469	12555724	150
20555	12607288	412
20633	12649696	428
20647	12656900	290
20668	12668739	470
20672	12672530	67
20681	12677809	292
20696	12685431	93
20697	12685524	366
20698	12685890	277
20787	12740620	299
20805	12751642	299
20832	12765924	263
20935	12832829	18
21132	12948118	299
21333	13067954	253
21390	13104232	299
21398	13106674	681
21403	13110576	678
21567	13202527	475
21572	13204201	12
21581	13209451	252
21602	13223615	366
21626	13236959	150
21631	13241066	200
21638	13245794	299
21698	13281001	2190
21714	13291068	223
21737	13306312	299
21766	13322938	253
21860	13377052	195
21861	13377247	299
21865	13378544	129
21869	13380079	38
21912	13406223	299
21916	13407971	299
22043	13498254	299
22331	13668030	30
22332	13668060	186
22336	13669605	299
22337	13669904	366
22450	13734791	197
22482	13747132	699
22501	13761300	335
22536	13785244	293
22560	13798204	2068
22565	13801970	290
22644	13850511	256
22700	13884408	2056
22872	13991339	253
22922	14022023	471
23258	14239301	253
23266	14248011	168
23302	14272028	299
23364	14309476	131
23367	14310770	253
23416	14335243	331
23435	14344550	153
23470	14366240	154
23474	14367578	1895
23486	14376091	274
23595	14442023	266
23619	14457534	299
23737	14527951	138
23780	14554148	248
23836	14588754	299
23867	14615071	407
23988	14706582	253
24106	14783434	253
24121	14793126	299
24131	14798936	319
24299	14899473	485
24315	14913341	401
24350	14931346	306
24358	14933714	290
24369	14940169	253
24380	14946208	366
24406	14960452	2207
24407	14962659	366
24420	14969918	130
24434	14978978	286
24438	14980224	253
24446	14985407	246
24488	15011949	299
24568	15060873	308
24665	15118404	339
24671	15122469	640
24672	15123109	209
24716	15149184	299
24732	15159330	49
24789	15192599	176
24801	15199056	113
25093	15390742	299
25249	15478164	94
25261	15483733	269
25284	15497286	664
25303	15510514	2118
25314	15518462	271
25332	15529434	299
25338	15531624	2182
25341	15534913	291
25354	15541658	253
25483	15622198	275
25484	15622473	213
25548	15658854	253
25549	15659107	290
25604	15694346	310
25615	15702423	299
25666	15730501	131
25717	15762055	221
25922	15889473	582
25979	15921976	253
26068	15974817	299
26069	15975116	270
26167	16039191	485
26183	16049376	192
26194	16053172	99
26218	16067319	295
26237	16077629	663
26288	16107969	2214
26302	16117393	299
26316	16127202	299
26318	16127843	290
26370	16160169	299
26382	16166611	210
26415	16187593	299
26416	16187892	342
26436	16199075	678
26470	16218576	299
26483	16229455	253
26537	16263611	299
26538	16263910	108
26539	16264018	30
26656	16331523	72
26657	16331595	98
26664	16336090	264
26801	16412481	290
26957	16507802	299
26975	16518824	299
27002	16535072	290
27059	16569737	194
27101	16591864	213
27117	16601155	1088
27126	16604886	319
27128	16605510	98
27152	16618271	255
27171	16633115	372
27188	16645876	79
27210	16657795	627
27224	16667537	299
27304	16714457	290
27331	16730990	290
27348	16741663	342
27351	16742623	253
27404	16774771	253
27472	16819197	93
27484	16825456	323
27564	16873651	300
27907	17099636	299
27936	17117221	156
28025	17175734	299
28048	17187731	741
28049	17188472	741
28051	17189541	88
28086	17207424	2278
28092	17211024	130
28104	17215873	701
28105	17216574	277
28117	17223281	366
28122	17225319	67
28144	17239494	316
28163	17250815	699
28181	17260162	295
28186	17262006	2055
28188	17264427	699
28199	17270936	342
28250	17302596	366
28284	17321727	678
28304	17336099	299
28408	17394492	298
28985	17763471	345
29020	17781609	135
29038	17790937	343
29039	17791280	228
29051	17797642	288
29056	17799143	678
29059	17802401	726
29078	17814134	249
29104	17829801	122
29116	17836052	216
29148	17856800	299
29184	17878801	291
29202	17889811	299
29203	17890110	209
29220	17900691	299
29340	17976307	656
29402	18012052	13
29512	18095927	299
29753	18251856	299
29804	18280755	193
29853	18311661	299
29895	18333193	130
29903	18338305	18
```
