## Supplementary material for "Deep-mining of vertebrate genomes reveals an unexpected diversity of endogenous viral elements": aln.index

```
0	1412	43
4	13990	88
6	14078	43
9	14121	87
13	1455	38
14	14208	48
15	14256	44
16	26337	44
21	26381	48
25	26429	92
42	26521	43
47	1493	43
49	26564	44
50	21907	44
51	21951	48
55	8479	44
57	8523	44
58	8567	44
59	8611	44
60	8655	44
61	21999	44
66	1536	44
69	22043	44
70	22087	44
73	0	44
76	44	141
77	185	44
95	229	44
104	1580	45
111	1625	45
120	273	45
125	1670	45
130	14300	45
150	1715	45
165	14345	45
199	14390	45
212	1760	44
246	14435	45
248	14480	45
307	22131	45
368	1804	45
378	22176	45
380	22221	45
430	1849	39
482	22266	45
488	22311	45
499	22356	45
562	22401	45
623	22446	45
832	1888	45
870	22491	45
893	22536	44
922	22580	44
935	22624	44
936	22668	45
937	22713	45
945	22758	45
948	1933	40
949	22803	45
955	22848	39
959	8699	40
984	8739	45
990	8784	45
992	25901	49
998	25950	45
1001	1973	46
1019	2019	45
1034	25995	250
1046	2064	46
1053	2110	46
1055	26245	46
1064	2156	46
1075	2202	46
1098	26291	46
1134	2248	46
1179	2294	46
1183	2340	46
1224	2386	46
1243	14525	46
1365	2432	40
1416	14571	46
1423	14617	45
1585	2472	46
1767	14662	45
1768	2518	46
1866	2564	45
1871	14707	46
1880	14753	46
1883	2609	40
1884	14799	46
1910	14845	46
1936	2649	46
1961	2695	46
1990	2741	46
1995	2787	46
2000	2833	46
2013	2879	46
2020	2925	46
2031	2971	46
2049	3017	46
2082	3063	50
2094	14891	46
2114	14937	45
2131	14982	41
2187	15023	46
2213	15069	46
2238	15115	46
2300	3113	40
2315	15722	46
2361	15161	46
2486	15768	46
2496	15207	46
2549	15814	46
2692	15253	46
2740	15860	46
2763	15299	46
2807	15345	50
2812	15395	50
2817	15906	46
2819	318	46
2871	15952	46
2909	364	50
2930	15998	46
2937	16044	46
2955	16090	46
2966	16136	46
2984	414	183
3036	16182	46
3054	597	46
3080	16228	46
3094	643	46
3185	29363	46
3286	16274	46
3296	16320	46
3312	16366	46
3729	29409	46
3738	13761	41
3742	16412	46
3754	13802	46
3758	16458	41
3780	16499	41
3806	16540	50
3824	13848	50
3827	16590	46
3845	3153	46
3865	3199	45
3867	3244	46
3872	3290	46
3901	13898	46
3919	3336	46
3969	16636	46
4109	16682	46
4170	16728	45
4177	16773	46
4231	16819	46
4409	13944	46
4511	29455	46
4529	3382	46
4554	3428	46
4572	3474	46
4576	3520	46
4674	3566	40
4677	29501	46
4689	29547	46
4729	16865	46
4741	16911	46
4800	16957	45
4802	17002	50
4833	29593	46
4884	17052	46
4970	3606	46
5044	3652	50
5054	29639	41
5182	3702	45
5431	3747	46
5507	3793	46
5509	17098	46
5510	24106	46
5512	17144	46
5568	17190	41
5624	24152	46
5668	17231	46
5676	24198	46
5697	17277	46
5727	3839	46
5735	24244	50
5799	3885	46
5862	3931	46
5871	3977	46
5872	24294	46
5884	29680	46
5885	4023	46
5899	29726	46
5979	17323	46
6040	17369	40
6095	17409	46
6117	17455	45
6203	17500	50
6346	4069	46
6372	29772	46
6413	4115	46
6442	8829	45
6447	4161	45
6553	8874	50
6559	8924	46
6563	4206	41
6611	4247	46
6624	8970	46
6673	4293	45
6725	4338	46
6819	4384	46
6839	9016	46
6914	4430	46
7003	9062	46
7052	4476	45
7054	17550	46
7109	17596	46
7214	17642	46
7346	17688	46
7434	17734	46
7474	9108	41
7494	9149	46
7498	9195	45
7522	9240	41
7528	4521	46
7559	15445	46
7577	4567	46
7584	4613	46
7597	4659	46
7629	4705	46
7638	17780	46
7669	17826	46
7709	15491	46
7741	17872	50
7821	15537	94
7848	15631	45
7849	17922	46
7954	17968	46
8143	4751	46
8286	4797	46
8295	4843	46
8314	4889	46
8334	4935	46
8418	6839	46
8428	6885	46
8433	15676	46
8463	689	46
8464	735	41
8469	776	46
8481	6931	46
8508	6977	46
8562	7023	46
8573	822	45
8644	867	45
8677	20362	46
8704	9281	46
8710	20408	46
8835	20454	46
8840	20500	46
9084	20546	46
9251	10878	46
9338	10924	46
9363	10970	46
9366	9327	46
9398	11016	46
9403	9373	45
9416	11062	50
9425	11112	46
9479	11158	46
9531	11204	46
9549	11250	46
9624	9418	45
9653	11296	46
9718	11342	46
9719	11388	45
9764	11433	46
9775	9463	41
10096	11479	47
10174	11526	47
10292	11573	42
10298	11615	47
10301	11662	46
10333	11708	47
10351	11755	42
10475	4981	47
10484	9504	47
10493	5028	47
10527	5075	47
10559	5122	46
10653	9551	46
10654	26608	47
10712	5168	47
10892	18014	47
10978	18061	47
11174	18108	47
11229	18155	47
11232	26655	47
11233	18202	47
11236	11797	46
11253	26702	46
11268	11843	47
11272	26748	47
11284	26795	47
11286	11890	46
11344	11936	47
11482	9597	51
11494	11983	47
11495	12030	46
11510	12076	47
11588	12123	47
11600	9648	47
11603	12170	47
11705	9695	42
11737	12217	47
11848	9737	46
12149	9783	46
12151	5215	42
12154	5257	42
12165	26842	47
12168	5299	47
12170	26889	47
12174	26936	47
12175	26983	95
12203	5346	47
12226	5393	47
12287	5440	46
12381	27078	51
12384	5486	47
12395	5533	47
12434	5580	47
12494	22887	47
12848	5627	47
12989	7069	47
12991	22934	46
13085	22980	47
13086	23027	42
13103	7116	51
13138	7167	51
13156	7218	47
13214	23069	46
13222	7265	47
13228	20592	47
13301	20639	47
13358	20686	47
13373	23115	51
13393	23166	47
13426	23213	47
13517	20733	51
13572	20784	47
13577	23260	47
13578	30052	46
13719	30098	47
13886	30145	47
14012	30192	47
14022	30239	47
14038	30286	42
14046	23307	42
14058	23349	46
14091	23395	47
14092	23442	47
14214	30328	47
14241	30375	47
14326	30422	47
14373	30469	47
14447	12264	47
14498	12311	47
14513	23489	47
14674	27129	47
14810	27176	47
14857	27223	47
14862	23536	47
14956	23583	42
14972	27270	46
15024	23625	47
15026	23672	47
15040	23719	47
15097	27316	47
15129	27363	47
15157	27410	47
15165	27457	47
15189	23766	51
15248	23817	47
15250	18249	47
15254	18296	47
15284	23864	47
15329	18343	47
15407	18390	47
15442	18437	46
15448	23911	47
15480	18483	47
15603	18530	47
15794	18577	47
15796	18624	47
15890	18671	47
15895	5674	47
15961	23958	101
16019	5721	47
16026	5768	47
16125	5815	47
16224	5862	47
16306	18718	47
16317	18765	47
16322	24059	47
16566	18812	47
16575	18859	47
16731	18906	46
16823	27504	47
16825	27551	47
16830	27598	47
16833	27645	47
16842	27692	47
16943	27739	47
16954	27786	41
17058	27827	47
17076	27874	47
17085	27921	47
17120	27968	47
17199	28015	51
17210	9829	42
17314	12358	47
17316	12405	47
17336	12452	47
17590	12499	47
17760	12546	47
17765	9871	47
17779	28066	47
17785	9918	47
17858	28113	47
17870	29818	47
17894	28160	47
17928	30516	47
17962	30563	47
18009	30610	47
18101	29865	47
18134	30657	47
18294	30704	47
18595	24340	47
18596	30751	47
18600	24387	47
18601	30798	47
18695	30845	47
18699	30892	42
18709	30934	47
18711	24434	46
18713	20831	46
18722	24480	46
18761	20877	47
18770	24526	53
18781	20924	47
18800	20971	47
18804	24579	47
18816	21018	47
18823	24626	51
18828	7312	47
18896	7359	47
18991	7406	47
19067	7453	47
19182	7500	46
19310	28207	47
19329	28254	47
19501	12593	47
19530	12640	46
19534	12686	47
19535	24677	46
19536	12733	47
19628	9965	46
19629	10011	47
19642	12780	47
19647	10058	46
19654	10104	47
19680	28301	47
19682	10151	46
19704	28348	39
19738	10197	46
19747	28387	47
19750	10243	46
19846	30981	47
19922	31028	47
20002	31075	47
20060	31122	47
20301	10289	46
20393	31169	47
20395	10335	47
20469	10382	46
20555	10428	47
20633	31216	47
20647	31263	47
20668	31310	47
20672	31357	42
20681	31399	47
20696	10475	42
20697	28434	47
20698	28481	47
20787	28528	47
20805	28575	47
20832	28622	47
20935	28669	41
21132	28710	47
21333	12827	47
21390	12874	47
21398	12921	47
21403	10517	47
21567	5909	47
21572	5956	39
21581	5995	47
21602	6042	47
21626	10564	46
21631	6089	47
21638	18952	47
21698	18999	51
21714	19050	47
21737	19097	47
21766	19144	47
21860	12968	47
21861	13015	47
21865	28757	46
21869	10610	41
21912	28803	47
21916	28850	47
22043	28897	47
22331	10651	41
22332	28944	46
22336	13062	47
22337	10692	47
22450	13109	47
22482	13156	47
22501	21065	47
22536	21112	47
22560	21159	51
22565	21210	47
22644	21257	47
22700	7546	51
22872	7597	47
22922	10739	47
23258	7644	47
23266	10786	46
23302	7691	47
23364	10832	46
23367	7738	47
23416	31446	47
23435	31493	46
23470	31539	46
23474	31585	51
23486	31636	47
23595	31683	47
23619	31730	47
23737	25194	46
23780	25240	47
23836	25287	47
23867	21304	47
23988	21351	47
24106	21398	47
24121	21445	47
24131	21492	47
24299	7785	47
24315	7832	47
24350	7879	47
24358	24723	47
24369	7926	47
24380	7973	47
24406	24770	51
24407	25334	47
24420	25381	46
24434	31777	47
24438	31824	47
24446	31871	47
24488	31918	47
24568	31965	47
24665	24821	187
24671	25427	47
24672	25474	47
24716	25521	47
24732	13203	42
24789	13245	47
24801	28990	46
25093	29036	47
25249	29083	42
25261	25008	47
25284	29125	47
25303	29172	51
25314	13292	47
25332	13339	47
25338	13386	51
25341	6136	47
25354	25055	46
25483	6183	47
25484	6230	47
25548	6277	47
25549	6324	47
25604	19191	47
25615	19238	47
25666	25101	46
25717	19285	47
25922	19332	47
25979	19379	47
26068	25568	47
26069	25615	47
26167	32012	47
26183	32059	47
26194	32106	42
26218	32148	47
26237	32195	47
26254	25147	47
26288	25662	51
26302	25713	47
26316	25760	47
26318	19426	47
26370	19473	47
26382	19520	47
26412	19567	51
26415	19618	47
26416	6371	47
26436	6418	47
26470	6465	47
26483	6512	47
26537	6559	47
26538	29912	46
26539	19665	41
26656	19706	42
26657	19748	42
26664	19790	47
26801	19837	47
26957	19884	47
26975	19931	47
27002	19978	47
27059	20025	47
27101	29958	47
27117	20072	51
27126	30005	47
27128	13437	42
27152	13479	47
27171	13526	47
27188	912	42
27210	954	47
27224	13573	47
27304	13620	47
27331	1001	46
27348	1047	46
27351	13667	47
27404	13714	47
27472	1093	41
27484	1134	47
27564	29223	47
27907	29270	47
27936	29317	46
28025	21539	47
28048	21586	47
28049	21633	47
28051	21680	42
28086	21722	51
28092	1181	46
28104	8020	47
28105	8067	47
28117	8114	47
28122	8161	42
28144	1227	46
28163	8203	47
28181	20123	47
28186	20170	51
28188	1273	47
28199	20221	47
28250	20268	47
28284	20315	47
28304	6606	46
28408	6652	47
28985	6699	47
29020	6746	46
29038	6792	47
29039	25807	47
29051	25854	47
29056	1320	46
29059	32242	47
29078	32289	46
29104	1366	46
29116	32335	47
29148	32382	47
29184	32429	47
29202	32476	47
29203	32523	47
29220	32570	47
29340	8250	47
29402	8297	41
29512	8338	47
29753	8385	47
29804	8432	47
29853	21773	47
29895	21820	46
29903	21866	41
```
