## Supplementary material for "Deep-mining of vertebrate genomes reveals an unexpected diversity of endogenous viral elements": clust.index

```
0	0	3
6	3	3
13	6	4
14	10	4
15	14	4
16	18	4
21	22	4
42	26	4
47	30	4
49	34	4
50	38	4
55	42	4
57	46	4
58	50	4
59	54	6
60	60	4
61	64	4
66	68	4
69	72	4
70	76	4
73	80	4
76	84	15
77	99	4
95	103	4
104	107	5
111	112	5
120	117	5
125	122	5
130	127	5
150	132	5
165	137	5
199	142	5
212	147	5
246	152	5
248	157	5
307	162	5
368	167	5
378	172	5
380	177	7
430	184	5
482	189	5
488	194	5
499	199	5
562	204	5
623	209	5
832	214	5
870	219	5
893	224	5
922	229	5
935	234	5
936	239	5
937	244	5
945	249	5
948	254	5
949	259	5
955	264	5
959	269	5
984	274	5
990	279	5
992	284	5
998	289	5
1001	294	6
1019	300	6
1034	306	25
1046	331	6
1053	337	6
1055	343	6
1064	349	6
1075	355	6
1098	361	6
1134	367	6
1179	373	6
1183	379	6
1224	385	6
1243	391	6
1365	397	6
1416	403	6
1423	409	6
1585	415	6
1767	421	6
1768	427	6
1866	433	6
1871	439	6
1880	445	6
1883	451	6
1884	457	6
1910	463	6
1936	469	6
1961	475	6
1990	481	6
1995	487	6
2000	493	6
2013	499	6
2020	505	6
2031	511	6
2049	517	6
2082	523	6
2094	529	6
2114	535	6
2131	541	6
2187	547	6
2213	553	6
2238	559	6
2300	565	6
2315	571	6
2361	577	6
2486	583	6
2496	589	6
2549	595	6
2692	601	6
2740	607	6
2763	613	6
2812	619	6
2817	625	6
2819	631	6
2871	637	6
2909	643	6
2930	649	6
2937	655	6
2955	661	6
2966	667	6
2984	673	22
3036	695	6
3054	701	6
3080	707	6
3094	713	6
3185	719	6
3286	725	6
3312	731	6
3729	737	6
3738	743	6
3742	749	6
3754	755	6
3758	761	6
3780	767	6
3806	773	6
3824	779	6
3827	785	6
3845	791	6
3865	797	6
3867	803	6
3872	809	6
3901	815	6
3919	821	6
3969	827	6
4109	833	6
4170	839	6
4177	845	6
4231	851	6
4511	857	6
4529	863	6
4554	869	6
4572	875	6
4674	881	6
4689	887	6
4729	893	6
4741	899	6
4800	905	6
4802	911	6
4884	917	6
4970	923	6
5044	929	6
5054	935	6
5182	941	6
5431	947	6
5509	953	6
5510	959	6
5512	965	6
5568	971	6
5624	977	6
5668	983	6
5676	989	6
5697	995	6
5727	1001	6
5735	1007	6
5799	1013	6
5862	1019	6
5871	1025	6
5872	1031	6
5884	1037	6
5885	1043	6
5899	1049	6
5979	1055	6
6040	1061	6
6095	1067	6
6117	1073	6
6346	1079	6
6372	1085	6
6413	1091	6
6442	1097	6
6447	1103	6
6553	1109	6
6559	1115	6
6563	1121	6
6611	1127	6
6624	1133	6
6673	1139	6
6725	1145	6
6819	1151	6
6839	1157	6
6914	1163	6
7003	1169	6
7052	1175	6
7054	1181	6
7109	1187	6
7214	1193	6
7346	1199	6
7434	1205	6
7474	1211	6
7494	1217	6
7498	1223	6
7522	1229	6
7528	1235	6
7559	1241	6
7577	1247	6
7584	1253	6
7597	1259	6
7629	1265	6
7638	1271	6
7669	1277	6
7709	1283	6
7741	1289	6
7848	1295	6
7849	1301	6
7954	1307	6
8143	1313	6
8286	1319	6
8295	1325	6
8314	1331	6
8334	1337	6
8418	1343	6
8428	1349	6
8433	1355	6
8463	1361	6
8464	1367	6
8469	1373	6
8481	1379	6
8508	1385	6
8562	1391	6
8573	1397	6
8644	1403	6
8677	1409	6
8704	1415	6
8710	1421	6
8835	1427	6
8840	1433	6
9084	1439	6
9251	1445	6
9338	1451	6
9363	1457	6
9366	1463	9
9398	1472	6
9403	1478	6
9416	1484	12
9425	1496	6
9479	1502	6
9531	1508	6
9549	1514	6
9624	1520	6
9653	1526	6
9718	1532	6
9719	1538	6
9764	1544	6
9775	1550	6
10096	1556	7
10174	1563	7
10292	1570	7
10298	1577	7
10301	1584	7
10333	1591	7
10351	1598	7
10475	1605	7
10484	1612	7
10493	1619	7
10527	1626	7
10559	1633	7
10653	1640	7
10654	1647	7
10712	1654	7
10892	1661	7
10978	1668	7
11174	1675	7
11229	1682	7
11232	1689	7
11233	1696	7
11236	1703	7
11253	1710	7
11268	1717	7
11272	1724	7
11284	1731	7
11286	1738	7
11344	1745	7
11482	1752	7
11494	1759	7
11495	1766	7
11510	1773	7
11588	1780	7
11600	1787	7
11603	1794	7
11705	1801	7
11737	1808	7
11848	1815	7
12149	1822	7
12151	1829	7
12154	1836	7
12165	1843	7
12168	1850	7
12170	1857	7
12174	1864	7
12203	1871	7
12226	1878	7
12287	1885	7
12381	1892	7
12384	1899	7
12434	1906	7
12494	1913	7
12848	1920	7
12989	1927	7
12991	1934	7
13085	1941	7
13086	1948	7
13103	1955	7
13138	1962	7
13156	1969	7
13214	1976	7
13222	1983	7
13228	1990	7
13301	1997	7
13358	2004	7
13373	2011	7
13393	2018	7
13426	2025	7
13517	2032	7
13572	2039	7
13577	2046	7
13578	2053	7
13719	2060	7
13886	2067	7
14012	2074	7
14022	2081	7
14038	2088	7
14046	2095	7
14058	2102	7
14091	2109	7
14092	2116	7
14214	2123	7
14241	2130	7
14326	2137	7
14373	2144	7
14447	2151	7
14498	2158	7
14513	2165	7
14674	2172	7
14810	2179	7
14857	2186	7
14862	2193	7
14956	2200	7
14972	2207	7
15024	2214	7
15026	2221	7
15040	2228	7
15097	2235	7
15129	2242	7
15157	2249	7
15165	2256	7
15189	2263	7
15248	2270	7
15250	2277	7
15254	2284	7
15284	2291	7
15329	2298	7
15407	2305	7
15442	2312	7
15448	2319	7
15480	2326	7
15603	2333	7
15794	2340	7
15796	2347	7
15890	2354	7
15895	2361	7
16019	2368	7
16026	2375	7
16125	2382	7
16224	2389	7
16306	2396	7
16317	2403	7
16322	2410	7
16566	2417	7
16575	2424	7
16731	2431	7
16823	2438	7
16825	2445	7
16830	2452	7
16833	2459	7
16842	2466	7
16943	2473	7
16954	2480	7
17058	2487	7
17076	2494	7
17085	2501	7
17120	2508	7
17199	2515	7
17210	2522	7
17314	2529	7
17316	2536	7
17336	2543	7
17590	2550	7
17760	2557	7
17765	2564	7
17779	2571	7
17785	2578	7
17858	2585	7
17870	2592	7
17894	2599	7
17928	2606	7
17962	2613	7
18009	2620	7
18101	2627	7
18134	2634	7
18294	2641	7
18595	2648	7
18596	2655	7
18600	2662	12
18601	2674	7
18695	2681	7
18699	2688	7
18709	2695	7
18711	2702	7
18713	2709	7
18722	2716	7
18761	2723	7
18770	2730	7
18781	2737	7
18800	2744	7
18804	2751	7
18816	2758	7
18823	2765	7
18828	2772	7
18896	2779	7
18991	2786	7
19067	2793	7
19182	2800	7
19310	2807	7
19329	2814	7
19501	2821	7
19530	2828	7
19534	2835	7
19535	2842	7
19536	2849	7
19628	2856	7
19629	2863	7
19642	2870	7
19647	2877	7
19654	2884	7
19680	2891	13
19682	2904	7
19704	2911	7
19738	2918	7
19747	2925	7
19750	2932	7
19846	2939	7
19922	2946	7
20002	2953	7
20060	2960	7
20301	2967	7
20393	2974	7
20395	2981	7
20469	2988	7
20555	2995	7
20633	3002	7
20647	3009	7
20668	3016	7
20672	3023	7
20681	3030	7
20696	3037	7
20697	3044	7
20698	3051	7
20787	3058	7
20805	3065	7
20832	3072	7
20935	3079	7
21132	3086	7
21333	3093	7
21390	3100	7
21398	3107	7
21403	3114	7
21567	3121	7
21572	3128	7
21581	3135	7
21602	3142	7
21626	3149	7
21631	3156	7
21638	3163	7
21698	3170	7
21714	3177	7
21737	3184	7
21766	3191	7
21860	3198	7
21861	3205	7
21865	3212	7
21869	3219	7
21912	3226	7
21916	3233	7
22043	3240	7
22331	3247	7
22332	3254	7
22336	3261	7
22337	3268	7
22450	3275	7
22482	3282	7
22501	3289	7
22536	3296	7
22560	3303	7
22565	3310	7
22644	3317	7
22700	3324	7
22872	3331	7
22922	3338	7
23258	3345	7
23266	3352	7
23302	3359	7
23364	3366	7
23367	3373	7
23416	3380	7
23435	3387	7
23470	3394	7
23474	3401	7
23486	3408	7
23595	3415	7
23619	3422	7
23737	3429	7
23780	3436	7
23836	3443	7
23867	3450	7
23988	3457	7
24106	3464	7
24121	3471	7
24131	3478	7
24299	3485	7
24315	3492	7
24350	3499	7
24358	3506	7
24369	3513	7
24380	3520	7
24406	3527	7
24407	3534	7
24420	3541	7
24434	3548	7
24438	3555	7
24446	3562	7
24488	3569	7
24568	3576	7
24665	3583	22
24671	3605	7
24672	3612	7
24716	3619	7
24732	3626	7
24789	3633	7
24801	3640	7
25093	3647	7
25249	3654	7
25261	3661	7
25284	3668	7
25303	3675	7
25314	3682	7
25332	3689	7
25338	3696	7
25341	3703	7
25354	3710	7
25483	3717	7
25484	3724	7
25548	3731	7
25549	3738	7
25604	3745	7
25615	3752	7
25666	3759	7
25717	3766	7
25922	3773	7
25979	3780	7
26068	3787	7
26069	3794	7
26167	3801	7
26183	3808	7
26194	3815	7
26218	3822	7
26237	3829	7
26288	3836	7
26302	3843	7
26316	3850	7
26318	3857	7
26370	3864	7
26382	3871	7
26415	3878	7
26416	3885	7
26436	3892	7
26470	3899	7
26483	3906	7
26537	3913	7
26538	3920	7
26539	3927	7
26656	3934	7
26657	3941	7
26664	3948	7
26801	3955	7
26957	3962	7
26975	3969	7
27002	3976	7
27059	3983	7
27101	3990	7
27117	3997	7
27126	4004	7
27128	4011	7
27152	4018	7
27171	4025	7
27188	4032	7
27210	4039	7
27224	4046	7
27304	4053	7
27331	4060	7
27348	4067	7
27351	4074	7
27404	4081	7
27472	4088	7
27484	4095	7
27564	4102	7
27907	4109	7
27936	4116	7
28025	4123	7
28048	4130	7
28049	4137	7
28051	4144	7
28086	4151	7
28092	4158	7
28104	4165	7
28105	4172	7
28117	4179	7
28122	4186	7
28144	4193	7
28163	4200	7
28181	4207	7
28186	4214	7
28188	4221	7
28199	4228	7
28250	4235	7
28284	4242	7
28304	4249	7
28408	4256	7
28985	4263	7
29020	4270	7
29038	4277	7
29039	4284	7
29051	4291	7
29056	4298	7
29059	4305	7
29078	4312	7
29104	4319	7
29116	4326	7
29148	4333	7
29184	4340	7
29202	4347	7
29203	4354	7
29220	4361	7
29340	4368	7
29402	4375	7
29512	4382	7
29753	4389	7
29804	4396	7
29853	4403	7
29895	4410	7
29903	4417	7
```
