## Supplementary material for "Deep-mining of vertebrate genomes reveals an unexpected diversity of endogenous viral elements": input_step_redundancy

```
XSym
0073
72ed6a438cfa79e49da68d1234b87455
/Users/user/Desktop/Postdoc/Queries/Orthornavirae/Filoviridae/Filoviridae
                                                                                                                                                                                                                                                                                                                                                                                                                                                                                                                                                                                                                                                                                                                                                                                                                                                                                                                                                                                      
```
