## Supplementary material for "Deep-mining of vertebrate genomes reveals an unexpected diversity of endogenous viral elements": input_step_redundancy.lookup

```
XSym
0080
000afb290e6db9f18b64452e26392df9
/Users/user/Desktop/Postdoc/Queries/Orthornavirae/Filoviridae/Filoviridae.lookup
                                                                                                                                                                                                                                                                                                                                                                                                                                                                                                                                                                                                                                                                                                                                                                                                                                                                                                                                                                               
```
