## Supplementary material for "Deep-mining of vertebrate genomes reveals an unexpected diversity of endogenous viral elements": input_step_redundancy_h.index

```
XSym
0081
d61869cab59669e4e066ca4a6e8c5305
/Users/user/Desktop/Postdoc/Queries/Orthornavirae/Filoviridae/Filoviridae_h.index
                                                                                                                                                                                                                                                                                                                                                                                                                                                                                                                                                                                                                                                                                                                                                                                                                                                                                                                                                                              
```
