## Supplementary material for "Deep-mining of vertebrate genomes reveals an unexpected diversity of endogenous viral elements": order_redundancy

```
0
4
6
9
13
14
15
16
21
25
42
47
49
50
51
55
57
58
59
60
61
66
69
70
73
76
77
95
104
111
120
125
130
150
165
199
212
246
248
307
368
378
380
430
482
488
499
562
623
832
870
893
922
935
936
937
945
948
949
955
959
984
990
992
998
1001
1019
1034
1046
1053
1055
1064
1075
1098
1134
1179
1183
1224
1243
1365
1416
1423
1585
1767
1768
1866
1871
1880
1883
1884
1910
1936
1961
1990
1995
2000
2013
2020
2031
2049
2082
2094
2114
2131
2187
2213
2238
2300
2315
2361
2486
2496
2549
2692
2740
2763
2807
2812
2817
2819
2871
2909
2930
2937
2955
2966
2984
3036
3054
3080
3094
3185
3286
3296
3312
3729
3738
3742
3754
3758
3780
3806
3824
3827
3845
3865
3867
3872
3901
3919
3969
4109
4170
4177
4231
4409
4511
4529
4554
4572
4576
4674
4677
4689
4729
4741
4800
4802
4833
4884
4970
5044
5054
5182
5431
5507
5509
5510
5512
5568
5624
5668
5676
5697
5727
5735
5799
5862
5871
5872
5884
5885
5899
5979
6040
6095
6117
6203
6346
6372
6413
6442
6447
6553
6559
6563
6611
6624
6673
6725
6819
6839
6914
7003
7052
7054
7109
7214
7346
7434
7474
7494
7498
7522
7528
7559
7577
7584
7597
7629
7638
7669
7709
7741
7821
7848
7849
7954
8143
8286
8295
8314
8334
8418
8428
8433
8463
8464
8469
8481
8508
8562
8573
8644
8677
8704
8710
8835
8840
9084
9251
9338
9363
9366
9398
9403
9416
9425
9479
9531
9549
9624
9653
9718
9719
9764
9775
10096
10174
10292
10298
10301
10333
10351
10475
10484
10493
10527
10559
10653
10654
10712
10892
10978
11174
11229
11232
11233
11236
11253
11268
11272
11284
11286
11344
11482
11494
11495
11510
11588
11600
11603
11705
11737
11848
12149
12151
12154
12165
12168
12170
12174
12175
12203
12226
12287
12381
12384
12395
12434
12494
12848
12989
12991
13085
13086
13103
13138
13156
13214
13222
13228
13301
13358
13373
13393
13426
13517
13572
13577
13578
13719
13886
14012
14022
14038
14046
14058
14091
14092
14214
14241
14326
14373
14447
14498
14513
14674
14810
14857
14862
14956
14972
15024
15026
15040
15097
15129
15157
15165
15189
15248
15250
15254
15284
15329
15407
15442
15448
15480
15603
15794
15796
15890
15895
15961
16019
16026
16125
16224
16306
16317
16322
16566
16575
16731
16823
16825
16830
16833
16842
16943
16954
17058
17076
17085
17120
17199
17210
17314
17316
17336
17590
17760
17765
17779
17785
17858
17870
17894
17928
17962
18009
18101
18134
18294
18595
18596
18600
18601
18695
18699
18709
18711
18713
18722
18761
18770
18781
18800
18804
18816
18823
18828
18896
18991
19067
19182
19310
19329
19501
19530
19534
19535
19536
19628
19629
19642
19647
19654
19680
19682
19704
19738
19747
19750
19846
19922
20002
20060
20301
20393
20395
20469
20555
20633
20647
20668
20672
20681
20696
20697
20698
20787
20805
20832
20935
21132
21333
21390
21398
21403
21567
21572
21581
21602
21626
21631
21638
21698
21714
21737
21766
21860
21861
21865
21869
21912
21916
22043
22331
22332
22336
22337
22450
22482
22501
22536
22560
22565
22644
22700
22872
22922
23258
23266
23302
23364
23367
23416
23435
23470
23474
23486
23595
23619
23737
23780
23836
23867
23988
24106
24121
24131
24299
24315
24350
24358
24369
24380
24406
24407
24420
24434
24438
24446
24488
24568
24665
24671
24672
24716
24732
24789
24801
25093
25249
25261
25284
25303
25314
25332
25338
25341
25354
25483
25484
25548
25549
25604
25615
25666
25717
25922
25979
26068
26069
26167
26183
26194
26218
26237
26254
26288
26302
26316
26318
26370
26382
26412
26415
26416
26436
26470
26483
26537
26538
26539
26656
26657
26664
26801
26957
26975
27002
27059
27101
27117
27126
27128
27152
27171
27188
27210
27224
27304
27331
27348
27351
27404
27472
27484
27564
27907
27936
28025
28048
28049
28051
28086
28092
28104
28105
28117
28122
28144
28163
28181
28186
28188
28199
28250
28284
28304
28408
28985
29020
29038
29039
29051
29056
29059
29078
29104
29116
29148
29184
29202
29203
29220
29340
29402
29512
29753
29804
29853
29895
29903
```
