## Supplementary material for "Deep-mining of vertebrate genomes reveals an unexpected diversity of endogenous viral elements": pre_clust.index

```
0	0	3
4	3	115
6	118	126
9	244	17288
13	17532	4
14	17536	27
15	17563	608
16	18171	599
21	18770	594
25	19364	615
42	19979	201
47	20180	4
49	20184	137
50	20321	75
51	20396	135
55	20531	362
57	20893	343
58	21236	176
59	21412	145
60	21557	229
61	21786	147
66	21933	4
69	21937	4343
70	26280	11228
73	37508	14821
76	52329	17684
77	70013	1949
95	71962	1401
104	73363	5
111	73368	5
120	73373	28
125	73401	5
130	73406	65
150	73471	5
165	73476	412
199	73888	5
212	73893	5
246	73898	157
248	74055	60
307	74115	8460
368	82575	5
378	82580	1588
380	84168	15
430	84183	5
482	84188	515
488	84703	16
499	84719	79
562	84798	38
623	84836	33
832	84869	5
870	84874	50
893	84924	66
922	84990	144
935	85134	86
936	85220	47
937	85267	46
945	85313	233
948	85546	5
949	85551	28
955	85579	34
959	85613	109
984	85722	142
990	85864	172
992	86036	156
998	86192	159
1001	86351	6
1019	86357	9
1034	86366	18465
1046	104831	6
1053	104837	6
1055	104843	34
1064	104877	6
1075	104883	6
1098	104889	74
1134	104963	6
1179	104969	6
1183	104975	6
1224	104981	6
1243	104987	258
1365	105245	6
1416	105251	226
1423	105477	106
1585	105583	6
1767	105589	6
1768	105595	6
1866	105601	10
1871	105611	46
1880	105657	364
1883	106021	6
1884	106027	30
1910	106057	42
1936	106099	6
1961	106105	6
1990	106111	6
1995	106117	10
2000	106127	6
2013	106133	6
2020	106139	6
2031	106145	11
2049	106156	6
2082	106162	6
2094	106168	30
2114	106198	6
2131	106204	6
2187	106210	28
2213	106238	47
2238	106285	46
2300	106331	6
2315	106337	6
2361	106343	11
2486	106354	6
2496	106360	105
2549	106465	6
2692	106471	91
2740	106562	6
2763	106568	16
2807	106584	47
2812	106631	12
2817	106643	6
2819	106649	30
2871	106679	6
2909	106685	6
2930	106691	6
2937	106697	10
2955	106707	6
2966	106713	6
2984	106719	254
3036	106973	6
3054	106979	65
3080	107044	6
3094	107050	16
3185	107066	16
3286	107082	6
3296	107088	6
3312	107094	6
3729	107100	52
3738	107152	16
3742	107168	18
3754	107186	36
3758	107222	6
3780	107228	11
3806	107239	6
3824	107245	6
3827	107251	6
3845	107257	6
3865	107263	6
3867	107269	6
3872	107275	6
3901	107281	51
3919	107332	6
3969	107338	6
4109	107344	6
4170	107350	11
4177	107361	11
4231	107372	6
4409	107378	12
4511	107390	23
4529	107413	6
4554	107419	11
4572	107430	6
4576	107436	6
4674	107442	6
4677	107448	47
4689	107495	36
4729	107531	11
4741	107542	12
4800	107554	6
4802	107560	6
4833	107566	22
4884	107588	6
4970	107594	6
5044	107600	6
5054	107606	139
5182	107745	6
5431	107751	6
5507	107757	6
5509	107763	6
5510	107769	34
5512	107803	6
5568	107809	6
5624	107815	30
5668	107845	6
5676	107851	6
5697	107857	6
5727	107863	6
5735	107869	6
5799	107875	6
5862	107881	6
5871	107887	6
5872	107893	16
5884	107909	11
5885	107920	6
5899	107926	49
5979	107975	6
6040	107981	11
6095	107992	6
6117	107998	6
6203	108004	6
6346	108010	6
6372	108016	18
6413	108034	6
6442	108040	6
6447	108046	6
6553	108052	18
6559	108070	24
6563	108094	6
6611	108100	6
6624	108106	42
6673	108148	6
6725	108154	6
6819	108160	6
6839	108166	24
6914	108190	12
7003	108202	18
7052	108220	18
7054	108238	6
7109	108244	6
7214	108250	6
7346	108256	6
7434	108262	6
7474	108268	23
7494	108291	30
7498	108321	348
7522	108669	70
7528	108739	6
7559	108745	47
7577	108792	6
7584	108798	6
7597	108804	6
7629	108810	6
7638	108816	6
7669	108822	6
7709	108828	6
7741	108834	6
7821	108840	17978
7848	126818	6
7849	126824	6
7954	126830	6
8143	126836	6
8286	126842	6
8295	126848	6
8314	126854	12
8334	126866	11
8418	126877	6
8428	126883	11
8433	126894	6
8463	126900	6
8464	126906	71
8469	126977	35
8481	127012	6
8508	127018	6
8562	127024	6
8573	127030	18
8644	127048	6
8677	127054	6
8704	127060	17
8710	127077	6
8835	127083	6
8840	127089	6
9084	127095	6
9251	127101	10
9338	127111	6
9363	127117	11
9366	127128	15
9398	127143	6
9403	127149	29
9416	127178	6
9425	127184	6
9479	127190	6
9531	127196	6
9549	127202	11
9624	127213	6
9653	127219	6
9718	127225	11
9719	127236	6
9764	127242	11
9775	127253	18
10096	127271	7
10174	127278	7
10292	127285	7
10298	127292	12
10301	127304	7
10333	127311	7
10351	127318	12
10475	127330	7
10484	127337	12
10493	127349	7
10527	127356	7
10559	127363	7
10653	127370	13
10654	127383	7
10712	127390	7
10892	127397	7
10978	127404	7
11174	127411	7
11229	127418	7
11232	127425	25
11233	127450	12
11236	127462	7
11253	127469	401
11268	127870	7
11272	127877	210
11284	128087	25
11286	128112	7
11344	128119	7
11482	128126	7
11494	128133	7
11495	128140	7
11510	128147	7
11588	128154	7
11600	128161	19
11603	128180	7
11705	128187	7
11737	128194	7
11848	128201	13
12149	128214	37
12151	128251	7
12154	128258	7
12165	128265	19
12168	128284	12
12170	128296	57
12174	128353	31
12175	128384	584
12203	128968	7
12226	128975	7
12287	128982	7
12381	128989	19
12384	129008	7
12395	129015	7
12434	129022	7
12494	129029	19
12848	129048	7
12989	129055	13
12991	129068	7
13085	129075	19
13086	129094	36
13103	129130	12
13138	129142	7
13156	129149	7
13214	129156	13
13222	129169	7
13228	129176	7
13301	129183	7
13358	129190	7
13373	129197	7
13393	129204	7
13426	129211	19
13517	129230	7
13572	129237	7
13577	129244	61
13578	129305	13
13719	129318	7
13886	129325	13
14012	129338	13
14022	129351	7
14038	129358	7
14046	129365	37
14058	129402	49
14091	129451	7
14092	129458	19
14214	129477	7
14241	129484	7
14326	129491	7
14373	129498	7
14447	129505	7
14498	129512	7
14513	129519	126
14674	129645	7
14810	129652	7
14857	129659	7
14862	129666	7
14956	129673	7
14972	129680	7
15024	129687	59
15026	129746	7
15040	129753	7
15097	129760	7
15129	129767	7
15157	129774	7
15165	129781	7
15189	129788	7
15248	129795	7
15250	129802	12
15254	129814	7
15284	129821	24
15329	129845	7
15407	129852	18
15442	129870	7
15448	129877	23
15480	129900	7
15603	129907	7
15794	129914	15
15796	129929	7
15890	129936	7
15895	129943	7
15961	129950	7
16019	129957	7
16026	129964	13
16125	129977	7
16224	129984	13
16306	129997	13
16317	130010	7
16322	130017	18
16566	130035	7
16575	130042	7
16731	130049	7
16823	130056	7
16825	130063	7
16830	130070	7
16833	130077	7
16842	130084	13
16943	130097	7
16954	130104	7
17058	130111	7
17076	130118	7
17085	130125	7
17120	130132	13
17199	130145	7
17210	130152	25
17314	130177	7
17316	130184	7
17336	130191	11
17590	130202	7
17760	130209	7
17765	130216	7
17779	130223	7
17785	130230	31
17858	130261	12
17870	130273	7
17894	130280	7
17928	130287	7
17962	130294	7
18009	130301	12
18101	130313	1382
18134	131695	13
18294	131708	7
18595	131715	25
18596	131740	13
18600	131753	13
18601	131766	7
18695	131773	7
18699	131780	7
18709	131787	7
18711	131794	37
18713	131831	7
18722	131838	122
18761	131960	7
18770	131967	7
18781	131974	12
18800	131986	7
18804	131993	7
18816	132000	7
18823	132007	7
18828	132014	7
18896	132021	7
18991	132028	12
19067	132040	7
19182	132047	7
19310	132054	7
19329	132061	7
19501	132068	7
19530	132075	7
19534	132082	7
19535	132089	7
19536	132096	7
19628	132103	25
19629	132128	31
19642	132159	7
19647	132166	7
19654	132173	49
19680	132222	7
19682	132229	55
19704	132284	7
19738	132291	7
19747	132298	7
19750	132305	12
19846	132317	13
19922	132330	7
20002	132337	7
20060	132344	7
20301	132351	25
20393	132376	7
20395	132383	31
20469	132414	7
20555	132421	15450
20633	147871	10
20647	147881	7
20668	147888	7
20672	147895	7
20681	147902	7
20696	147909	7
20697	147916	7
20698	147923	7
20787	147930	13
20805	147943	7
20832	147950	7
20935	147957	7
21132	147964	12
21333	147976	7
21390	147983	7
21398	147990	7
21403	147997	7
21567	148004	12
21572	148016	7
21581	148023	7
21602	148030	7
21626	148037	7
21631	148044	7
21638	148051	7
21698	148058	7
21714	148065	7
21737	148072	7
21766	148079	7
21860	148086	7
21861	148093	7
21865	148100	7
21869	148107	18
21912	148125	7
21916	148132	11
22043	148143	7
22331	148150	25
22332	148175	7
22336	148182	7
22337	148189	19
22450	148208	19
22482	148227	12
22501	148239	12
22536	148251	7
22560	148258	7
22565	148265	7
22644	148272	7
22700	148279	7
22872	148286	17
22922	148303	19
23258	148322	7
23266	148329	7
23302	148336	13
23364	148349	37
23367	148386	12
23416	148398	11
23435	148409	12
23470	148421	7
23474	148428	7
23486	148435	7
23595	148442	17
23619	148459	7
23737	148466	13
23780	148479	7
23836	148486	13
23867	148499	7
23988	148506	7
24106	148513	7
24121	148520	13
24131	148533	7
24299	148540	7
24315	148547	7
24350	148554	12
24358	148566	142
24369	148708	12
24380	148720	7
24406	148727	7
24407	148734	7
24420	148741	7
24434	148748	7
24438	148755	7
24446	148762	7
24488	148769	7
24568	148776	7
24665	148783	17981
24671	166764	7
24672	166771	12
24716	166783	13
24732	166796	7
24789	166803	7
24801	166810	7
25093	166817	7
25249	166824	7
25261	166831	601
25284	167432	12
25303	167444	12
25314	167456	7
25332	167463	7
25338	167470	7
25341	167477	7
25354	167484	7
25483	167491	7
25484	167498	7
25548	167505	12
25549	167517	7
25604	167524	12
25615	167536	7
25666	167543	25
25717	167568	13
25922	167581	13
25979	167594	7
26068	167601	7
26069	167608	7
26167	167615	13
26183	167628	7
26194	167635	7
26218	167642	12
26237	167654	13
26254	167667	7
26288	167674	7
26302	167681	7
26316	167688	7
26318	167695	13
26370	167708	7
26382	167715	7
26412	167722	7
26415	167729	7
26416	167736	7
26436	167743	7
26470	167750	13
26483	167763	7
26537	167770	7
26538	167777	7
26539	167784	12
26656	167796	7
26657	167803	7
26664	167810	7
26801	167817	7
26957	167824	7
26975	167831	7
27002	167838	7
27059	167845	7
27101	167852	36
27117	167888	7
27126	167895	603
27128	168498	13
27152	168511	12
27171	168523	13
27188	168536	7
27210	168543	7
27224	168550	16
27304	168566	7
27331	168573	7
27348	168580	7
27351	168587	13
27404	168600	13
27472	168613	7
27484	168620	19
27564	168639	7
27907	168646	7
27936	168653	7
28025	168660	7
28048	168667	7
28049	168674	9
28051	168683	7
28086	168690	12
28092	168702	20
28104	168722	7
28105	168729	13
28117	168742	13
28122	168755	7
28144	168762	7
28163	168769	7
28181	168776	7
28186	168783	7
28188	168790	7
28199	168797	7
28250	168804	7
28284	168811	7
28304	168818	7
28408	168825	7
28985	168832	7
29020	168839	10
29038	168849	7
29039	168856	13
29051	168869	13
29056	168882	7
29059	168889	7
29078	168896	7
29104	168903	7
29116	168910	7
29148	168917	7
29184	168924	7
29202	168931	7
29203	168938	7
29220	168945	7
29340	168952	7
29402	168959	7
29512	168966	13
29753	168979	13
29804	168992	7
29853	168999	7
29895	169006	7
29903	169013	7
```
