## Supplementary material for "Deep-mining of vertebrate genomes reveals an unexpected diversity of endogenous viral elements": pref.index

```
1	0	82
2	82	64
3	146	32567
4	32713	252
5	32965	17
6	32982	218
7	33200	257
8	33457	784
9	34241	30830
10	65071	1026
14	66097	51
15	66148	1157
16	67305	1029
17	68334	881
18	69215	264
19	69479	907
20	70386	80
21	70466	1466
23	71932	1013
25	72945	1289
26	74234	463
27	74697	872
28	75569	329
29	75898	1020
30	76918	827
31	77745	1036
32	78781	530
33	79311	25
34	79336	191
35	79527	357
36	79884	149
37	80033	247
39	80280	152
40	80432	55
41	80487	615
42	81102	516
43	81618	162
44	81780	440
46	82220	271
48	82491	19
49	82510	30728
50	113238	151
51	113389	225
52	113614	143
53	113757	58
54	113815	37
55	113852	31295
56	145147	232
57	145379	674
58	146053	26235
59	172288	273
60	172561	394
61	172955	324
63	173279	180
65	173459	262
67	173721	19
68	173740	2325
69	176065	7454
70	183519	19180
71	202699	795
72	203494	1782
73	205276	26645
74	231921	7000
75	238921	3310
76	242231	31366
77	273597	3333
78	276930	7841
79	284771	26035
80	310806	3263
82	314069	18
83	314087	76
84	314163	36
89	314199	2594
91	316793	1340
92	318133	1878
95	320011	2397
96	322408	691
100	323099	2330
101	325429	28
102	325457	2401
105	327858	57
114	327915	144
118	328059	724
120	328783	48
121	328831	1560
127	330391	15962
130	346353	5346
132	351699	658
137	352357	3846
153	356203	826
161	357029	9
163	357038	253
165	357291	708
168	357999	29
170	358028	117
176	358145	304
199	358449	9
202	358458	47
216	358505	19
224	358524	48
225	358572	735
226	359307	571
229	359878	451
231	360329	408
234	360737	1417
242	362154	19
243	362173	743
244	362916	988
246	363904	375
248	364279	509
272	364788	47
274	364835	792
276	365627	714
288	366341	17406
290	383747	252
295	383999	148
300	384147	19
305	384166	17995
306	402161	20309
307	422470	14464
309	436934	19103
311	456037	10699
319	466736	11099
339	477835	154
343	477989	68
344	478057	27
360	478084	1052
365	479136	814
366	479950	901
367	480851	292
375	481143	106
376	481249	714
377	481963	144
378	482107	2712
379	484819	831
380	485650	27
381	485677	86
384	485763	1349
385	487112	1309
386	488421	1242
388	489663	1811
389	491474	1330
390	492804	1263
391	494067	1239
392	495306	1265
414	496571	38
416	496609	19
421	496628	19
427	496647	1038
437	497685	38
458	497723	38
459	497761	490
460	498251	1404
478	499655	212
482	499867	883
483	500750	19
488	500769	28
491	500797	333
492	501130	1022
497	502152	516
499	502668	135
504	502803	183
505	502986	387
516	503373	597
526	503970	294
558	504264	162
562	504426	57
563	504483	134
569	504617	379
593	504996	362
608	505358	66
609	505424	249
623	505673	62
624	505735	346
625	506081	458
658	506539	365
663	506904	78
667	506982	250
680	507232	96
696	507328	1067
711	508395	46
743	508441	482
767	508923	66
772	508989	116
776	509105	28
802	509133	989
836	510122	18
847	510140	38
866	510178	76
870	510254	77
885	510331	29
889	510360	176
893	510536	115
922	510651	248
923	510899	103
925	511002	88
927	511090	57
929	511147	87
931	511234	18
933	511252	274
934	511526	204
935	511730	152
936	511882	58
937	511940	34109
938	546049	87
940	546136	19
943	546155	222
944	546377	357
945	546734	428
946	547162	107
949	547269	31249
950	578518	76
951	578594	160
952	578754	209
955	578963	63
958	579026	126
959	579152	189
960	579341	18
964	579359	88
966	579447	173
971	579620	250
973	579870	134
974	580004	154
979	580158	230
980	580388	178
983	580566	20
984	580586	250
987	580836	38
988	580874	87
989	580961	19
990	580980	26539
991	607519	75
992	607594	295
993	607889	252
996	608141	299
998	608440	294
1002	608734	21
1005	608755	171
1006	608926	373
1007	609299	20
1034	609319	35796
1055	645115	58
1060	645173	223
1062	645396	39
1086	645435	136
1096	645571	307
1097	645878	30
1098	645908	118
1147	646026	583
1149	646609	58
1159	646667	49
1177	646716	20
1184	646736	99
1203	646835	151
1229	646986	77
1235	647063	20
1243	647083	438
1278	647521	79
1286	647600	29
1294	647629	47
1303	647676	52
1318	647728	20
1322	647748	20
1346	647768	105
1349	647873	19
1355	647892	206
1374	648098	380
1375	648478	319
1393	648797	29
1395	648826	148
1416	648974	386
1423	649360	171
1426	649531	109
1447	649640	153
1479	649793	20
1530	649813	97
1543	649910	48
1549	649958	134
1557	650092	38
1563	650130	60
1612	650190	107
1618	650297	20
1676	650317	108
1700	650425	30
1709	650455	29
1752	650484	28
1767	650512	22
1770	650534	542
1800	651076	20
1801	651096	154
1805	651250	98
1817	651348	40
1860	651388	171
1861	651559	59
1865	651618	95
1868	651713	19
1871	651732	84
1872	651816	359
1879	652175	373
1880	652548	650
1884	653198	54
1885	653252	126
1887	653378	39
1889	653417	19
1892	653436	40
1894	653476	117
1896	653593	49
1904	653642	77
1909	653719	292
1910	654011	74
1917	654085	106
1918	654191	21
1919	654212	167
1922	654379	59
1924	654438	19
1926	654457	339
1927	654796	234
1928	655030	49
1931	655079	39
1932	655118	70
1933	655188	96
1934	655284	47
1935	655331	99
1937	655430	21
1939	655451	29
1951	655480	19
1954	655499	20
1988	655519	20
1996	655539	88
2091	655627	49
2094	655676	50
2108	655726	20
2112	655746	20
2114	655766	19
2118	655785	532
2119	656317	257
2120	656574	108
2131	656682	58
2138	656740	78
2158	656818	38
2170	656856	20
2185	656876	39
2187	656915	48
2213	656963	79
2219	657042	29
2227	657071	108
2237	657179	58
2238	657237	138
2251	657375	306
2280	657681	20
2284	657701	19
2328	657720	29
2361	657749	49
2375	657798	454
2377	658252	70
2378	658322	49
2385	658371	48
2450	658419	30
2496	658449	177
2528	658626	20
2538	658646	20
2539	658666	430
2547	659096	107
2550	659203	108
2641	659311	77
2692	659388	155
2723	659543	29
2751	659572	264
2763	659836	28
2797	659864	39
2799	659903	88
2801	659991	114
2805	660105	61
2806	660166	50
2807	660216	86
2811	660302	360
2812	660662	88
2813	660750	165
2815	660915	79
2818	660994	20
2819	661014	54
2822	661068	77
2823	661145	19
2830	661164	39
2831	661203	49
2832	661252	49
2836	661301	106
2838	661407	46
2844	661453	144
2851	661597	20
2852	661617	135
2853	661752	21
2854	661773	234
2856	662007	88
2857	662095	39
2860	662134	30
2861	662164	29
2862	662193	100
2863	662293	87
2869	662380	19
2870	662399	137
2872	662536	21
2891	662557	59
2908	662616	19
2909	662635	20
2916	662655	40
2956	662695	30
2967	662725	30
2984	662755	30353
2997	693108	20
3019	693128	130
3021	693258	30
3040	693288	69
3042	693357	58
3054	693415	109
3094	693524	28
3141	693552	40
3152	693592	20
3165	693612	197
3182	693809	138
3185	693947	28
3187	693975	49
3220	694024	49
3235	694073	19
3242	694092	19
3243	694111	19
3263	694130	29
3272	694159	97
3279	694256	19
3371	694275	20
3393	694295	49
3394	694344	30
3405	694374	19
3432	694393	315
3462	694708	29
3471	694737	49
3490	694786	59
3501	694845	30
3542	694875	49
3554	694924	40
3561	694964	158
3576	695122	68
3619	695190	39
3631	695229	100
3640	695329	58
3713	695387	20
3729	695407	88
3731	695495	29
3738	695524	30
3740	695554	49
3750	695603	415
3753	696018	40
3754	696058	65
3757	696123	40
3765	696163	50
3766	696213	50
3769	696263	30
3770	696293	20
3774	696313	58
3776	696371	40
3777	696411	138
3787	696549	39
3788	696588	21
3791	696609	70
3792	696679	20
3794	696699	19
3796	696718	20
3798	696738	157
3804	696895	19
3805	696914	41
3807	696955	21
3824	696976	190
3833	697166	38
3844	697204	40
3871	697244	57
3901	697301	111
3903	697412	20
3916	697432	109
3939	697541	592
3983	698133	20
4051	698153	20
4063	698173	54
4087	698227	69
4108	698296	20
4120	698316	28
4155	698344	49
4156	698393	20
4174	698413	30
4200	698443	108
4247	698551	140
4342	698691	20
4409	698711	218
4416	698929	79
4451	699008	48
4467	699056	59
4473	699115	20
4511	699135	39
4519	699174	20
4559	699194	40
4575	699234	97
4583	699331	39
4625	699370	30
4664	699400	20
4666	699420	99
4676	699519	50
4677	699569	130
4685	699699	97
4688	699796	21
4689	699817	65
4691	699882	178
4693	700060	86
4709	700146	28
4711	700174	40
4714	700214	115
4715	700329	19
4722	700348	68
4723	700416	21
4724	700437	49
4727	700486	60
4730	700546	41
4731	700587	20
4733	700607	98
4735	700705	48
4736	700753	40
4740	700793	40
4742	700833	21
4747	700854	40
4762	700894	10
4804	700904	30
4807	700934	52
4833	700986	219
4874	701205	160
4996	701365	186
5039	701551	40
5054	701591	258
5089	701849	20
5096	701869	50
5105	701919	55
5132	701974	30
5133	702004	38
5135	702042	148
5194	702190	50
5210	702240	20
5245	702260	20
5255	702280	115
5291	702395	98
5370	702493	20
5459	702513	20
5473	702533	19
5510	702552	58
5605	702610	20
5609	702630	20
5611	702650	50
5612	702700	352
5620	703052	87
5623	703139	41
5624	703180	33936
5625	737116	39
5627	737155	40
5636	737195	50
5658	737245	21
5662	737266	39
5671	737305	40
5675	737345	40
5676	737385	20
5689	737405	59
5735	737464	10
5768	737474	145
5824	737619	100
5843	737719	20
5868	737739	20
5872	737759	60
5884	737819	255
5899	738074	359
6024	738433	40
6068	738473	40
6084	738513	10
6135	738523	30
6142	738553	59
6155	738612	20
6194	738632	20
6218	738652	49
6226	738701	120
6233	738821	69
6280	738890	20
6303	738910	48
6372	738958	30
6435	738988	20
6442	739008	10
6446	739018	20
6536	739038	30
6541	739068	30
6553	739098	40
6555	739138	156
6558	739294	21
6559	739315	43
6560	739358	49
6576	739407	20
6592	739427	40
6593	739467	21
6595	739488	30
6597	739518	20
6599	739538	95
6602	739633	40
6610	739673	84
6624	739757	70
6760	739827	50
6828	739877	119
6839	739996	40
6913	740036	40
6959	740076	20
7003	740096	30
7277	740126	20
7307	740146	40
7325	740186	20
7338	740206	30
7399	740236	19
7468	740255	19
7471	740274	30
7474	740304	40
7475	740344	58
7482	740402	20
7493	740422	40
7494	740462	54
7498	740516	594
7513	741110	502
7522	741612	118
7530	741730	20
7532	741750	20
7534	741770	38
7536	741808	20
7540	741828	29
7546	741857	20
7555	741877	10
7559	741887	79
7655	741966	184
7671	742150	58
7709	742208	30
7768	742238	38
7779	742276	20
7791	742296	70
7821	742366	37835
7848	780201	31
7989	780232	84
8046	780316	20
8050	780336	20
8090	780356	20
8109	780376	40
8228	780416	30
8242	780446	30
8251	780476	20
8342	780496	20
8348	780516	30
8369	780546	225
8405	780771	50
8416	780821	132
8417	780953	40
8430	780993	70
8433	781063	10
8454	781073	19
8463	781092	20
8464	781112	130
8467	781242	60
8469	781302	59
8471	781361	20
8478	781381	171
8479	781552	157
8570	781709	40
8573	781749	119
8614	781868	19
8644	781887	252
8689	782139	20
8704	782159	29
8714	782188	20
8795	782208	29
9025	782237	20
9150	782257	30
9291	782287	20
9350	782307	32
9361	782339	30
9365	782369	60
9366	782429	10
9373	782439	90
9389	782529	10
9400	782539	20
9402	782559	60
9403	782619	100
9413	782719	70
9443	782789	20
9495	782809	30
9505	782839	50
9596	782889	80
9624	782969	123
9649	783092	20
9683	783112	20
9730	783132	20
9775	783152	30
10032	783182	21
10183	783203	21
10187	783224	22
10188	783246	21
10276	783267	31
10285	783298	21
10300	783319	61
10310	783380	84
10318	783464	635
10335	784099	41
10337	784140	71
10345	784211	42
10388	784253	51
10414	784304	21
10484	784325	40
10584	784365	21
10653	784386	23
10654	784409	53
10752	784462	31
10834	784493	21
10883	784514	21
10906	784535	71
10908	784606	31
11025	784637	360
11123	784997	21
11232	785018	41
11235	785059	31
11253	785090	665
11264	785755	81
11266	785836	41
11270	785877	21
11272	785898	494
11276	786392	21
11279	786413	21
11280	786434	31
11284	786465	44
11412	786509	91
11435	786600	41
11468	786641	21
11477	786662	51
11482	786713	174
11509	786887	31
11512	786918	21
11519	786939	21
11580	786960	31
11589	786991	65
11600	787056	31
11640	787087	21
11703	787108	21
11705	787129	11
11818	787140	21
11843	787161	31
11848	787192	40
11872	787232	71
11894	787303	60
12044	787363	21
12056	787384	93
12099	787477	21
12146	787498	21
12149	787519	61
12165	787580	31
12170	787611	105
12174	787716	55
12175	787771	1236
12205	789007	21
12219	789028	788
12221	789816	21
12224	789837	21
12248	789858	21
12381	789879	162
12412	790041	61
12445	790102	21
12447	790123	21
12450	790144	41
12454	790185	21
12494	790206	31
12535	790237	31
12541	790268	21
12643	790289	21
12683	790310	41
12762	790351	41
12794	790392	21
12951	790413	21
12991	790434	22
13041	790456	21
13059	790477	31
13077	790508	21
13081	790529	31
13085	790560	31
13086	790591	52
13091	790643	50
13092	790693	41
13100	790734	31
13114	790765	30
13123	790795	69
13142	790864	61
13146	790925	51
13203	790976	21
13214	790997	11
13260	791008	21
13349	791029	21
13365	791050	41
13373	791091	130
13382	791221	21
13389	791242	21
13393	791263	21
13426	791284	31
13476	791315	21
13577	791336	101
13607	791437	21
13695	791458	21
13697	791479	61
13927	791540	11
13928	791551	21
14026	791572	20
14046	791592	66
14058	791658	106
14075	791764	21
14077	791785	61
14085	791846	22
14089	791868	21
14091	791889	21
14092	791910	31
14149	791941	11
14197	791952	124
14200	792076	54
14254	792130	11
14314	792141	51
14317	792192	21
14324	792213	21
14411	792234	21
14513	792255	226
14862	792481	11
14947	792492	21
14956	792513	21
14973	792534	21
14978	792555	55
14987	792610	21
15005	792631	21
15012	792652	41
15016	792693	51
15018	792744	12662
15024	805406	90
15026	805496	20
15027	805516	31
15040	805547	41
15084	805588	154
15091	805742	21
15175	805763	21
15176	805784	11
15189	805795	70
15248	805865	11
15252	805876	60
15284	805936	31
15289	805967	21
15371	805988	21
15448	806009	31
15565	806040	30006
15640	836046	21
15720	836067	21
15806	836088	21
15894	836109	10734
15897	846843	21
15907	846864	21
15908	846885	21
15910	846906	21
15913	846927	21
15941	846948	21
15946	846969	21
15959	846990	21
15961	847011	20
16073	847031	21
16187	847052	21
16275	847073	31
16308	847104	21
16322	847125	131
16341	847256	21
16459	847277	21
16474	847298	21
16828	847319	21
16832	847340	21
16843	847361	21
16845	847382	21
16855	847403	21
16875	847424	21
16884	847445	217
16893	847662	41
16894	847703	21
16896	847724	22
16940	847746	21
16955	847767	41
17179	847808	21
17198	847829	33
17210	847862	41
17243	847903	21
17492	847924	21
17500	847945	21
17649	847966	21
17762	847987	21
17763	848008	21
17765	848029	11
17767	848040	21
17775	848061	97
17785	848158	147
17831	848305	22
17836	848327	33
17870	848360	11
18101	848371	2765
18133	851136	32
18329	851168	21
18595	851189	41
18600	851230	71
18625	851301	21
18711	851322	191
18714	851513	21
18717	851534	21
18722	851555	217
18725	851772	31
18726	851803	21
18763	851824	31
18765	851855	22
18770	851877	11
18804	851888	11
18823	851899	11
18825	851910	21
18912	851931	139
18956	852070	41
19009	852111	21
19082	852132	11
19157	852143	31
19177	852174	21
19322	852195	21
19451	852216	21
19535	852237	22
19628	852259	41
19629	852300	51
19647	852351	229
19648	852580	21
19651	852601	21
19654	852622	81
19658	852703	21
19659	852724	31
19664	852755	21
19672	852776	83
19682	852859	99
19693	852958	21
19695	852979	21
19699	853000	22
19705	853022	21
19734	853043	22
19738	853065	11
19750	853076	32
19762	853108	30
19822	853138	21
19853	853159	21
20046	853180	21
20048	853201	21
20301	853222	41
20395	853263	41
20412	853304	21
20469	853325	35
20480	853360	21
20555	853381	29431
20566	882812	21
20569	882833	21
20580	882854	21
20582	882875	55
20586	882930	31
20590	882961	21
20598	882982	31
20602	883013	41
20618	883054	21
20638	883075	21
20669	883096	31
20696	883127	22
20982	883149	21
21032	883170	51
21387	883221	41
21403	883262	31
21514	883293	21
21516	883314	21
21519	883335	21
21520	883356	31
21524	883387	43
21527	883430	31
21536	883461	31
21550	883492	41
21563	883533	118
21573	883651	21
21626	883672	11
21869	883683	20
21982	883703	31
22095	883734	21
22261	883755	287
22331	884042	41
22337	884083	98
22368	884181	21
22448	884202	21
22500	884223	227
22507	884450	21
22540	884471	21
22566	884492	22
22671	884514	30
22718	884544	21
22780	884565	21
22902	884586	21
22922	884607	31
23077	884638	21
23266	884659	22
23324	884681	20
23364	884701	61
23365	884762	21
23423	884783	47
23434	884830	219
23441	885049	21
23456	885070	21
23464	885091	11
23492	885102	21
23856	885123	67
24026	885190	21
24296	885211	21
24320	885232	21
24326	885253	21
24327	885274	21
24341	885295	31
24358	885326	255
24368	885581	21
24398	885602	21
24406	885623	39
24665	885662	41034
25240	926696	72
25241	926768	21
25261	926789	1267
25302	928056	21
25354	928077	32
25368	928109	168
25525	928277	22
25610	928299	21
25666	928320	41
26064	928361	21
26159	928382	41
26226	928423	2244
26254	930667	19
26538	930686	11
26770	930697	21
26998	930718	21
27101	930739	57
27122	930796	295
27126	931091	1254
27137	932345	259
27188	932604	11
27210	932615	11
27236	932626	77
27331	932703	40
27348	932743	11
27472	932754	11
27484	932765	31
27932	932796	21
27933	932817	21
28092	932838	21
28144	932859	79
28188	932938	11
28406	932949	40
28511	932989	21
28578	933010	21
28931	933031	21
28974	933052	74
29012	933126	11
29056	933137	11
29104	933148	11
29216	933159	51
0	933210	7
11	933217	8
12	933225	8
13	933233	8
22	933241	8
24	933249	8
38	933257	8
45	933265	8
47	933273	8
62	933281	8
64	933289	8
66	933297	8
81	933305	8
85	933313	8
86	933321	8
87	933329	8
88	933337	8
90	933345	8
93	933353	8
94	933361	8
97	933369	8
98	933377	8
99	933385	8
103	933393	9
104	933402	9
106	933411	9
107	933420	9
108	933429	9
109	933438	9
110	933447	9
111	933456	9
112	933465	9
113	933474	9
115	933483	9
116	933492	9
117	933501	9
119	933510	9
122	933519	9
123	933528	9
124	933537	9
125	933546	9
126	933555	9
128	933564	9
129	933573	9
131	933582	9
133	933591	9
134	933600	9
135	933609	9
136	933618	9
138	933627	9
139	933636	9
140	933645	9
141	933654	9
142	933663	9
143	933672	9
144	933681	9
145	933690	9
146	933699	9
147	933708	9
148	933717	9
149	933726	9
150	933735	9
151	933744	9
152	933753	9
154	933762	9
155	933771	9
156	933780	9
157	933789	9
158	933798	9
159	933807	9
160	933816	9
162	933825	9
164	933834	9
166	933843	9
167	933852	9
169	933861	9
171	933870	9
172	933879	9
173	933888	9
174	933897	9
175	933906	9
177	933915	9
178	933924	9
179	933933	9
180	933942	9
181	933951	9
182	933960	9
183	933969	9
184	933978	9
185	933987	9
186	933996	9
187	934005	9
188	934014	9
189	934023	9
190	934032	9
191	934041	9
192	934050	9
193	934059	9
194	934068	9
195	934077	9
196	934086	9
197	934095	9
198	934104	9
200	934113	9
201	934122	9
203	934131	9
204	934140	9
205	934149	9
206	934158	9
207	934167	9
208	934176	9
209	934185	9
210	934194	9
211	934203	9
212	934212	9
213	934221	9
214	934230	9
215	934239	9
217	934248	9
218	934257	9
219	934266	9
220	934275	9
221	934284	9
222	934293	9
223	934302	9
227	934311	9
228	934320	9
230	934329	9
232	934338	9
233	934347	9
235	934356	9
236	934365	9
237	934374	9
238	934383	9
239	934392	9
240	934401	9
241	934410	9
245	934419	9
247	934428	9
249	934437	9
250	934446	9
251	934455	9
252	934464	9
253	934473	9
254	934482	9
255	934491	9
256	934500	9
257	934509	9
258	934518	9
259	934527	9
260	934536	9
261	934545	9
262	934554	9
263	934563	9
264	934572	9
265	934581	9
266	934590	9
267	934599	9
268	934608	9
269	934617	9
270	934626	9
271	934635	9
273	934644	9
275	934653	9
277	934662	9
278	934671	9
279	934680	9
280	934689	9
281	934698	9
282	934707	9
283	934716	9
284	934725	9
285	934734	9
286	934743	9
287	934752	9
289	934761	9
291	934770	9
292	934779	9
293	934788	9
294	934797	9
296	934806	9
297	934815	9
298	934824	9
299	934833	9
301	934842	9
302	934851	9
303	934860	9
304	934869	9
308	934878	9
310	934887	9
312	934896	9
313	934905	9
314	934914	9
315	934923	9
316	934932	9
317	934941	9
318	934950	9
320	934959	9
321	934968	9
322	934977	9
323	934986	9
324	934995	9
325	935004	9
326	935013	9
327	935022	9
328	935031	9
329	935040	9
330	935049	9
331	935058	9
332	935067	9
333	935076	9
334	935085	9
335	935094	9
336	935103	9
337	935112	9
338	935121	9
340	935130	9
341	935139	9
342	935148	9
345	935157	9
346	935166	9
347	935175	9
348	935184	9
349	935193	9
350	935202	9
351	935211	9
352	935220	9
353	935229	9
354	935238	9
355	935247	9
356	935256	9
357	935265	9
358	935274	9
359	935283	9
361	935292	9
362	935301	9
363	935310	9
364	935319	9
368	935328	9
369	935337	9
370	935346	9
371	935355	9
372	935364	9
373	935373	9
374	935382	9
382	935391	9
383	935400	9
387	935409	9
393	935418	9
394	935427	9
395	935436	9
396	935445	9
397	935454	9
398	935463	9
399	935472	9
400	935481	9
401	935490	9
402	935499	9
403	935508	9
404	935517	9
405	935526	9
406	935535	9
407	935544	9
408	935553	9
409	935562	9
410	935571	9
411	935580	9
412	935589	9
413	935598	9
415	935607	9
417	935616	9
418	935625	9
419	935634	9
420	935643	9
422	935652	9
423	935661	9
424	935670	9
425	935679	9
426	935688	9
428	935697	9
429	935706	9
430	935715	9
431	935724	9
432	935733	9
433	935742	9
434	935751	9
435	935760	9
436	935769	9
438	935778	9
439	935787	9
440	935796	9
441	935805	9
442	935814	9
443	935823	9
444	935832	9
445	935841	9
446	935850	9
447	935859	9
448	935868	9
449	935877	9
450	935886	9
451	935895	9
452	935904	9
453	935913	9
454	935922	9
455	935931	9
456	935940	9
457	935949	9
461	935958	9
462	935967	9
463	935976	9
464	935985	9
465	935994	9
466	936003	9
467	936012	9
468	936021	9
469	936030	9
470	936039	9
471	936048	9
472	936057	9
473	936066	9
474	936075	9
475	936084	9
476	936093	9
477	936102	9
479	936111	9
480	936120	9
481	936129	9
484	936138	9
485	936147	9
486	936156	9
487	936165	9
489	936174	9
490	936183	9
493	936192	9
494	936201	9
495	936210	9
496	936219	9
498	936228	9
500	936237	9
501	936246	9
502	936255	9
503	936264	9
506	936273	9
507	936282	9
508	936291	9
509	936300	9
510	936309	9
511	936318	9
512	936327	9
513	936336	9
514	936345	9
515	936354	9
517	936363	9
518	936372	9
519	936381	9
520	936390	9
521	936399	9
522	936408	9
523	936417	9
524	936426	9
525	936435	9
527	936444	9
528	936453	9
529	936462	9
530	936471	9
531	936480	9
532	936489	9
533	936498	9
534	936507	9
535	936516	9
536	936525	9
537	936534	9
538	936543	9
539	936552	9
540	936561	9
541	936570	9
542	936579	9
543	936588	9
544	936597	9
545	936606	9
546	936615	9
547	936624	9
548	936633	9
549	936642	9
550	936651	9
551	936660	9
552	936669	9
553	936678	9
554	936687	9
555	936696	9
556	936705	9
557	936714	9
559	936723	9
560	936732	9
561	936741	9
564	936750	9
565	936759	9
566	936768	9
567	936777	9
568	936786	9
570	936795	9
571	936804	9
572	936813	9
573	936822	9
574	936831	9
575	936840	9
576	936849	9
577	936858	9
578	936867	9
579	936876	9
580	936885	9
581	936894	9
582	936903	9
583	936912	9
584	936921	9
585	936930	9
586	936939	9
587	936948	9
588	936957	9
589	936966	9
590	936975	9
591	936984	9
592	936993	9
594	937002	9
595	937011	9
596	937020	9
597	937029	9
598	937038	9
599	937047	9
600	937056	9
601	937065	9
602	937074	9
603	937083	9
604	937092	9
605	937101	9
606	937110	9
607	937119	9
610	937128	9
611	937137	9
612	937146	9
613	937155	9
614	937164	9
615	937173	9
616	937182	9
617	937191	9
618	937200	9
619	937209	9
620	937218	9
621	937227	9
622	937236	9
626	937245	9
627	937254	9
628	937263	9
629	937272	9
630	937281	9
631	937290	9
632	937299	9
633	937308	9
634	937317	9
635	937326	9
636	937335	9
637	937344	9
638	937353	9
639	937362	9
640	937371	9
641	937380	9
642	937389	9
643	937398	9
644	937407	9
645	937416	9
646	937425	9
647	937434	9
648	937443	9
649	937452	9
650	937461	9
651	937470	9
652	937479	9
653	937488	9
654	937497	9
655	937506	9
656	937515	9
657	937524	9
659	937533	9
660	937542	9
661	937551	9
662	937560	9
664	937569	9
665	937578	9
666	937587	9
668	937596	9
669	937605	9
670	937614	9
671	937623	9
672	937632	9
673	937641	9
674	937650	9
675	937659	9
676	937668	9
677	937677	9
678	937686	9
679	937695	9
681	937704	9
682	937713	9
683	937722	9
684	937731	9
685	937740	9
686	937749	9
687	937758	9
688	937767	9
689	937776	9
690	937785	9
691	937794	9
692	937803	9
693	937812	9
694	937821	9
695	937830	9
697	937839	9
698	937848	9
699	937857	9
700	937866	9
701	937875	9
702	937884	9
703	937893	9
704	937902	9
705	937911	9
706	937920	9
707	937929	9
708	937938	9
709	937947	9
710	937956	9
712	937965	9
713	937974	9
714	937983	9
715	937992	9
716	938001	9
717	938010	9
718	938019	9
719	938028	9
720	938037	9
721	938046	9
722	938055	9
723	938064	9
724	938073	9
725	938082	9
726	938091	9
727	938100	9
728	938109	9
729	938118	9
730	938127	9
731	938136	9
732	938145	9
733	938154	9
734	938163	9
735	938172	9
736	938181	9
737	938190	9
738	938199	9
739	938208	9
740	938217	9
741	938226	9
742	938235	9
744	938244	9
745	938253	9
746	938262	9
747	938271	9
748	938280	9
749	938289	9
750	938298	9
751	938307	9
752	938316	9
753	938325	9
754	938334	9
755	938343	9
756	938352	9
757	938361	9
758	938370	9
759	938379	9
760	938388	9
761	938397	9
762	938406	9
763	938415	9
764	938424	9
765	938433	9
766	938442	9
768	938451	9
769	938460	9
770	938469	9
771	938478	9
773	938487	9
774	938496	9
775	938505	9
777	938514	9
778	938523	9
779	938532	9
780	938541	9
781	938550	9
782	938559	9
783	938568	9
784	938577	9
785	938586	9
786	938595	9
787	938604	9
788	938613	9
789	938622	9
790	938631	9
791	938640	9
792	938649	9
793	938658	9
794	938667	9
795	938676	9
796	938685	9
797	938694	9
798	938703	9
799	938712	9
800	938721	9
801	938730	9
803	938739	9
804	938748	9
805	938757	9
806	938766	9
807	938775	9
808	938784	9
809	938793	9
810	938802	9
811	938811	9
812	938820	9
813	938829	9
814	938838	9
815	938847	9
816	938856	9
817	938865	9
818	938874	9
819	938883	9
820	938892	9
821	938901	9
822	938910	9
823	938919	9
824	938928	9
825	938937	9
826	938946	9
827	938955	9
828	938964	9
829	938973	9
830	938982	9
831	938991	9
832	939000	9
833	939009	9
834	939018	9
835	939027	9
837	939036	9
838	939045	9
839	939054	9
840	939063	9
841	939072	9
842	939081	9
843	939090	9
844	939099	9
845	939108	9
846	939117	9
848	939126	9
849	939135	9
850	939144	9
851	939153	9
852	939162	9
853	939171	9
854	939180	9
855	939189	9
856	939198	9
857	939207	9
858	939216	9
859	939225	9
860	939234	9
861	939243	9
862	939252	9
863	939261	9
864	939270	9
865	939279	9
867	939288	9
868	939297	9
869	939306	9
871	939315	9
872	939324	9
873	939333	9
874	939342	9
875	939351	9
876	939360	9
877	939369	9
878	939378	9
879	939387	9
880	939396	9
881	939405	9
882	939414	9
883	939423	9
884	939432	9
886	939441	9
887	939450	9
888	939459	9
890	939468	9
891	939477	9
892	939486	9
894	939495	9
895	939504	9
896	939513	9
897	939522	9
898	939531	9
899	939540	9
900	939549	9
901	939558	9
902	939567	9
903	939576	9
904	939585	9
905	939594	9
906	939603	9
907	939612	9
908	939621	9
909	939630	9
910	939639	9
911	939648	9
912	939657	9
913	939666	9
914	939675	9
915	939684	9
916	939693	9
917	939702	9
918	939711	9
919	939720	9
920	939729	9
921	939738	9
924	939747	9
926	939756	9
928	939765	9
930	939774	9
932	939783	9
939	939792	9
941	939801	9
942	939810	9
947	939819	9
948	939828	9
953	939837	9
954	939846	9
956	939855	9
957	939864	9
961	939873	9
962	939882	9
963	939891	9
965	939900	9
967	939909	9
968	939918	9
969	939927	9
970	939936	9
972	939945	9
975	939954	9
976	939963	9
977	939972	9
978	939981	9
981	939990	9
982	939999	9
985	940008	9
986	940017	9
994	940026	9
995	940035	9
997	940044	9
999	940053	9
1000	940062	10
1001	940072	10
1003	940082	10
1004	940092	10
1008	940102	10
1009	940112	10
1010	940122	10
1011	940132	10
1012	940142	10
1013	940152	10
1014	940162	10
1015	940172	10
1016	940182	10
1017	940192	10
1018	940202	10
1019	940212	10
1020	940222	10
1021	940232	10
1022	940242	10
1023	940252	10
1024	940262	10
1025	940272	10
1026	940282	10
1027	940292	10
1028	940302	10
1029	940312	10
1030	940322	10
1031	940332	10
1032	940342	10
1033	940352	10
1035	940362	10
1036	940372	10
1037	940382	10
1038	940392	10
1039	940402	10
1040	940412	10
1041	940422	10
1042	940432	10
1043	940442	10
1044	940452	10
1045	940462	10
1046	940472	10
1047	940482	10
1048	940492	10
1049	940502	10
1050	940512	10
1051	940522	10
1052	940532	10
1053	940542	10
1054	940552	10
1056	940562	10
1057	940572	10
1058	940582	10
1059	940592	10
1061	940602	10
1063	940612	10
1064	940622	10
1065	940632	10
1066	940642	10
1067	940652	10
1068	940662	10
1069	940672	10
1070	940682	10
1071	940692	10
1072	940702	10
1073	940712	10
1074	940722	10
1075	940732	10
1076	940742	10
1077	940752	10
1078	940762	10
1079	940772	10
1080	940782	10
1081	940792	10
1082	940802	10
1083	940812	10
1084	940822	10
1085	940832	10
1087	940842	10
1088	940852	10
1089	940862	10
1090	940872	10
1091	940882	10
1092	940892	10
1093	940902	10
1094	940912	10
1095	940922	10
1099	940932	10
1100	940942	10
1101	940952	10
1102	940962	10
1103	940972	10
1104	940982	10
1105	940992	10
1106	941002	10
1107	941012	10
1108	941022	10
1109	941032	10
1110	941042	10
1111	941052	10
1112	941062	10
1113	941072	10
1114	941082	10
1115	941092	10
1116	941102	10
1117	941112	10
1118	941122	10
1119	941132	10
1120	941142	10
1121	941152	10
1122	941162	10
1123	941172	10
1124	941182	10
1125	941192	10
1126	941202	10
1127	941212	10
1128	941222	10
1129	941232	10
1130	941242	10
1131	941252	10
1132	941262	10
1133	941272	10
1134	941282	10
1135	941292	10
1136	941302	10
1137	941312	10
1138	941322	10
1139	941332	10
1140	941342	10
1141	941352	10
1142	941362	10
1143	941372	10
1144	941382	10
1145	941392	10
1146	941402	10
1148	941412	10
1150	941422	10
1151	941432	10
1152	941442	10
1153	941452	10
1154	941462	10
1155	941472	10
1156	941482	10
1157	941492	10
1158	941502	10
1160	941512	10
1161	941522	10
1162	941532	10
1163	941542	10
1164	941552	10
1165	941562	10
1166	941572	10
1167	941582	10
1168	941592	10
1169	941602	10
1170	941612	10
1171	941622	10
1172	941632	10
1173	941642	10
1174	941652	10
1175	941662	10
1176	941672	10
1178	941682	10
1179	941692	10
1180	941702	10
1181	941712	10
1182	941722	10
1183	941732	10
1185	941742	10
1186	941752	10
1187	941762	10
1188	941772	10
1189	941782	10
1190	941792	10
1191	941802	10
1192	941812	10
1193	941822	10
1194	941832	10
1195	941842	10
1196	941852	10
1197	941862	10
1198	941872	10
1199	941882	10
1200	941892	10
1201	941902	10
1202	941912	10
1204	941922	10
1205	941932	10
1206	941942	10
1207	941952	10
1208	941962	10
1209	941972	10
1210	941982	10
1211	941992	10
1212	942002	10
1213	942012	10
1214	942022	10
1215	942032	10
1216	942042	10
1217	942052	10
1218	942062	10
1219	942072	10
1220	942082	10
1221	942092	10
1222	942102	10
1223	942112	10
1224	942122	10
1225	942132	10
1226	942142	10
1227	942152	10
1228	942162	10
1230	942172	10
1231	942182	10
1232	942192	10
1233	942202	10
1234	942212	10
1236	942222	10
1237	942232	10
1238	942242	10
1239	942252	10
1240	942262	10
1241	942272	10
1242	942282	10
1244	942292	10
1245	942302	10
1246	942312	10
1247	942322	10
1248	942332	10
1249	942342	10
1250	942352	10
1251	942362	10
1252	942372	10
1253	942382	10
1254	942392	10
1255	942402	10
1256	942412	10
1257	942422	10
1258	942432	10
1259	942442	10
1260	942452	10
1261	942462	10
1262	942472	10
1263	942482	10
1264	942492	10
1265	942502	10
1266	942512	10
1267	942522	10
1268	942532	10
1269	942542	10
1270	942552	10
1271	942562	10
1272	942572	10
1273	942582	10
1274	942592	10
1275	942602	10
1276	942612	10
1277	942622	10
1279	942632	10
1280	942642	10
1281	942652	10
1282	942662	10
1283	942672	10
1284	942682	10
1285	942692	10
1287	942702	10
1288	942712	10
1289	942722	10
1290	942732	10
1291	942742	10
1292	942752	10
1293	942762	10
1295	942772	10
1296	942782	10
1297	942792	10
1298	942802	10
1299	942812	10
1300	942822	10
1301	942832	10
1302	942842	10
1304	942852	10
1305	942862	10
1306	942872	10
1307	942882	10
1308	942892	10
1309	942902	10
1310	942912	10
1311	942922	10
1312	942932	10
1313	942942	10
1314	942952	10
1315	942962	10
1316	942972	10
1317	942982	10
1319	942992	10
1320	943002	10
1321	943012	10
1323	943022	10
1324	943032	10
1325	943042	10
1326	943052	10
1327	943062	10
1328	943072	10
1329	943082	10
1330	943092	10
1331	943102	10
1332	943112	10
1333	943122	10
1334	943132	10
1335	943142	10
1336	943152	10
1337	943162	10
1338	943172	10
1339	943182	10
1340	943192	10
1341	943202	10
1342	943212	10
1343	943222	10
1344	943232	10
1345	943242	10
1347	943252	10
1348	943262	10
1350	943272	10
1351	943282	10
1352	943292	10
1353	943302	10
1354	943312	10
1356	943322	10
1357	943332	10
1358	943342	10
1359	943352	10
1360	943362	10
1361	943372	10
1362	943382	10
1363	943392	10
1364	943402	10
1365	943412	10
1366	943422	10
1367	943432	10
1368	943442	10
1369	943452	10
1370	943462	10
1371	943472	10
1372	943482	10
1373	943492	10
1376	943502	10
1377	943512	10
1378	943522	10
1379	943532	10
1380	943542	10
1381	943552	10
1382	943562	10
1383	943572	10
1384	943582	10
1385	943592	10
1386	943602	10
1387	943612	10
1388	943622	10
1389	943632	10
1390	943642	10
1391	943652	10
1392	943662	10
1394	943672	10
1396	943682	10
1397	943692	10
1398	943702	10
1399	943712	10
1400	943722	10
1401	943732	10
1402	943742	10
1403	943752	10
1404	943762	10
1405	943772	10
1406	943782	10
1407	943792	10
1408	943802	10
1409	943812	10
1410	943822	10
1411	943832	10
1412	943842	10
1413	943852	10
1414	943862	10
1415	943872	10
1417	943882	10
1418	943892	10
1419	943902	10
1420	943912	10
1421	943922	10
1422	943932	10
1424	943942	10
1425	943952	10
1427	943962	10
1428	943972	10
1429	943982	10
1430	943992	10
1431	944002	10
1432	944012	10
1433	944022	10
1434	944032	10
1435	944042	10
1436	944052	10
1437	944062	10
1438	944072	10
1439	944082	10
1440	944092	10
1441	944102	10
1442	944112	10
1443	944122	10
1444	944132	10
1445	944142	10
1446	944152	10
1448	944162	10
1449	944172	10
1450	944182	10
1451	944192	10
1452	944202	10
1453	944212	10
1454	944222	10
1455	944232	10
1456	944242	10
1457	944252	10
1458	944262	10
1459	944272	10
1460	944282	10
1461	944292	10
1462	944302	10
1463	944312	10
1464	944322	10
1465	944332	10
1466	944342	10
1467	944352	10
1468	944362	10
1469	944372	10
1470	944382	10
1471	944392	10
1472	944402	10
1473	944412	10
1474	944422	10
1475	944432	10
1476	944442	10
1477	944452	10
1478	944462	10
1480	944472	10
1481	944482	10
1482	944492	10
1483	944502	10
1484	944512	10
1485	944522	10
1486	944532	10
1487	944542	10
1488	944552	10
1489	944562	10
1490	944572	10
1491	944582	10
1492	944592	10
1493	944602	10
1494	944612	10
1495	944622	10
1496	944632	10
1497	944642	10
1498	944652	10
1499	944662	10
1500	944672	10
1501	944682	10
1502	944692	10
1503	944702	10
1504	944712	10
1505	944722	10
1506	944732	10
1507	944742	10
1508	944752	10
1509	944762	10
1510	944772	10
1511	944782	10
1512	944792	10
1513	944802	10
1514	944812	10
1515	944822	10
1516	944832	10
1517	944842	10
1518	944852	10
1519	944862	10
1520	944872	10
1521	944882	10
1522	944892	10
1523	944902	10
1524	944912	10
1525	944922	10
1526	944932	10
1527	944942	10
1528	944952	10
1529	944962	10
1531	944972	10
1532	944982	10
1533	944992	10
1534	945002	10
1535	945012	10
1536	945022	10
1537	945032	10
1538	945042	10
1539	945052	10
1540	945062	10
1541	945072	10
1542	945082	10
1544	945092	10
1545	945102	10
1546	945112	10
1547	945122	10
1548	945132	10
1550	945142	10
1551	945152	10
1552	945162	10
1553	945172	10
1554	945182	10
1555	945192	10
1556	945202	10
1558	945212	10
1559	945222	10
1560	945232	10
1561	945242	10
1562	945252	10
1564	945262	10
1565	945272	10
1566	945282	10
1567	945292	10
1568	945302	10
1569	945312	10
1570	945322	10
1571	945332	10
1572	945342	10
1573	945352	10
1574	945362	10
1575	945372	10
1576	945382	10
1577	945392	10
1578	945402	10
1579	945412	10
1580	945422	10
1581	945432	10
1582	945442	10
1583	945452	10
1584	945462	10
1585	945472	10
1586	945482	10
1587	945492	10
1588	945502	10
1589	945512	10
1590	945522	10
1591	945532	10
1592	945542	10
1593	945552	10
1594	945562	10
1595	945572	10
1596	945582	10
1597	945592	10
1598	945602	10
1599	945612	10
1600	945622	10
1601	945632	10
1602	945642	10
1603	945652	10
1604	945662	10
1605	945672	10
1606	945682	10
1607	945692	10
1608	945702	10
1609	945712	10
1610	945722	10
1611	945732	10
1613	945742	10
1614	945752	10
1615	945762	10
1616	945772	10
1617	945782	10
1619	945792	10
1620	945802	10
1621	945812	10
1622	945822	10
1623	945832	10
1624	945842	10
1625	945852	10
1626	945862	10
1627	945872	10
1628	945882	10
1629	945892	10
1630	945902	10
1631	945912	10
1632	945922	10
1633	945932	10
1634	945942	10
1635	945952	10
1636	945962	10
1637	945972	10
1638	945982	10
1639	945992	10
1640	946002	10
1641	946012	10
1642	946022	10
1643	946032	10
1644	946042	10
1645	946052	10
1646	946062	10
1647	946072	10
1648	946082	10
1649	946092	10
1650	946102	10
1651	946112	10
1652	946122	10
1653	946132	10
1654	946142	10
1655	946152	10
1656	946162	10
1657	946172	10
1658	946182	10
1659	946192	10
1660	946202	10
1661	946212	10
1662	946222	10
1663	946232	10
1664	946242	10
1665	946252	10
1666	946262	10
1667	946272	10
1668	946282	10
1669	946292	10
1670	946302	10
1671	946312	10
1672	946322	10
1673	946332	10
1674	946342	10
1675	946352	10
1677	946362	10
1678	946372	10
1679	946382	10
1680	946392	10
1681	946402	10
1682	946412	10
1683	946422	10
1684	946432	10
1685	946442	10
1686	946452	10
1687	946462	10
1688	946472	10
1689	946482	10
1690	946492	10
1691	946502	10
1692	946512	10
1693	946522	10
1694	946532	10
1695	946542	10
1696	946552	10
1697	946562	10
1698	946572	10
1699	946582	10
1701	946592	10
1702	946602	10
1703	946612	10
1704	946622	10
1705	946632	10
1706	946642	10
1707	946652	10
1708	946662	10
1710	946672	10
1711	946682	10
1712	946692	10
1713	946702	10
1714	946712	10
1715	946722	10
1716	946732	10
1717	946742	10
1718	946752	10
1719	946762	10
1720	946772	10
1721	946782	10
1722	946792	10
1723	946802	10
1724	946812	10
1725	946822	10
1726	946832	10
1727	946842	10
1728	946852	10
1729	946862	10
1730	946872	10
1731	946882	10
1732	946892	10
1733	946902	10
1734	946912	10
1735	946922	10
1736	946932	10
1737	946942	10
1738	946952	10
1739	946962	10
1740	946972	10
1741	946982	10
1742	946992	10
1743	947002	10
1744	947012	10
1745	947022	10
1746	947032	10
1747	947042	10
1748	947052	10
1749	947062	10
1750	947072	10
1751	947082	10
1753	947092	10
1754	947102	10
1755	947112	10
1756	947122	10
1757	947132	10
1758	947142	10
1759	947152	10
1760	947162	10
1761	947172	10
1762	947182	10
1763	947192	10
1764	947202	10
1765	947212	10
1766	947222	10
1768	947232	10
1769	947242	10
1771	947252	10
1772	947262	10
1773	947272	10
1774	947282	10
1775	947292	10
1776	947302	10
1777	947312	10
1778	947322	10
1779	947332	10
1780	947342	10
1781	947352	10
1782	947362	10
1783	947372	10
1784	947382	10
1785	947392	10
1786	947402	10
1787	947412	10
1788	947422	10
1789	947432	10
1790	947442	10
1791	947452	10
1792	947462	10
1793	947472	10
1794	947482	10
1795	947492	10
1796	947502	10
1797	947512	10
1798	947522	10
1799	947532	10
1802	947542	10
1803	947552	10
1804	947562	10
1806	947572	10
1807	947582	10
1808	947592	10
1809	947602	10
1810	947612	10
1811	947622	10
1812	947632	10
1813	947642	10
1814	947652	10
1815	947662	10
1816	947672	10
1818	947682	10
1819	947692	10
1820	947702	10
1821	947712	10
1822	947722	10
1823	947732	10
1824	947742	10
1825	947752	10
1826	947762	10
1827	947772	10
1828	947782	10
1829	947792	10
1830	947802	10
1831	947812	10
1832	947822	10
1833	947832	10
1834	947842	10
1835	947852	10
1836	947862	10
1837	947872	10
1838	947882	10
1839	947892	10
1840	947902	10
1841	947912	10
1842	947922	10
1843	947932	10
1844	947942	10
1845	947952	10
1846	947962	10
1847	947972	10
1848	947982	10
1849	947992	10
1850	948002	10
1851	948012	10
1852	948022	10
1853	948032	10
1854	948042	10
1855	948052	10
1856	948062	10
1857	948072	10
1858	948082	10
1859	948092	10
1862	948102	10
1863	948112	10
1864	948122	10
1866	948132	10
1867	948142	10
1869	948152	10
1870	948162	10
1873	948172	10
1874	948182	10
1875	948192	10
1876	948202	10
1877	948212	10
1878	948222	10
1881	948232	10
1882	948242	10
1883	948252	10
1886	948262	10
1888	948272	10
1890	948282	10
1891	948292	10
1893	948302	10
1895	948312	10
1897	948322	10
1898	948332	10
1899	948342	10
1900	948352	10
1901	948362	10
1902	948372	10
1903	948382	10
1905	948392	10
1906	948402	10
1907	948412	10
1908	948422	10
1911	948432	10
1912	948442	10
1913	948452	10
1914	948462	10
1915	948472	10
1916	948482	10
1920	948492	10
1921	948502	10
1923	948512	10
1925	948522	10
1929	948532	10
1930	948542	10
1936	948552	10
1938	948562	10
1940	948572	10
1941	948582	10
1942	948592	10
1943	948602	10
1944	948612	10
1945	948622	10
1946	948632	10
1947	948642	10
1948	948652	10
1949	948662	10
1950	948672	10
1952	948682	10
1953	948692	10
1955	948702	10
1956	948712	10
1957	948722	10
1958	948732	10
1959	948742	10
1960	948752	10
1961	948762	10
1962	948772	10
1963	948782	10
1964	948792	10
1965	948802	10
1966	948812	10
1967	948822	10
1968	948832	10
1969	948842	10
1970	948852	10
1971	948862	10
1972	948872	10
1973	948882	10
1974	948892	10
1975	948902	10
1976	948912	10
1977	948922	10
1978	948932	10
1979	948942	10
1980	948952	10
1981	948962	10
1982	948972	10
1983	948982	10
1984	948992	10
1985	949002	10
1986	949012	10
1987	949022	10
1989	949032	10
1990	949042	10
1991	949052	10
1992	949062	10
1993	949072	10
1994	949082	10
1995	949092	10
1997	949102	10
1998	949112	10
1999	949122	10
2000	949132	10
2001	949142	10
2002	949152	10
2003	949162	10
2004	949172	10
2005	949182	10
2006	949192	10
2007	949202	10
2008	949212	10
2009	949222	10
2010	949232	10
2011	949242	10
2012	949252	10
2013	949262	10
2014	949272	10
2015	949282	10
2016	949292	10
2017	949302	10
2018	949312	10
2019	949322	10
2020	949332	10
2021	949342	10
2022	949352	10
2023	949362	10
2024	949372	10
2025	949382	10
2026	949392	10
2027	949402	10
2028	949412	10
2029	949422	10
2030	949432	10
2031	949442	10
2032	949452	10
2033	949462	10
2034	949472	10
2035	949482	10
2036	949492	10
2037	949502	10
2038	949512	10
2039	949522	10
2040	949532	10
2041	949542	10
2042	949552	10
2043	949562	10
2044	949572	10
2045	949582	10
2046	949592	10
2047	949602	10
2048	949612	10
2049	949622	10
2050	949632	10
2051	949642	10
2052	949652	10
2053	949662	10
2054	949672	10
2055	949682	10
2056	949692	10
2057	949702	10
2058	949712	10
2059	949722	10
2060	949732	10
2061	949742	10
2062	949752	10
2063	949762	10
2064	949772	10
2065	949782	10
2066	949792	10
2067	949802	10
2068	949812	10
2069	949822	10
2070	949832	10
2071	949842	10
2072	949852	10
2073	949862	10
2074	949872	10
2075	949882	10
2076	949892	10
2077	949902	10
2078	949912	10
2079	949922	10
2080	949932	10
2081	949942	10
2082	949952	10
2083	949962	10
2084	949972	10
2085	949982	10
2086	949992	10
2087	950002	10
2088	950012	10
2089	950022	10
2090	950032	10
2092	950042	10
2093	950052	10
2095	950062	10
2096	950072	10
2097	950082	10
2098	950092	10
2099	950102	10
2100	950112	10
2101	950122	10
2102	950132	10
2103	950142	10
2104	950152	10
2105	950162	10
2106	950172	10
2107	950182	10
2109	950192	10
2110	950202	10
2111	950212	10
2113	950222	10
2115	950232	10
2116	950242	10
2117	950252	10
2121	950262	10
2122	950272	10
2123	950282	10
2124	950292	10
2125	950302	10
2126	950312	10
2127	950322	10
2128	950332	10
2129	950342	10
2130	950352	10
2132	950362	10
2133	950372	10
2134	950382	10
2135	950392	10
2136	950402	10
2137	950412	10
2139	950422	10
2140	950432	10
2141	950442	10
2142	950452	10
2143	950462	10
2144	950472	10
2145	950482	10
2146	950492	10
2147	950502	10
2148	950512	10
2149	950522	10
2150	950532	10
2151	950542	10
2152	950552	10
2153	950562	10
2154	950572	10
2155	950582	10
2156	950592	10
2157	950602	10
2159	950612	10
2160	950622	10
2161	950632	10
2162	950642	10
2163	950652	10
2164	950662	10
2165	950672	10
2166	950682	10
2167	950692	10
2168	950702	10
2169	950712	10
2171	950722	10
2172	950732	10
2173	950742	10
2174	950752	10
2175	950762	10
2176	950772	10
2177	950782	10
2178	950792	10
2179	950802	10
2180	950812	10
2181	950822	10
2182	950832	10
2183	950842	10
2184	950852	10
2186	950862	10
2188	950872	10
2189	950882	10
2190	950892	10
2191	950902	10
2192	950912	10
2193	950922	10
2194	950932	10
2195	950942	10
2196	950952	10
2197	950962	10
2198	950972	10
2199	950982	10
2200	950992	10
2201	951002	10
2202	951012	10
2203	951022	10
2204	951032	10
2205	951042	10
2206	951052	10
2207	951062	10
2208	951072	10
2209	951082	10
2210	951092	10
2211	951102	10
2212	951112	10
2214	951122	10
2215	951132	10
2216	951142	10
2217	951152	10
2218	951162	10
2220	951172	10
2221	951182	10
2222	951192	10
2223	951202	10
2224	951212	10
2225	951222	10
2226	951232	10
2228	951242	10
2229	951252	10
2230	951262	10
2231	951272	10
2232	951282	10
2233	951292	10
2234	951302	10
2235	951312	10
2236	951322	10
2239	951332	10
2240	951342	10
2241	951352	10
2242	951362	10
2243	951372	10
2244	951382	10
2245	951392	10
2246	951402	10
2247	951412	10
2248	951422	10
2249	951432	10
2250	951442	10
2252	951452	10
2253	951462	10
2254	951472	10
2255	951482	10
2256	951492	10
2257	951502	10
2258	951512	10
2259	951522	10
2260	951532	10
2261	951542	10
2262	951552	10
2263	951562	10
2264	951572	10
2265	951582	10
2266	951592	10
2267	951602	10
2268	951612	10
2269	951622	10
2270	951632	10
2271	951642	10
2272	951652	10
2273	951662	10
2274	951672	10
2275	951682	10
2276	951692	10
2277	951702	10
2278	951712	10
2279	951722	10
2281	951732	10
2282	951742	10
2283	951752	10
2285	951762	10
2286	951772	10
2287	951782	10
2288	951792	10
2289	951802	10
2290	951812	10
2291	951822	10
2292	951832	10
2293	951842	10
2294	951852	10
2295	951862	10
2296	951872	10
2297	951882	10
2298	951892	10
2299	951902	10
2300	951912	10
2301	951922	10
2302	951932	10
2303	951942	10
2304	951952	10
2305	951962	10
2306	951972	10
2307	951982	10
2308	951992	10
2309	952002	10
2310	952012	10
2311	952022	10
2312	952032	10
2313	952042	10
2314	952052	10
2315	952062	10
2316	952072	10
2317	952082	10
2318	952092	10
2319	952102	10
2320	952112	10
2321	952122	10
2322	952132	10
2323	952142	10
2324	952152	10
2325	952162	10
2326	952172	10
2327	952182	10
2329	952192	10
2330	952202	10
2331	952212	10
2332	952222	10
2333	952232	10
2334	952242	10
2335	952252	10
2336	952262	10
2337	952272	10
2338	952282	10
2339	952292	10
2340	952302	10
2341	952312	10
2342	952322	10
2343	952332	10
2344	952342	10
2345	952352	10
2346	952362	10
2347	952372	10
2348	952382	10
2349	952392	10
2350	952402	10
2351	952412	10
2352	952422	10
2353	952432	10
2354	952442	10
2355	952452	10
2356	952462	10
2357	952472	10
2358	952482	10
2359	952492	10
2360	952502	10
2362	952512	10
2363	952522	10
2364	952532	10
2365	952542	10
2366	952552	10
2367	952562	10
2368	952572	10
2369	952582	10
2370	952592	10
2371	952602	10
2372	952612	10
2373	952622	10
2374	952632	10
2376	952642	10
2379	952652	10
2380	952662	10
2381	952672	10
2382	952682	10
2383	952692	10
2384	952702	10
2386	952712	10
2387	952722	10
2388	952732	10
2389	952742	10
2390	952752	10
2391	952762	10
2392	952772	10
2393	952782	10
2394	952792	10
2395	952802	10
2396	952812	10
2397	952822	10
2398	952832	10
2399	952842	10
2400	952852	10
2401	952862	10
2402	952872	10
2403	952882	10
2404	952892	10
2405	952902	10
2406	952912	10
2407	952922	10
2408	952932	10
2409	952942	10
2410	952952	10
2411	952962	10
2412	952972	10
2413	952982	10
2414	952992	10
2415	953002	10
2416	953012	10
2417	953022	10
2418	953032	10
2419	953042	10
2420	953052	10
2421	953062	10
2422	953072	10
2423	953082	10
2424	953092	10
2425	953102	10
2426	953112	10
2427	953122	10
2428	953132	10
2429	953142	10
2430	953152	10
2431	953162	10
2432	953172	10
2433	953182	10
2434	953192	10
2435	953202	10
2436	953212	10
2437	953222	10
2438	953232	10
2439	953242	10
2440	953252	10
2441	953262	10
2442	953272	10
2443	953282	10
2444	953292	10
2445	953302	10
2446	953312	10
2447	953322	10
2448	953332	10
2449	953342	10
2451	953352	10
2452	953362	10
2453	953372	10
2454	953382	10
2455	953392	10
2456	953402	10
2457	953412	10
2458	953422	10
2459	953432	10
2460	953442	10
2461	953452	10
2462	953462	10
2463	953472	10
2464	953482	10
2465	953492	10
2466	953502	10
2467	953512	10
2468	953522	10
2469	953532	10
2470	953542	10
2471	953552	10
2472	953562	10
2473	953572	10
2474	953582	10
2475	953592	10
2476	953602	10
2477	953612	10
2478	953622	10
2479	953632	10
2480	953642	10
2481	953652	10
2482	953662	10
2483	953672	10
2484	953682	10
2485	953692	10
2486	953702	10
2487	953712	10
2488	953722	10
2489	953732	10
2490	953742	10
2491	953752	10
2492	953762	10
2493	953772	10
2494	953782	10
2495	953792	10
2497	953802	10
2498	953812	10
2499	953822	10
2500	953832	10
2501	953842	10
2502	953852	10
2503	953862	10
2504	953872	10
2505	953882	10
2506	953892	10
2507	953902	10
2508	953912	10
2509	953922	10
2510	953932	10
2511	953942	10
2512	953952	10
2513	953962	10
2514	953972	10
2515	953982	10
2516	953992	10
2517	954002	10
2518	954012	10
2519	954022	10
2520	954032	10
2521	954042	10
2522	954052	10
2523	954062	10
2524	954072	10
2525	954082	10
2526	954092	10
2527	954102	10
2529	954112	10
2530	954122	10
2531	954132	10
2532	954142	10
2533	954152	10
2534	954162	10
2535	954172	10
2536	954182	10
2537	954192	10
2540	954202	10
2541	954212	10
2542	954222	10
2543	954232	10
2544	954242	10
2545	954252	10
2546	954262	10
2548	954272	10
2549	954282	10
2551	954292	10
2552	954302	10
2553	954312	10
2554	954322	10
2555	954332	10
2556	954342	10
2557	954352	10
2558	954362	10
2559	954372	10
2560	954382	10
2561	954392	10
2562	954402	10
2563	954412	10
2564	954422	10
2565	954432	10
2566	954442	10
2567	954452	10
2568	954462	10
2569	954472	10
2570	954482	10
2571	954492	10
2572	954502	10
2573	954512	10
2574	954522	10
2575	954532	10
2576	954542	10
2577	954552	10
2578	954562	10
2579	954572	10
2580	954582	10
2581	954592	10
2582	954602	10
2583	954612	10
2584	954622	10
2585	954632	10
2586	954642	10
2587	954652	10
2588	954662	10
2589	954672	10
2590	954682	10
2591	954692	10
2592	954702	10
2593	954712	10
2594	954722	10
2595	954732	10
2596	954742	10
2597	954752	10
2598	954762	10
2599	954772	10
2600	954782	10
2601	954792	10
2602	954802	10
2603	954812	10
2604	954822	10
2605	954832	10
2606	954842	10
2607	954852	10
2608	954862	10
2609	954872	10
2610	954882	10
2611	954892	10
2612	954902	10
2613	954912	10
2614	954922	10
2615	954932	10
2616	954942	10
2617	954952	10
2618	954962	10
2619	954972	10
2620	954982	10
2621	954992	10
2622	955002	10
2623	955012	10
2624	955022	10
2625	955032	10
2626	955042	10
2627	955052	10
2628	955062	10
2629	955072	10
2630	955082	10
2631	955092	10
2632	955102	10
2633	955112	10
2634	955122	10
2635	955132	10
2636	955142	10
2637	955152	10
2638	955162	10
2639	955172	10
2640	955182	10
2642	955192	10
2643	955202	10
2644	955212	10
2645	955222	10
2646	955232	10
2647	955242	10
2648	955252	10
2649	955262	10
2650	955272	10
2651	955282	10
2652	955292	10
2653	955302	10
2654	955312	10
2655	955322	10
2656	955332	10
2657	955342	10
2658	955352	10
2659	955362	10
2660	955372	10
2661	955382	10
2662	955392	10
2663	955402	10
2664	955412	10
2665	955422	10
2666	955432	10
2667	955442	10
2668	955452	10
2669	955462	10
2670	955472	10
2671	955482	10
2672	955492	10
2673	955502	10
2674	955512	10
2675	955522	10
2676	955532	10
2677	955542	10
2678	955552	10
2679	955562	10
2680	955572	10
2681	955582	10
2682	955592	10
2683	955602	10
2684	955612	10
2685	955622	10
2686	955632	10
2687	955642	10
2688	955652	10
2689	955662	10
2690	955672	10
2691	955682	10
2693	955692	10
2694	955702	10
2695	955712	10
2696	955722	10
2697	955732	10
2698	955742	10
2699	955752	10
2700	955762	10
2701	955772	10
2702	955782	10
2703	955792	10
2704	955802	10
2705	955812	10
2706	955822	10
2707	955832	10
2708	955842	10
2709	955852	10
2710	955862	10
2711	955872	10
2712	955882	10
2713	955892	10
2714	955902	10
2715	955912	10
2716	955922	10
2717	955932	10
2718	955942	10
2719	955952	10
2720	955962	10
2721	955972	10
2722	955982	10
2724	955992	10
2725	956002	10
2726	956012	10
2727	956022	10
2728	956032	10
2729	956042	10
2730	956052	10
2731	956062	10
2732	956072	10
2733	956082	10
2734	956092	10
2735	956102	10
2736	956112	10
2737	956122	10
2738	956132	10
2739	956142	10
2740	956152	10
2741	956162	10
2742	956172	10
2743	956182	10
2744	956192	10
2745	956202	10
2746	956212	10
2747	956222	10
2748	956232	10
2749	956242	10
2750	956252	10
2752	956262	10
2753	956272	10
2754	956282	10
2755	956292	10
2756	956302	10
2757	956312	10
2758	956322	10
2759	956332	10
2760	956342	10
2761	956352	10
2762	956362	10
2764	956372	10
2765	956382	10
2766	956392	10
2767	956402	10
2768	956412	10
2769	956422	10
2770	956432	10
2771	956442	10
2772	956452	10
2773	956462	10
2774	956472	10
2775	956482	10
2776	956492	10
2777	956502	10
2778	956512	10
2779	956522	10
2780	956532	10
2781	956542	10
2782	956552	10
2783	956562	10
2784	956572	10
2785	956582	10
2786	956592	10
2787	956602	10
2788	956612	10
2789	956622	10
2790	956632	10
2791	956642	10
2792	956652	10
2793	956662	10
2794	956672	10
2795	956682	10
2796	956692	10
2798	956702	10
2800	956712	10
2802	956722	10
2803	956732	10
2804	956742	10
2808	956752	10
2809	956762	10
2810	956772	10
2814	956782	10
2816	956792	10
2817	956802	10
2820	956812	10
2821	956822	10
2824	956832	10
2825	956842	10
2826	956852	10
2827	956862	10
2828	956872	10
2829	956882	10
2833	956892	10
2834	956902	10
2835	956912	10
2837	956922	10
2839	956932	10
2840	956942	10
2841	956952	10
2842	956962	10
2843	956972	10
2845	956982	10
2846	956992	10
2847	957002	10
2848	957012	10
2849	957022	10
2850	957032	10
2855	957042	10
2858	957052	10
2859	957062	10
2864	957072	10
2865	957082	10
2866	957092	10
2867	957102	10
2868	957112	10
2871	957122	10
2873	957132	10
2874	957142	10
2875	957152	10
2876	957162	10
2877	957172	10
2878	957182	10
2879	957192	10
2880	957202	10
2881	957212	10
2882	957222	10
2883	957232	10
2884	957242	10
2885	957252	10
2886	957262	10
2887	957272	10
2888	957282	10
2889	957292	10
2890	957302	10
2892	957312	10
2893	957322	10
2894	957332	10
2895	957342	10
2896	957352	10
2897	957362	10
2898	957372	10
2899	957382	10
2900	957392	10
2901	957402	10
2902	957412	10
2903	957422	10
2904	957432	10
2905	957442	10
2906	957452	10
2907	957462	10
2910	957472	10
2911	957482	10
2912	957492	10
2913	957502	10
2914	957512	10
2915	957522	10
2917	957532	10
2918	957542	10
2919	957552	10
2920	957562	10
2921	957572	10
2922	957582	10
2923	957592	10
2924	957602	10
2925	957612	10
2926	957622	10
2927	957632	10
2928	957642	10
2929	957652	10
2930	957662	10
2931	957672	10
2932	957682	10
2933	957692	10
2934	957702	10
2935	957712	10
2936	957722	10
2937	957732	10
2938	957742	10
2939	957752	10
2940	957762	10
2941	957772	10
2942	957782	10
2943	957792	10
2944	957802	10
2945	957812	10
2946	957822	10
2947	957832	10
2948	957842	10
2949	957852	10
2950	957862	10
2951	957872	10
2952	957882	10
2953	957892	10
2954	957902	10
2955	957912	10
2957	957922	10
2958	957932	10
2959	957942	10
2960	957952	10
2961	957962	10
2962	957972	10
2963	957982	10
2964	957992	10
2965	958002	10
2966	958012	10
2968	958022	10
2969	958032	10
2970	958042	10
2971	958052	10
2972	958062	10
2973	958072	10
2974	958082	10
2975	958092	10
2976	958102	10
2977	958112	10
2978	958122	10
2979	958132	10
2980	958142	10
2981	958152	10
2982	958162	10
2983	958172	10
2985	958182	10
2986	958192	10
2987	958202	10
2988	958212	10
2989	958222	10
2990	958232	10
2991	958242	10
2992	958252	10
2993	958262	10
2994	958272	10
2995	958282	10
2996	958292	10
2998	958302	10
2999	958312	10
3000	958322	10
3001	958332	10
3002	958342	10
3003	958352	10
3004	958362	10
3005	958372	10
3006	958382	10
3007	958392	10
3008	958402	10
3009	958412	10
3010	958422	10
3011	958432	10
3012	958442	10
3013	958452	10
3014	958462	10
3015	958472	10
3016	958482	10
3017	958492	10
3018	958502	10
3020	958512	10
3022	958522	10
3023	958532	10
3024	958542	10
3025	958552	10
3026	958562	10
3027	958572	10
3028	958582	10
3029	958592	10
3030	958602	10
3031	958612	10
3032	958622	10
3033	958632	10
3034	958642	10
3035	958652	10
3036	958662	10
3037	958672	10
3038	958682	10
3039	958692	10
3041	958702	10
3043	958712	10
3044	958722	10
3045	958732	10
3046	958742	10
3047	958752	10
3048	958762	10
3049	958772	10
3050	958782	10
3051	958792	10
3052	958802	10
3053	958812	10
3055	958822	10
3056	958832	10
3057	958842	10
3058	958852	10
3059	958862	10
3060	958872	10
3061	958882	10
3062	958892	10
3063	958902	10
3064	958912	10
3065	958922	10
3066	958932	10
3067	958942	10
3068	958952	10
3069	958962	10
3070	958972	10
3071	958982	10
3072	958992	10
3073	959002	10
3074	959012	10
3075	959022	10
3076	959032	10
3077	959042	10
3078	959052	10
3079	959062	10
3080	959072	10
3081	959082	10
3082	959092	10
3083	959102	10
3084	959112	10
3085	959122	10
3086	959132	10
3087	959142	10
3088	959152	10
3089	959162	10
3090	959172	10
3091	959182	10
3092	959192	10
3093	959202	10
3095	959212	10
3096	959222	10
3097	959232	10
3098	959242	10
3099	959252	10
3100	959262	10
3101	959272	10
3102	959282	10
3103	959292	10
3104	959302	10
3105	959312	10
3106	959322	10
3107	959332	10
3108	959342	10
3109	959352	10
3110	959362	10
3111	959372	10
3112	959382	10
3113	959392	10
3114	959402	10
3115	959412	10
3116	959422	10
3117	959432	10
3118	959442	10
3119	959452	10
3120	959462	10
3121	959472	10
3122	959482	10
3123	959492	10
3124	959502	10
3125	959512	10
3126	959522	10
3127	959532	10
3128	959542	10
3129	959552	10
3130	959562	10
3131	959572	10
3132	959582	10
3133	959592	10
3134	959602	10
3135	959612	10
3136	959622	10
3137	959632	10
3138	959642	10
3139	959652	10
3140	959662	10
3142	959672	10
3143	959682	10
3144	959692	10
3145	959702	10
3146	959712	10
3147	959722	10
3148	959732	10
3149	959742	10
3150	959752	10
3151	959762	10
3153	959772	10
3154	959782	10
3155	959792	10
3156	959802	10
3157	959812	10
3158	959822	10
3159	959832	10
3160	959842	10
3161	959852	10
3162	959862	10
3163	959872	10
3164	959882	10
3166	959892	10
3167	959902	10
3168	959912	10
3169	959922	10
3170	959932	10
3171	959942	10
3172	959952	10
3173	959962	10
3174	959972	10
3175	959982	10
3176	959992	10
3177	960002	10
3178	960012	10
3179	960022	10
3180	960032	10
3181	960042	10
3183	960052	10
3184	960062	10
3186	960072	10
3188	960082	10
3189	960092	10
3190	960102	10
3191	960112	10
3192	960122	10
3193	960132	10
3194	960142	10
3195	960152	10
3196	960162	10
3197	960172	10
3198	960182	10
3199	960192	10
3200	960202	10
3201	960212	10
3202	960222	10
3203	960232	10
3204	960242	10
3205	960252	10
3206	960262	10
3207	960272	10
3208	960282	10
3209	960292	10
3210	960302	10
3211	960312	10
3212	960322	10
3213	960332	10
3214	960342	10
3215	960352	10
3216	960362	10
3217	960372	10
3218	960382	10
3219	960392	10
3221	960402	10
3222	960412	10
3223	960422	10
3224	960432	10
3225	960442	10
3226	960452	10
3227	960462	10
3228	960472	10
3229	960482	10
3230	960492	10
3231	960502	10
3232	960512	10
3233	960522	10
3234	960532	10
3236	960542	10
3237	960552	10
3238	960562	10
3239	960572	10
3240	960582	10
3241	960592	10
3244	960602	10
3245	960612	10
3246	960622	10
3247	960632	10
3248	960642	10
3249	960652	10
3250	960662	10
3251	960672	10
3252	960682	10
3253	960692	10
3254	960702	10
3255	960712	10
3256	960722	10
3257	960732	10
3258	960742	10
3259	960752	10
3260	960762	10
3261	960772	10
3262	960782	10
3264	960792	10
3265	960802	10
3266	960812	10
3267	960822	10
3268	960832	10
3269	960842	10
3270	960852	10
3271	960862	10
3273	960872	10
3274	960882	10
3275	960892	10
3276	960902	10
3277	960912	10
3278	960922	10
3280	960932	10
3281	960942	10
3282	960952	10
3283	960962	10
3284	960972	10
3285	960982	10
3286	960992	10
3287	961002	10
3288	961012	10
3289	961022	10
3290	961032	10
3291	961042	10
3292	961052	10
3293	961062	10
3294	961072	10
3295	961082	10
3296	961092	10
3297	961102	10
3298	961112	10
3299	961122	10
3300	961132	10
3301	961142	10
3302	961152	10
3303	961162	10
3304	961172	10
3305	961182	10
3306	961192	10
3307	961202	10
3308	961212	10
3309	961222	10
3310	961232	10
3311	961242	10
3312	961252	10
3313	961262	10
3314	961272	10
3315	961282	10
3316	961292	10
3317	961302	10
3318	961312	10
3319	961322	10
3320	961332	10
3321	961342	10
3322	961352	10
3323	961362	10
3324	961372	10
3325	961382	10
3326	961392	10
3327	961402	10
3328	961412	10
3329	961422	10
3330	961432	10
3331	961442	10
3332	961452	10
3333	961462	10
3334	961472	10
3335	961482	10
3336	961492	10
3337	961502	10
3338	961512	10
3339	961522	10
3340	961532	10
3341	961542	10
3342	961552	10
3343	961562	10
3344	961572	10
3345	961582	10
3346	961592	10
3347	961602	10
3348	961612	10
3349	961622	10
3350	961632	10
3351	961642	10
3352	961652	10
3353	961662	10
3354	961672	10
3355	961682	10
3356	961692	10
3357	961702	10
3358	961712	10
3359	961722	10
3360	961732	10
3361	961742	10
3362	961752	10
3363	961762	10
3364	961772	10
3365	961782	10
3366	961792	10
3367	961802	10
3368	961812	10
3369	961822	10
3370	961832	10
3372	961842	10
3373	961852	10
3374	961862	10
3375	961872	10
3376	961882	10
3377	961892	10
3378	961902	10
3379	961912	10
3380	961922	10
3381	961932	10
3382	961942	10
3383	961952	10
3384	961962	10
3385	961972	10
3386	961982	10
3387	961992	10
3388	962002	10
3389	962012	10
3390	962022	10
3391	962032	10
3392	962042	10
3395	962052	10
3396	962062	10
3397	962072	10
3398	962082	10
3399	962092	10
3400	962102	10
3401	962112	10
3402	962122	10
3403	962132	10
3404	962142	10
3406	962152	10
3407	962162	10
3408	962172	10
3409	962182	10
3410	962192	10
3411	962202	10
3412	962212	10
3413	962222	10
3414	962232	10
3415	962242	10
3416	962252	10
3417	962262	10
3418	962272	10
3419	962282	10
3420	962292	10
3421	962302	10
3422	962312	10
3423	962322	10
3424	962332	10
3425	962342	10
3426	962352	10
3427	962362	10
3428	962372	10
3429	962382	10
3430	962392	10
3431	962402	10
3433	962412	10
3434	962422	10
3435	962432	10
3436	962442	10
3437	962452	10
3438	962462	10
3439	962472	10
3440	962482	10
3441	962492	10
3442	962502	10
3443	962512	10
3444	962522	10
3445	962532	10
3446	962542	10
3447	962552	10
3448	962562	10
3449	962572	10
3450	962582	10
3451	962592	10
3452	962602	10
3453	962612	10
3454	962622	10
3455	962632	10
3456	962642	10
3457	962652	10
3458	962662	10
3459	962672	10
3460	962682	10
3461	962692	10
3463	962702	10
3464	962712	10
3465	962722	10
3466	962732	10
3467	962742	10
3468	962752	10
3469	962762	10
3470	962772	10
3472	962782	10
3473	962792	10
3474	962802	10
3475	962812	10
3476	962822	10
3477	962832	10
3478	962842	10
3479	962852	10
3480	962862	10
3481	962872	10
3482	962882	10
3483	962892	10
3484	962902	10
3485	962912	10
3486	962922	10
3487	962932	10
3488	962942	10
3489	962952	10
3491	962962	10
3492	962972	10
3493	962982	10
3494	962992	10
3495	963002	10
3496	963012	10
3497	963022	10
3498	963032	10
3499	963042	10
3500	963052	10
3502	963062	10
3503	963072	10
3504	963082	10
3505	963092	10
3506	963102	10
3507	963112	10
3508	963122	10
3509	963132	10
3510	963142	10
3511	963152	10
3512	963162	10
3513	963172	10
3514	963182	10
3515	963192	10
3516	963202	10
3517	963212	10
3518	963222	10
3519	963232	10
3520	963242	10
3521	963252	10
3522	963262	10
3523	963272	10
3524	963282	10
3525	963292	10
3526	963302	10
3527	963312	10
3528	963322	10
3529	963332	10
3530	963342	10
3531	963352	10
3532	963362	10
3533	963372	10
3534	963382	10
3535	963392	10
3536	963402	10
3537	963412	10
3538	963422	10
3539	963432	10
3540	963442	10
3541	963452	10
3543	963462	10
3544	963472	10
3545	963482	10
3546	963492	10
3547	963502	10
3548	963512	10
3549	963522	10
3550	963532	10
3551	963542	10
3552	963552	10
3553	963562	10
3555	963572	10
3556	963582	10
3557	963592	10
3558	963602	10
3559	963612	10
3560	963622	10
3562	963632	10
3563	963642	10
3564	963652	10
3565	963662	10
3566	963672	10
3567	963682	10
3568	963692	10
3569	963702	10
3570	963712	10
3571	963722	10
3572	963732	10
3573	963742	10
3574	963752	10
3575	963762	10
3577	963772	10
3578	963782	10
3579	963792	10
3580	963802	10
3581	963812	10
3582	963822	10
3583	963832	10
3584	963842	10
3585	963852	10
3586	963862	10
3587	963872	10
3588	963882	10
3589	963892	10
3590	963902	10
3591	963912	10
3592	963922	10
3593	963932	10
3594	963942	10
3595	963952	10
3596	963962	10
3597	963972	10
3598	963982	10
3599	963992	10
3600	964002	10
3601	964012	10
3602	964022	10
3603	964032	10
3604	964042	10
3605	964052	10
3606	964062	10
3607	964072	10
3608	964082	10
3609	964092	10
3610	964102	10
3611	964112	10
3612	964122	10
3613	964132	10
3614	964142	10
3615	964152	10
3616	964162	10
3617	964172	10
3618	964182	10
3620	964192	10
3621	964202	10
3622	964212	10
3623	964222	10
3624	964232	10
3625	964242	10
3626	964252	10
3627	964262	10
3628	964272	10
3629	964282	10
3630	964292	10
3632	964302	10
3633	964312	10
3634	964322	10
3635	964332	10
3636	964342	10
3637	964352	10
3638	964362	10
3639	964372	10
3641	964382	10
3642	964392	10
3643	964402	10
3644	964412	10
3645	964422	10
3646	964432	10
3647	964442	10
3648	964452	10
3649	964462	10
3650	964472	10
3651	964482	10
3652	964492	10
3653	964502	10
3654	964512	10
3655	964522	10
3656	964532	10
3657	964542	10
3658	964552	10
3659	964562	10
3660	964572	10
3661	964582	10
3662	964592	10
3663	964602	10
3664	964612	10
3665	964622	10
3666	964632	10
3667	964642	10
3668	964652	10
3669	964662	10
3670	964672	10
3671	964682	10
3672	964692	10
3673	964702	10
3674	964712	10
3675	964722	10
3676	964732	10
3677	964742	10
3678	964752	10
3679	964762	10
3680	964772	10
3681	964782	10
3682	964792	10
3683	964802	10
3684	964812	10
3685	964822	10
3686	964832	10
3687	964842	10
3688	964852	10
3689	964862	10
3690	964872	10
3691	964882	10
3692	964892	10
3693	964902	10
3694	964912	10
3695	964922	10
3696	964932	10
3697	964942	10
3698	964952	10
3699	964962	10
3700	964972	10
3701	964982	10
3702	964992	10
3703	965002	10
3704	965012	10
3705	965022	10
3706	965032	10
3707	965042	10
3708	965052	10
3709	965062	10
3710	965072	10
3711	965082	10
3712	965092	10
3714	965102	10
3715	965112	10
3716	965122	10
3717	965132	10
3718	965142	10
3719	965152	10
3720	965162	10
3721	965172	10
3722	965182	10
3723	965192	10
3724	965202	10
3725	965212	10
3726	965222	10
3727	965232	10
3728	965242	10
3730	965252	10
3732	965262	10
3733	965272	10
3734	965282	10
3735	965292	10
3736	965302	10
3737	965312	10
3739	965322	10
3741	965332	10
3742	965342	10
3743	965352	10
3744	965362	10
3745	965372	10
3746	965382	10
3747	965392	10
3748	965402	10
3749	965412	10
3751	965422	10
3752	965432	10
3755	965442	10
3756	965452	10
3758	965462	10
3759	965472	10
3760	965482	10
3761	965492	10
3762	965502	10
3763	965512	10
3764	965522	10
3767	965532	10
3768	965542	10
3771	965552	10
3772	965562	10
3773	965572	10
3775	965582	10
3778	965592	10
3779	965602	10
3780	965612	10
3781	965622	10
3782	965632	10
3783	965642	10
3784	965652	10
3785	965662	10
3786	965672	10
3789	965682	10
3790	965692	10
3793	965702	10
3795	965712	10
3797	965722	10
3799	965732	10
3800	965742	10
3801	965752	10
3802	965762	10
3803	965772	10
3806	965782	10
3808	965792	10
3809	965802	10
3810	965812	10
3811	965822	10
3812	965832	10
3813	965842	10
3814	965852	10
3815	965862	10
3816	965872	10
3817	965882	10
3818	965892	10
3819	965902	10
3820	965912	10
3821	965922	10
3822	965932	10
3823	965942	10
3825	965952	10
3826	965962	10
3827	965972	10
3828	965982	10
3829	965992	10
3830	966002	10
3831	966012	10
3832	966022	10
3834	966032	10
3835	966042	10
3836	966052	10
3837	966062	10
3838	966072	10
3839	966082	10
3840	966092	10
3841	966102	10
3842	966112	10
3843	966122	10
3845	966132	10
3846	966142	10
3847	966152	10
3848	966162	10
3849	966172	10
3850	966182	10
3851	966192	10
3852	966202	10
3853	966212	10
3854	966222	10
3855	966232	10
3856	966242	10
3857	966252	10
3858	966262	10
3859	966272	10
3860	966282	10
3861	966292	10
3862	966302	10
3863	966312	10
3864	966322	10
3865	966332	10
3866	966342	10
3867	966352	10
3868	966362	10
3869	966372	10
3870	966382	10
3872	966392	10
3873	966402	10
3874	966412	10
3875	966422	10
3876	966432	10
3877	966442	10
3878	966452	10
3879	966462	10
3880	966472	10
3881	966482	10
3882	966492	10
3883	966502	10
3884	966512	10
3885	966522	10
3886	966532	10
3887	966542	10
3888	966552	10
3889	966562	10
3890	966572	10
3891	966582	10
3892	966592	10
3893	966602	10
3894	966612	10
3895	966622	10
3896	966632	10
3897	966642	10
3898	966652	10
3899	966662	10
3900	966672	10
3902	966682	10
3904	966692	10
3905	966702	10
3906	966712	10
3907	966722	10
3908	966732	10
3909	966742	10
3910	966752	10
3911	966762	10
3912	966772	10
3913	966782	10
3914	966792	10
3915	966802	10
3917	966812	10
3918	966822	10
3919	966832	10
3920	966842	10
3921	966852	10
3922	966862	10
3923	966872	10
3924	966882	10
3925	966892	10
3926	966902	10
3927	966912	10
3928	966922	10
3929	966932	10
3930	966942	10
3931	966952	10
3932	966962	10
3933	966972	10
3934	966982	10
3935	966992	10
3936	967002	10
3937	967012	10
3938	967022	10
3940	967032	10
3941	967042	10
3942	967052	10
3943	967062	10
3944	967072	10
3945	967082	10
3946	967092	10
3947	967102	10
3948	967112	10
3949	967122	10
3950	967132	10
3951	967142	10
3952	967152	10
3953	967162	10
3954	967172	10
3955	967182	10
3956	967192	10
3957	967202	10
3958	967212	10
3959	967222	10
3960	967232	10
3961	967242	10
3962	967252	10
3963	967262	10
3964	967272	10
3965	967282	10
3966	967292	10
3967	967302	10
3968	967312	10
3969	967322	10
3970	967332	10
3971	967342	10
3972	967352	10
3973	967362	10
3974	967372	10
3975	967382	10
3976	967392	10
3977	967402	10
3978	967412	10
3979	967422	10
3980	967432	10
3981	967442	10
3982	967452	10
3984	967462	10
3985	967472	10
3986	967482	10
3987	967492	10
3988	967502	10
3989	967512	10
3990	967522	10
3991	967532	10
3992	967542	10
3993	967552	10
3994	967562	10
3995	967572	10
3996	967582	10
3997	967592	10
3998	967602	10
3999	967612	10
4000	967622	10
4001	967632	10
4002	967642	10
4003	967652	10
4004	967662	10
4005	967672	10
4006	967682	10
4007	967692	10
4008	967702	10
4009	967712	10
4010	967722	10
4011	967732	10
4012	967742	10
4013	967752	10
4014	967762	10
4015	967772	10
4016	967782	10
4017	967792	10
4018	967802	10
4019	967812	10
4020	967822	10
4021	967832	10
4022	967842	10
4023	967852	10
4024	967862	10
4025	967872	10
4026	967882	10
4027	967892	10
4028	967902	10
4029	967912	10
4030	967922	10
4031	967932	10
4032	967942	10
4033	967952	10
4034	967962	10
4035	967972	10
4036	967982	10
4037	967992	10
4038	968002	10
4039	968012	10
4040	968022	10
4041	968032	10
4042	968042	10
4043	968052	10
4044	968062	10
4045	968072	10
4046	968082	10
4047	968092	10
4048	968102	10
4049	968112	10
4050	968122	10
4052	968132	10
4053	968142	10
4054	968152	10
4055	968162	10
4056	968172	10
4057	968182	10
4058	968192	10
4059	968202	10
4060	968212	10
4061	968222	10
4062	968232	10
4064	968242	10
4065	968252	10
4066	968262	10
4067	968272	10
4068	968282	10
4069	968292	10
4070	968302	10
4071	968312	10
4072	968322	10
4073	968332	10
4074	968342	10
4075	968352	10
4076	968362	10
4077	968372	10
4078	968382	10
4079	968392	10
4080	968402	10
4081	968412	10
4082	968422	10
4083	968432	10
4084	968442	10
4085	968452	10
4086	968462	10
4088	968472	10
4089	968482	10
4090	968492	10
4091	968502	10
4092	968512	10
4093	968522	10
4094	968532	10
4095	968542	10
4096	968552	10
4097	968562	10
4098	968572	10
4099	968582	10
4100	968592	10
4101	968602	10
4102	968612	10
4103	968622	10
4104	968632	10
4105	968642	10
4106	968652	10
4107	968662	10
4109	968672	10
4110	968682	10
4111	968692	10
4112	968702	10
4113	968712	10
4114	968722	10
4115	968732	10
4116	968742	10
4117	968752	10
4118	968762	10
4119	968772	10
4121	968782	10
4122	968792	10
4123	968802	10
4124	968812	10
4125	968822	10
4126	968832	10
4127	968842	10
4128	968852	10
4129	968862	10
4130	968872	10
4131	968882	10
4132	968892	10
4133	968902	10
4134	968912	10
4135	968922	10
4136	968932	10
4137	968942	10
4138	968952	10
4139	968962	10
4140	968972	10
4141	968982	10
4142	968992	10
4143	969002	10
4144	969012	10
4145	969022	10
4146	969032	10
4147	969042	10
4148	969052	10
4149	969062	10
4150	969072	10
4151	969082	10
4152	969092	10
4153	969102	10
4154	969112	10
4157	969122	10
4158	969132	10
4159	969142	10
4160	969152	10
4161	969162	10
4162	969172	10
4163	969182	10
4164	969192	10
4165	969202	10
4166	969212	10
4167	969222	10
4168	969232	10
4169	969242	10
4170	969252	10
4171	969262	10
4172	969272	10
4173	969282	10
4175	969292	10
4176	969302	10
4177	969312	10
4178	969322	10
4179	969332	10
4180	969342	10
4181	969352	10
4182	969362	10
4183	969372	10
4184	969382	10
4185	969392	10
4186	969402	10
4187	969412	10
4188	969422	10
4189	969432	10
4190	969442	10
4191	969452	10
4192	969462	10
4193	969472	10
4194	969482	10
4195	969492	10
4196	969502	10
4197	969512	10
4198	969522	10
4199	969532	10
4201	969542	10
4202	969552	10
4203	969562	10
4204	969572	10
4205	969582	10
4206	969592	10
4207	969602	10
4208	969612	10
4209	969622	10
4210	969632	10
4211	969642	10
4212	969652	10
4213	969662	10
4214	969672	10
4215	969682	10
4216	969692	10
4217	969702	10
4218	969712	10
4219	969722	10
4220	969732	10
4221	969742	10
4222	969752	10
4223	969762	10
4224	969772	10
4225	969782	10
4226	969792	10
4227	969802	10
4228	969812	10
4229	969822	10
4230	969832	10
4231	969842	10
4232	969852	10
4233	969862	10
4234	969872	10
4235	969882	10
4236	969892	10
4237	969902	10
4238	969912	10
4239	969922	10
4240	969932	10
4241	969942	10
4242	969952	10
4243	969962	10
4244	969972	10
4245	969982	10
4246	969992	10
4248	970002	10
4249	970012	10
4250	970022	10
4251	970032	10
4252	970042	10
4253	970052	10
4254	970062	10
4255	970072	10
4256	970082	10
4257	970092	10
4258	970102	10
4259	970112	10
4260	970122	10
4261	970132	10
4262	970142	10
4263	970152	10
4264	970162	10
4265	970172	10
4266	970182	10
4267	970192	10
4268	970202	10
4269	970212	10
4270	970222	10
4271	970232	10
4272	970242	10
4273	970252	10
4274	970262	10
4275	970272	10
4276	970282	10
4277	970292	10
4278	970302	10
4279	970312	10
4280	970322	10
4281	970332	10
4282	970342	10
4283	970352	10
4284	970362	10
4285	970372	10
4286	970382	10
4287	970392	10
4288	970402	10
4289	970412	10
4290	970422	10
4291	970432	10
4292	970442	10
4293	970452	10
4294	970462	10
4295	970472	10
4296	970482	10
4297	970492	10
4298	970502	10
4299	970512	10
4300	970522	10
4301	970532	10
4302	970542	10
4303	970552	10
4304	970562	10
4305	970572	10
4306	970582	10
4307	970592	10
4308	970602	10
4309	970612	10
4310	970622	10
4311	970632	10
4312	970642	10
4313	970652	10
4314	970662	10
4315	970672	10
4316	970682	10
4317	970692	10
4318	970702	10
4319	970712	10
4320	970722	10
4321	970732	10
4322	970742	10
4323	970752	10
4324	970762	10
4325	970772	10
4326	970782	10
4327	970792	10
4328	970802	10
4329	970812	10
4330	970822	10
4331	970832	10
4332	970842	10
4333	970852	10
4334	970862	10
4335	970872	10
4336	970882	10
4337	970892	10
4338	970902	10
4339	970912	10
4340	970922	10
4341	970932	10
4343	970942	10
4344	970952	10
4345	970962	10
4346	970972	10
4347	970982	10
4348	970992	10
4349	971002	10
4350	971012	10
4351	971022	10
4352	971032	10
4353	971042	10
4354	971052	10
4355	971062	10
4356	971072	10
4357	971082	10
4358	971092	10
4359	971102	10
4360	971112	10
4361	971122	10
4362	971132	10
4363	971142	10
4364	971152	10
4365	971162	10
4366	971172	10
4367	971182	10
4368	971192	10
4369	971202	10
4370	971212	10
4371	971222	10
4372	971232	10
4373	971242	10
4374	971252	10
4375	971262	10
4376	971272	10
4377	971282	10
4378	971292	10
4379	971302	10
4380	971312	10
4381	971322	10
4382	971332	10
4383	971342	10
4384	971352	10
4385	971362	10
4386	971372	10
4387	971382	10
4388	971392	10
4389	971402	10
4390	971412	10
4391	971422	10
4392	971432	10
4393	971442	10
4394	971452	10
4395	971462	10
4396	971472	10
4397	971482	10
4398	971492	10
4399	971502	10
4400	971512	10
4401	971522	10
4402	971532	10
4403	971542	10
4404	971552	10
4405	971562	10
4406	971572	10
4407	971582	10
4408	971592	10
4410	971602	10
4411	971612	10
4412	971622	10
4413	971632	10
4414	971642	10
4415	971652	10
4417	971662	10
4418	971672	10
4419	971682	10
4420	971692	10
4421	971702	10
4422	971712	10
4423	971722	10
4424	971732	10
4425	971742	10
4426	971752	10
4427	971762	10
4428	971772	10
4429	971782	10
4430	971792	10
4431	971802	10
4432	971812	10
4433	971822	10
4434	971832	10
4435	971842	10
4436	971852	10
4437	971862	10
4438	971872	10
4439	971882	10
4440	971892	10
4441	971902	10
4442	971912	10
4443	971922	10
4444	971932	10
4445	971942	10
4446	971952	10
4447	971962	10
4448	971972	10
4449	971982	10
4450	971992	10
4452	972002	10
4453	972012	10
4454	972022	10
4455	972032	10
4456	972042	10
4457	972052	10
4458	972062	10
4459	972072	10
4460	972082	10
4461	972092	10
4462	972102	10
4463	972112	10
4464	972122	10
4465	972132	10
4466	972142	10
4468	972152	10
4469	972162	10
4470	972172	10
4471	972182	10
4472	972192	10
4474	972202	10
4475	972212	10
4476	972222	10
4477	972232	10
4478	972242	10
4479	972252	10
4480	972262	10
4481	972272	10
4482	972282	10
4483	972292	10
4484	972302	10
4485	972312	10
4486	972322	10
4487	972332	10
4488	972342	10
4489	972352	10
4490	972362	10
4491	972372	10
4492	972382	10
4493	972392	10
4494	972402	10
4495	972412	10
4496	972422	10
4497	972432	10
4498	972442	10
4499	972452	10
4500	972462	10
4501	972472	10
4502	972482	10
4503	972492	10
4504	972502	10
4505	972512	10
4506	972522	10
4507	972532	10
4508	972542	10
4509	972552	10
4510	972562	10
4512	972572	10
4513	972582	10
4514	972592	10
4515	972602	10
4516	972612	10
4517	972622	10
4518	972632	10
4520	972642	10
4521	972652	10
4522	972662	10
4523	972672	10
4524	972682	10
4525	972692	10
4526	972702	10
4527	972712	10
4528	972722	10
4529	972732	10
4530	972742	10
4531	972752	10
4532	972762	10
4533	972772	10
4534	972782	10
4535	972792	10
4536	972802	10
4537	972812	10
4538	972822	10
4539	972832	10
4540	972842	10
4541	972852	10
4542	972862	10
4543	972872	10
4544	972882	10
4545	972892	10
4546	972902	10
4547	972912	10
4548	972922	10
4549	972932	10
4550	972942	10
4551	972952	10
4552	972962	10
4553	972972	10
4554	972982	10
4555	972992	10
4556	973002	10
4557	973012	10
4558	973022	10
4560	973032	10
4561	973042	10
4562	973052	10
4563	973062	10
4564	973072	10
4565	973082	10
4566	973092	10
4567	973102	10
4568	973112	10
4569	973122	10
4570	973132	10
4571	973142	10
4572	973152	10
4573	973162	10
4574	973172	10
4576	973182	10
4577	973192	10
4578	973202	10
4579	973212	10
4580	973222	10
4581	973232	10
4582	973242	10
4584	973252	10
4585	973262	10
4586	973272	10
4587	973282	10
4588	973292	10
4589	973302	10
4590	973312	10
4591	973322	10
4592	973332	10
4593	973342	10
4594	973352	10
4595	973362	10
4596	973372	10
4597	973382	10
4598	973392	10
4599	973402	10
4600	973412	10
4601	973422	10
4602	973432	10
4603	973442	10
4604	973452	10
4605	973462	10
4606	973472	10
4607	973482	10
4608	973492	10
4609	973502	10
4610	973512	10
4611	973522	10
4612	973532	10
4613	973542	10
4614	973552	10
4615	973562	10
4616	973572	10
4617	973582	10
4618	973592	10
4619	973602	10
4620	973612	10
4621	973622	10
4622	973632	10
4623	973642	10
4624	973652	10
4626	973662	10
4627	973672	10
4628	973682	10
4629	973692	10
4630	973702	10
4631	973712	10
4632	973722	10
4633	973732	10
4634	973742	10
4635	973752	10
4636	973762	10
4637	973772	10
4638	973782	10
4639	973792	10
4640	973802	10
4641	973812	10
4642	973822	10
4643	973832	10
4644	973842	10
4645	973852	10
4646	973862	10
4647	973872	10
4648	973882	10
4649	973892	10
4650	973902	10
4651	973912	10
4652	973922	10
4653	973932	10
4654	973942	10
4655	973952	10
4656	973962	10
4657	973972	10
4658	973982	10
4659	973992	10
4660	974002	10
4661	974012	10
4662	974022	10
4663	974032	10
4665	974042	10
4667	974052	10
4668	974062	10
4669	974072	10
4670	974082	10
4671	974092	10
4672	974102	10
4673	974112	10
4674	974122	10
4675	974132	10
4678	974142	10
4679	974152	10
4680	974162	10
4681	974172	10
4682	974182	10
4683	974192	10
4684	974202	10
4686	974212	10
4687	974222	10
4690	974232	10
4692	974242	10
4694	974252	10
4695	974262	10
4696	974272	10
4697	974282	10
4698	974292	10
4699	974302	10
4700	974312	10
4701	974322	10
4702	974332	10
4703	974342	10
4704	974352	10
4705	974362	10
4706	974372	10
4707	974382	10
4708	974392	10
4710	974402	10
4712	974412	10
4713	974422	10
4716	974432	10
4717	974442	10
4718	974452	10
4719	974462	10
4720	974472	10
4721	974482	10
4725	974492	10
4726	974502	10
4728	974512	10
4729	974522	10
4732	974532	10
4734	974542	10
4737	974552	10
4738	974562	10
4739	974572	10
4741	974582	10
4743	974592	10
4744	974602	10
4745	974612	10
4746	974622	10
4748	974632	10
4749	974642	10
4750	974652	10
4751	974662	10
4752	974672	10
4753	974682	10
4754	974692	10
4755	974702	10
4756	974712	10
4757	974722	10
4758	974732	10
4759	974742	10
4760	974752	10
4761	974762	10
4763	974772	10
4764	974782	10
4765	974792	10
4766	974802	10
4767	974812	10
4768	974822	10
4769	974832	10
4770	974842	10
4771	974852	10
4772	974862	10
4773	974872	10
4774	974882	10
4775	974892	10
4776	974902	10
4777	974912	10
4778	974922	10
4779	974932	10
4780	974942	10
4781	974952	10
4782	974962	10
4783	974972	10
4784	974982	10
4785	974992	10
4786	975002	10
4787	975012	10
4788	975022	10
4789	975032	10
4790	975042	10
4791	975052	10
4792	975062	10
4793	975072	10
4794	975082	10
4795	975092	10
4796	975102	10
4797	975112	10
4798	975122	10
4799	975132	10
4800	975142	10
4801	975152	10
4802	975162	10
4803	975172	10
4805	975182	10
4806	975192	10
4808	975202	10
4809	975212	10
4810	975222	10
4811	975232	10
4812	975242	10
4813	975252	10
4814	975262	10
4815	975272	10
4816	975282	10
4817	975292	10
4818	975302	10
4819	975312	10
4820	975322	10
4821	975332	10
4822	975342	10
4823	975352	10
4824	975362	10
4825	975372	10
4826	975382	10
4827	975392	10
4828	975402	10
4829	975412	10
4830	975422	10
4831	975432	10
4832	975442	10
4834	975452	10
4835	975462	10
4836	975472	10
4837	975482	10
4838	975492	10
4839	975502	10
4840	975512	10
4841	975522	10
4842	975532	10
4843	975542	10
4844	975552	10
4845	975562	10
4846	975572	10
4847	975582	10
4848	975592	10
4849	975602	10
4850	975612	10
4851	975622	10
4852	975632	10
4853	975642	10
4854	975652	10
4855	975662	10
4856	975672	10
4857	975682	10
4858	975692	10
4859	975702	10
4860	975712	10
4861	975722	10
4862	975732	10
4863	975742	10
4864	975752	10
4865	975762	10
4866	975772	10
4867	975782	10
4868	975792	10
4869	975802	10
4870	975812	10
4871	975822	10
4872	975832	10
4873	975842	10
4875	975852	10
4876	975862	10
4877	975872	10
4878	975882	10
4879	975892	10
4880	975902	10
4881	975912	10
4882	975922	10
4883	975932	10
4884	975942	10
4885	975952	10
4886	975962	10
4887	975972	10
4888	975982	10
4889	975992	10
4890	976002	10
4891	976012	10
4892	976022	10
4893	976032	10
4894	976042	10
4895	976052	10
4896	976062	10
4897	976072	10
4898	976082	10
4899	976092	10
4900	976102	10
4901	976112	10
4902	976122	10
4903	976132	10
4904	976142	10
4905	976152	10
4906	976162	10
4907	976172	10
4908	976182	10
4909	976192	10
4910	976202	10
4911	976212	10
4912	976222	10
4913	976232	10
4914	976242	10
4915	976252	10
4916	976262	10
4917	976272	10
4918	976282	10
4919	976292	10
4920	976302	10
4921	976312	10
4922	976322	10
4923	976332	10
4924	976342	10
4925	976352	10
4926	976362	10
4927	976372	10
4928	976382	10
4929	976392	10
4930	976402	10
4931	976412	10
4932	976422	10
4933	976432	10
4934	976442	10
4935	976452	10
4936	976462	10
4937	976472	10
4938	976482	10
4939	976492	10
4940	976502	10
4941	976512	10
4942	976522	10
4943	976532	10
4944	976542	10
4945	976552	10
4946	976562	10
4947	976572	10
4948	976582	10
4949	976592	10
4950	976602	10
4951	976612	10
4952	976622	10
4953	976632	10
4954	976642	10
4955	976652	10
4956	976662	10
4957	976672	10
4958	976682	10
4959	976692	10
4960	976702	10
4961	976712	10
4962	976722	10
4963	976732	10
4964	976742	10
4965	976752	10
4966	976762	10
4967	976772	10
4968	976782	10
4969	976792	10
4970	976802	10
4971	976812	10
4972	976822	10
4973	976832	10
4974	976842	10
4975	976852	10
4976	976862	10
4977	976872	10
4978	976882	10
4979	976892	10
4980	976902	10
4981	976912	10
4982	976922	10
4983	976932	10
4984	976942	10
4985	976952	10
4986	976962	10
4987	976972	10
4988	976982	10
4989	976992	10
4990	977002	10
4991	977012	10
4992	977022	10
4993	977032	10
4994	977042	10
4995	977052	10
4997	977062	10
4998	977072	10
4999	977082	10
5000	977092	10
5001	977102	10
5002	977112	10
5003	977122	10
5004	977132	10
5005	977142	10
5006	977152	10
5007	977162	10
5008	977172	10
5009	977182	10
5010	977192	10
5011	977202	10
5012	977212	10
5013	977222	10
5014	977232	10
5015	977242	10
5016	977252	10
5017	977262	10
5018	977272	10
5019	977282	10
5020	977292	10
5021	977302	10
5022	977312	10
5023	977322	10
5024	977332	10
5025	977342	10
5026	977352	10
5027	977362	10
5028	977372	10
5029	977382	10
5030	977392	10
5031	977402	10
5032	977412	10
5033	977422	10
5034	977432	10
5035	977442	10
5036	977452	10
5037	977462	10
5038	977472	10
5040	977482	10
5041	977492	10
5042	977502	10
5043	977512	10
5044	977522	10
5045	977532	10
5046	977542	10
5047	977552	10
5048	977562	10
5049	977572	10
5050	977582	10
5051	977592	10
5052	977602	10
5053	977612	10
5055	977622	10
5056	977632	10
5057	977642	10
5058	977652	10
5059	977662	10
5060	977672	10
5061	977682	10
5062	977692	10
5063	977702	10
5064	977712	10
5065	977722	10
5066	977732	10
5067	977742	10
5068	977752	10
5069	977762	10
5070	977772	10
5071	977782	10
5072	977792	10
5073	977802	10
5074	977812	10
5075	977822	10
5076	977832	10
5077	977842	10
5078	977852	10
5079	977862	10
5080	977872	10
5081	977882	10
5082	977892	10
5083	977902	10
5084	977912	10
5085	977922	10
5086	977932	10
5087	977942	10
5088	977952	10
5090	977962	10
5091	977972	10
5092	977982	10
5093	977992	10
5094	978002	10
5095	978012	10
5097	978022	10
5098	978032	10
5099	978042	10
5100	978052	10
5101	978062	10
5102	978072	10
5103	978082	10
5104	978092	10
5106	978102	10
5107	978112	10
5108	978122	10
5109	978132	10
5110	978142	10
5111	978152	10
5112	978162	10
5113	978172	10
5114	978182	10
5115	978192	10
5116	978202	10
5117	978212	10
5118	978222	10
5119	978232	10
5120	978242	10
5121	978252	10
5122	978262	10
5123	978272	10
5124	978282	10
5125	978292	10
5126	978302	10
5127	978312	10
5128	978322	10
5129	978332	10
5130	978342	10
5131	978352	10
5134	978362	10
5136	978372	10
5137	978382	10
5138	978392	10
5139	978402	10
5140	978412	10
5141	978422	10
5142	978432	10
5143	978442	10
5144	978452	10
5145	978462	10
5146	978472	10
5147	978482	10
5148	978492	10
5149	978502	10
5150	978512	10
5151	978522	10
5152	978532	10
5153	978542	10
5154	978552	10
5155	978562	10
5156	978572	10
5157	978582	10
5158	978592	10
5159	978602	10
5160	978612	10
5161	978622	10
5162	978632	10
5163	978642	10
5164	978652	10
5165	978662	10
5166	978672	10
5167	978682	10
5168	978692	10
5169	978702	10
5170	978712	10
5171	978722	10
5172	978732	10
5173	978742	10
5174	978752	10
5175	978762	10
5176	978772	10
5177	978782	10
5178	978792	10
5179	978802	10
5180	978812	10
5181	978822	10
5182	978832	10
5183	978842	10
5184	978852	10
5185	978862	10
5186	978872	10
5187	978882	10
5188	978892	10
5189	978902	10
5190	978912	10
5191	978922	10
5192	978932	10
5193	978942	10
5195	978952	10
5196	978962	10
5197	978972	10
5198	978982	10
5199	978992	10
5200	979002	10
5201	979012	10
5202	979022	10
5203	979032	10
5204	979042	10
5205	979052	10
5206	979062	10
5207	979072	10
5208	979082	10
5209	979092	10
5211	979102	10
5212	979112	10
5213	979122	10
5214	979132	10
5215	979142	10
5216	979152	10
5217	979162	10
5218	979172	10
5219	979182	10
5220	979192	10
5221	979202	10
5222	979212	10
5223	979222	10
5224	979232	10
5225	979242	10
5226	979252	10
5227	979262	10
5228	979272	10
5229	979282	10
5230	979292	10
5231	979302	10
5232	979312	10
5233	979322	10
5234	979332	10
5235	979342	10
5236	979352	10
5237	979362	10
5238	979372	10
5239	979382	10
5240	979392	10
5241	979402	10
5242	979412	10
5243	979422	10
5244	979432	10
5246	979442	10
5247	979452	10
5248	979462	10
5249	979472	10
5250	979482	10
5251	979492	10
5252	979502	10
5253	979512	10
5254	979522	10
5256	979532	10
5257	979542	10
5258	979552	10
5259	979562	10
5260	979572	10
5261	979582	10
5262	979592	10
5263	979602	10
5264	979612	10
5265	979622	10
5266	979632	10
5267	979642	10
5268	979652	10
5269	979662	10
5270	979672	10
5271	979682	10
5272	979692	10
5273	979702	10
5274	979712	10
5275	979722	10
5276	979732	10
5277	979742	10
5278	979752	10
5279	979762	10
5280	979772	10
5281	979782	10
5282	979792	10
5283	979802	10
5284	979812	10
5285	979822	10
5286	979832	10
5287	979842	10
5288	979852	10
5289	979862	10
5290	979872	10
5292	979882	10
5293	979892	10
5294	979902	10
5295	979912	10
5296	979922	10
5297	979932	10
5298	979942	10
5299	979952	10
5300	979962	10
5301	979972	10
5302	979982	10
5303	979992	10
5304	980002	10
5305	980012	10
5306	980022	10
5307	980032	10
5308	980042	10
5309	980052	10
5310	980062	10
5311	980072	10
5312	980082	10
5313	980092	10
5314	980102	10
5315	980112	10
5316	980122	10
5317	980132	10
5318	980142	10
5319	980152	10
5320	980162	10
5321	980172	10
5322	980182	10
5323	980192	10
5324	980202	10
5325	980212	10
5326	980222	10
5327	980232	10
5328	980242	10
5329	980252	10
5330	980262	10
5331	980272	10
5332	980282	10
5333	980292	10
5334	980302	10
5335	980312	10
5336	980322	10
5337	980332	10
5338	980342	10
5339	980352	10
5340	980362	10
5341	980372	10
5342	980382	10
5343	980392	10
5344	980402	10
5345	980412	10
5346	980422	10
5347	980432	10
5348	980442	10
5349	980452	10
5350	980462	10
5351	980472	10
5352	980482	10
5353	980492	10
5354	980502	10
5355	980512	10
5356	980522	10
5357	980532	10
5358	980542	10
5359	980552	10
5360	980562	10
5361	980572	10
5362	980582	10
5363	980592	10
5364	980602	10
5365	980612	10
5366	980622	10
5367	980632	10
5368	980642	10
5369	980652	10
5371	980662	10
5372	980672	10
5373	980682	10
5374	980692	10
5375	980702	10
5376	980712	10
5377	980722	10
5378	980732	10
5379	980742	10
5380	980752	10
5381	980762	10
5382	980772	10
5383	980782	10
5384	980792	10
5385	980802	10
5386	980812	10
5387	980822	10
5388	980832	10
5389	980842	10
5390	980852	10
5391	980862	10
5392	980872	10
5393	980882	10
5394	980892	10
5395	980902	10
5396	980912	10
5397	980922	10
5398	980932	10
5399	980942	10
5400	980952	10
5401	980962	10
5402	980972	10
5403	980982	10
5404	980992	10
5405	981002	10
5406	981012	10
5407	981022	10
5408	981032	10
5409	981042	10
5410	981052	10
5411	981062	10
5412	981072	10
5413	981082	10
5414	981092	10
5415	981102	10
5416	981112	10
5417	981122	10
5418	981132	10
5419	981142	10
5420	981152	10
5421	981162	10
5422	981172	10
5423	981182	10
5424	981192	10
5425	981202	10
5426	981212	10
5427	981222	10
5428	981232	10
5429	981242	10
5430	981252	10
5431	981262	10
5432	981272	10
5433	981282	10
5434	981292	10
5435	981302	10
5436	981312	10
5437	981322	10
5438	981332	10
5439	981342	10
5440	981352	10
5441	981362	10
5442	981372	10
5443	981382	10
5444	981392	10
5445	981402	10
5446	981412	10
5447	981422	10
5448	981432	10
5449	981442	10
5450	981452	10
5451	981462	10
5452	981472	10
5453	981482	10
5454	981492	10
5455	981502	10
5456	981512	10
5457	981522	10
5458	981532	10
5460	981542	10
5461	981552	10
5462	981562	10
5463	981572	10
5464	981582	10
5465	981592	10
5466	981602	10
5467	981612	10
5468	981622	10
5469	981632	10
5470	981642	10
5471	981652	10
5472	981662	10
5474	981672	10
5475	981682	10
5476	981692	10
5477	981702	10
5478	981712	10
5479	981722	10
5480	981732	10
5481	981742	10
5482	981752	10
5483	981762	10
5484	981772	10
5485	981782	10
5486	981792	10
5487	981802	10
5488	981812	10
5489	981822	10
5490	981832	10
5491	981842	10
5492	981852	10
5493	981862	10
5494	981872	10
5495	981882	10
5496	981892	10
5497	981902	10
5498	981912	10
5499	981922	10
5500	981932	10
5501	981942	10
5502	981952	10
5503	981962	10
5504	981972	10
5505	981982	10
5506	981992	10
5507	982002	10
5508	982012	10
5509	982022	10
5511	982032	10
5512	982042	10
5513	982052	10
5514	982062	10
5515	982072	10
5516	982082	10
5517	982092	10
5518	982102	10
5519	982112	10
5520	982122	10
5521	982132	10
5522	982142	10
5523	982152	10
5524	982162	10
5525	982172	10
5526	982182	10
5527	982192	10
5528	982202	10
5529	982212	10
5530	982222	10
5531	982232	10
5532	982242	10
5533	982252	10
5534	982262	10
5535	982272	10
5536	982282	10
5537	982292	10
5538	982302	10
5539	982312	10
5540	982322	10
5541	982332	10
5542	982342	10
5543	982352	10
5544	982362	10
5545	982372	10
5546	982382	10
5547	982392	10
5548	982402	10
5549	982412	10
5550	982422	10
5551	982432	10
5552	982442	10
5553	982452	10
5554	982462	10
5555	982472	10
5556	982482	10
5557	982492	10
5558	982502	10
5559	982512	10
5560	982522	10
5561	982532	10
5562	982542	10
5563	982552	10
5564	982562	10
5565	982572	10
5566	982582	10
5567	982592	10
5568	982602	10
5569	982612	10
5570	982622	10
5571	982632	10
5572	982642	10
5573	982652	10
5574	982662	10
5575	982672	10
5576	982682	10
5577	982692	10
5578	982702	10
5579	982712	10
5580	982722	10
5581	982732	10
5582	982742	10
5583	982752	10
5584	982762	10
5585	982772	10
5586	982782	10
5587	982792	10
5588	982802	10
5589	982812	10
5590	982822	10
5591	982832	10
5592	982842	10
5593	982852	10
5594	982862	10
5595	982872	10
5596	982882	10
5597	982892	10
5598	982902	10
5599	982912	10
5600	982922	10
5601	982932	10
5602	982942	10
5603	982952	10
5604	982962	10
5606	982972	10
5607	982982	10
5608	982992	10
5610	983002	10
5613	983012	10
5614	983022	10
5615	983032	10
5616	983042	10
5617	983052	10
5618	983062	10
5619	983072	10
5621	983082	10
5622	983092	10
5626	983102	10
5628	983112	10
5629	983122	10
5630	983132	10
5631	983142	10
5632	983152	10
5633	983162	10
5634	983172	10
5635	983182	10
5637	983192	10
5638	983202	10
5639	983212	10
5640	983222	10
5641	983232	10
5642	983242	10
5643	983252	10
5644	983262	10
5645	983272	10
5646	983282	10
5647	983292	10
5648	983302	10
5649	983312	10
5650	983322	10
5651	983332	10
5652	983342	10
5653	983352	10
5654	983362	10
5655	983372	10
5656	983382	10
5657	983392	10
5659	983402	10
5660	983412	10
5661	983422	10
5663	983432	10
5664	983442	10
5665	983452	10
5666	983462	10
5667	983472	10
5668	983482	10
5669	983492	10
5670	983502	10
5672	983512	10
5673	983522	10
5674	983532	10
5677	983542	10
5678	983552	10
5679	983562	10
5680	983572	10
5681	983582	10
5682	983592	10
5683	983602	10
5684	983612	10
5685	983622	10
5686	983632	10
5687	983642	10
5688	983652	10
5690	983662	10
5691	983672	10
5692	983682	10
5693	983692	10
5694	983702	10
5695	983712	10
5696	983722	10
5697	983732	10
5698	983742	10
5699	983752	10
5700	983762	10
5701	983772	10
5702	983782	10
5703	983792	10
5704	983802	10
5705	983812	10
5706	983822	10
5707	983832	10
5708	983842	10
5709	983852	10
5710	983862	10
5711	983872	10
5712	983882	10
5713	983892	10
5714	983902	10
5715	983912	10
5716	983922	10
5717	983932	10
5718	983942	10
5719	983952	10
5720	983962	10
5721	983972	10
5722	983982	10
5723	983992	10
5724	984002	10
5725	984012	10
5726	984022	10
5727	984032	10
5728	984042	10
5729	984052	10
5730	984062	10
5731	984072	10
5732	984082	10
5733	984092	10
5734	984102	10
5736	984112	10
5737	984122	10
5738	984132	10
5739	984142	10
5740	984152	10
5741	984162	10
5742	984172	10
5743	984182	10
5744	984192	10
5745	984202	10
5746	984212	10
5747	984222	10
5748	984232	10
5749	984242	10
5750	984252	10
5751	984262	10
5752	984272	10
5753	984282	10
5754	984292	10
5755	984302	10
5756	984312	10
5757	984322	10
5758	984332	10
5759	984342	10
5760	984352	10
5761	984362	10
5762	984372	10
5763	984382	10
5764	984392	10
5765	984402	10
5766	984412	10
5767	984422	10
5769	984432	10
5770	984442	10
5771	984452	10
5772	984462	10
5773	984472	10
5774	984482	10
5775	984492	10
5776	984502	10
5777	984512	10
5778	984522	10
5779	984532	10
5780	984542	10
5781	984552	10
5782	984562	10
5783	984572	10
5784	984582	10
5785	984592	10
5786	984602	10
5787	984612	10
5788	984622	10
5789	984632	10
5790	984642	10
5791	984652	10
5792	984662	10
5793	984672	10
5794	984682	10
5795	984692	10
5796	984702	10
5797	984712	10
5798	984722	10
5799	984732	10
5800	984742	10
5801	984752	10
5802	984762	10
5803	984772	10
5804	984782	10
5805	984792	10
5806	984802	10
5807	984812	10
5808	984822	10
5809	984832	10
5810	984842	10
5811	984852	10
5812	984862	10
5813	984872	10
5814	984882	10
5815	984892	10
5816	984902	10
5817	984912	10
5818	984922	10
5819	984932	10
5820	984942	10
5821	984952	10
5822	984962	10
5823	984972	10
5825	984982	10
5826	984992	10
5827	985002	10
5828	985012	10
5829	985022	10
5830	985032	10
5831	985042	10
5832	985052	10
5833	985062	10
5834	985072	10
5835	985082	10
5836	985092	10
5837	985102	10
5838	985112	10
5839	985122	10
5840	985132	10
5841	985142	10
5842	985152	10
5844	985162	10
5845	985172	10
5846	985182	10
5847	985192	10
5848	985202	10
5849	985212	10
5850	985222	10
5851	985232	10
5852	985242	10
5853	985252	10
5854	985262	10
5855	985272	10
5856	985282	10
5857	985292	10
5858	985302	10
5859	985312	10
5860	985322	10
5861	985332	10
5862	985342	10
5863	985352	10
5864	985362	10
5865	985372	10
5866	985382	10
5867	985392	10
5869	985402	10
5870	985412	10
5871	985422	10
5873	985432	10
5874	985442	10
5875	985452	10
5876	985462	10
5877	985472	10
5878	985482	10
5879	985492	10
5880	985502	10
5881	985512	10
5882	985522	10
5883	985532	10
5885	985542	10
5886	985552	10
5887	985562	10
5888	985572	10
5889	985582	10
5890	985592	10
5891	985602	10
5892	985612	10
5893	985622	10
5894	985632	10
5895	985642	10
5896	985652	10
5897	985662	10
5898	985672	10
5900	985682	10
5901	985692	10
5902	985702	10
5903	985712	10
5904	985722	10
5905	985732	10
5906	985742	10
5907	985752	10
5908	985762	10
5909	985772	10
5910	985782	10
5911	985792	10
5912	985802	10
5913	985812	10
5914	985822	10
5915	985832	10
5916	985842	10
5917	985852	10
5918	985862	10
5919	985872	10
5920	985882	10
5921	985892	10
5922	985902	10
5923	985912	10
5924	985922	10
5925	985932	10
5926	985942	10
5927	985952	10
5928	985962	10
5929	985972	10
5930	985982	10
5931	985992	10
5932	986002	10
5933	986012	10
5934	986022	10
5935	986032	10
5936	986042	10
5937	986052	10
5938	986062	10
5939	986072	10
5940	986082	10
5941	986092	10
5942	986102	10
5943	986112	10
5944	986122	10
5945	986132	10
5946	986142	10
5947	986152	10
5948	986162	10
5949	986172	10
5950	986182	10
5951	986192	10
5952	986202	10
5953	986212	10
5954	986222	10
5955	986232	10
5956	986242	10
5957	986252	10
5958	986262	10
5959	986272	10
5960	986282	10
5961	986292	10
5962	986302	10
5963	986312	10
5964	986322	10
5965	986332	10
5966	986342	10
5967	986352	10
5968	986362	10
5969	986372	10
5970	986382	10
5971	986392	10
5972	986402	10
5973	986412	10
5974	986422	10
5975	986432	10
5976	986442	10
5977	986452	10
5978	986462	10
5979	986472	10
5980	986482	10
5981	986492	10
5982	986502	10
5983	986512	10
5984	986522	10
5985	986532	10
5986	986542	10
5987	986552	10
5988	986562	10
5989	986572	10
5990	986582	10
5991	986592	10
5992	986602	10
5993	986612	10
5994	986622	10
5995	986632	10
5996	986642	10
5997	986652	10
5998	986662	10
5999	986672	10
6000	986682	10
6001	986692	10
6002	986702	10
6003	986712	10
6004	986722	10
6005	986732	10
6006	986742	10
6007	986752	10
6008	986762	10
6009	986772	10
6010	986782	10
6011	986792	10
6012	986802	10
6013	986812	10
6014	986822	10
6015	986832	10
6016	986842	10
6017	986852	10
6018	986862	10
6019	986872	10
6020	986882	10
6021	986892	10
6022	986902	10
6023	986912	10
6025	986922	10
6026	986932	10
6027	986942	10
6028	986952	10
6029	986962	10
6030	986972	10
6031	986982	10
6032	986992	10
6033	987002	10
6034	987012	10
6035	987022	10
6036	987032	10
6037	987042	10
6038	987052	10
6039	987062	10
6040	987072	10
6041	987082	10
6042	987092	10
6043	987102	10
6044	987112	10
6045	987122	10
6046	987132	10
6047	987142	10
6048	987152	10
6049	987162	10
6050	987172	10
6051	987182	10
6052	987192	10
6053	987202	10
6054	987212	10
6055	987222	10
6056	987232	10
6057	987242	10
6058	987252	10
6059	987262	10
6060	987272	10
6061	987282	10
6062	987292	10
6063	987302	10
6064	987312	10
6065	987322	10
6066	987332	10
6067	987342	10
6069	987352	10
6070	987362	10
6071	987372	10
6072	987382	10
6073	987392	10
6074	987402	10
6075	987412	10
6076	987422	10
6077	987432	10
6078	987442	10
6079	987452	10
6080	987462	10
6081	987472	10
6082	987482	10
6083	987492	10
6085	987502	10
6086	987512	10
6087	987522	10
6088	987532	10
6089	987542	10
6090	987552	10
6091	987562	10
6092	987572	10
6093	987582	10
6094	987592	10
6095	987602	10
6096	987612	10
6097	987622	10
6098	987632	10
6099	987642	10
6100	987652	10
6101	987662	10
6102	987672	10
6103	987682	10
6104	987692	10
6105	987702	10
6106	987712	10
6107	987722	10
6108	987732	10
6109	987742	10
6110	987752	10
6111	987762	10
6112	987772	10
6113	987782	10
6114	987792	10
6115	987802	10
6116	987812	10
6117	987822	10
6118	987832	10
6119	987842	10
6120	987852	10
6121	987862	10
6122	987872	10
6123	987882	10
6124	987892	10
6125	987902	10
6126	987912	10
6127	987922	10
6128	987932	10
6129	987942	10
6130	987952	10
6131	987962	10
6132	987972	10
6133	987982	10
6134	987992	10
6136	988002	10
6137	988012	10
6138	988022	10
6139	988032	10
6140	988042	10
6141	988052	10
6143	988062	10
6144	988072	10
6145	988082	10
6146	988092	10
6147	988102	10
6148	988112	10
6149	988122	10
6150	988132	10
6151	988142	10
6152	988152	10
6153	988162	10
6154	988172	10
6156	988182	10
6157	988192	10
6158	988202	10
6159	988212	10
6160	988222	10
6161	988232	10
6162	988242	10
6163	988252	10
6164	988262	10
6165	988272	10
6166	988282	10
6167	988292	10
6168	988302	10
6169	988312	10
6170	988322	10
6171	988332	10
6172	988342	10
6173	988352	10
6174	988362	10
6175	988372	10
6176	988382	10
6177	988392	10
6178	988402	10
6179	988412	10
6180	988422	10
6181	988432	10
6182	988442	10
6183	988452	10
6184	988462	10
6185	988472	10
6186	988482	10
6187	988492	10
6188	988502	10
6189	988512	10
6190	988522	10
6191	988532	10
6192	988542	10
6193	988552	10
6195	988562	10
6196	988572	10
6197	988582	10
6198	988592	10
6199	988602	10
6200	988612	10
6201	988622	10
6202	988632	10
6203	988642	10
6204	988652	10
6205	988662	10
6206	988672	10
6207	988682	10
6208	988692	10
6209	988702	10
6210	988712	10
6211	988722	10
6212	988732	10
6213	988742	10
6214	988752	10
6215	988762	10
6216	988772	10
6217	988782	10
6219	988792	10
6220	988802	10
6221	988812	10
6222	988822	10
6223	988832	10
6224	988842	10
6225	988852	10
6227	988862	10
6228	988872	10
6229	988882	10
6230	988892	10
6231	988902	10
6232	988912	10
6234	988922	10
6235	988932	10
6236	988942	10
6237	988952	10
6238	988962	10
6239	988972	10
6240	988982	10
6241	988992	10
6242	989002	10
6243	989012	10
6244	989022	10
6245	989032	10
6246	989042	10
6247	989052	10
6248	989062	10
6249	989072	10
6250	989082	10
6251	989092	10
6252	989102	10
6253	989112	10
6254	989122	10
6255	989132	10
6256	989142	10
6257	989152	10
6258	989162	10
6259	989172	10
6260	989182	10
6261	989192	10
6262	989202	10
6263	989212	10
6264	989222	10
6265	989232	10
6266	989242	10
6267	989252	10
6268	989262	10
6269	989272	10
6270	989282	10
6271	989292	10
6272	989302	10
6273	989312	10
6274	989322	10
6275	989332	10
6276	989342	10
6277	989352	10
6278	989362	10
6279	989372	10
6281	989382	10
6282	989392	10
6283	989402	10
6284	989412	10
6285	989422	10
6286	989432	10
6287	989442	10
6288	989452	10
6289	989462	10
6290	989472	10
6291	989482	10
6292	989492	10
6293	989502	10
6294	989512	10
6295	989522	10
6296	989532	10
6297	989542	10
6298	989552	10
6299	989562	10
6300	989572	10
6301	989582	10
6302	989592	10
6304	989602	10
6305	989612	10
6306	989622	10
6307	989632	10
6308	989642	10
6309	989652	10
6310	989662	10
6311	989672	10
6312	989682	10
6313	989692	10
6314	989702	10
6315	989712	10
6316	989722	10
6317	989732	10
6318	989742	10
6319	989752	10
6320	989762	10
6321	989772	10
6322	989782	10
6323	989792	10
6324	989802	10
6325	989812	10
6326	989822	10
6327	989832	10
6328	989842	10
6329	989852	10
6330	989862	10
6331	989872	10
6332	989882	10
6333	989892	10
6334	989902	10
6335	989912	10
6336	989922	10
6337	989932	10
6338	989942	10
6339	989952	10
6340	989962	10
6341	989972	10
6342	989982	10
6343	989992	10
6344	990002	10
6345	990012	10
6346	990022	10
6347	990032	10
6348	990042	10
6349	990052	10
6350	990062	10
6351	990072	10
6352	990082	10
6353	990092	10
6354	990102	10
6355	990112	10
6356	990122	10
6357	990132	10
6358	990142	10
6359	990152	10
6360	990162	10
6361	990172	10
6362	990182	10
6363	990192	10
6364	990202	10
6365	990212	10
6366	990222	10
6367	990232	10
6368	990242	10
6369	990252	10
6370	990262	10
6371	990272	10
6373	990282	10
6374	990292	10
6375	990302	10
6376	990312	10
6377	990322	10
6378	990332	10
6379	990342	10
6380	990352	10
6381	990362	10
6382	990372	10
6383	990382	10
6384	990392	10
6385	990402	10
6386	990412	10
6387	990422	10
6388	990432	10
6389	990442	10
6390	990452	10
6391	990462	10
6392	990472	10
6393	990482	10
6394	990492	10
6395	990502	10
6396	990512	10
6397	990522	10
6398	990532	10
6399	990542	10
6400	990552	10
6401	990562	10
6402	990572	10
6403	990582	10
6404	990592	10
6405	990602	10
6406	990612	10
6407	990622	10
6408	990632	10
6409	990642	10
6410	990652	10
6411	990662	10
6412	990672	10
6413	990682	10
6414	990692	10
6415	990702	10
6416	990712	10
6417	990722	10
6418	990732	10
6419	990742	10
6420	990752	10
6421	990762	10
6422	990772	10
6423	990782	10
6424	990792	10
6425	990802	10
6426	990812	10
6427	990822	10
6428	990832	10
6429	990842	10
6430	990852	10
6431	990862	10
6432	990872	10
6433	990882	10
6434	990892	10
6436	990902	10
6437	990912	10
6438	990922	10
6439	990932	10
6440	990942	10
6441	990952	10
6443	990962	10
6444	990972	10
6445	990982	10
6447	990992	10
6448	991002	10
6449	991012	10
6450	991022	10
6451	991032	10
6452	991042	10
6453	991052	10
6454	991062	10
6455	991072	10
6456	991082	10
6457	991092	10
6458	991102	10
6459	991112	10
6460	991122	10
6461	991132	10
6462	991142	10
6463	991152	10
6464	991162	10
6465	991172	10
6466	991182	10
6467	991192	10
6468	991202	10
6469	991212	10
6470	991222	10
6471	991232	10
6472	991242	10
6473	991252	10
6474	991262	10
6475	991272	10
6476	991282	10
6477	991292	10
6478	991302	10
6479	991312	10
6480	991322	10
6481	991332	10
6482	991342	10
6483	991352	10
6484	991362	10
6485	991372	10
6486	991382	10
6487	991392	10
6488	991402	10
6489	991412	10
6490	991422	10
6491	991432	10
6492	991442	10
6493	991452	10
6494	991462	10
6495	991472	10
6496	991482	10
6497	991492	10
6498	991502	10
6499	991512	10
6500	991522	10
6501	991532	10
6502	991542	10
6503	991552	10
6504	991562	10
6505	991572	10
6506	991582	10
6507	991592	10
6508	991602	10
6509	991612	10
6510	991622	10
6511	991632	10
6512	991642	10
6513	991652	10
6514	991662	10
6515	991672	10
6516	991682	10
6517	991692	10
6518	991702	10
6519	991712	10
6520	991722	10
6521	991732	10
6522	991742	10
6523	991752	10
6524	991762	10
6525	991772	10
6526	991782	10
6527	991792	10
6528	991802	10
6529	991812	10
6530	991822	10
6531	991832	10
6532	991842	10
6533	991852	10
6534	991862	10
6535	991872	10
6537	991882	10
6538	991892	10
6539	991902	10
6540	991912	10
6542	991922	10
6543	991932	10
6544	991942	10
6545	991952	10
6546	991962	10
6547	991972	10
6548	991982	10
6549	991992	10
6550	992002	10
6551	992012	10
6552	992022	10
6554	992032	10
6556	992042	10
6557	992052	10
6561	992062	10
6562	992072	10
6563	992082	10
6564	992092	10
6565	992102	10
6566	992112	10
6567	992122	10
6568	992132	10
6569	992142	10
6570	992152	10
6571	992162	10
6572	992172	10
6573	992182	10
6574	992192	10
6575	992202	10
6577	992212	10
6578	992222	10
6579	992232	10
6580	992242	10
6581	992252	10
6582	992262	10
6583	992272	10
6584	992282	10
6585	992292	10
6586	992302	10
6587	992312	10
6588	992322	10
6589	992332	10
6590	992342	10
6591	992352	10
6594	992362	10
6596	992372	10
6598	992382	10
6600	992392	10
6601	992402	10
6603	992412	10
6604	992422	10
6605	992432	10
6606	992442	10
6607	992452	10
6608	992462	10
6609	992472	10
6611	992482	10
6612	992492	10
6613	992502	10
6614	992512	10
6615	992522	10
6616	992532	10
6617	992542	10
6618	992552	10
6619	992562	10
6620	992572	10
6621	992582	10
6622	992592	10
6623	992602	10
6625	992612	10
6626	992622	10
6627	992632	10
6628	992642	10
6629	992652	10
6630	992662	10
6631	992672	10
6632	992682	10
6633	992692	10
6634	992702	10
6635	992712	10
6636	992722	10
6637	992732	10
6638	992742	10
6639	992752	10
6640	992762	10
6641	992772	10
6642	992782	10
6643	992792	10
6644	992802	10
6645	992812	10
6646	992822	10
6647	992832	10
6648	992842	10
6649	992852	10
6650	992862	10
6651	992872	10
6652	992882	10
6653	992892	10
6654	992902	10
6655	992912	10
6656	992922	10
6657	992932	10
6658	992942	10
6659	992952	10
6660	992962	10
6661	992972	10
6662	992982	10
6663	992992	10
6664	993002	10
6665	993012	10
6666	993022	10
6667	993032	10
6668	993042	10
6669	993052	10
6670	993062	10
6671	993072	10
6672	993082	10
6673	993092	10
6674	993102	10
6675	993112	10
6676	993122	10
6677	993132	10
6678	993142	10
6679	993152	10
6680	993162	10
6681	993172	10
6682	993182	10
6683	993192	10
6684	993202	10
6685	993212	10
6686	993222	10
6687	993232	10
6688	993242	10
6689	993252	10
6690	993262	10
6691	993272	10
6692	993282	10
6693	993292	10
6694	993302	10
6695	993312	10
6696	993322	10
6697	993332	10
6698	993342	10
6699	993352	10
6700	993362	10
6701	993372	10
6702	993382	10
6703	993392	10
6704	993402	10
6705	993412	10
6706	993422	10
6707	993432	10
6708	993442	10
6709	993452	10
6710	993462	10
6711	993472	10
6712	993482	10
6713	993492	10
6714	993502	10
6715	993512	10
6716	993522	10
6717	993532	10
6718	993542	10
6719	993552	10
6720	993562	10
6721	993572	10
6722	993582	10
6723	993592	10
6724	993602	10
6725	993612	10
6726	993622	10
6727	993632	10
6728	993642	10
6729	993652	10
6730	993662	10
6731	993672	10
6732	993682	10
6733	993692	10
6734	993702	10
6735	993712	10
6736	993722	10
6737	993732	10
6738	993742	10
6739	993752	10
6740	993762	10
6741	993772	10
6742	993782	10
6743	993792	10
6744	993802	10
6745	993812	10
6746	993822	10
6747	993832	10
6748	993842	10
6749	993852	10
6750	993862	10
6751	993872	10
6752	993882	10
6753	993892	10
6754	993902	10
6755	993912	10
6756	993922	10
6757	993932	10
6758	993942	10
6759	993952	10
6761	993962	10
6762	993972	10
6763	993982	10
6764	993992	10
6765	994002	10
6766	994012	10
6767	994022	10
6768	994032	10
6769	994042	10
6770	994052	10
6771	994062	10
6772	994072	10
6773	994082	10
6774	994092	10
6775	994102	10
6776	994112	10
6777	994122	10
6778	994132	10
6779	994142	10
6780	994152	10
6781	994162	10
6782	994172	10
6783	994182	10
6784	994192	10
6785	994202	10
6786	994212	10
6787	994222	10
6788	994232	10
6789	994242	10
6790	994252	10
6791	994262	10
6792	994272	10
6793	994282	10
6794	994292	10
6795	994302	10
6796	994312	10
6797	994322	10
6798	994332	10
6799	994342	10
6800	994352	10
6801	994362	10
6802	994372	10
6803	994382	10
6804	994392	10
6805	994402	10
6806	994412	10
6807	994422	10
6808	994432	10
6809	994442	10
6810	994452	10
6811	994462	10
6812	994472	10
6813	994482	10
6814	994492	10
6815	994502	10
6816	994512	10
6817	994522	10
6818	994532	10
6819	994542	10
6820	994552	10
6821	994562	10
6822	994572	10
6823	994582	10
6824	994592	10
6825	994602	10
6826	994612	10
6827	994622	10
6829	994632	10
6830	994642	10
6831	994652	10
6832	994662	10
6833	994672	10
6834	994682	10
6835	994692	10
6836	994702	10
6837	994712	10
6838	994722	10
6840	994732	10
6841	994742	10
6842	994752	10
6843	994762	10
6844	994772	10
6845	994782	10
6846	994792	10
6847	994802	10
6848	994812	10
6849	994822	10
6850	994832	10
6851	994842	10
6852	994852	10
6853	994862	10
6854	994872	10
6855	994882	10
6856	994892	10
6857	994902	10
6858	994912	10
6859	994922	10
6860	994932	10
6861	994942	10
6862	994952	10
6863	994962	10
6864	994972	10
6865	994982	10
6866	994992	10
6867	995002	10
6868	995012	10
6869	995022	10
6870	995032	10
6871	995042	10
6872	995052	10
6873	995062	10
6874	995072	10
6875	995082	10
6876	995092	10
6877	995102	10
6878	995112	10
6879	995122	10
6880	995132	10
6881	995142	10
6882	995152	10
6883	995162	10
6884	995172	10
6885	995182	10
6886	995192	10
6887	995202	10
6888	995212	10
6889	995222	10
6890	995232	10
6891	995242	10
6892	995252	10
6893	995262	10
6894	995272	10
6895	995282	10
6896	995292	10
6897	995302	10
6898	995312	10
6899	995322	10
6900	995332	10
6901	995342	10
6902	995352	10
6903	995362	10
6904	995372	10
6905	995382	10
6906	995392	10
6907	995402	10
6908	995412	10
6909	995422	10
6910	995432	10
6911	995442	10
6912	995452	10
6914	995462	10
6915	995472	10
6916	995482	10
6917	995492	10
6918	995502	10
6919	995512	10
6920	995522	10
6921	995532	10
6922	995542	10
6923	995552	10
6924	995562	10
6925	995572	10
6926	995582	10
6927	995592	10
6928	995602	10
6929	995612	10
6930	995622	10
6931	995632	10
6932	995642	10
6933	995652	10
6934	995662	10
6935	995672	10
6936	995682	10
6937	995692	10
6938	995702	10
6939	995712	10
6940	995722	10
6941	995732	10
6942	995742	10
6943	995752	10
6944	995762	10
6945	995772	10
6946	995782	10
6947	995792	10
6948	995802	10
6949	995812	10
6950	995822	10
6951	995832	10
6952	995842	10
6953	995852	10
6954	995862	10
6955	995872	10
6956	995882	10
6957	995892	10
6958	995902	10
6960	995912	10
6961	995922	10
6962	995932	10
6963	995942	10
6964	995952	10
6965	995962	10
6966	995972	10
6967	995982	10
6968	995992	10
6969	996002	10
6970	996012	10
6971	996022	10
6972	996032	10
6973	996042	10
6974	996052	10
6975	996062	10
6976	996072	10
6977	996082	10
6978	996092	10
6979	996102	10
6980	996112	10
6981	996122	10
6982	996132	10
6983	996142	10
6984	996152	10
6985	996162	10
6986	996172	10
6987	996182	10
6988	996192	10
6989	996202	10
6990	996212	10
6991	996222	10
6992	996232	10
6993	996242	10
6994	996252	10
6995	996262	10
6996	996272	10
6997	996282	10
6998	996292	10
6999	996302	10
7000	996312	10
7001	996322	10
7002	996332	10
7004	996342	10
7005	996352	10
7006	996362	10
7007	996372	10
7008	996382	10
7009	996392	10
7010	996402	10
7011	996412	10
7012	996422	10
7013	996432	10
7014	996442	10
7015	996452	10
7016	996462	10
7017	996472	10
7018	996482	10
7019	996492	10
7020	996502	10
7021	996512	10
7022	996522	10
7023	996532	10
7024	996542	10
7025	996552	10
7026	996562	10
7027	996572	10
7028	996582	10
7029	996592	10
7030	996602	10
7031	996612	10
7032	996622	10
7033	996632	10
7034	996642	10
7035	996652	10
7036	996662	10
7037	996672	10
7038	996682	10
7039	996692	10
7040	996702	10
7041	996712	10
7042	996722	10
7043	996732	10
7044	996742	10
7045	996752	10
7046	996762	10
7047	996772	10
7048	996782	10
7049	996792	10
7050	996802	10
7051	996812	10
7052	996822	10
7053	996832	10
7054	996842	10
7055	996852	10
7056	996862	10
7057	996872	10
7058	996882	10
7059	996892	10
7060	996902	10
7061	996912	10
7062	996922	10
7063	996932	10
7064	996942	10
7065	996952	10
7066	996962	10
7067	996972	10
7068	996982	10
7069	996992	10
7070	997002	10
7071	997012	10
7072	997022	10
7073	997032	10
7074	997042	10
7075	997052	10
7076	997062	10
7077	997072	10
7078	997082	10
7079	997092	10
7080	997102	10
7081	997112	10
7082	997122	10
7083	997132	10
7084	997142	10
7085	997152	10
7086	997162	10
7087	997172	10
7088	997182	10
7089	997192	10
7090	997202	10
7091	997212	10
7092	997222	10
7093	997232	10
7094	997242	10
7095	997252	10
7096	997262	10
7097	997272	10
7098	997282	10
7099	997292	10
7100	997302	10
7101	997312	10
7102	997322	10
7103	997332	10
7104	997342	10
7105	997352	10
7106	997362	10
7107	997372	10
7108	997382	10
7109	997392	10
7110	997402	10
7111	997412	10
7112	997422	10
7113	997432	10
7114	997442	10
7115	997452	10
7116	997462	10
7117	997472	10
7118	997482	10
7119	997492	10
7120	997502	10
7121	997512	10
7122	997522	10
7123	997532	10
7124	997542	10
7125	997552	10
7126	997562	10
7127	997572	10
7128	997582	10
7129	997592	10
7130	997602	10
7131	997612	10
7132	997622	10
7133	997632	10
7134	997642	10
7135	997652	10
7136	997662	10
7137	997672	10
7138	997682	10
7139	997692	10
7140	997702	10
7141	997712	10
7142	997722	10
7143	997732	10
7144	997742	10
7145	997752	10
7146	997762	10
7147	997772	10
7148	997782	10
7149	997792	10
7150	997802	10
7151	997812	10
7152	997822	10
7153	997832	10
7154	997842	10
7155	997852	10
7156	997862	10
7157	997872	10
7158	997882	10
7159	997892	10
7160	997902	10
7161	997912	10
7162	997922	10
7163	997932	10
7164	997942	10
7165	997952	10
7166	997962	10
7167	997972	10
7168	997982	10
7169	997992	10
7170	998002	10
7171	998012	10
7172	998022	10
7173	998032	10
7174	998042	10
7175	998052	10
7176	998062	10
7177	998072	10
7178	998082	10
7179	998092	10
7180	998102	10
7181	998112	10
7182	998122	10
7183	998132	10
7184	998142	10
7185	998152	10
7186	998162	10
7187	998172	10
7188	998182	10
7189	998192	10
7190	998202	10
7191	998212	10
7192	998222	10
7193	998232	10
7194	998242	10
7195	998252	10
7196	998262	10
7197	998272	10
7198	998282	10
7199	998292	10
7200	998302	10
7201	998312	10
7202	998322	10
7203	998332	10
7204	998342	10
7205	998352	10
7206	998362	10
7207	998372	10
7208	998382	10
7209	998392	10
7210	998402	10
7211	998412	10
7212	998422	10
7213	998432	10
7214	998442	10
7215	998452	10
7216	998462	10
7217	998472	10
7218	998482	10
7219	998492	10
7220	998502	10
7221	998512	10
7222	998522	10
7223	998532	10
7224	998542	10
7225	998552	10
7226	998562	10
7227	998572	10
7228	998582	10
7229	998592	10
7230	998602	10
7231	998612	10
7232	998622	10
7233	998632	10
7234	998642	10
7235	998652	10
7236	998662	10
7237	998672	10
7238	998682	10
7239	998692	10
7240	998702	10
7241	998712	10
7242	998722	10
7243	998732	10
7244	998742	10
7245	998752	10
7246	998762	10
7247	998772	10
7248	998782	10
7249	998792	10
7250	998802	10
7251	998812	10
7252	998822	10
7253	998832	10
7254	998842	10
7255	998852	10
7256	998862	10
7257	998872	10
7258	998882	10
7259	998892	10
7260	998902	10
7261	998912	10
7262	998922	10
7263	998932	10
7264	998942	10
7265	998952	10
7266	998962	10
7267	998972	10
7268	998982	10
7269	998992	10
7270	999002	10
7271	999012	10
7272	999022	10
7273	999032	10
7274	999042	10
7275	999052	10
7276	999062	10
7278	999072	10
7279	999082	10
7280	999092	10
7281	999102	10
7282	999112	10
7283	999122	10
7284	999132	10
7285	999142	10
7286	999152	10
7287	999162	10
7288	999172	10
7289	999182	10
7290	999192	10
7291	999202	10
7292	999212	10
7293	999222	10
7294	999232	10
7295	999242	10
7296	999252	10
7297	999262	10
7298	999272	10
7299	999282	10
7300	999292	10
7301	999302	10
7302	999312	10
7303	999322	10
7304	999332	10
7305	999342	10
7306	999352	10
7308	999362	10
7309	999372	10
7310	999382	10
7311	999392	10
7312	999402	10
7313	999412	10
7314	999422	10
7315	999432	10
7316	999442	10
7317	999452	10
7318	999462	10
7319	999472	10
7320	999482	10
7321	999492	10
7322	999502	10
7323	999512	10
7324	999522	10
7326	999532	10
7327	999542	10
7328	999552	10
7329	999562	10
7330	999572	10
7331	999582	10
7332	999592	10
7333	999602	10
7334	999612	10
7335	999622	10
7336	999632	10
7337	999642	10
7339	999652	10
7340	999662	10
7341	999672	10
7342	999682	10
7343	999692	10
7344	999702	10
7345	999712	10
7346	999722	10
7347	999732	10
7348	999742	10
7349	999752	10
7350	999762	10
7351	999772	10
7352	999782	10
7353	999792	10
7354	999802	10
7355	999812	10
7356	999822	10
7357	999832	10
7358	999842	10
7359	999852	10
7360	999862	10
7361	999872	10
7362	999882	10
7363	999892	10
7364	999902	10
7365	999912	10
7366	999922	10
7367	999932	10
7368	999942	10
7369	999952	10
7370	999962	10
7371	999972	10
7372	999982	10
7373	999992	10
7374	1000002	10
7375	1000012	10
7376	1000022	10
7377	1000032	10
7378	1000042	10
7379	1000052	10
7380	1000062	10
7381	1000072	10
7382	1000082	10
7383	1000092	10
7384	1000102	10
7385	1000112	10
7386	1000122	10
7387	1000132	10
7388	1000142	10
7389	1000152	10
7390	1000162	10
7391	1000172	10
7392	1000182	10
7393	1000192	10
7394	1000202	10
7395	1000212	10
7396	1000222	10
7397	1000232	10
7398	1000242	10
7400	1000252	10
7401	1000262	10
7402	1000272	10
7403	1000282	10
7404	1000292	10
7405	1000302	10
7406	1000312	10
7407	1000322	10
7408	1000332	10
7409	1000342	10
7410	1000352	10
7411	1000362	10
7412	1000372	10
7413	1000382	10
7414	1000392	10
7415	1000402	10
7416	1000412	10
7417	1000422	10
7418	1000432	10
7419	1000442	10
7420	1000452	10
7421	1000462	10
7422	1000472	10
7423	1000482	10
7424	1000492	10
7425	1000502	10
7426	1000512	10
7427	1000522	10
7428	1000532	10
7429	1000542	10
7430	1000552	10
7431	1000562	10
7432	1000572	10
7433	1000582	10
7434	1000592	10
7435	1000602	10
7436	1000612	10
7437	1000622	10
7438	1000632	10
7439	1000642	10
7440	1000652	10
7441	1000662	10
7442	1000672	10
7443	1000682	10
7444	1000692	10
7445	1000702	10
7446	1000712	10
7447	1000722	10
7448	1000732	10
7449	1000742	10
7450	1000752	10
7451	1000762	10
7452	1000772	10
7453	1000782	10
7454	1000792	10
7455	1000802	10
7456	1000812	10
7457	1000822	10
7458	1000832	10
7459	1000842	10
7460	1000852	10
7461	1000862	10
7462	1000872	10
7463	1000882	10
7464	1000892	10
7465	1000902	10
7466	1000912	10
7467	1000922	10
7469	1000932	10
7470	1000942	10
7472	1000952	10
7473	1000962	10
7476	1000972	10
7477	1000982	10
7478	1000992	10
7479	1001002	10
7480	1001012	10
7481	1001022	10
7483	1001032	10
7484	1001042	10
7485	1001052	10
7486	1001062	10
7487	1001072	10
7488	1001082	10
7489	1001092	10
7490	1001102	10
7491	1001112	10
7492	1001122	10
7495	1001132	10
7496	1001142	10
7497	1001152	10
7499	1001162	10
7500	1001172	10
7501	1001182	10
7502	1001192	10
7503	1001202	10
7504	1001212	10
7505	1001222	10
7506	1001232	10
7507	1001242	10
7508	1001252	10
7509	1001262	10
7510	1001272	10
7511	1001282	10
7512	1001292	10
7514	1001302	10
7515	1001312	10
7516	1001322	10
7517	1001332	10
7518	1001342	10
7519	1001352	10
7520	1001362	10
7521	1001372	10
7523	1001382	10
7524	1001392	10
7525	1001402	10
7526	1001412	10
7527	1001422	10
7528	1001432	10
7529	1001442	10
7531	1001452	10
7533	1001462	10
7535	1001472	10
7537	1001482	10
7538	1001492	10
7539	1001502	10
7541	1001512	10
7542	1001522	10
7543	1001532	10
7544	1001542	10
7545	1001552	10
7547	1001562	10
7548	1001572	10
7549	1001582	10
7550	1001592	10
7551	1001602	10
7552	1001612	10
7553	1001622	10
7554	1001632	10
7556	1001642	10
7557	1001652	10
7558	1001662	10
7560	1001672	10
7561	1001682	10
7562	1001692	10
7563	1001702	10
7564	1001712	10
7565	1001722	10
7566	1001732	10
7567	1001742	10
7568	1001752	10
7569	1001762	10
7570	1001772	10
7571	1001782	10
7572	1001792	10
7573	1001802	10
7574	1001812	10
7575	1001822	10
7576	1001832	10
7577	1001842	10
7578	1001852	10
7579	1001862	10
7580	1001872	10
7581	1001882	10
7582	1001892	10
7583	1001902	10
7584	1001912	10
7585	1001922	10
7586	1001932	10
7587	1001942	10
7588	1001952	10
7589	1001962	10
7590	1001972	10
7591	1001982	10
7592	1001992	10
7593	1002002	10
7594	1002012	10
7595	1002022	10
7596	1002032	10
7597	1002042	10
7598	1002052	10
7599	1002062	10
7600	1002072	10
7601	1002082	10
7602	1002092	10
7603	1002102	10
7604	1002112	10
7605	1002122	10
7606	1002132	10
7607	1002142	10
7608	1002152	10
7609	1002162	10
7610	1002172	10
7611	1002182	10
7612	1002192	10
7613	1002202	10
7614	1002212	10
7615	1002222	10
7616	1002232	10
7617	1002242	10
7618	1002252	10
7619	1002262	10
7620	1002272	10
7621	1002282	10
7622	1002292	10
7623	1002302	10
7624	1002312	10
7625	1002322	10
7626	1002332	10
7627	1002342	10
7628	1002352	10
7629	1002362	10
7630	1002372	10
7631	1002382	10
7632	1002392	10
7633	1002402	10
7634	1002412	10
7635	1002422	10
7636	1002432	10
7637	1002442	10
7638	1002452	10
7639	1002462	10
7640	1002472	10
7641	1002482	10
7642	1002492	10
7643	1002502	10
7644	1002512	10
7645	1002522	10
7646	1002532	10
7647	1002542	10
7648	1002552	10
7649	1002562	10
7650	1002572	10
7651	1002582	10
7652	1002592	10
7653	1002602	10
7654	1002612	10
7656	1002622	10
7657	1002632	10
7658	1002642	10
7659	1002652	10
7660	1002662	10
7661	1002672	10
7662	1002682	10
7663	1002692	10
7664	1002702	10
7665	1002712	10
7666	1002722	10
7667	1002732	10
7668	1002742	10
7669	1002752	10
7670	1002762	10
7672	1002772	10
7673	1002782	10
7674	1002792	10
7675	1002802	10
7676	1002812	10
7677	1002822	10
7678	1002832	10
7679	1002842	10
7680	1002852	10
7681	1002862	10
7682	1002872	10
7683	1002882	10
7684	1002892	10
7685	1002902	10
7686	1002912	10
7687	1002922	10
7688	1002932	10
7689	1002942	10
7690	1002952	10
7691	1002962	10
7692	1002972	10
7693	1002982	10
7694	1002992	10
7695	1003002	10
7696	1003012	10
7697	1003022	10
7698	1003032	10
7699	1003042	10
7700	1003052	10
7701	1003062	10
7702	1003072	10
7703	1003082	10
7704	1003092	10
7705	1003102	10
7706	1003112	10
7707	1003122	10
7708	1003132	10
7710	1003142	10
7711	1003152	10
7712	1003162	10
7713	1003172	10
7714	1003182	10
7715	1003192	10
7716	1003202	10
7717	1003212	10
7718	1003222	10
7719	1003232	10
7720	1003242	10
7721	1003252	10
7722	1003262	10
7723	1003272	10
7724	1003282	10
7725	1003292	10
7726	1003302	10
7727	1003312	10
7728	1003322	10
7729	1003332	10
7730	1003342	10
7731	1003352	10
7732	1003362	10
7733	1003372	10
7734	1003382	10
7735	1003392	10
7736	1003402	10
7737	1003412	10
7738	1003422	10
7739	1003432	10
7740	1003442	10
7741	1003452	10
7742	1003462	10
7743	1003472	10
7744	1003482	10
7745	1003492	10
7746	1003502	10
7747	1003512	10
7748	1003522	10
7749	1003532	10
7750	1003542	10
7751	1003552	10
7752	1003562	10
7753	1003572	10
7754	1003582	10
7755	1003592	10
7756	1003602	10
7757	1003612	10
7758	1003622	10
7759	1003632	10
7760	1003642	10
7761	1003652	10
7762	1003662	10
7763	1003672	10
7764	1003682	10
7765	1003692	10
7766	1003702	10
7767	1003712	10
7769	1003722	10
7770	1003732	10
7771	1003742	10
7772	1003752	10
7773	1003762	10
7774	1003772	10
7775	1003782	10
7776	1003792	10
7777	1003802	10
7778	1003812	10
7780	1003822	10
7781	1003832	10
7782	1003842	10
7783	1003852	10
7784	1003862	10
7785	1003872	10
7786	1003882	10
7787	1003892	10
7788	1003902	10
7789	1003912	10
7790	1003922	10
7792	1003932	10
7793	1003942	10
7794	1003952	10
7795	1003962	10
7796	1003972	10
7797	1003982	10
7798	1003992	10
7799	1004002	10
7800	1004012	10
7801	1004022	10
7802	1004032	10
7803	1004042	10
7804	1004052	10
7805	1004062	10
7806	1004072	10
7807	1004082	10
7808	1004092	10
7809	1004102	10
7810	1004112	10
7811	1004122	10
7812	1004132	10
7813	1004142	10
7814	1004152	10
7815	1004162	10
7816	1004172	10
7817	1004182	10
7818	1004192	10
7819	1004202	10
7820	1004212	10
7822	1004222	10
7823	1004232	10
7824	1004242	10
7825	1004252	10
7826	1004262	10
7827	1004272	10
7828	1004282	10
7829	1004292	10
7830	1004302	10
7831	1004312	10
7832	1004322	10
7833	1004332	10
7834	1004342	10
7835	1004352	10
7836	1004362	10
7837	1004372	10
7838	1004382	10
7839	1004392	10
7840	1004402	10
7841	1004412	10
7842	1004422	10
7843	1004432	10
7844	1004442	10
7845	1004452	10
7846	1004462	10
7847	1004472	10
7849	1004482	10
7850	1004492	10
7851	1004502	10
7852	1004512	10
7853	1004522	10
7854	1004532	10
7855	1004542	10
7856	1004552	10
7857	1004562	10
7858	1004572	10
7859	1004582	10
7860	1004592	10
7861	1004602	10
7862	1004612	10
7863	1004622	10
7864	1004632	10
7865	1004642	10
7866	1004652	10
7867	1004662	10
7868	1004672	10
7869	1004682	10
7870	1004692	10
7871	1004702	10
7872	1004712	10
7873	1004722	10
7874	1004732	10
7875	1004742	10
7876	1004752	10
7877	1004762	10
7878	1004772	10
7879	1004782	10
7880	1004792	10
7881	1004802	10
7882	1004812	10
7883	1004822	10
7884	1004832	10
7885	1004842	10
7886	1004852	10
7887	1004862	10
7888	1004872	10
7889	1004882	10
7890	1004892	10
7891	1004902	10
7892	1004912	10
7893	1004922	10
7894	1004932	10
7895	1004942	10
7896	1004952	10
7897	1004962	10
7898	1004972	10
7899	1004982	10
7900	1004992	10
7901	1005002	10
7902	1005012	10
7903	1005022	10
7904	1005032	10
7905	1005042	10
7906	1005052	10
7907	1005062	10
7908	1005072	10
7909	1005082	10
7910	1005092	10
7911	1005102	10
7912	1005112	10
7913	1005122	10
7914	1005132	10
7915	1005142	10
7916	1005152	10
7917	1005162	10
7918	1005172	10
7919	1005182	10
7920	1005192	10
7921	1005202	10
7922	1005212	10
7923	1005222	10
7924	1005232	10
7925	1005242	10
7926	1005252	10
7927	1005262	10
7928	1005272	10
7929	1005282	10
7930	1005292	10
7931	1005302	10
7932	1005312	10
7933	1005322	10
7934	1005332	10
7935	1005342	10
7936	1005352	10
7937	1005362	10
7938	1005372	10
7939	1005382	10
7940	1005392	10
7941	1005402	10
7942	1005412	10
7943	1005422	10
7944	1005432	10
7945	1005442	10
7946	1005452	10
7947	1005462	10
7948	1005472	10
7949	1005482	10
7950	1005492	10
7951	1005502	10
7952	1005512	10
7953	1005522	10
7954	1005532	10
7955	1005542	10
7956	1005552	10
7957	1005562	10
7958	1005572	10
7959	1005582	10
7960	1005592	10
7961	1005602	10
7962	1005612	10
7963	1005622	10
7964	1005632	10
7965	1005642	10
7966	1005652	10
7967	1005662	10
7968	1005672	10
7969	1005682	10
7970	1005692	10
7971	1005702	10
7972	1005712	10
7973	1005722	10
7974	1005732	10
7975	1005742	10
7976	1005752	10
7977	1005762	10
7978	1005772	10
7979	1005782	10
7980	1005792	10
7981	1005802	10
7982	1005812	10
7983	1005822	10
7984	1005832	10
7985	1005842	10
7986	1005852	10
7987	1005862	10
7988	1005872	10
7990	1005882	10
7991	1005892	10
7992	1005902	10
7993	1005912	10
7994	1005922	10
7995	1005932	10
7996	1005942	10
7997	1005952	10
7998	1005962	10
7999	1005972	10
8000	1005982	10
8001	1005992	10
8002	1006002	10
8003	1006012	10
8004	1006022	10
8005	1006032	10
8006	1006042	10
8007	1006052	10
8008	1006062	10
8009	1006072	10
8010	1006082	10
8011	1006092	10
8012	1006102	10
8013	1006112	10
8014	1006122	10
8015	1006132	10
8016	1006142	10
8017	1006152	10
8018	1006162	10
8019	1006172	10
8020	1006182	10
8021	1006192	10
8022	1006202	10
8023	1006212	10
8024	1006222	10
8025	1006232	10
8026	1006242	10
8027	1006252	10
8028	1006262	10
8029	1006272	10
8030	1006282	10
8031	1006292	10
8032	1006302	10
8033	1006312	10
8034	1006322	10
8035	1006332	10
8036	1006342	10
8037	1006352	10
8038	1006362	10
8039	1006372	10
8040	1006382	10
8041	1006392	10
8042	1006402	10
8043	1006412	10
8044	1006422	10
8045	1006432	10
8047	1006442	10
8048	1006452	10
8049	1006462	10
8051	1006472	10
8052	1006482	10
8053	1006492	10
8054	1006502	10
8055	1006512	10
8056	1006522	10
8057	1006532	10
8058	1006542	10
8059	1006552	10
8060	1006562	10
8061	1006572	10
8062	1006582	10
8063	1006592	10
8064	1006602	10
8065	1006612	10
8066	1006622	10
8067	1006632	10
8068	1006642	10
8069	1006652	10
8070	1006662	10
8071	1006672	10
8072	1006682	10
8073	1006692	10
8074	1006702	10
8075	1006712	10
8076	1006722	10
8077	1006732	10
8078	1006742	10
8079	1006752	10
8080	1006762	10
8081	1006772	10
8082	1006782	10
8083	1006792	10
8084	1006802	10
8085	1006812	10
8086	1006822	10
8087	1006832	10
8088	1006842	10
8089	1006852	10
8091	1006862	10
8092	1006872	10
8093	1006882	10
8094	1006892	10
8095	1006902	10
8096	1006912	10
8097	1006922	10
8098	1006932	10
8099	1006942	10
8100	1006952	10
8101	1006962	10
8102	1006972	10
8103	1006982	10
8104	1006992	10
8105	1007002	10
8106	1007012	10
8107	1007022	10
8108	1007032	10
8110	1007042	10
8111	1007052	10
8112	1007062	10
8113	1007072	10
8114	1007082	10
8115	1007092	10
8116	1007102	10
8117	1007112	10
8118	1007122	10
8119	1007132	10
8120	1007142	10
8121	1007152	10
8122	1007162	10
8123	1007172	10
8124	1007182	10
8125	1007192	10
8126	1007202	10
8127	1007212	10
8128	1007222	10
8129	1007232	10
8130	1007242	10
8131	1007252	10
8132	1007262	10
8133	1007272	10
8134	1007282	10
8135	1007292	10
8136	1007302	10
8137	1007312	10
8138	1007322	10
8139	1007332	10
8140	1007342	10
8141	1007352	10
8142	1007362	10
8143	1007372	10
8144	1007382	10
8145	1007392	10
8146	1007402	10
8147	1007412	10
8148	1007422	10
8149	1007432	10
8150	1007442	10
8151	1007452	10
8152	1007462	10
8153	1007472	10
8154	1007482	10
8155	1007492	10
8156	1007502	10
8157	1007512	10
8158	1007522	10
8159	1007532	10
8160	1007542	10
8161	1007552	10
8162	1007562	10
8163	1007572	10
8164	1007582	10
8165	1007592	10
8166	1007602	10
8167	1007612	10
8168	1007622	10
8169	1007632	10
8170	1007642	10
8171	1007652	10
8172	1007662	10
8173	1007672	10
8174	1007682	10
8175	1007692	10
8176	1007702	10
8177	1007712	10
8178	1007722	10
8179	1007732	10
8180	1007742	10
8181	1007752	10
8182	1007762	10
8183	1007772	10
8184	1007782	10
8185	1007792	10
8186	1007802	10
8187	1007812	10
8188	1007822	10
8189	1007832	10
8190	1007842	10
8191	1007852	10
8192	1007862	10
8193	1007872	10
8194	1007882	10
8195	1007892	10
8196	1007902	10
8197	1007912	10
8198	1007922	10
8199	1007932	10
8200	1007942	10
8201	1007952	10
8202	1007962	10
8203	1007972	10
8204	1007982	10
8205	1007992	10
8206	1008002	10
8207	1008012	10
8208	1008022	10
8209	1008032	10
8210	1008042	10
8211	1008052	10
8212	1008062	10
8213	1008072	10
8214	1008082	10
8215	1008092	10
8216	1008102	10
8217	1008112	10
8218	1008122	10
8219	1008132	10
8220	1008142	10
8221	1008152	10
8222	1008162	10
8223	1008172	10
8224	1008182	10
8225	1008192	10
8226	1008202	10
8227	1008212	10
8229	1008222	10
8230	1008232	10
8231	1008242	10
8232	1008252	10
8233	1008262	10
8234	1008272	10
8235	1008282	10
8236	1008292	10
8237	1008302	10
8238	1008312	10
8239	1008322	10
8240	1008332	10
8241	1008342	10
8243	1008352	10
8244	1008362	10
8245	1008372	10
8246	1008382	10
8247	1008392	10
8248	1008402	10
8249	1008412	10
8250	1008422	10
8252	1008432	10
8253	1008442	10
8254	1008452	10
8255	1008462	10
8256	1008472	10
8257	1008482	10
8258	1008492	10
8259	1008502	10
8260	1008512	10
8261	1008522	10
8262	1008532	10
8263	1008542	10
8264	1008552	10
8265	1008562	10
8266	1008572	10
8267	1008582	10
8268	1008592	10
8269	1008602	10
8270	1008612	10
8271	1008622	10
8272	1008632	10
8273	1008642	10
8274	1008652	10
8275	1008662	10
8276	1008672	10
8277	1008682	10
8278	1008692	10
8279	1008702	10
8280	1008712	10
8281	1008722	10
8282	1008732	10
8283	1008742	10
8284	1008752	10
8285	1008762	10
8286	1008772	10
8287	1008782	10
8288	1008792	10
8289	1008802	10
8290	1008812	10
8291	1008822	10
8292	1008832	10
8293	1008842	10
8294	1008852	10
8295	1008862	10
8296	1008872	10
8297	1008882	10
8298	1008892	10
8299	1008902	10
8300	1008912	10
8301	1008922	10
8302	1008932	10
8303	1008942	10
8304	1008952	10
8305	1008962	10
8306	1008972	10
8307	1008982	10
8308	1008992	10
8309	1009002	10
8310	1009012	10
8311	1009022	10
8312	1009032	10
8313	1009042	10
8314	1009052	10
8315	1009062	10
8316	1009072	10
8317	1009082	10
8318	1009092	10
8319	1009102	10
8320	1009112	10
8321	1009122	10
8322	1009132	10
8323	1009142	10
8324	1009152	10
8325	1009162	10
8326	1009172	10
8327	1009182	10
8328	1009192	10
8329	1009202	10
8330	1009212	10
8331	1009222	10
8332	1009232	10
8333	1009242	10
8334	1009252	10
8335	1009262	10
8336	1009272	10
8337	1009282	10
8338	1009292	10
8339	1009302	10
8340	1009312	10
8341	1009322	10
8343	1009332	10
8344	1009342	10
8345	1009352	10
8346	1009362	10
8347	1009372	10
8349	1009382	10
8350	1009392	10
8351	1009402	10
8352	1009412	10
8353	1009422	10
8354	1009432	10
8355	1009442	10
8356	1009452	10
8357	1009462	10
8358	1009472	10
8359	1009482	10
8360	1009492	10
8361	1009502	10
8362	1009512	10
8363	1009522	10
8364	1009532	10
8365	1009542	10
8366	1009552	10
8367	1009562	10
8368	1009572	10
8370	1009582	10
8371	1009592	10
8372	1009602	10
8373	1009612	10
8374	1009622	10
8375	1009632	10
8376	1009642	10
8377	1009652	10
8378	1009662	10
8379	1009672	10
8380	1009682	10
8381	1009692	10
8382	1009702	10
8383	1009712	10
8384	1009722	10
8385	1009732	10
8386	1009742	10
8387	1009752	10
8388	1009762	10
8389	1009772	10
8390	1009782	10
8391	1009792	10
8392	1009802	10
8393	1009812	10
8394	1009822	10
8395	1009832	10
8396	1009842	10
8397	1009852	10
8398	1009862	10
8399	1009872	10
8400	1009882	10
8401	1009892	10
8402	1009902	10
8403	1009912	10
8404	1009922	10
8406	1009932	10
8407	1009942	10
8408	1009952	10
8409	1009962	10
8410	1009972	10
8411	1009982	10
8412	1009992	10
8413	1010002	10
8414	1010012	10
8415	1010022	10
8418	1010032	10
8419	1010042	10
8420	1010052	10
8421	1010062	10
8422	1010072	10
8423	1010082	10
8424	1010092	10
8425	1010102	10
8426	1010112	10
8427	1010122	10
8428	1010132	10
8429	1010142	10
8431	1010152	10
8432	1010162	10
8434	1010172	10
8435	1010182	10
8436	1010192	10
8437	1010202	10
8438	1010212	10
8439	1010222	10
8440	1010232	10
8441	1010242	10
8442	1010252	10
8443	1010262	10
8444	1010272	10
8445	1010282	10
8446	1010292	10
8447	1010302	10
8448	1010312	10
8449	1010322	10
8450	1010332	10
8451	1010342	10
8452	1010352	10
8453	1010362	10
8455	1010372	10
8456	1010382	10
8457	1010392	10
8458	1010402	10
8459	1010412	10
8460	1010422	10
8461	1010432	10
8462	1010442	10
8465	1010452	10
8466	1010462	10
8468	1010472	10
8470	1010482	10
8472	1010492	10
8473	1010502	10
8474	1010512	10
8475	1010522	10
8476	1010532	10
8477	1010542	10
8480	1010552	10
8481	1010562	10
8482	1010572	10
8483	1010582	10
8484	1010592	10
8485	1010602	10
8486	1010612	10
8487	1010622	10
8488	1010632	10
8489	1010642	10
8490	1010652	10
8491	1010662	10
8492	1010672	10
8493	1010682	10
8494	1010692	10
8495	1010702	10
8496	1010712	10
8497	1010722	10
8498	1010732	10
8499	1010742	10
8500	1010752	10
8501	1010762	10
8502	1010772	10
8503	1010782	10
8504	1010792	10
8505	1010802	10
8506	1010812	10
8507	1010822	10
8508	1010832	10
8509	1010842	10
8510	1010852	10
8511	1010862	10
8512	1010872	10
8513	1010882	10
8514	1010892	10
8515	1010902	10
8516	1010912	10
8517	1010922	10
8518	1010932	10
8519	1010942	10
8520	1010952	10
8521	1010962	10
8522	1010972	10
8523	1010982	10
8524	1010992	10
8525	1011002	10
8526	1011012	10
8527	1011022	10
8528	1011032	10
8529	1011042	10
8530	1011052	10
8531	1011062	10
8532	1011072	10
8533	1011082	10
8534	1011092	10
8535	1011102	10
8536	1011112	10
8537	1011122	10
8538	1011132	10
8539	1011142	10
8540	1011152	10
8541	1011162	10
8542	1011172	10
8543	1011182	10
8544	1011192	10
8545	1011202	10
8546	1011212	10
8547	1011222	10
8548	1011232	10
8549	1011242	10
8550	1011252	10
8551	1011262	10
8552	1011272	10
8553	1011282	10
8554	1011292	10
8555	1011302	10
8556	1011312	10
8557	1011322	10
8558	1011332	10
8559	1011342	10
8560	1011352	10
8561	1011362	10
8562	1011372	10
8563	1011382	10
8564	1011392	10
8565	1011402	10
8566	1011412	10
8567	1011422	10
8568	1011432	10
8569	1011442	10
8571	1011452	10
8572	1011462	10
8574	1011472	10
8575	1011482	10
8576	1011492	10
8577	1011502	10
8578	1011512	10
8579	1011522	10
8580	1011532	10
8581	1011542	10
8582	1011552	10
8583	1011562	10
8584	1011572	10
8585	1011582	10
8586	1011592	10
8587	1011602	10
8588	1011612	10
8589	1011622	10
8590	1011632	10
8591	1011642	10
8592	1011652	10
8593	1011662	10
8594	1011672	10
8595	1011682	10
8596	1011692	10
8597	1011702	10
8598	1011712	10
8599	1011722	10
8600	1011732	10
8601	1011742	10
8602	1011752	10
8603	1011762	10
8604	1011772	10
8605	1011782	10
8606	1011792	10
8607	1011802	10
8608	1011812	10
8609	1011822	10
8610	1011832	10
8611	1011842	10
8612	1011852	10
8613	1011862	10
8615	1011872	10
8616	1011882	10
8617	1011892	10
8618	1011902	10
8619	1011912	10
8620	1011922	10
8621	1011932	10
8622	1011942	10
8623	1011952	10
8624	1011962	10
8625	1011972	10
8626	1011982	10
8627	1011992	10
8628	1012002	10
8629	1012012	10
8630	1012022	10
8631	1012032	10
8632	1012042	10
8633	1012052	10
8634	1012062	10
8635	1012072	10
8636	1012082	10
8637	1012092	10
8638	1012102	10
8639	1012112	10
8640	1012122	10
8641	1012132	10
8642	1012142	10
8643	1012152	10
8645	1012162	10
8646	1012172	10
8647	1012182	10
8648	1012192	10
8649	1012202	10
8650	1012212	10
8651	1012222	10
8652	1012232	10
8653	1012242	10
8654	1012252	10
8655	1012262	10
8656	1012272	10
8657	1012282	10
8658	1012292	10
8659	1012302	10
8660	1012312	10
8661	1012322	10
8662	1012332	10
8663	1012342	10
8664	1012352	10
8665	1012362	10
8666	1012372	10
8667	1012382	10
8668	1012392	10
8669	1012402	10
8670	1012412	10
8671	1012422	10
8672	1012432	10
8673	1012442	10
8674	1012452	10
8675	1012462	10
8676	1012472	10
8677	1012482	10
8678	1012492	10
8679	1012502	10
8680	1012512	10
8681	1012522	10
8682	1012532	10
8683	1012542	10
8684	1012552	10
8685	1012562	10
8686	1012572	10
8687	1012582	10
8688	1012592	10
8690	1012602	10
8691	1012612	10
8692	1012622	10
8693	1012632	10
8694	1012642	10
8695	1012652	10
8696	1012662	10
8697	1012672	10
8698	1012682	10
8699	1012692	10
8700	1012702	10
8701	1012712	10
8702	1012722	10
8703	1012732	10
8705	1012742	10
8706	1012752	10
8707	1012762	10
8708	1012772	10
8709	1012782	10
8710	1012792	10
8711	1012802	10
8712	1012812	10
8713	1012822	10
8715	1012832	10
8716	1012842	10
8717	1012852	10
8718	1012862	10
8719	1012872	10
8720	1012882	10
8721	1012892	10
8722	1012902	10
8723	1012912	10
8724	1012922	10
8725	1012932	10
8726	1012942	10
8727	1012952	10
8728	1012962	10
8729	1012972	10
8730	1012982	10
8731	1012992	10
8732	1013002	10
8733	1013012	10
8734	1013022	10
8735	1013032	10
8736	1013042	10
8737	1013052	10
8738	1013062	10
8739	1013072	10
8740	1013082	10
8741	1013092	10
8742	1013102	10
8743	1013112	10
8744	1013122	10
8745	1013132	10
8746	1013142	10
8747	1013152	10
8748	1013162	10
8749	1013172	10
8750	1013182	10
8751	1013192	10
8752	1013202	10
8753	1013212	10
8754	1013222	10
8755	1013232	10
8756	1013242	10
8757	1013252	10
8758	1013262	10
8759	1013272	10
8760	1013282	10
8761	1013292	10
8762	1013302	10
8763	1013312	10
8764	1013322	10
8765	1013332	10
8766	1013342	10
8767	1013352	10
8768	1013362	10
8769	1013372	10
8770	1013382	10
8771	1013392	10
8772	1013402	10
8773	1013412	10
8774	1013422	10
8775	1013432	10
8776	1013442	10
8777	1013452	10
8778	1013462	10
8779	1013472	10
8780	1013482	10
8781	1013492	10
8782	1013502	10
8783	1013512	10
8784	1013522	10
8785	1013532	10
8786	1013542	10
8787	1013552	10
8788	1013562	10
8789	1013572	10
8790	1013582	10
8791	1013592	10
8792	1013602	10
8793	1013612	10
8794	1013622	10
8796	1013632	10
8797	1013642	10
8798	1013652	10
8799	1013662	10
8800	1013672	10
8801	1013682	10
8802	1013692	10
8803	1013702	10
8804	1013712	10
8805	1013722	10
8806	1013732	10
8807	1013742	10
8808	1013752	10
8809	1013762	10
8810	1013772	10
8811	1013782	10
8812	1013792	10
8813	1013802	10
8814	1013812	10
8815	1013822	10
8816	1013832	10
8817	1013842	10
8818	1013852	10
8819	1013862	10
8820	1013872	10
8821	1013882	10
8822	1013892	10
8823	1013902	10
8824	1013912	10
8825	1013922	10
8826	1013932	10
8827	1013942	10
8828	1013952	10
8829	1013962	10
8830	1013972	10
8831	1013982	10
8832	1013992	10
8833	1014002	10
8834	1014012	10
8835	1014022	10
8836	1014032	10
8837	1014042	10
8838	1014052	10
8839	1014062	10
8840	1014072	10
8841	1014082	10
8842	1014092	10
8843	1014102	10
8844	1014112	10
8845	1014122	10
8846	1014132	10
8847	1014142	10
8848	1014152	10
8849	1014162	10
8850	1014172	10
8851	1014182	10
8852	1014192	10
8853	1014202	10
8854	1014212	10
8855	1014222	10
8856	1014232	10
8857	1014242	10
8858	1014252	10
8859	1014262	10
8860	1014272	10
8861	1014282	10
8862	1014292	10
8863	1014302	10
8864	1014312	10
8865	1014322	10
8866	1014332	10
8867	1014342	10
8868	1014352	10
8869	1014362	10
8870	1014372	10
8871	1014382	10
8872	1014392	10
8873	1014402	10
8874	1014412	10
8875	1014422	10
8876	1014432	10
8877	1014442	10
8878	1014452	10
8879	1014462	10
8880	1014472	10
8881	1014482	10
8882	1014492	10
8883	1014502	10
8884	1014512	10
8885	1014522	10
8886	1014532	10
8887	1014542	10
8888	1014552	10
8889	1014562	10
8890	1014572	10
8891	1014582	10
8892	1014592	10
8893	1014602	10
8894	1014612	10
8895	1014622	10
8896	1014632	10
8897	1014642	10
8898	1014652	10
8899	1014662	10
8900	1014672	10
8901	1014682	10
8902	1014692	10
8903	1014702	10
8904	1014712	10
8905	1014722	10
8906	1014732	10
8907	1014742	10
8908	1014752	10
8909	1014762	10
8910	1014772	10
8911	1014782	10
8912	1014792	10
8913	1014802	10
8914	1014812	10
8915	1014822	10
8916	1014832	10
8917	1014842	10
8918	1014852	10
8919	1014862	10
8920	1014872	10
8921	1014882	10
8922	1014892	10
8923	1014902	10
8924	1014912	10
8925	1014922	10
8926	1014932	10
8927	1014942	10
8928	1014952	10
8929	1014962	10
8930	1014972	10
8931	1014982	10
8932	1014992	10
8933	1015002	10
8934	1015012	10
8935	1015022	10
8936	1015032	10
8937	1015042	10
8938	1015052	10
8939	1015062	10
8940	1015072	10
8941	1015082	10
8942	1015092	10
8943	1015102	10
8944	1015112	10
8945	1015122	10
8946	1015132	10
8947	1015142	10
8948	1015152	10
8949	1015162	10
8950	1015172	10
8951	1015182	10
8952	1015192	10
8953	1015202	10
8954	1015212	10
8955	1015222	10
8956	1015232	10
8957	1015242	10
8958	1015252	10
8959	1015262	10
8960	1015272	10
8961	1015282	10
8962	1015292	10
8963	1015302	10
8964	1015312	10
8965	1015322	10
8966	1015332	10
8967	1015342	10
8968	1015352	10
8969	1015362	10
8970	1015372	10
8971	1015382	10
8972	1015392	10
8973	1015402	10
8974	1015412	10
8975	1015422	10
8976	1015432	10
8977	1015442	10
8978	1015452	10
8979	1015462	10
8980	1015472	10
8981	1015482	10
8982	1015492	10
8983	1015502	10
8984	1015512	10
8985	1015522	10
8986	1015532	10
8987	1015542	10
8988	1015552	10
8989	1015562	10
8990	1015572	10
8991	1015582	10
8992	1015592	10
8993	1015602	10
8994	1015612	10
8995	1015622	10
8996	1015632	10
8997	1015642	10
8998	1015652	10
8999	1015662	10
9000	1015672	10
9001	1015682	10
9002	1015692	10
9003	1015702	10
9004	1015712	10
9005	1015722	10
9006	1015732	10
9007	1015742	10
9008	1015752	10
9009	1015762	10
9010	1015772	10
9011	1015782	10
9012	1015792	10
9013	1015802	10
9014	1015812	10
9015	1015822	10
9016	1015832	10
9017	1015842	10
9018	1015852	10
9019	1015862	10
9020	1015872	10
9021	1015882	10
9022	1015892	10
9023	1015902	10
9024	1015912	10
9026	1015922	10
9027	1015932	10
9028	1015942	10
9029	1015952	10
9030	1015962	10
9031	1015972	10
9032	1015982	10
9033	1015992	10
9034	1016002	10
9035	1016012	10
9036	1016022	10
9037	1016032	10
9038	1016042	10
9039	1016052	10
9040	1016062	10
9041	1016072	10
9042	1016082	10
9043	1016092	10
9044	1016102	10
9045	1016112	10
9046	1016122	10
9047	1016132	10
9048	1016142	10
9049	1016152	10
9050	1016162	10
9051	1016172	10
9052	1016182	10
9053	1016192	10
9054	1016202	10
9055	1016212	10
9056	1016222	10
9057	1016232	10
9058	1016242	10
9059	1016252	10
9060	1016262	10
9061	1016272	10
9062	1016282	10
9063	1016292	10
9064	1016302	10
9065	1016312	10
9066	1016322	10
9067	1016332	10
9068	1016342	10
9069	1016352	10
9070	1016362	10
9071	1016372	10
9072	1016382	10
9073	1016392	10
9074	1016402	10
9075	1016412	10
9076	1016422	10
9077	1016432	10
9078	1016442	10
9079	1016452	10
9080	1016462	10
9081	1016472	10
9082	1016482	10
9083	1016492	10
9084	1016502	10
9085	1016512	10
9086	1016522	10
9087	1016532	10
9088	1016542	10
9089	1016552	10
9090	1016562	10
9091	1016572	10
9092	1016582	10
9093	1016592	10
9094	1016602	10
9095	1016612	10
9096	1016622	10
9097	1016632	10
9098	1016642	10
9099	1016652	10
9100	1016662	10
9101	1016672	10
9102	1016682	10
9103	1016692	10
9104	1016702	10
9105	1016712	10
9106	1016722	10
9107	1016732	10
9108	1016742	10
9109	1016752	10
9110	1016762	10
9111	1016772	10
9112	1016782	10
9113	1016792	10
9114	1016802	10
9115	1016812	10
9116	1016822	10
9117	1016832	10
9118	1016842	10
9119	1016852	10
9120	1016862	10
9121	1016872	10
9122	1016882	10
9123	1016892	10
9124	1016902	10
9125	1016912	10
9126	1016922	10
9127	1016932	10
9128	1016942	10
9129	1016952	10
9130	1016962	10
9131	1016972	10
9132	1016982	10
9133	1016992	10
9134	1017002	10
9135	1017012	10
9136	1017022	10
9137	1017032	10
9138	1017042	10
9139	1017052	10
9140	1017062	10
9141	1017072	10
9142	1017082	10
9143	1017092	10
9144	1017102	10
9145	1017112	10
9146	1017122	10
9147	1017132	10
9148	1017142	10
9149	1017152	10
9151	1017162	10
9152	1017172	10
9153	1017182	10
9154	1017192	10
9155	1017202	10
9156	1017212	10
9157	1017222	10
9158	1017232	10
9159	1017242	10
9160	1017252	10
9161	1017262	10
9162	1017272	10
9163	1017282	10
9164	1017292	10
9165	1017302	10
9166	1017312	10
9167	1017322	10
9168	1017332	10
9169	1017342	10
9170	1017352	10
9171	1017362	10
9172	1017372	10
9173	1017382	10
9174	1017392	10
9175	1017402	10
9176	1017412	10
9177	1017422	10
9178	1017432	10
9179	1017442	10
9180	1017452	10
9181	1017462	10
9182	1017472	10
9183	1017482	10
9184	1017492	10
9185	1017502	10
9186	1017512	10
9187	1017522	10
9188	1017532	10
9189	1017542	10
9190	1017552	10
9191	1017562	10
9192	1017572	10
9193	1017582	10
9194	1017592	10
9195	1017602	10
9196	1017612	10
9197	1017622	10
9198	1017632	10
9199	1017642	10
9200	1017652	10
9201	1017662	10
9202	1017672	10
9203	1017682	10
9204	1017692	10
9205	1017702	10
9206	1017712	10
9207	1017722	10
9208	1017732	10
9209	1017742	10
9210	1017752	10
9211	1017762	10
9212	1017772	10
9213	1017782	10
9214	1017792	10
9215	1017802	10
9216	1017812	10
9217	1017822	10
9218	1017832	10
9219	1017842	10
9220	1017852	10
9221	1017862	10
9222	1017872	10
9223	1017882	10
9224	1017892	10
9225	1017902	10
9226	1017912	10
9227	1017922	10
9228	1017932	10
9229	1017942	10
9230	1017952	10
9231	1017962	10
9232	1017972	10
9233	1017982	10
9234	1017992	10
9235	1018002	10
9236	1018012	10
9237	1018022	10
9238	1018032	10
9239	1018042	10
9240	1018052	10
9241	1018062	10
9242	1018072	10
9243	1018082	10
9244	1018092	10
9245	1018102	10
9246	1018112	10
9247	1018122	10
9248	1018132	10
9249	1018142	10
9250	1018152	10
9251	1018162	10
9252	1018172	10
9253	1018182	10
9254	1018192	10
9255	1018202	10
9256	1018212	10
9257	1018222	10
9258	1018232	10
9259	1018242	10
9260	1018252	10
9261	1018262	10
9262	1018272	10
9263	1018282	10
9264	1018292	10
9265	1018302	10
9266	1018312	10
9267	1018322	10
9268	1018332	10
9269	1018342	10
9270	1018352	10
9271	1018362	10
9272	1018372	10
9273	1018382	10
9274	1018392	10
9275	1018402	10
9276	1018412	10
9277	1018422	10
9278	1018432	10
9279	1018442	10
9280	1018452	10
9281	1018462	10
9282	1018472	10
9283	1018482	10
9284	1018492	10
9285	1018502	10
9286	1018512	10
9287	1018522	10
9288	1018532	10
9289	1018542	10
9290	1018552	10
9292	1018562	10
9293	1018572	10
9294	1018582	10
9295	1018592	10
9296	1018602	10
9297	1018612	10
9298	1018622	10
9299	1018632	10
9300	1018642	10
9301	1018652	10
9302	1018662	10
9303	1018672	10
9304	1018682	10
9305	1018692	10
9306	1018702	10
9307	1018712	10
9308	1018722	10
9309	1018732	10
9310	1018742	10
9311	1018752	10
9312	1018762	10
9313	1018772	10
9314	1018782	10
9315	1018792	10
9316	1018802	10
9317	1018812	10
9318	1018822	10
9319	1018832	10
9320	1018842	10
9321	1018852	10
9322	1018862	10
9323	1018872	10
9324	1018882	10
9325	1018892	10
9326	1018902	10
9327	1018912	10
9328	1018922	10
9329	1018932	10
9330	1018942	10
9331	1018952	10
9332	1018962	10
9333	1018972	10
9334	1018982	10
9335	1018992	10
9336	1019002	10
9337	1019012	10
9338	1019022	10
9339	1019032	10
9340	1019042	10
9341	1019052	10
9342	1019062	10
9343	1019072	10
9344	1019082	10
9345	1019092	10
9346	1019102	10
9347	1019112	10
9348	1019122	10
9349	1019132	10
9351	1019142	10
9352	1019152	10
9353	1019162	10
9354	1019172	10
9355	1019182	10
9356	1019192	10
9357	1019202	10
9358	1019212	10
9359	1019222	10
9360	1019232	10
9362	1019242	10
9363	1019252	10
9364	1019262	10
9367	1019272	10
9368	1019282	10
9369	1019292	10
9370	1019302	10
9371	1019312	10
9372	1019322	10
9374	1019332	10
9375	1019342	10
9376	1019352	10
9377	1019362	10
9378	1019372	10
9379	1019382	10
9380	1019392	10
9381	1019402	10
9382	1019412	10
9383	1019422	10
9384	1019432	10
9385	1019442	10
9386	1019452	10
9387	1019462	10
9388	1019472	10
9390	1019482	10
9391	1019492	10
9392	1019502	10
9393	1019512	10
9394	1019522	10
9395	1019532	10
9396	1019542	10
9397	1019552	10
9398	1019562	10
9399	1019572	10
9401	1019582	10
9404	1019592	10
9405	1019602	10
9406	1019612	10
9407	1019622	10
9408	1019632	10
9409	1019642	10
9410	1019652	10
9411	1019662	10
9412	1019672	10
9414	1019682	10
9415	1019692	10
9416	1019702	10
9417	1019712	10
9418	1019722	10
9419	1019732	10
9420	1019742	10
9421	1019752	10
9422	1019762	10
9423	1019772	10
9424	1019782	10
9425	1019792	10
9426	1019802	10
9427	1019812	10
9428	1019822	10
9429	1019832	10
9430	1019842	10
9431	1019852	10
9432	1019862	10
9433	1019872	10
9434	1019882	10
9435	1019892	10
9436	1019902	10
9437	1019912	10
9438	1019922	10
9439	1019932	10
9440	1019942	10
9441	1019952	10
9442	1019962	10
9444	1019972	10
9445	1019982	10
9446	1019992	10
9447	1020002	10
9448	1020012	10
9449	1020022	10
9450	1020032	10
9451	1020042	10
9452	1020052	10
9453	1020062	10
9454	1020072	10
9455	1020082	10
9456	1020092	10
9457	1020102	10
9458	1020112	10
9459	1020122	10
9460	1020132	10
9461	1020142	10
9462	1020152	10
9463	1020162	10
9464	1020172	10
9465	1020182	10
9466	1020192	10
9467	1020202	10
9468	1020212	10
9469	1020222	10
9470	1020232	10
9471	1020242	10
9472	1020252	10
9473	1020262	10
9474	1020272	10
9475	1020282	10
9476	1020292	10
9477	1020302	10
9478	1020312	10
9479	1020322	10
9480	1020332	10
9481	1020342	10
9482	1020352	10
9483	1020362	10
9484	1020372	10
9485	1020382	10
9486	1020392	10
9487	1020402	10
9488	1020412	10
9489	1020422	10
9490	1020432	10
9491	1020442	10
9492	1020452	10
9493	1020462	10
9494	1020472	10
9496	1020482	10
9497	1020492	10
9498	1020502	10
9499	1020512	10
9500	1020522	10
9501	1020532	10
9502	1020542	10
9503	1020552	10
9504	1020562	10
9506	1020572	10
9507	1020582	10
9508	1020592	10
9509	1020602	10
9510	1020612	10
9511	1020622	10
9512	1020632	10
9513	1020642	10
9514	1020652	10
9515	1020662	10
9516	1020672	10
9517	1020682	10
9518	1020692	10
9519	1020702	10
9520	1020712	10
9521	1020722	10
9522	1020732	10
9523	1020742	10
9524	1020752	10
9525	1020762	10
9526	1020772	10
9527	1020782	10
9528	1020792	10
9529	1020802	10
9530	1020812	10
9531	1020822	10
9532	1020832	10
9533	1020842	10
9534	1020852	10
9535	1020862	10
9536	1020872	10
9537	1020882	10
9538	1020892	10
9539	1020902	10
9540	1020912	10
9541	1020922	10
9542	1020932	10
9543	1020942	10
9544	1020952	10
9545	1020962	10
9546	1020972	10
9547	1020982	10
9548	1020992	10
9549	1021002	10
9550	1021012	10
9551	1021022	10
9552	1021032	10
9553	1021042	10
9554	1021052	10
9555	1021062	10
9556	1021072	10
9557	1021082	10
9558	1021092	10
9559	1021102	10
9560	1021112	10
9561	1021122	10
9562	1021132	10
9563	1021142	10
9564	1021152	10
9565	1021162	10
9566	1021172	10
9567	1021182	10
9568	1021192	10
9569	1021202	10
9570	1021212	10
9571	1021222	10
9572	1021232	10
9573	1021242	10
9574	1021252	10
9575	1021262	10
9576	1021272	10
9577	1021282	10
9578	1021292	10
9579	1021302	10
9580	1021312	10
9581	1021322	10
9582	1021332	10
9583	1021342	10
9584	1021352	10
9585	1021362	10
9586	1021372	10
9587	1021382	10
9588	1021392	10
9589	1021402	10
9590	1021412	10
9591	1021422	10
9592	1021432	10
9593	1021442	10
9594	1021452	10
9595	1021462	10
9597	1021472	10
9598	1021482	10
9599	1021492	10
9600	1021502	10
9601	1021512	10
9602	1021522	10
9603	1021532	10
9604	1021542	10
9605	1021552	10
9606	1021562	10
9607	1021572	10
9608	1021582	10
9609	1021592	10
9610	1021602	10
9611	1021612	10
9612	1021622	10
9613	1021632	10
9614	1021642	10
9615	1021652	10
9616	1021662	10
9617	1021672	10
9618	1021682	10
9619	1021692	10
9620	1021702	10
9621	1021712	10
9622	1021722	10
9623	1021732	10
9625	1021742	10
9626	1021752	10
9627	1021762	10
9628	1021772	10
9629	1021782	10
9630	1021792	10
9631	1021802	10
9632	1021812	10
9633	1021822	10
9634	1021832	10
9635	1021842	10
9636	1021852	10
9637	1021862	10
9638	1021872	10
9639	1021882	10
9640	1021892	10
9641	1021902	10
9642	1021912	10
9643	1021922	10
9644	1021932	10
9645	1021942	10
9646	1021952	10
9647	1021962	10
9648	1021972	10
9650	1021982	10
9651	1021992	10
9652	1022002	10
9653	1022012	10
9654	1022022	10
9655	1022032	10
9656	1022042	10
9657	1022052	10
9658	1022062	10
9659	1022072	10
9660	1022082	10
9661	1022092	10
9662	1022102	10
9663	1022112	10
9664	1022122	10
9665	1022132	10
9666	1022142	10
9667	1022152	10
9668	1022162	10
9669	1022172	10
9670	1022182	10
9671	1022192	10
9672	1022202	10
9673	1022212	10
9674	1022222	10
9675	1022232	10
9676	1022242	10
9677	1022252	10
9678	1022262	10
9679	1022272	10
9680	1022282	10
9681	1022292	10
9682	1022302	10
9684	1022312	10
9685	1022322	10
9686	1022332	10
9687	1022342	10
9688	1022352	10
9689	1022362	10
9690	1022372	10
9691	1022382	10
9692	1022392	10
9693	1022402	10
9694	1022412	10
9695	1022422	10
9696	1022432	10
9697	1022442	10
9698	1022452	10
9699	1022462	10
9700	1022472	10
9701	1022482	10
9702	1022492	10
9703	1022502	10
9704	1022512	10
9705	1022522	10
9706	1022532	10
9707	1022542	10
9708	1022552	10
9709	1022562	10
9710	1022572	10
9711	1022582	10
9712	1022592	10
9713	1022602	10
9714	1022612	10
9715	1022622	10
9716	1022632	10
9717	1022642	10
9718	1022652	10
9719	1022662	10
9720	1022672	10
9721	1022682	10
9722	1022692	10
9723	1022702	10
9724	1022712	10
9725	1022722	10
9726	1022732	10
9727	1022742	10
9728	1022752	10
9729	1022762	10
9731	1022772	10
9732	1022782	10
9733	1022792	10
9734	1022802	10
9735	1022812	10
9736	1022822	10
9737	1022832	10
9738	1022842	10
9739	1022852	10
9740	1022862	10
9741	1022872	10
9742	1022882	10
9743	1022892	10
9744	1022902	10
9745	1022912	10
9746	1022922	10
9747	1022932	10
9748	1022942	10
9749	1022952	10
9750	1022962	10
9751	1022972	10
9752	1022982	10
9753	1022992	10
9754	1023002	10
9755	1023012	10
9756	1023022	10
9757	1023032	10
9758	1023042	10
9759	1023052	10
9760	1023062	10
9761	1023072	10
9762	1023082	10
9763	1023092	10
9764	1023102	10
9765	1023112	10
9766	1023122	10
9767	1023132	10
9768	1023142	10
9769	1023152	10
9770	1023162	10
9771	1023172	10
9772	1023182	10
9773	1023192	10
9774	1023202	10
9776	1023212	10
9777	1023222	10
9778	1023232	10
9779	1023242	10
9780	1023252	10
9781	1023262	10
9782	1023272	10
9783	1023282	10
9784	1023292	10
9785	1023302	10
9786	1023312	10
9787	1023322	10
9788	1023332	10
9789	1023342	10
9790	1023352	10
9791	1023362	10
9792	1023372	10
9793	1023382	10
9794	1023392	10
9795	1023402	10
9796	1023412	10
9797	1023422	10
9798	1023432	10
9799	1023442	10
9800	1023452	10
9801	1023462	10
9802	1023472	10
9803	1023482	10
9804	1023492	10
9805	1023502	10
9806	1023512	10
9807	1023522	10
9808	1023532	10
9809	1023542	10
9810	1023552	10
9811	1023562	10
9812	1023572	10
9813	1023582	10
9814	1023592	10
9815	1023602	10
9816	1023612	10
9817	1023622	10
9818	1023632	10
9819	1023642	10
9820	1023652	10
9821	1023662	10
9822	1023672	10
9823	1023682	10
9824	1023692	10
9825	1023702	10
9826	1023712	10
9827	1023722	10
9828	1023732	10
9829	1023742	10
9830	1023752	10
9831	1023762	10
9832	1023772	10
9833	1023782	10
9834	1023792	10
9835	1023802	10
9836	1023812	10
9837	1023822	10
9838	1023832	10
9839	1023842	10
9840	1023852	10
9841	1023862	10
9842	1023872	10
9843	1023882	10
9844	1023892	10
9845	1023902	10
9846	1023912	10
9847	1023922	10
9848	1023932	10
9849	1023942	10
9850	1023952	10
9851	1023962	10
9852	1023972	10
9853	1023982	10
9854	1023992	10
9855	1024002	10
9856	1024012	10
9857	1024022	10
9858	1024032	10
9859	1024042	10
9860	1024052	10
9861	1024062	10
9862	1024072	10
9863	1024082	10
9864	1024092	10
9865	1024102	10
9866	1024112	10
9867	1024122	10
9868	1024132	10
9869	1024142	10
9870	1024152	10
9871	1024162	10
9872	1024172	10
9873	1024182	10
9874	1024192	10
9875	1024202	10
9876	1024212	10
9877	1024222	10
9878	1024232	10
9879	1024242	10
9880	1024252	10
9881	1024262	10
9882	1024272	10
9883	1024282	10
9884	1024292	10
9885	1024302	10
9886	1024312	10
9887	1024322	10
9888	1024332	10
9889	1024342	10
9890	1024352	10
9891	1024362	10
9892	1024372	10
9893	1024382	10
9894	1024392	10
9895	1024402	10
9896	1024412	10
9897	1024422	10
9898	1024432	10
9899	1024442	10
9900	1024452	10
9901	1024462	10
9902	1024472	10
9903	1024482	10
9904	1024492	10
9905	1024502	10
9906	1024512	10
9907	1024522	10
9908	1024532	10
9909	1024542	10
9910	1024552	10
9911	1024562	10
9912	1024572	10
9913	1024582	10
9914	1024592	10
9915	1024602	10
9916	1024612	10
9917	1024622	10
9918	1024632	10
9919	1024642	10
9920	1024652	10
9921	1024662	10
9922	1024672	10
9923	1024682	10
9924	1024692	10
9925	1024702	10
9926	1024712	10
9927	1024722	10
9928	1024732	10
9929	1024742	10
9930	1024752	10
9931	1024762	10
9932	1024772	10
9933	1024782	10
9934	1024792	10
9935	1024802	10
9936	1024812	10
9937	1024822	10
9938	1024832	10
9939	1024842	10
9940	1024852	10
9941	1024862	10
9942	1024872	10
9943	1024882	10
9944	1024892	10
9945	1024902	10
9946	1024912	10
9947	1024922	10
9948	1024932	10
9949	1024942	10
9950	1024952	10
9951	1024962	10
9952	1024972	10
9953	1024982	10
9954	1024992	10
9955	1025002	10
9956	1025012	10
9957	1025022	10
9958	1025032	10
9959	1025042	10
9960	1025052	10
9961	1025062	10
9962	1025072	10
9963	1025082	10
9964	1025092	10
9965	1025102	10
9966	1025112	10
9967	1025122	10
9968	1025132	10
9969	1025142	10
9970	1025152	10
9971	1025162	10
9972	1025172	10
9973	1025182	10
9974	1025192	10
9975	1025202	10
9976	1025212	10
9977	1025222	10
9978	1025232	10
9979	1025242	10
9980	1025252	10
9981	1025262	10
9982	1025272	10
9983	1025282	10
9984	1025292	10
9985	1025302	10
9986	1025312	10
9987	1025322	10
9988	1025332	10
9989	1025342	10
9990	1025352	10
9991	1025362	10
9992	1025372	10
9993	1025382	10
9994	1025392	10
9995	1025402	10
9996	1025412	10
9997	1025422	10
9998	1025432	10
9999	1025442	10
10000	1025452	11
10001	1025463	11
10002	1025474	11
10003	1025485	11
10004	1025496	11
10005	1025507	11
10006	1025518	11
10007	1025529	11
10008	1025540	11
10009	1025551	11
10010	1025562	11
10011	1025573	11
10012	1025584	11
10013	1025595	11
10014	1025606	11
10015	1025617	11
10016	1025628	11
10017	1025639	11
10018	1025650	11
10019	1025661	11
10020	1025672	11
10021	1025683	11
10022	1025694	11
10023	1025705	11
10024	1025716	11
10025	1025727	11
10026	1025738	11
10027	1025749	11
10028	1025760	11
10029	1025771	11
10030	1025782	11
10031	1025793	11
10033	1025804	11
10034	1025815	11
10035	1025826	11
10036	1025837	11
10037	1025848	11
10038	1025859	11
10039	1025870	11
10040	1025881	11
10041	1025892	11
10042	1025903	11
10043	1025914	11
10044	1025925	11
10045	1025936	11
10046	1025947	11
10047	1025958	11
10048	1025969	11
10049	1025980	11
10050	1025991	11
10051	1026002	11
10052	1026013	11
10053	1026024	11
10054	1026035	11
10055	1026046	11
10056	1026057	11
10057	1026068	11
10058	1026079	11
10059	1026090	11
10060	1026101	11
10061	1026112	11
10062	1026123	11
10063	1026134	11
10064	1026145	11
10065	1026156	11
10066	1026167	11
10067	1026178	11
10068	1026189	11
10069	1026200	11
10070	1026211	11
10071	1026222	11
10072	1026233	11
10073	1026244	11
10074	1026255	11
10075	1026266	11
10076	1026277	11
10077	1026288	11
10078	1026299	11
10079	1026310	11
10080	1026321	11
10081	1026332	11
10082	1026343	11
10083	1026354	11
10084	1026365	11
10085	1026376	11
10086	1026387	11
10087	1026398	11
10088	1026409	11
10089	1026420	11
10090	1026431	11
10091	1026442	11
10092	1026453	11
10093	1026464	11
10094	1026475	11
10095	1026486	11
10096	1026497	11
10097	1026508	11
10098	1026519	11
10099	1026530	11
10100	1026541	11
10101	1026552	11
10102	1026563	11
10103	1026574	11
10104	1026585	11
10105	1026596	11
10106	1026607	11
10107	1026618	11
10108	1026629	11
10109	1026640	11
10110	1026651	11
10111	1026662	11
10112	1026673	11
10113	1026684	11
10114	1026695	11
10115	1026706	11
10116	1026717	11
10117	1026728	11
10118	1026739	11
10119	1026750	11
10120	1026761	11
10121	1026772	11
10122	1026783	11
10123	1026794	11
10124	1026805	11
10125	1026816	11
10126	1026827	11
10127	1026838	11
10128	1026849	11
10129	1026860	11
10130	1026871	11
10131	1026882	11
10132	1026893	11
10133	1026904	11
10134	1026915	11
10135	1026926	11
10136	1026937	11
10137	1026948	11
10138	1026959	11
10139	1026970	11
10140	1026981	11
10141	1026992	11
10142	1027003	11
10143	1027014	11
10144	1027025	11
10145	1027036	11
10146	1027047	11
10147	1027058	11
10148	1027069	11
10149	1027080	11
10150	1027091	11
10151	1027102	11
10152	1027113	11
10153	1027124	11
10154	1027135	11
10155	1027146	11
10156	1027157	11
10157	1027168	11
10158	1027179	11
10159	1027190	11
10160	1027201	11
10161	1027212	11
10162	1027223	11
10163	1027234	11
10164	1027245	11
10165	1027256	11
10166	1027267	11
10167	1027278	11
10168	1027289	11
10169	1027300	11
10170	1027311	11
10171	1027322	11
10172	1027333	11
10173	1027344	11
10174	1027355	11
10175	1027366	11
10176	1027377	11
10177	1027388	11
10178	1027399	11
10179	1027410	11
10180	1027421	11
10181	1027432	11
10182	1027443	11
10184	1027454	11
10185	1027465	11
10186	1027476	11
10189	1027487	11
10190	1027498	11
10191	1027509	11
10192	1027520	11
10193	1027531	11
10194	1027542	11
10195	1027553	11
10196	1027564	11
10197	1027575	11
10198	1027586	11
10199	1027597	11
10200	1027608	11
10201	1027619	11
10202	1027630	11
10203	1027641	11
10204	1027652	11
10205	1027663	11
10206	1027674	11
10207	1027685	11
10208	1027696	11
10209	1027707	11
10210	1027718	11
10211	1027729	11
10212	1027740	11
10213	1027751	11
10214	1027762	11
10215	1027773	11
10216	1027784	11
10217	1027795	11
10218	1027806	11
10219	1027817	11
10220	1027828	11
10221	1027839	11
10222	1027850	11
10223	1027861	11
10224	1027872	11
10225	1027883	11
10226	1027894	11
10227	1027905	11
10228	1027916	11
10229	1027927	11
10230	1027938	11
10231	1027949	11
10232	1027960	11
10233	1027971	11
10234	1027982	11
10235	1027993	11
10236	1028004	11
10237	1028015	11
10238	1028026	11
10239	1028037	11
10240	1028048	11
10241	1028059	11
10242	1028070	11
10243	1028081	11
10244	1028092	11
10245	1028103	11
10246	1028114	11
10247	1028125	11
10248	1028136	11
10249	1028147	11
10250	1028158	11
10251	1028169	11
10252	1028180	11
10253	1028191	11
10254	1028202	11
10255	1028213	11
10256	1028224	11
10257	1028235	11
10258	1028246	11
10259	1028257	11
10260	1028268	11
10261	1028279	11
10262	1028290	11
10263	1028301	11
10264	1028312	11
10265	1028323	11
10266	1028334	11
10267	1028345	11
10268	1028356	11
10269	1028367	11
10270	1028378	11
10271	1028389	11
10272	1028400	11
10273	1028411	11
10274	1028422	11
10275	1028433	11
10277	1028444	11
10278	1028455	11
10279	1028466	11
10280	1028477	11
10281	1028488	11
10282	1028499	11
10283	1028510	11
10284	1028521	11
10286	1028532	11
10287	1028543	11
10288	1028554	11
10289	1028565	11
10290	1028576	11
10291	1028587	11
10292	1028598	11
10293	1028609	11
10294	1028620	11
10295	1028631	11
10296	1028642	11
10297	1028653	11
10298	1028664	11
10299	1028675	11
10301	1028686	11
10302	1028697	11
10303	1028708	11
10304	1028719	11
10305	1028730	11
10306	1028741	11
10307	1028752	11
10308	1028763	11
10309	1028774	11
10311	1028785	11
10312	1028796	11
10313	1028807	11
10314	1028818	11
10315	1028829	11
10316	1028840	11
10317	1028851	11
10319	1028862	11
10320	1028873	11
10321	1028884	11
10322	1028895	11
10323	1028906	11
10324	1028917	11
10325	1028928	11
10326	1028939	11
10327	1028950	11
10328	1028961	11
10329	1028972	11
10330	1028983	11
10331	1028994	11
10332	1029005	11
10333	1029016	11
10334	1029027	11
10336	1029038	11
10338	1029049	11
10339	1029060	11
10340	1029071	11
10341	1029082	11
10342	1029093	11
10343	1029104	11
10344	1029115	11
10346	1029126	11
10347	1029137	11
10348	1029148	11
10349	1029159	11
10350	1029170	11
10351	1029181	11
10352	1029192	11
10353	1029203	11
10354	1029214	11
10355	1029225	11
10356	1029236	11
10357	1029247	11
10358	1029258	11
10359	1029269	11
10360	1029280	11
10361	1029291	11
10362	1029302	11
10363	1029313	11
10364	1029324	11
10365	1029335	11
10366	1029346	11
10367	1029357	11
10368	1029368	11
10369	1029379	11
10370	1029390	11
10371	1029401	11
10372	1029412	11
10373	1029423	11
10374	1029434	11
10375	1029445	11
10376	1029456	11
10377	1029467	11
10378	1029478	11
10379	1029489	11
10380	1029500	11
10381	1029511	11
10382	1029522	11
10383	1029533	11
10384	1029544	11
10385	1029555	11
10386	1029566	11
10387	1029577	11
10389	1029588	11
10390	1029599	11
10391	1029610	11
10392	1029621	11
10393	1029632	11
10394	1029643	11
10395	1029654	11
10396	1029665	11
10397	1029676	11
10398	1029687	11
10399	1029698	11
10400	1029709	11
10401	1029720	11
10402	1029731	11
10403	1029742	11
10404	1029753	11
10405	1029764	11
10406	1029775	11
10407	1029786	11
10408	1029797	11
10409	1029808	11
10410	1029819	11
10411	1029830	11
10412	1029841	11
10413	1029852	11
10415	1029863	11
10416	1029874	11
10417	1029885	11
10418	1029896	11
10419	1029907	11
10420	1029918	11
10421	1029929	11
10422	1029940	11
10423	1029951	11
10424	1029962	11
10425	1029973	11
10426	1029984	11
10427	1029995	11
10428	1030006	11
10429	1030017	11
10430	1030028	11
10431	1030039	11
10432	1030050	11
10433	1030061	11
10434	1030072	11
10435	1030083	11
10436	1030094	11
10437	1030105	11
10438	1030116	11
10439	1030127	11
10440	1030138	11
10441	1030149	11
10442	1030160	11
10443	1030171	11
10444	1030182	11
10445	1030193	11
10446	1030204	11
10447	1030215	11
10448	1030226	11
10449	1030237	11
10450	1030248	11
10451	1030259	11
10452	1030270	11
10453	1030281	11
10454	1030292	11
10455	1030303	11
10456	1030314	11
10457	1030325	11
10458	1030336	11
10459	1030347	11
10460	1030358	11
10461	1030369	11
10462	1030380	11
10463	1030391	11
10464	1030402	11
10465	1030413	11
10466	1030424	11
10467	1030435	11
10468	1030446	11
10469	1030457	11
10470	1030468	11
10471	1030479	11
10472	1030490	11
10473	1030501	11
10474	1030512	11
10475	1030523	11
10476	1030534	11
10477	1030545	11
10478	1030556	11
10479	1030567	11
10480	1030578	11
10481	1030589	11
10482	1030600	11
10483	1030611	11
10485	1030622	11
10486	1030633	11
10487	1030644	11
10488	1030655	11
10489	1030666	11
10490	1030677	11
10491	1030688	11
10492	1030699	11
10493	1030710	11
10494	1030721	11
10495	1030732	11
10496	1030743	11
10497	1030754	11
10498	1030765	11
10499	1030776	11
10500	1030787	11
10501	1030798	11
10502	1030809	11
10503	1030820	11
10504	1030831	11
10505	1030842	11
10506	1030853	11
10507	1030864	11
10508	1030875	11
10509	1030886	11
10510	1030897	11
10511	1030908	11
10512	1030919	11
10513	1030930	11
10514	1030941	11
10515	1030952	11
10516	1030963	11
10517	1030974	11
10518	1030985	11
10519	1030996	11
10520	1031007	11
10521	1031018	11
10522	1031029	11
10523	1031040	11
10524	1031051	11
10525	1031062	11
10526	1031073	11
10527	1031084	11
10528	1031095	11
10529	1031106	11
10530	1031117	11
10531	1031128	11
10532	1031139	11
10533	1031150	11
10534	1031161	11
10535	1031172	11
10536	1031183	11
10537	1031194	11
10538	1031205	11
10539	1031216	11
10540	1031227	11
10541	1031238	11
10542	1031249	11
10543	1031260	11
10544	1031271	11
10545	1031282	11
10546	1031293	11
10547	1031304	11
10548	1031315	11
10549	1031326	11
10550	1031337	11
10551	1031348	11
10552	1031359	11
10553	1031370	11
10554	1031381	11
10555	1031392	11
10556	1031403	11
10557	1031414	11
10558	1031425	11
10559	1031436	11
10560	1031447	11
10561	1031458	11
10562	1031469	11
10563	1031480	11
10564	1031491	11
10565	1031502	11
10566	1031513	11
10567	1031524	11
10568	1031535	11
10569	1031546	11
10570	1031557	11
10571	1031568	11
10572	1031579	11
10573	1031590	11
10574	1031601	11
10575	1031612	11
10576	1031623	11
10577	1031634	11
10578	1031645	11
10579	1031656	11
10580	1031667	11
10581	1031678	11
10582	1031689	11
10583	1031700	11
10585	1031711	11
10586	1031722	11
10587	1031733	11
10588	1031744	11
10589	1031755	11
10590	1031766	11
10591	1031777	11
10592	1031788	11
10593	1031799	11
10594	1031810	11
10595	1031821	11
10596	1031832	11
10597	1031843	11
10598	1031854	11
10599	1031865	11
10600	1031876	11
10601	1031887	11
10602	1031898	11
10603	1031909	11
10604	1031920	11
10605	1031931	11
10606	1031942	11
10607	1031953	11
10608	1031964	11
10609	1031975	11
10610	1031986	11
10611	1031997	11
10612	1032008	11
10613	1032019	11
10614	1032030	11
10615	1032041	11
10616	1032052	11
10617	1032063	11
10618	1032074	11
10619	1032085	11
10620	1032096	11
10621	1032107	11
10622	1032118	11
10623	1032129	11
10624	1032140	11
10625	1032151	11
10626	1032162	11
10627	1032173	11
10628	1032184	11
10629	1032195	11
10630	1032206	11
10631	1032217	11
10632	1032228	11
10633	1032239	11
10634	1032250	11
10635	1032261	11
10636	1032272	11
10637	1032283	11
10638	1032294	11
10639	1032305	11
10640	1032316	11
10641	1032327	11
10642	1032338	11
10643	1032349	11
10644	1032360	11
10645	1032371	11
10646	1032382	11
10647	1032393	11
10648	1032404	11
10649	1032415	11
10650	1032426	11
10651	1032437	11
10652	1032448	11
10655	1032459	11
10656	1032470	11
10657	1032481	11
10658	1032492	11
10659	1032503	11
10660	1032514	11
10661	1032525	11
10662	1032536	11
10663	1032547	11
10664	1032558	11
10665	1032569	11
10666	1032580	11
10667	1032591	11
10668	1032602	11
10669	1032613	11
10670	1032624	11
10671	1032635	11
10672	1032646	11
10673	1032657	11
10674	1032668	11
10675	1032679	11
10676	1032690	11
10677	1032701	11
10678	1032712	11
10679	1032723	11
10680	1032734	11
10681	1032745	11
10682	1032756	11
10683	1032767	11
10684	1032778	11
10685	1032789	11
10686	1032800	11
10687	1032811	11
10688	1032822	11
10689	1032833	11
10690	1032844	11
10691	1032855	11
10692	1032866	11
10693	1032877	11
10694	1032888	11
10695	1032899	11
10696	1032910	11
10697	1032921	11
10698	1032932	11
10699	1032943	11
10700	1032954	11
10701	1032965	11
10702	1032976	11
10703	1032987	11
10704	1032998	11
10705	1033009	11
10706	1033020	11
10707	1033031	11
10708	1033042	11
10709	1033053	11
10710	1033064	11
10711	1033075	11
10712	1033086	11
10713	1033097	11
10714	1033108	11
10715	1033119	11
10716	1033130	11
10717	1033141	11
10718	1033152	11
10719	1033163	11
10720	1033174	11
10721	1033185	11
10722	1033196	11
10723	1033207	11
10724	1033218	11
10725	1033229	11
10726	1033240	11
10727	1033251	11
10728	1033262	11
10729	1033273	11
10730	1033284	11
10731	1033295	11
10732	1033306	11
10733	1033317	11
10734	1033328	11
10735	1033339	11
10736	1033350	11
10737	1033361	11
10738	1033372	11
10739	1033383	11
10740	1033394	11
10741	1033405	11
10742	1033416	11
10743	1033427	11
10744	1033438	11
10745	1033449	11
10746	1033460	11
10747	1033471	11
10748	1033482	11
10749	1033493	11
10750	1033504	11
10751	1033515	11
10753	1033526	11
10754	1033537	11
10755	1033548	11
10756	1033559	11
10757	1033570	11
10758	1033581	11
10759	1033592	11
10760	1033603	11
10761	1033614	11
10762	1033625	11
10763	1033636	11
10764	1033647	11
10765	1033658	11
10766	1033669	11
10767	1033680	11
10768	1033691	11
10769	1033702	11
10770	1033713	11
10771	1033724	11
10772	1033735	11
10773	1033746	11
10774	1033757	11
10775	1033768	11
10776	1033779	11
10777	1033790	11
10778	1033801	11
10779	1033812	11
10780	1033823	11
10781	1033834	11
10782	1033845	11
10783	1033856	11
10784	1033867	11
10785	1033878	11
10786	1033889	11
10787	1033900	11
10788	1033911	11
10789	1033922	11
10790	1033933	11
10791	1033944	11
10792	1033955	11
10793	1033966	11
10794	1033977	11
10795	1033988	11
10796	1033999	11
10797	1034010	11
10798	1034021	11
10799	1034032	11
10800	1034043	11
10801	1034054	11
10802	1034065	11
10803	1034076	11
10804	1034087	11
10805	1034098	11
10806	1034109	11
10807	1034120	11
10808	1034131	11
10809	1034142	11
10810	1034153	11
10811	1034164	11
10812	1034175	11
10813	1034186	11
10814	1034197	11
10815	1034208	11
10816	1034219	11
10817	1034230	11
10818	1034241	11
10819	1034252	11
10820	1034263	11
10821	1034274	11
10822	1034285	11
10823	1034296	11
10824	1034307	11
10825	1034318	11
10826	1034329	11
10827	1034340	11
10828	1034351	11
10829	1034362	11
10830	1034373	11
10831	1034384	11
10832	1034395	11
10833	1034406	11
10835	1034417	11
10836	1034428	11
10837	1034439	11
10838	1034450	11
10839	1034461	11
10840	1034472	11
10841	1034483	11
10842	1034494	11
10843	1034505	11
10844	1034516	11
10845	1034527	11
10846	1034538	11
10847	1034549	11
10848	1034560	11
10849	1034571	11
10850	1034582	11
10851	1034593	11
10852	1034604	11
10853	1034615	11
10854	1034626	11
10855	1034637	11
10856	1034648	11
10857	1034659	11
10858	1034670	11
10859	1034681	11
10860	1034692	11
10861	1034703	11
10862	1034714	11
10863	1034725	11
10864	1034736	11
10865	1034747	11
10866	1034758	11
10867	1034769	11
10868	1034780	11
10869	1034791	11
10870	1034802	11
10871	1034813	11
10872	1034824	11
10873	1034835	11
10874	1034846	11
10875	1034857	11
10876	1034868	11
10877	1034879	11
10878	1034890	11
10879	1034901	11
10880	1034912	11
10881	1034923	11
10882	1034934	11
10884	1034945	11
10885	1034956	11
10886	1034967	11
10887	1034978	11
10888	1034989	11
10889	1035000	11
10890	1035011	11
10891	1035022	11
10892	1035033	11
10893	1035044	11
10894	1035055	11
10895	1035066	11
10896	1035077	11
10897	1035088	11
10898	1035099	11
10899	1035110	11
10900	1035121	11
10901	1035132	11
10902	1035143	11
10903	1035154	11
10904	1035165	11
10905	1035176	11
10907	1035187	11
10909	1035198	11
10910	1035209	11
10911	1035220	11
10912	1035231	11
10913	1035242	11
10914	1035253	11
10915	1035264	11
10916	1035275	11
10917	1035286	11
10918	1035297	11
10919	1035308	11
10920	1035319	11
10921	1035330	11
10922	1035341	11
10923	1035352	11
10924	1035363	11
10925	1035374	11
10926	1035385	11
10927	1035396	11
10928	1035407	11
10929	1035418	11
10930	1035429	11
10931	1035440	11
10932	1035451	11
10933	1035462	11
10934	1035473	11
10935	1035484	11
10936	1035495	11
10937	1035506	11
10938	1035517	11
10939	1035528	11
10940	1035539	11
10941	1035550	11
10942	1035561	11
10943	1035572	11
10944	1035583	11
10945	1035594	11
10946	1035605	11
10947	1035616	11
10948	1035627	11
10949	1035638	11
10950	1035649	11
10951	1035660	11
10952	1035671	11
10953	1035682	11
10954	1035693	11
10955	1035704	11
10956	1035715	11
10957	1035726	11
10958	1035737	11
10959	1035748	11
10960	1035759	11
10961	1035770	11
10962	1035781	11
10963	1035792	11
10964	1035803	11
10965	1035814	11
10966	1035825	11
10967	1035836	11
10968	1035847	11
10969	1035858	11
10970	1035869	11
10971	1035880	11
10972	1035891	11
10973	1035902	11
10974	1035913	11
10975	1035924	11
10976	1035935	11
10977	1035946	11
10978	1035957	11
10979	1035968	11
10980	1035979	11
10981	1035990	11
10982	1036001	11
10983	1036012	11
10984	1036023	11
10985	1036034	11
10986	1036045	11
10987	1036056	11
10988	1036067	11
10989	1036078	11
10990	1036089	11
10991	1036100	11
10992	1036111	11
10993	1036122	11
10994	1036133	11
10995	1036144	11
10996	1036155	11
10997	1036166	11
10998	1036177	11
10999	1036188	11
11000	1036199	11
11001	1036210	11
11002	1036221	11
11003	1036232	11
11004	1036243	11
11005	1036254	11
11006	1036265	11
11007	1036276	11
11008	1036287	11
11009	1036298	11
11010	1036309	11
11011	1036320	11
11012	1036331	11
11013	1036342	11
11014	1036353	11
11015	1036364	11
11016	1036375	11
11017	1036386	11
11018	1036397	11
11019	1036408	11
11020	1036419	11
11021	1036430	11
11022	1036441	11
11023	1036452	11
11024	1036463	11
11026	1036474	11
11027	1036485	11
11028	1036496	11
11029	1036507	11
11030	1036518	11
11031	1036529	11
11032	1036540	11
11033	1036551	11
11034	1036562	11
11035	1036573	11
11036	1036584	11
11037	1036595	11
11038	1036606	11
11039	1036617	11
11040	1036628	11
11041	1036639	11
11042	1036650	11
11043	1036661	11
11044	1036672	11
11045	1036683	11
11046	1036694	11
11047	1036705	11
11048	1036716	11
11049	1036727	11
11050	1036738	11
11051	1036749	11
11052	1036760	11
11053	1036771	11
11054	1036782	11
11055	1036793	11
11056	1036804	11
11057	1036815	11
11058	1036826	11
11059	1036837	11
11060	1036848	11
11061	1036859	11
11062	1036870	11
11063	1036881	11
11064	1036892	11
11065	1036903	11
11066	1036914	11
11067	1036925	11
11068	1036936	11
11069	1036947	11
11070	1036958	11
11071	1036969	11
11072	1036980	11
11073	1036991	11
11074	1037002	11
11075	1037013	11
11076	1037024	11
11077	1037035	11
11078	1037046	11
11079	1037057	11
11080	1037068	11
11081	1037079	11
11082	1037090	11
11083	1037101	11
11084	1037112	11
11085	1037123	11
11086	1037134	11
11087	1037145	11
11088	1037156	11
11089	1037167	11
11090	1037178	11
11091	1037189	11
11092	1037200	11
11093	1037211	11
11094	1037222	11
11095	1037233	11
11096	1037244	11
11097	1037255	11
11098	1037266	11
11099	1037277	11
11100	1037288	11
11101	1037299	11
11102	1037310	11
11103	1037321	11
11104	1037332	11
11105	1037343	11
11106	1037354	11
11107	1037365	11
11108	1037376	11
11109	1037387	11
11110	1037398	11
11111	1037409	11
11112	1037420	11
11113	1037431	11
11114	1037442	11
11115	1037453	11
11116	1037464	11
11117	1037475	11
11118	1037486	11
11119	1037497	11
11120	1037508	11
11121	1037519	11
11122	1037530	11
11124	1037541	11
11125	1037552	11
11126	1037563	11
11127	1037574	11
11128	1037585	11
11129	1037596	11
11130	1037607	11
11131	1037618	11
11132	1037629	11
11133	1037640	11
11134	1037651	11
11135	1037662	11
11136	1037673	11
11137	1037684	11
11138	1037695	11
11139	1037706	11
11140	1037717	11
11141	1037728	11
11142	1037739	11
11143	1037750	11
11144	1037761	11
11145	1037772	11
11146	1037783	11
11147	1037794	11
11148	1037805	11
11149	1037816	11
11150	1037827	11
11151	1037838	11
11152	1037849	11
11153	1037860	11
11154	1037871	11
11155	1037882	11
11156	1037893	11
11157	1037904	11
11158	1037915	11
11159	1037926	11
11160	1037937	11
11161	1037948	11
11162	1037959	11
11163	1037970	11
11164	1037981	11
11165	1037992	11
11166	1038003	11
11167	1038014	11
11168	1038025	11
11169	1038036	11
11170	1038047	11
11171	1038058	11
11172	1038069	11
11173	1038080	11
11174	1038091	11
11175	1038102	11
11176	1038113	11
11177	1038124	11
11178	1038135	11
11179	1038146	11
11180	1038157	11
11181	1038168	11
11182	1038179	11
11183	1038190	11
11184	1038201	11
11185	1038212	11
11186	1038223	11
11187	1038234	11
11188	1038245	11
11189	1038256	11
11190	1038267	11
11191	1038278	11
11192	1038289	11
11193	1038300	11
11194	1038311	11
11195	1038322	11
11196	1038333	11
11197	1038344	11
11198	1038355	11
11199	1038366	11
11200	1038377	11
11201	1038388	11
11202	1038399	11
11203	1038410	11
11204	1038421	11
11205	1038432	11
11206	1038443	11
11207	1038454	11
11208	1038465	11
11209	1038476	11
11210	1038487	11
11211	1038498	11
11212	1038509	11
11213	1038520	11
11214	1038531	11
11215	1038542	11
11216	1038553	11
11217	1038564	11
11218	1038575	11
11219	1038586	11
11220	1038597	11
11221	1038608	11
11222	1038619	11
11223	1038630	11
11224	1038641	11
11225	1038652	11
11226	1038663	11
11227	1038674	11
11228	1038685	11
11229	1038696	11
11230	1038707	11
11231	1038718	11
11233	1038729	11
11234	1038740	11
11236	1038751	11
11237	1038762	11
11238	1038773	11
11239	1038784	11
11240	1038795	11
11241	1038806	11
11242	1038817	11
11243	1038828	11
11244	1038839	11
11245	1038850	11
11246	1038861	11
11247	1038872	11
11248	1038883	11
11249	1038894	11
11250	1038905	11
11251	1038916	11
11252	1038927	11
11254	1038938	11
11255	1038949	11
11256	1038960	11
11257	1038971	11
11258	1038982	11
11259	1038993	11
11260	1039004	11
11261	1039015	11
11262	1039026	11
11263	1039037	11
11265	1039048	11
11267	1039059	11
11268	1039070	11
11269	1039081	11
11271	1039092	11
11273	1039103	11
11274	1039114	11
11275	1039125	11
11277	1039136	11
11278	1039147	11
11281	1039158	11
11282	1039169	11
11283	1039180	11
11285	1039191	11
11286	1039202	11
11287	1039213	11
11288	1039224	11
11289	1039235	11
11290	1039246	11
11291	1039257	11
11292	1039268	11
11293	1039279	11
11294	1039290	11
11295	1039301	11
11296	1039312	11
11297	1039323	11
11298	1039334	11
11299	1039345	11
11300	1039356	11
11301	1039367	11
11302	1039378	11
11303	1039389	11
11304	1039400	11
11305	1039411	11
11306	1039422	11
11307	1039433	11
11308	1039444	11
11309	1039455	11
11310	1039466	11
11311	1039477	11
11312	1039488	11
11313	1039499	11
11314	1039510	11
11315	1039521	11
11316	1039532	11
11317	1039543	11
11318	1039554	11
11319	1039565	11
11320	1039576	11
11321	1039587	11
11322	1039598	11
11323	1039609	11
11324	1039620	11
11325	1039631	11
11326	1039642	11
11327	1039653	11
11328	1039664	11
11329	1039675	11
11330	1039686	11
11331	1039697	11
11332	1039708	11
11333	1039719	11
11334	1039730	11
11335	1039741	11
11336	1039752	11
11337	1039763	11
11338	1039774	11
11339	1039785	11
11340	1039796	11
11341	1039807	11
11342	1039818	11
11343	1039829	11
11344	1039840	11
11345	1039851	11
11346	1039862	11
11347	1039873	11
11348	1039884	11
11349	1039895	11
11350	1039906	11
11351	1039917	11
11352	1039928	11
11353	1039939	11
11354	1039950	11
11355	1039961	11
11356	1039972	11
11357	1039983	11
11358	1039994	11
11359	1040005	11
11360	1040016	11
11361	1040027	11
11362	1040038	11
11363	1040049	11
11364	1040060	11
11365	1040071	11
11366	1040082	11
11367	1040093	11
11368	1040104	11
11369	1040115	11
11370	1040126	11
11371	1040137	11
11372	1040148	11
11373	1040159	11
11374	1040170	11
11375	1040181	11
11376	1040192	11
11377	1040203	11
11378	1040214	11
11379	1040225	11
11380	1040236	11
11381	1040247	11
11382	1040258	11
11383	1040269	11
11384	1040280	11
11385	1040291	11
11386	1040302	11
11387	1040313	11
11388	1040324	11
11389	1040335	11
11390	1040346	11
11391	1040357	11
11392	1040368	11
11393	1040379	11
11394	1040390	11
11395	1040401	11
11396	1040412	11
11397	1040423	11
11398	1040434	11
11399	1040445	11
11400	1040456	11
11401	1040467	11
11402	1040478	11
11403	1040489	11
11404	1040500	11
11405	1040511	11
11406	1040522	11
11407	1040533	11
11408	1040544	11
11409	1040555	11
11410	1040566	11
11411	1040577	11
11413	1040588	11
11414	1040599	11
11415	1040610	11
11416	1040621	11
11417	1040632	11
11418	1040643	11
11419	1040654	11
11420	1040665	11
11421	1040676	11
11422	1040687	11
11423	1040698	11
11424	1040709	11
11425	1040720	11
11426	1040731	11
11427	1040742	11
11428	1040753	11
11429	1040764	11
11430	1040775	11
11431	1040786	11
11432	1040797	11
11433	1040808	11
11434	1040819	11
11436	1040830	11
11437	1040841	11
11438	1040852	11
11439	1040863	11
11440	1040874	11
11441	1040885	11
11442	1040896	11
11443	1040907	11
11444	1040918	11
11445	1040929	11
11446	1040940	11
11447	1040951	11
11448	1040962	11
11449	1040973	11
11450	1040984	11
11451	1040995	11
11452	1041006	11
11453	1041017	11
11454	1041028	11
11455	1041039	11
11456	1041050	11
11457	1041061	11
11458	1041072	11
11459	1041083	11
11460	1041094	11
11461	1041105	11
11462	1041116	11
11463	1041127	11
11464	1041138	11
11465	1041149	11
11466	1041160	11
11467	1041171	11
11469	1041182	11
11470	1041193	11
11471	1041204	11
11472	1041215	11
11473	1041226	11
11474	1041237	11
11475	1041248	11
11476	1041259	11
11478	1041270	11
11479	1041281	11
11480	1041292	11
11481	1041303	11
11483	1041314	11
11484	1041325	11
11485	1041336	11
11486	1041347	11
11487	1041358	11
11488	1041369	11
11489	1041380	11
11490	1041391	11
11491	1041402	11
11492	1041413	11
11493	1041424	11
11494	1041435	11
11495	1041446	11
11496	1041457	11
11497	1041468	11
11498	1041479	11
11499	1041490	11
11500	1041501	11
11501	1041512	11
11502	1041523	11
11503	1041534	11
11504	1041545	11
11505	1041556	11
11506	1041567	11
11507	1041578	11
11508	1041589	11
11510	1041600	11
11511	1041611	11
11513	1041622	11
11514	1041633	11
11515	1041644	11
11516	1041655	11
11517	1041666	11
11518	1041677	11
11520	1041688	11
11521	1041699	11
11522	1041710	11
11523	1041721	11
11524	1041732	11
11525	1041743	11
11526	1041754	11
11527	1041765	11
11528	1041776	11
11529	1041787	11
11530	1041798	11
11531	1041809	11
11532	1041820	11
11533	1041831	11
11534	1041842	11
11535	1041853	11
11536	1041864	11
11537	1041875	11
11538	1041886	11
11539	1041897	11
11540	1041908	11
11541	1041919	11
11542	1041930	11
11543	1041941	11
11544	1041952	11
11545	1041963	11
11546	1041974	11
11547	1041985	11
11548	1041996	11
11549	1042007	11
11550	1042018	11
11551	1042029	11
11552	1042040	11
11553	1042051	11
11554	1042062	11
11555	1042073	11
11556	1042084	11
11557	1042095	11
11558	1042106	11
11559	1042117	11
11560	1042128	11
11561	1042139	11
11562	1042150	11
11563	1042161	11
11564	1042172	11
11565	1042183	11
11566	1042194	11
11567	1042205	11
11568	1042216	11
11569	1042227	11
11570	1042238	11
11571	1042249	11
11572	1042260	11
11573	1042271	11
11574	1042282	11
11575	1042293	11
11576	1042304	11
11577	1042315	11
11578	1042326	11
11579	1042337	11
11581	1042348	11
11582	1042359	11
11583	1042370	11
11584	1042381	11
11585	1042392	11
11586	1042403	11
11587	1042414	11
11588	1042425	11
11590	1042436	11
11591	1042447	11
11592	1042458	11
11593	1042469	11
11594	1042480	11
11595	1042491	11
11596	1042502	11
11597	1042513	11
11598	1042524	11
11599	1042535	11
11601	1042546	11
11602	1042557	11
11603	1042568	11
11604	1042579	11
11605	1042590	11
11606	1042601	11
11607	1042612	11
11608	1042623	11
11609	1042634	11
11610	1042645	11
11611	1042656	11
11612	1042667	11
11613	1042678	11
11614	1042689	11
11615	1042700	11
11616	1042711	11
11617	1042722	11
11618	1042733	11
11619	1042744	11
11620	1042755	11
11621	1042766	11
11622	1042777	11
11623	1042788	11
11624	1042799	11
11625	1042810	11
11626	1042821	11
11627	1042832	11
11628	1042843	11
11629	1042854	11
11630	1042865	11
11631	1042876	11
11632	1042887	11
11633	1042898	11
11634	1042909	11
11635	1042920	11
11636	1042931	11
11637	1042942	11
11638	1042953	11
11639	1042964	11
11641	1042975	11
11642	1042986	11
11643	1042997	11
11644	1043008	11
11645	1043019	11
11646	1043030	11
11647	1043041	11
11648	1043052	11
11649	1043063	11
11650	1043074	11
11651	1043085	11
11652	1043096	11
11653	1043107	11
11654	1043118	11
11655	1043129	11
11656	1043140	11
11657	1043151	11
11658	1043162	11
11659	1043173	11
11660	1043184	11
11661	1043195	11
11662	1043206	11
11663	1043217	11
11664	1043228	11
11665	1043239	11
11666	1043250	11
11667	1043261	11
11668	1043272	11
11669	1043283	11
11670	1043294	11
11671	1043305	11
11672	1043316	11
11673	1043327	11
11674	1043338	11
11675	1043349	11
11676	1043360	11
11677	1043371	11
11678	1043382	11
11679	1043393	11
11680	1043404	11
11681	1043415	11
11682	1043426	11
11683	1043437	11
11684	1043448	11
11685	1043459	11
11686	1043470	11
11687	1043481	11
11688	1043492	11
11689	1043503	11
11690	1043514	11
11691	1043525	11
11692	1043536	11
11693	1043547	11
11694	1043558	11
11695	1043569	11
11696	1043580	11
11697	1043591	11
11698	1043602	11
11699	1043613	11
11700	1043624	11
11701	1043635	11
11702	1043646	11
11704	1043657	11
11706	1043668	11
11707	1043679	11
11708	1043690	11
11709	1043701	11
11710	1043712	11
11711	1043723	11
11712	1043734	11
11713	1043745	11
11714	1043756	11
11715	1043767	11
11716	1043778	11
11717	1043789	11
11718	1043800	11
11719	1043811	11
11720	1043822	11
11721	1043833	11
11722	1043844	11
11723	1043855	11
11724	1043866	11
11725	1043877	11
11726	1043888	11
11727	1043899	11
11728	1043910	11
11729	1043921	11
11730	1043932	11
11731	1043943	11
11732	1043954	11
11733	1043965	11
11734	1043976	11
11735	1043987	11
11736	1043998	11
11737	1044009	11
11738	1044020	11
11739	1044031	11
11740	1044042	11
11741	1044053	11
11742	1044064	11
11743	1044075	11
11744	1044086	11
11745	1044097	11
11746	1044108	11
11747	1044119	11
11748	1044130	11
11749	1044141	11
11750	1044152	11
11751	1044163	11
11752	1044174	11
11753	1044185	11
11754	1044196	11
11755	1044207	11
11756	1044218	11
11757	1044229	11
11758	1044240	11
11759	1044251	11
11760	1044262	11
11761	1044273	11
11762	1044284	11
11763	1044295	11
11764	1044306	11
11765	1044317	11
11766	1044328	11
11767	1044339	11
11768	1044350	11
11769	1044361	11
11770	1044372	11
11771	1044383	11
11772	1044394	11
11773	1044405	11
11774	1044416	11
11775	1044427	11
11776	1044438	11
11777	1044449	11
11778	1044460	11
11779	1044471	11
11780	1044482	11
11781	1044493	11
11782	1044504	11
11783	1044515	11
11784	1044526	11
11785	1044537	11
11786	1044548	11
11787	1044559	11
11788	1044570	11
11789	1044581	11
11790	1044592	11
11791	1044603	11
11792	1044614	11
11793	1044625	11
11794	1044636	11
11795	1044647	11
11796	1044658	11
11797	1044669	11
11798	1044680	11
11799	1044691	11
11800	1044702	11
11801	1044713	11
11802	1044724	11
11803	1044735	11
11804	1044746	11
11805	1044757	11
11806	1044768	11
11807	1044779	11
11808	1044790	11
11809	1044801	11
11810	1044812	11
11811	1044823	11
11812	1044834	11
11813	1044845	11
11814	1044856	11
11815	1044867	11
11816	1044878	11
11817	1044889	11
11819	1044900	11
11820	1044911	11
11821	1044922	11
11822	1044933	11
11823	1044944	11
11824	1044955	11
11825	1044966	11
11826	1044977	11
11827	1044988	11
11828	1044999	11
11829	1045010	11
11830	1045021	11
11831	1045032	11
11832	1045043	11
11833	1045054	11
11834	1045065	11
11835	1045076	11
11836	1045087	11
11837	1045098	11
11838	1045109	11
11839	1045120	11
11840	1045131	11
11841	1045142	11
11842	1045153	11
11844	1045164	11
11845	1045175	11
11846	1045186	11
11847	1045197	11
11849	1045208	11
11850	1045219	11
11851	1045230	11
11852	1045241	11
11853	1045252	11
11854	1045263	11
11855	1045274	11
11856	1045285	11
11857	1045296	11
11858	1045307	11
11859	1045318	11
11860	1045329	11
11861	1045340	11
11862	1045351	11
11863	1045362	11
11864	1045373	11
11865	1045384	11
11866	1045395	11
11867	1045406	11
11868	1045417	11
11869	1045428	11
11870	1045439	11
11871	1045450	11
11873	1045461	11
11874	1045472	11
11875	1045483	11
11876	1045494	11
11877	1045505	11
11878	1045516	11
11879	1045527	11
11880	1045538	11
11881	1045549	11
11882	1045560	11
11883	1045571	11
11884	1045582	11
11885	1045593	11
11886	1045604	11
11887	1045615	11
11888	1045626	11
11889	1045637	11
11890	1045648	11
11891	1045659	11
11892	1045670	11
11893	1045681	11
11895	1045692	11
11896	1045703	11
11897	1045714	11
11898	1045725	11
11899	1045736	11
11900	1045747	11
11901	1045758	11
11902	1045769	11
11903	1045780	11
11904	1045791	11
11905	1045802	11
11906	1045813	11
11907	1045824	11
11908	1045835	11
11909	1045846	11
11910	1045857	11
11911	1045868	11
11912	1045879	11
11913	1045890	11
11914	1045901	11
11915	1045912	11
11916	1045923	11
11917	1045934	11
11918	1045945	11
11919	1045956	11
11920	1045967	11
11921	1045978	11
11922	1045989	11
11923	1046000	11
11924	1046011	11
11925	1046022	11
11926	1046033	11
11927	1046044	11
11928	1046055	11
11929	1046066	11
11930	1046077	11
11931	1046088	11
11932	1046099	11
11933	1046110	11
11934	1046121	11
11935	1046132	11
11936	1046143	11
11937	1046154	11
11938	1046165	11
11939	1046176	11
11940	1046187	11
11941	1046198	11
11942	1046209	11
11943	1046220	11
11944	1046231	11
11945	1046242	11
11946	1046253	11
11947	1046264	11
11948	1046275	11
11949	1046286	11
11950	1046297	11
11951	1046308	11
11952	1046319	11
11953	1046330	11
11954	1046341	11
11955	1046352	11
11956	1046363	11
11957	1046374	11
11958	1046385	11
11959	1046396	11
11960	1046407	11
11961	1046418	11
11962	1046429	11
11963	1046440	11
11964	1046451	11
11965	1046462	11
11966	1046473	11
11967	1046484	11
11968	1046495	11
11969	1046506	11
11970	1046517	11
11971	1046528	11
11972	1046539	11
11973	1046550	11
11974	1046561	11
11975	1046572	11
11976	1046583	11
11977	1046594	11
11978	1046605	11
11979	1046616	11
11980	1046627	11
11981	1046638	11
11982	1046649	11
11983	1046660	11
11984	1046671	11
11985	1046682	11
11986	1046693	11
11987	1046704	11
11988	1046715	11
11989	1046726	11
11990	1046737	11
11991	1046748	11
11992	1046759	11
11993	1046770	11
11994	1046781	11
11995	1046792	11
11996	1046803	11
11997	1046814	11
11998	1046825	11
11999	1046836	11
12000	1046847	11
12001	1046858	11
12002	1046869	11
12003	1046880	11
12004	1046891	11
12005	1046902	11
12006	1046913	11
12007	1046924	11
12008	1046935	11
12009	1046946	11
12010	1046957	11
12011	1046968	11
12012	1046979	11
12013	1046990	11
12014	1047001	11
12015	1047012	11
12016	1047023	11
12017	1047034	11
12018	1047045	11
12019	1047056	11
12020	1047067	11
12021	1047078	11
12022	1047089	11
12023	1047100	11
12024	1047111	11
12025	1047122	11
12026	1047133	11
12027	1047144	11
12028	1047155	11
12029	1047166	11
12030	1047177	11
12031	1047188	11
12032	1047199	11
12033	1047210	11
12034	1047221	11
12035	1047232	11
12036	1047243	11
12037	1047254	11
12038	1047265	11
12039	1047276	11
12040	1047287	11
12041	1047298	11
12042	1047309	11
12043	1047320	11
12045	1047331	11
12046	1047342	11
12047	1047353	11
12048	1047364	11
12049	1047375	11
12050	1047386	11
12051	1047397	11
12052	1047408	11
12053	1047419	11
12054	1047430	11
12055	1047441	11
12057	1047452	11
12058	1047463	11
12059	1047474	11
12060	1047485	11
12061	1047496	11
12062	1047507	11
12063	1047518	11
12064	1047529	11
12065	1047540	11
12066	1047551	11
12067	1047562	11
12068	1047573	11
12069	1047584	11
12070	1047595	11
12071	1047606	11
12072	1047617	11
12073	1047628	11
12074	1047639	11
12075	1047650	11
12076	1047661	11
12077	1047672	11
12078	1047683	11
12079	1047694	11
12080	1047705	11
12081	1047716	11
12082	1047727	11
12083	1047738	11
12084	1047749	11
12085	1047760	11
12086	1047771	11
12087	1047782	11
12088	1047793	11
12089	1047804	11
12090	1047815	11
12091	1047826	11
12092	1047837	11
12093	1047848	11
12094	1047859	11
12095	1047870	11
12096	1047881	11
12097	1047892	11
12098	1047903	11
12100	1047914	11
12101	1047925	11
12102	1047936	11
12103	1047947	11
12104	1047958	11
12105	1047969	11
12106	1047980	11
12107	1047991	11
12108	1048002	11
12109	1048013	11
12110	1048024	11
12111	1048035	11
12112	1048046	11
12113	1048057	11
12114	1048068	11
12115	1048079	11
12116	1048090	11
12117	1048101	11
12118	1048112	11
12119	1048123	11
12120	1048134	11
12121	1048145	11
12122	1048156	11
12123	1048167	11
12124	1048178	11
12125	1048189	11
12126	1048200	11
12127	1048211	11
12128	1048222	11
12129	1048233	11
12130	1048244	11
12131	1048255	11
12132	1048266	11
12133	1048277	11
12134	1048288	11
12135	1048299	11
12136	1048310	11
12137	1048321	11
12138	1048332	11
12139	1048343	11
12140	1048354	11
12141	1048365	11
12142	1048376	11
12143	1048387	11
12144	1048398	11
12145	1048409	11
12147	1048420	11
12148	1048431	11
12150	1048442	11
12151	1048453	11
12152	1048464	11
12153	1048475	11
12154	1048486	11
12155	1048497	11
12156	1048508	11
12157	1048519	11
12158	1048530	11
12159	1048541	11
12160	1048552	11
12161	1048563	11
12162	1048574	11
12163	1048585	11
12164	1048596	11
12166	1048607	11
12167	1048618	11
12168	1048629	11
12169	1048640	11
12171	1048651	11
12172	1048662	11
12173	1048673	11
12176	1048684	11
12177	1048695	11
12178	1048706	11
12179	1048717	11
12180	1048728	11
12181	1048739	11
12182	1048750	11
12183	1048761	11
12184	1048772	11
12185	1048783	11
12186	1048794	11
12187	1048805	11
12188	1048816	11
12189	1048827	11
12190	1048838	11
12191	1048849	11
12192	1048860	11
12193	1048871	11
12194	1048882	11
12195	1048893	11
12196	1048904	11
12197	1048915	11
12198	1048926	11
12199	1048937	11
12200	1048948	11
12201	1048959	11
12202	1048970	11
12203	1048981	11
12204	1048992	11
12206	1049003	11
12207	1049014	11
12208	1049025	11
12209	1049036	11
12210	1049047	11
12211	1049058	11
12212	1049069	11
12213	1049080	11
12214	1049091	11
12215	1049102	11
12216	1049113	11
12217	1049124	11
12218	1049135	11
12220	1049146	11
12222	1049157	11
12223	1049168	11
12225	1049179	11
12226	1049190	11
12227	1049201	11
12228	1049212	11
12229	1049223	11
12230	1049234	11
12231	1049245	11
12232	1049256	11
12233	1049267	11
12234	1049278	11
12235	1049289	11
12236	1049300	11
12237	1049311	11
12238	1049322	11
12239	1049333	11
12240	1049344	11
12241	1049355	11
12242	1049366	11
12243	1049377	11
12244	1049388	11
12245	1049399	11
12246	1049410	11
12247	1049421	11
12249	1049432	11
12250	1049443	11
12251	1049454	11
12252	1049465	11
12253	1049476	11
12254	1049487	11
12255	1049498	11
12256	1049509	11
12257	1049520	11
12258	1049531	11
12259	1049542	11
12260	1049553	11
12261	1049564	11
12262	1049575	11
12263	1049586	11
12264	1049597	11
12265	1049608	11
12266	1049619	11
12267	1049630	11
12268	1049641	11
12269	1049652	11
12270	1049663	11
12271	1049674	11
12272	1049685	11
12273	1049696	11
12274	1049707	11
12275	1049718	11
12276	1049729	11
12277	1049740	11
12278	1049751	11
12279	1049762	11
12280	1049773	11
12281	1049784	11
12282	1049795	11
12283	1049806	11
12284	1049817	11
12285	1049828	11
12286	1049839	11
12287	1049850	11
12288	1049861	11
12289	1049872	11
12290	1049883	11
12291	1049894	11
12292	1049905	11
12293	1049916	11
12294	1049927	11
12295	1049938	11
12296	1049949	11
12297	1049960	11
12298	1049971	11
12299	1049982	11
12300	1049993	11
12301	1050004	11
12302	1050015	11
12303	1050026	11
12304	1050037	11
12305	1050048	11
12306	1050059	11
12307	1050070	11
12308	1050081	11
12309	1050092	11
12310	1050103	11
12311	1050114	11
12312	1050125	11
12313	1050136	11
12314	1050147	11
12315	1050158	11
12316	1050169	11
12317	1050180	11
12318	1050191	11
12319	1050202	11
12320	1050213	11
12321	1050224	11
12322	1050235	11
12323	1050246	11
12324	1050257	11
12325	1050268	11
12326	1050279	11
12327	1050290	11
12328	1050301	11
12329	1050312	11
12330	1050323	11
12331	1050334	11
12332	1050345	11
12333	1050356	11
12334	1050367	11
12335	1050378	11
12336	1050389	11
12337	1050400	11
12338	1050411	11
12339	1050422	11
12340	1050433	11
12341	1050444	11
12342	1050455	11
12343	1050466	11
12344	1050477	11
12345	1050488	11
12346	1050499	11
12347	1050510	11
12348	1050521	11
12349	1050532	11
12350	1050543	11
12351	1050554	11
12352	1050565	11
12353	1050576	11
12354	1050587	11
12355	1050598	11
12356	1050609	11
12357	1050620	11
12358	1050631	11
12359	1050642	11
12360	1050653	11
12361	1050664	11
12362	1050675	11
12363	1050686	11
12364	1050697	11
12365	1050708	11
12366	1050719	11
12367	1050730	11
12368	1050741	11
12369	1050752	11
12370	1050763	11
12371	1050774	11
12372	1050785	11
12373	1050796	11
12374	1050807	11
12375	1050818	11
12376	1050829	11
12377	1050840	11
12378	1050851	11
12379	1050862	11
12380	1050873	11
12382	1050884	11
12383	1050895	11
12384	1050906	11
12385	1050917	11
12386	1050928	11
12387	1050939	11
12388	1050950	11
12389	1050961	11
12390	1050972	11
12391	1050983	11
12392	1050994	11
12393	1051005	11
12394	1051016	11
12395	1051027	11
12396	1051038	11
12397	1051049	11
12398	1051060	11
12399	1051071	11
12400	1051082	11
12401	1051093	11
12402	1051104	11
12403	1051115	11
12404	1051126	11
12405	1051137	11
12406	1051148	11
12407	1051159	11
12408	1051170	11
12409	1051181	11
12410	1051192	11
12411	1051203	11
12413	1051214	11
12414	1051225	11
12415	1051236	11
12416	1051247	11
12417	1051258	11
12418	1051269	11
12419	1051280	11
12420	1051291	11
12421	1051302	11
12422	1051313	11
12423	1051324	11
12424	1051335	11
12425	1051346	11
12426	1051357	11
12427	1051368	11
12428	1051379	11
12429	1051390	11
12430	1051401	11
12431	1051412	11
12432	1051423	11
12433	1051434	11
12434	1051445	11
12435	1051456	11
12436	1051467	11
12437	1051478	11
12438	1051489	11
12439	1051500	11
12440	1051511	11
12441	1051522	11
12442	1051533	11
12443	1051544	11
12444	1051555	11
12446	1051566	11
12448	1051577	11
12449	1051588	11
12451	1051599	11
12452	1051610	11
12453	1051621	11
12455	1051632	11
12456	1051643	11
12457	1051654	11
12458	1051665	11
12459	1051676	11
12460	1051687	11
12461	1051698	11
12462	1051709	11
12463	1051720	11
12464	1051731	11
12465	1051742	11
12466	1051753	11
12467	1051764	11
12468	1051775	11
12469	1051786	11
12470	1051797	11
12471	1051808	11
12472	1051819	11
12473	1051830	11
12474	1051841	11
12475	1051852	11
12476	1051863	11
12477	1051874	11
12478	1051885	11
12479	1051896	11
12480	1051907	11
12481	1051918	11
12482	1051929	11
12483	1051940	11
12484	1051951	11
12485	1051962	11
12486	1051973	11
12487	1051984	11
12488	1051995	11
12489	1052006	11
12490	1052017	11
12491	1052028	11
12492	1052039	11
12493	1052050	11
12495	1052061	11
12496	1052072	11
12497	1052083	11
12498	1052094	11
12499	1052105	11
12500	1052116	11
12501	1052127	11
12502	1052138	11
12503	1052149	11
12504	1052160	11
12505	1052171	11
12506	1052182	11
12507	1052193	11
12508	1052204	11
12509	1052215	11
12510	1052226	11
12511	1052237	11
12512	1052248	11
12513	1052259	11
12514	1052270	11
12515	1052281	11
12516	1052292	11
12517	1052303	11
12518	1052314	11
12519	1052325	11
12520	1052336	11
12521	1052347	11
12522	1052358	11
12523	1052369	11
12524	1052380	11
12525	1052391	11
12526	1052402	11
12527	1052413	11
12528	1052424	11
12529	1052435	11
12530	1052446	11
12531	1052457	11
12532	1052468	11
12533	1052479	11
12534	1052490	11
12536	1052501	11
12537	1052512	11
12538	1052523	11
12539	1052534	11
12540	1052545	11
12542	1052556	11
12543	1052567	11
12544	1052578	11
12545	1052589	11
12546	1052600	11
12547	1052611	11
12548	1052622	11
12549	1052633	11
12550	1052644	11
12551	1052655	11
12552	1052666	11
12553	1052677	11
12554	1052688	11
12555	1052699	11
12556	1052710	11
12557	1052721	11
12558	1052732	11
12559	1052743	11
12560	1052754	11
12561	1052765	11
12562	1052776	11
12563	1052787	11
12564	1052798	11
12565	1052809	11
12566	1052820	11
12567	1052831	11
12568	1052842	11
12569	1052853	11
12570	1052864	11
12571	1052875	11
12572	1052886	11
12573	1052897	11
12574	1052908	11
12575	1052919	11
12576	1052930	11
12577	1052941	11
12578	1052952	11
12579	1052963	11
12580	1052974	11
12581	1052985	11
12582	1052996	11
12583	1053007	11
12584	1053018	11
12585	1053029	11
12586	1053040	11
12587	1053051	11
12588	1053062	11
12589	1053073	11
12590	1053084	11
12591	1053095	11
12592	1053106	11
12593	1053117	11
12594	1053128	11
12595	1053139	11
12596	1053150	11
12597	1053161	11
12598	1053172	11
12599	1053183	11
12600	1053194	11
12601	1053205	11
12602	1053216	11
12603	1053227	11
12604	1053238	11
12605	1053249	11
12606	1053260	11
12607	1053271	11
12608	1053282	11
12609	1053293	11
12610	1053304	11
12611	1053315	11
12612	1053326	11
12613	1053337	11
12614	1053348	11
12615	1053359	11
12616	1053370	11
12617	1053381	11
12618	1053392	11
12619	1053403	11
12620	1053414	11
12621	1053425	11
12622	1053436	11
12623	1053447	11
12624	1053458	11
12625	1053469	11
12626	1053480	11
12627	1053491	11
12628	1053502	11
12629	1053513	11
12630	1053524	11
12631	1053535	11
12632	1053546	11
12633	1053557	11
12634	1053568	11
12635	1053579	11
12636	1053590	11
12637	1053601	11
12638	1053612	11
12639	1053623	11
12640	1053634	11
12641	1053645	11
12642	1053656	11
12644	1053667	11
12645	1053678	11
12646	1053689	11
12647	1053700	11
12648	1053711	11
12649	1053722	11
12650	1053733	11
12651	1053744	11
12652	1053755	11
12653	1053766	11
12654	1053777	11
12655	1053788	11
12656	1053799	11
12657	1053810	11
12658	1053821	11
12659	1053832	11
12660	1053843	11
12661	1053854	11
12662	1053865	11
12663	1053876	11
12664	1053887	11
12665	1053898	11
12666	1053909	11
12667	1053920	11
12668	1053931	11
12669	1053942	11
12670	1053953	11
12671	1053964	11
12672	1053975	11
12673	1053986	11
12674	1053997	11
12675	1054008	11
12676	1054019	11
12677	1054030	11
12678	1054041	11
12679	1054052	11
12680	1054063	11
12681	1054074	11
12682	1054085	11
12684	1054096	11
12685	1054107	11
12686	1054118	11
12687	1054129	11
12688	1054140	11
12689	1054151	11
12690	1054162	11
12691	1054173	11
12692	1054184	11
12693	1054195	11
12694	1054206	11
12695	1054217	11
12696	1054228	11
12697	1054239	11
12698	1054250	11
12699	1054261	11
12700	1054272	11
12701	1054283	11
12702	1054294	11
12703	1054305	11
12704	1054316	11
12705	1054327	11
12706	1054338	11
12707	1054349	11
12708	1054360	11
12709	1054371	11
12710	1054382	11
12711	1054393	11
12712	1054404	11
12713	1054415	11
12714	1054426	11
12715	1054437	11
12716	1054448	11
12717	1054459	11
12718	1054470	11
12719	1054481	11
12720	1054492	11
12721	1054503	11
12722	1054514	11
12723	1054525	11
12724	1054536	11
12725	1054547	11
12726	1054558	11
12727	1054569	11
12728	1054580	11
12729	1054591	11
12730	1054602	11
12731	1054613	11
12732	1054624	11
12733	1054635	11
12734	1054646	11
12735	1054657	11
12736	1054668	11
12737	1054679	11
12738	1054690	11
12739	1054701	11
12740	1054712	11
12741	1054723	11
12742	1054734	11
12743	1054745	11
12744	1054756	11
12745	1054767	11
12746	1054778	11
12747	1054789	11
12748	1054800	11
12749	1054811	11
12750	1054822	11
12751	1054833	11
12752	1054844	11
12753	1054855	11
12754	1054866	11
12755	1054877	11
12756	1054888	11
12757	1054899	11
12758	1054910	11
12759	1054921	11
12760	1054932	11
12761	1054943	11
12763	1054954	11
12764	1054965	11
12765	1054976	11
12766	1054987	11
12767	1054998	11
12768	1055009	11
12769	1055020	11
12770	1055031	11
12771	1055042	11
12772	1055053	11
12773	1055064	11
12774	1055075	11
12775	1055086	11
12776	1055097	11
12777	1055108	11
12778	1055119	11
12779	1055130	11
12780	1055141	11
12781	1055152	11
12782	1055163	11
12783	1055174	11
12784	1055185	11
12785	1055196	11
12786	1055207	11
12787	1055218	11
12788	1055229	11
12789	1055240	11
12790	1055251	11
12791	1055262	11
12792	1055273	11
12793	1055284	11
12795	1055295	11
12796	1055306	11
12797	1055317	11
12798	1055328	11
12799	1055339	11
12800	1055350	11
12801	1055361	11
12802	1055372	11
12803	1055383	11
12804	1055394	11
12805	1055405	11
12806	1055416	11
12807	1055427	11
12808	1055438	11
12809	1055449	11
12810	1055460	11
12811	1055471	11
12812	1055482	11
12813	1055493	11
12814	1055504	11
12815	1055515	11
12816	1055526	11
12817	1055537	11
12818	1055548	11
12819	1055559	11
12820	1055570	11
12821	1055581	11
12822	1055592	11
12823	1055603	11
12824	1055614	11
12825	1055625	11
12826	1055636	11
12827	1055647	11
12828	1055658	11
12829	1055669	11
12830	1055680	11
12831	1055691	11
12832	1055702	11
12833	1055713	11
12834	1055724	11
12835	1055735	11
12836	1055746	11
12837	1055757	11
12838	1055768	11
12839	1055779	11
12840	1055790	11
12841	1055801	11
12842	1055812	11
12843	1055823	11
12844	1055834	11
12845	1055845	11
12846	1055856	11
12847	1055867	11
12848	1055878	11
12849	1055889	11
12850	1055900	11
12851	1055911	11
12852	1055922	11
12853	1055933	11
12854	1055944	11
12855	1055955	11
12856	1055966	11
12857	1055977	11
12858	1055988	11
12859	1055999	11
12860	1056010	11
12861	1056021	11
12862	1056032	11
12863	1056043	11
12864	1056054	11
12865	1056065	11
12866	1056076	11
12867	1056087	11
12868	1056098	11
12869	1056109	11
12870	1056120	11
12871	1056131	11
12872	1056142	11
12873	1056153	11
12874	1056164	11
12875	1056175	11
12876	1056186	11
12877	1056197	11
12878	1056208	11
12879	1056219	11
12880	1056230	11
12881	1056241	11
12882	1056252	11
12883	1056263	11
12884	1056274	11
12885	1056285	11
12886	1056296	11
12887	1056307	11
12888	1056318	11
12889	1056329	11
12890	1056340	11
12891	1056351	11
12892	1056362	11
12893	1056373	11
12894	1056384	11
12895	1056395	11
12896	1056406	11
12897	1056417	11
12898	1056428	11
12899	1056439	11
12900	1056450	11
12901	1056461	11
12902	1056472	11
12903	1056483	11
12904	1056494	11
12905	1056505	11
12906	1056516	11
12907	1056527	11
12908	1056538	11
12909	1056549	11
12910	1056560	11
12911	1056571	11
12912	1056582	11
12913	1056593	11
12914	1056604	11
12915	1056615	11
12916	1056626	11
12917	1056637	11
12918	1056648	11
12919	1056659	11
12920	1056670	11
12921	1056681	11
12922	1056692	11
12923	1056703	11
12924	1056714	11
12925	1056725	11
12926	1056736	11
12927	1056747	11
12928	1056758	11
12929	1056769	11
12930	1056780	11
12931	1056791	11
12932	1056802	11
12933	1056813	11
12934	1056824	11
12935	1056835	11
12936	1056846	11
12937	1056857	11
12938	1056868	11
12939	1056879	11
12940	1056890	11
12941	1056901	11
12942	1056912	11
12943	1056923	11
12944	1056934	11
12945	1056945	11
12946	1056956	11
12947	1056967	11
12948	1056978	11
12949	1056989	11
12950	1057000	11
12952	1057011	11
12953	1057022	11
12954	1057033	11
12955	1057044	11
12956	1057055	11
12957	1057066	11
12958	1057077	11
12959	1057088	11
12960	1057099	11
12961	1057110	11
12962	1057121	11
12963	1057132	11
12964	1057143	11
12965	1057154	11
12966	1057165	11
12967	1057176	11
12968	1057187	11
12969	1057198	11
12970	1057209	11
12971	1057220	11
12972	1057231	11
12973	1057242	11
12974	1057253	11
12975	1057264	11
12976	1057275	11
12977	1057286	11
12978	1057297	11
12979	1057308	11
12980	1057319	11
12981	1057330	11
12982	1057341	11
12983	1057352	11
12984	1057363	11
12985	1057374	11
12986	1057385	11
12987	1057396	11
12988	1057407	11
12989	1057418	11
12990	1057429	11
12992	1057440	11
12993	1057451	11
12994	1057462	11
12995	1057473	11
12996	1057484	11
12997	1057495	11
12998	1057506	11
12999	1057517	11
13000	1057528	11
13001	1057539	11
13002	1057550	11
13003	1057561	11
13004	1057572	11
13005	1057583	11
13006	1057594	11
13007	1057605	11
13008	1057616	11
13009	1057627	11
13010	1057638	11
13011	1057649	11
13012	1057660	11
13013	1057671	11
13014	1057682	11
13015	1057693	11
13016	1057704	11
13017	1057715	11
13018	1057726	11
13019	1057737	11
13020	1057748	11
13021	1057759	11
13022	1057770	11
13023	1057781	11
13024	1057792	11
13025	1057803	11
13026	1057814	11
13027	1057825	11
13028	1057836	11
13029	1057847	11
13030	1057858	11
13031	1057869	11
13032	1057880	11
13033	1057891	11
13034	1057902	11
13035	1057913	11
13036	1057924	11
13037	1057935	11
13038	1057946	11
13039	1057957	11
13040	1057968	11
13042	1057979	11
13043	1057990	11
13044	1058001	11
13045	1058012	11
13046	1058023	11
13047	1058034	11
13048	1058045	11
13049	1058056	11
13050	1058067	11
13051	1058078	11
13052	1058089	11
13053	1058100	11
13054	1058111	11
13055	1058122	11
13056	1058133	11
13057	1058144	11
13058	1058155	11
13060	1058166	11
13061	1058177	11
13062	1058188	11
13063	1058199	11
13064	1058210	11
13065	1058221	11
13066	1058232	11
13067	1058243	11
13068	1058254	11
13069	1058265	11
13070	1058276	11
13071	1058287	11
13072	1058298	11
13073	1058309	11
13074	1058320	11
13075	1058331	11
13076	1058342	11
13078	1058353	11
13079	1058364	11
13080	1058375	11
13082	1058386	11
13083	1058397	11
13084	1058408	11
13087	1058419	11
13088	1058430	11
13089	1058441	11
13090	1058452	11
13093	1058463	11
13094	1058474	11
13095	1058485	11
13096	1058496	11
13097	1058507	11
13098	1058518	11
13099	1058529	11
13101	1058540	11
13102	1058551	11
13103	1058562	11
13104	1058573	11
13105	1058584	11
13106	1058595	11
13107	1058606	11
13108	1058617	11
13109	1058628	11
13110	1058639	11
13111	1058650	11
13112	1058661	11
13113	1058672	11
13115	1058683	11
13116	1058694	11
13117	1058705	11
13118	1058716	11
13119	1058727	11
13120	1058738	11
13121	1058749	11
13122	1058760	11
13124	1058771	11
13125	1058782	11
13126	1058793	11
13127	1058804	11
13128	1058815	11
13129	1058826	11
13130	1058837	11
13131	1058848	11
13132	1058859	11
13133	1058870	11
13134	1058881	11
13135	1058892	11
13136	1058903	11
13137	1058914	11
13138	1058925	11
13139	1058936	11
13140	1058947	11
13141	1058958	11
13143	1058969	11
13144	1058980	11
13145	1058991	11
13147	1059002	11
13148	1059013	11
13149	1059024	11
13150	1059035	11
13151	1059046	11
13152	1059057	11
13153	1059068	11
13154	1059079	11
13155	1059090	11
13156	1059101	11
13157	1059112	11
13158	1059123	11
13159	1059134	11
13160	1059145	11
13161	1059156	11
13162	1059167	11
13163	1059178	11
13164	1059189	11
13165	1059200	11
13166	1059211	11
13167	1059222	11
13168	1059233	11
13169	1059244	11
13170	1059255	11
13171	1059266	11
13172	1059277	11
13173	1059288	11
13174	1059299	11
13175	1059310	11
13176	1059321	11
13177	1059332	11
13178	1059343	11
13179	1059354	11
13180	1059365	11
13181	1059376	11
13182	1059387	11
13183	1059398	11
13184	1059409	11
13185	1059420	11
13186	1059431	11
13187	1059442	11
13188	1059453	11
13189	1059464	11
13190	1059475	11
13191	1059486	11
13192	1059497	11
13193	1059508	11
13194	1059519	11
13195	1059530	11
13196	1059541	11
13197	1059552	11
13198	1059563	11
13199	1059574	11
13200	1059585	11
13201	1059596	11
13202	1059607	11
13204	1059618	11
13205	1059629	11
13206	1059640	11
13207	1059651	11
13208	1059662	11
13209	1059673	11
13210	1059684	11
13211	1059695	11
13212	1059706	11
13213	1059717	11
13215	1059728	11
13216	1059739	11
13217	1059750	11
13218	1059761	11
13219	1059772	11
13220	1059783	11
13221	1059794	11
13222	1059805	11
13223	1059816	11
13224	1059827	11
13225	1059838	11
13226	1059849	11
13227	1059860	11
13228	1059871	11
13229	1059882	11
13230	1059893	11
13231	1059904	11
13232	1059915	11
13233	1059926	11
13234	1059937	11
13235	1059948	11
13236	1059959	11
13237	1059970	11
13238	1059981	11
13239	1059992	11
13240	1060003	11
13241	1060014	11
13242	1060025	11
13243	1060036	11
13244	1060047	11
13245	1060058	11
13246	1060069	11
13247	1060080	11
13248	1060091	11
13249	1060102	11
13250	1060113	11
13251	1060124	11
13252	1060135	11
13253	1060146	11
13254	1060157	11
13255	1060168	11
13256	1060179	11
13257	1060190	11
13258	1060201	11
13259	1060212	11
13261	1060223	11
13262	1060234	11
13263	1060245	11
13264	1060256	11
13265	1060267	11
13266	1060278	11
13267	1060289	11
13268	1060300	11
13269	1060311	11
13270	1060322	11
13271	1060333	11
13272	1060344	11
13273	1060355	11
13274	1060366	11
13275	1060377	11
13276	1060388	11
13277	1060399	11
13278	1060410	11
13279	1060421	11
13280	1060432	11
13281	1060443	11
13282	1060454	11
13283	1060465	11
13284	1060476	11
13285	1060487	11
13286	1060498	11
13287	1060509	11
13288	1060520	11
13289	1060531	11
13290	1060542	11
13291	1060553	11
13292	1060564	11
13293	1060575	11
13294	1060586	11
13295	1060597	11
13296	1060608	11
13297	1060619	11
13298	1060630	11
13299	1060641	11
13300	1060652	11
13301	1060663	11
13302	1060674	11
13303	1060685	11
13304	1060696	11
13305	1060707	11
13306	1060718	11
13307	1060729	11
13308	1060740	11
13309	1060751	11
13310	1060762	11
13311	1060773	11
13312	1060784	11
13313	1060795	11
13314	1060806	11
13315	1060817	11
13316	1060828	11
13317	1060839	11
13318	1060850	11
13319	1060861	11
13320	1060872	11
13321	1060883	11
13322	1060894	11
13323	1060905	11
13324	1060916	11
13325	1060927	11
13326	1060938	11
13327	1060949	11
13328	1060960	11
13329	1060971	11
13330	1060982	11
13331	1060993	11
13332	1061004	11
13333	1061015	11
13334	1061026	11
13335	1061037	11
13336	1061048	11
13337	1061059	11
13338	1061070	11
13339	1061081	11
13340	1061092	11
13341	1061103	11
13342	1061114	11
13343	1061125	11
13344	1061136	11
13345	1061147	11
13346	1061158	11
13347	1061169	11
13348	1061180	11
13350	1061191	11
13351	1061202	11
13352	1061213	11
13353	1061224	11
13354	1061235	11
13355	1061246	11
13356	1061257	11
13357	1061268	11
13358	1061279	11
13359	1061290	11
13360	1061301	11
13361	1061312	11
13362	1061323	11
13363	1061334	11
13364	1061345	11
13366	1061356	11
13367	1061367	11
13368	1061378	11
13369	1061389	11
13370	1061400	11
13371	1061411	11
13372	1061422	11
13374	1061433	11
13375	1061444	11
13376	1061455	11
13377	1061466	11
13378	1061477	11
13379	1061488	11
13380	1061499	11
13381	1061510	11
13383	1061521	11
13384	1061532	11
13385	1061543	11
13386	1061554	11
13387	1061565	11
13388	1061576	11
13390	1061587	11
13391	1061598	11
13392	1061609	11
13394	1061620	11
13395	1061631	11
13396	1061642	11
13397	1061653	11
13398	1061664	11
13399	1061675	11
13400	1061686	11
13401	1061697	11
13402	1061708	11
13403	1061719	11
13404	1061730	11
13405	1061741	11
13406	1061752	11
13407	1061763	11
13408	1061774	11
13409	1061785	11
13410	1061796	11
13411	1061807	11
13412	1061818	11
13413	1061829	11
13414	1061840	11
13415	1061851	11
13416	1061862	11
13417	1061873	11
13418	1061884	11
13419	1061895	11
13420	1061906	11
13421	1061917	11
13422	1061928	11
13423	1061939	11
13424	1061950	11
13425	1061961	11
13427	1061972	11
13428	1061983	11
13429	1061994	11
13430	1062005	11
13431	1062016	11
13432	1062027	11
13433	1062038	11
13434	1062049	11
13435	1062060	11
13436	1062071	11
13437	1062082	11
13438	1062093	11
13439	1062104	11
13440	1062115	11
13441	1062126	11
13442	1062137	11
13443	1062148	11
13444	1062159	11
13445	1062170	11
13446	1062181	11
13447	1062192	11
13448	1062203	11
13449	1062214	11
13450	1062225	11
13451	1062236	11
13452	1062247	11
13453	1062258	11
13454	1062269	11
13455	1062280	11
13456	1062291	11
13457	1062302	11
13458	1062313	11
13459	1062324	11
13460	1062335	11
13461	1062346	11
13462	1062357	11
13463	1062368	11
13464	1062379	11
13465	1062390	11
13466	1062401	11
13467	1062412	11
13468	1062423	11
13469	1062434	11
13470	1062445	11
13471	1062456	11
13472	1062467	11
13473	1062478	11
13474	1062489	11
13475	1062500	11
13477	1062511	11
13478	1062522	11
13479	1062533	11
13480	1062544	11
13481	1062555	11
13482	1062566	11
13483	1062577	11
13484	1062588	11
13485	1062599	11
13486	1062610	11
13487	1062621	11
13488	1062632	11
13489	1062643	11
13490	1062654	11
13491	1062665	11
13492	1062676	11
13493	1062687	11
13494	1062698	11
13495	1062709	11
13496	1062720	11
13497	1062731	11
13498	1062742	11
13499	1062753	11
13500	1062764	11
13501	1062775	11
13502	1062786	11
13503	1062797	11
13504	1062808	11
13505	1062819	11
13506	1062830	11
13507	1062841	11
13508	1062852	11
13509	1062863	11
13510	1062874	11
13511	1062885	11
13512	1062896	11
13513	1062907	11
13514	1062918	11
13515	1062929	11
13516	1062940	11
13517	1062951	11
13518	1062962	11
13519	1062973	11
13520	1062984	11
13521	1062995	11
13522	1063006	11
13523	1063017	11
13524	1063028	11
13525	1063039	11
13526	1063050	11
13527	1063061	11
13528	1063072	11
13529	1063083	11
13530	1063094	11
13531	1063105	11
13532	1063116	11
13533	1063127	11
13534	1063138	11
13535	1063149	11
13536	1063160	11
13537	1063171	11
13538	1063182	11
13539	1063193	11
13540	1063204	11
13541	1063215	11
13542	1063226	11
13543	1063237	11
13544	1063248	11
13545	1063259	11
13546	1063270	11
13547	1063281	11
13548	1063292	11
13549	1063303	11
13550	1063314	11
13551	1063325	11
13552	1063336	11
13553	1063347	11
13554	1063358	11
13555	1063369	11
13556	1063380	11
13557	1063391	11
13558	1063402	11
13559	1063413	11
13560	1063424	11
13561	1063435	11
13562	1063446	11
13563	1063457	11
13564	1063468	11
13565	1063479	11
13566	1063490	11
13567	1063501	11
13568	1063512	11
13569	1063523	11
13570	1063534	11
13571	1063545	11
13572	1063556	11
13573	1063567	11
13574	1063578	11
13575	1063589	11
13576	1063600	11
13578	1063611	11
13579	1063622	11
13580	1063633	11
13581	1063644	11
13582	1063655	11
13583	1063666	11
13584	1063677	11
13585	1063688	11
13586	1063699	11
13587	1063710	11
13588	1063721	11
13589	1063732	11
13590	1063743	11
13591	1063754	11
13592	1063765	11
13593	1063776	11
13594	1063787	11
13595	1063798	11
13596	1063809	11
13597	1063820	11
13598	1063831	11
13599	1063842	11
13600	1063853	11
13601	1063864	11
13602	1063875	11
13603	1063886	11
13604	1063897	11
13605	1063908	11
13606	1063919	11
13608	1063930	11
13609	1063941	11
13610	1063952	11
13611	1063963	11
13612	1063974	11
13613	1063985	11
13614	1063996	11
13615	1064007	11
13616	1064018	11
13617	1064029	11
13618	1064040	11
13619	1064051	11
13620	1064062	11
13621	1064073	11
13622	1064084	11
13623	1064095	11
13624	1064106	11
13625	1064117	11
13626	1064128	11
13627	1064139	11
13628	1064150	11
13629	1064161	11
13630	1064172	11
13631	1064183	11
13632	1064194	11
13633	1064205	11
13634	1064216	11
13635	1064227	11
13636	1064238	11
13637	1064249	11
13638	1064260	11
13639	1064271	11
13640	1064282	11
13641	1064293	11
13642	1064304	11
13643	1064315	11
13644	1064326	11
13645	1064337	11
13646	1064348	11
13647	1064359	11
13648	1064370	11
13649	1064381	11
13650	1064392	11
13651	1064403	11
13652	1064414	11
13653	1064425	11
13654	1064436	11
13655	1064447	11
13656	1064458	11
13657	1064469	11
13658	1064480	11
13659	1064491	11
13660	1064502	11
13661	1064513	11
13662	1064524	11
13663	1064535	11
13664	1064546	11
13665	1064557	11
13666	1064568	11
13667	1064579	11
13668	1064590	11
13669	1064601	11
13670	1064612	11
13671	1064623	11
13672	1064634	11
13673	1064645	11
13674	1064656	11
13675	1064667	11
13676	1064678	11
13677	1064689	11
13678	1064700	11
13679	1064711	11
13680	1064722	11
13681	1064733	11
13682	1064744	11
13683	1064755	11
13684	1064766	11
13685	1064777	11
13686	1064788	11
13687	1064799	11
13688	1064810	11
13689	1064821	11
13690	1064832	11
13691	1064843	11
13692	1064854	11
13693	1064865	11
13694	1064876	11
13696	1064887	11
13698	1064898	11
13699	1064909	11
13700	1064920	11
13701	1064931	11
13702	1064942	11
13703	1064953	11
13704	1064964	11
13705	1064975	11
13706	1064986	11
13707	1064997	11
13708	1065008	11
13709	1065019	11
13710	1065030	11
13711	1065041	11
13712	1065052	11
13713	1065063	11
13714	1065074	11
13715	1065085	11
13716	1065096	11
13717	1065107	11
13718	1065118	11
13719	1065129	11
13720	1065140	11
13721	1065151	11
13722	1065162	11
13723	1065173	11
13724	1065184	11
13725	1065195	11
13726	1065206	11
13727	1065217	11
13728	1065228	11
13729	1065239	11
13730	1065250	11
13731	1065261	11
13732	1065272	11
13733	1065283	11
13734	1065294	11
13735	1065305	11
13736	1065316	11
13737	1065327	11
13738	1065338	11
13739	1065349	11
13740	1065360	11
13741	1065371	11
13742	1065382	11
13743	1065393	11
13744	1065404	11
13745	1065415	11
13746	1065426	11
13747	1065437	11
13748	1065448	11
13749	1065459	11
13750	1065470	11
13751	1065481	11
13752	1065492	11
13753	1065503	11
13754	1065514	11
13755	1065525	11
13756	1065536	11
13757	1065547	11
13758	1065558	11
13759	1065569	11
13760	1065580	11
13761	1065591	11
13762	1065602	11
13763	1065613	11
13764	1065624	11
13765	1065635	11
13766	1065646	11
13767	1065657	11
13768	1065668	11
13769	1065679	11
13770	1065690	11
13771	1065701	11
13772	1065712	11
13773	1065723	11
13774	1065734	11
13775	1065745	11
13776	1065756	11
13777	1065767	11
13778	1065778	11
13779	1065789	11
13780	1065800	11
13781	1065811	11
13782	1065822	11
13783	1065833	11
13784	1065844	11
13785	1065855	11
13786	1065866	11
13787	1065877	11
13788	1065888	11
13789	1065899	11
13790	1065910	11
13791	1065921	11
13792	1065932	11
13793	1065943	11
13794	1065954	11
13795	1065965	11
13796	1065976	11
13797	1065987	11
13798	1065998	11
13799	1066009	11
13800	1066020	11
13801	1066031	11
13802	1066042	11
13803	1066053	11
13804	1066064	11
13805	1066075	11
13806	1066086	11
13807	1066097	11
13808	1066108	11
13809	1066119	11
13810	1066130	11
13811	1066141	11
13812	1066152	11
13813	1066163	11
13814	1066174	11
13815	1066185	11
13816	1066196	11
13817	1066207	11
13818	1066218	11
13819	1066229	11
13820	1066240	11
13821	1066251	11
13822	1066262	11
13823	1066273	11
13824	1066284	11
13825	1066295	11
13826	1066306	11
13827	1066317	11
13828	1066328	11
13829	1066339	11
13830	1066350	11
13831	1066361	11
13832	1066372	11
13833	1066383	11
13834	1066394	11
13835	1066405	11
13836	1066416	11
13837	1066427	11
13838	1066438	11
13839	1066449	11
13840	1066460	11
13841	1066471	11
13842	1066482	11
13843	1066493	11
13844	1066504	11
13845	1066515	11
13846	1066526	11
13847	1066537	11
13848	1066548	11
13849	1066559	11
13850	1066570	11
13851	1066581	11
13852	1066592	11
13853	1066603	11
13854	1066614	11
13855	1066625	11
13856	1066636	11
13857	1066647	11
13858	1066658	11
13859	1066669	11
13860	1066680	11
13861	1066691	11
13862	1066702	11
13863	1066713	11
13864	1066724	11
13865	1066735	11
13866	1066746	11
13867	1066757	11
13868	1066768	11
13869	1066779	11
13870	1066790	11
13871	1066801	11
13872	1066812	11
13873	1066823	11
13874	1066834	11
13875	1066845	11
13876	1066856	11
13877	1066867	11
13878	1066878	11
13879	1066889	11
13880	1066900	11
13881	1066911	11
13882	1066922	11
13883	1066933	11
13884	1066944	11
13885	1066955	11
13886	1066966	11
13887	1066977	11
13888	1066988	11
13889	1066999	11
13890	1067010	11
13891	1067021	11
13892	1067032	11
13893	1067043	11
13894	1067054	11
13895	1067065	11
13896	1067076	11
13897	1067087	11
13898	1067098	11
13899	1067109	11
13900	1067120	11
13901	1067131	11
13902	1067142	11
13903	1067153	11
13904	1067164	11
13905	1067175	11
13906	1067186	11
13907	1067197	11
13908	1067208	11
13909	1067219	11
13910	1067230	11
13911	1067241	11
13912	1067252	11
13913	1067263	11
13914	1067274	11
13915	1067285	11
13916	1067296	11
13917	1067307	11
13918	1067318	11
13919	1067329	11
13920	1067340	11
13921	1067351	11
13922	1067362	11
13923	1067373	11
13924	1067384	11
13925	1067395	11
13926	1067406	11
13929	1067417	11
13930	1067428	11
13931	1067439	11
13932	1067450	11
13933	1067461	11
13934	1067472	11
13935	1067483	11
13936	1067494	11
13937	1067505	11
13938	1067516	11
13939	1067527	11
13940	1067538	11
13941	1067549	11
13942	1067560	11
13943	1067571	11
13944	1067582	11
13945	1067593	11
13946	1067604	11
13947	1067615	11
13948	1067626	11
13949	1067637	11
13950	1067648	11
13951	1067659	11
13952	1067670	11
13953	1067681	11
13954	1067692	11
13955	1067703	11
13956	1067714	11
13957	1067725	11
13958	1067736	11
13959	1067747	11
13960	1067758	11
13961	1067769	11
13962	1067780	11
13963	1067791	11
13964	1067802	11
13965	1067813	11
13966	1067824	11
13967	1067835	11
13968	1067846	11
13969	1067857	11
13970	1067868	11
13971	1067879	11
13972	1067890	11
13973	1067901	11
13974	1067912	11
13975	1067923	11
13976	1067934	11
13977	1067945	11
13978	1067956	11
13979	1067967	11
13980	1067978	11
13981	1067989	11
13982	1068000	11
13983	1068011	11
13984	1068022	11
13985	1068033	11
13986	1068044	11
13987	1068055	11
13988	1068066	11
13989	1068077	11
13990	1068088	11
13991	1068099	11
13992	1068110	11
13993	1068121	11
13994	1068132	11
13995	1068143	11
13996	1068154	11
13997	1068165	11
13998	1068176	11
13999	1068187	11
14000	1068198	11
14001	1068209	11
14002	1068220	11
14003	1068231	11
14004	1068242	11
14005	1068253	11
14006	1068264	11
14007	1068275	11
14008	1068286	11
14009	1068297	11
14010	1068308	11
14011	1068319	11
14012	1068330	11
14013	1068341	11
14014	1068352	11
14015	1068363	11
14016	1068374	11
14017	1068385	11
14018	1068396	11
14019	1068407	11
14020	1068418	11
14021	1068429	11
14022	1068440	11
14023	1068451	11
14024	1068462	11
14025	1068473	11
14027	1068484	11
14028	1068495	11
14029	1068506	11
14030	1068517	11
14031	1068528	11
14032	1068539	11
14033	1068550	11
14034	1068561	11
14035	1068572	11
14036	1068583	11
14037	1068594	11
14038	1068605	11
14039	1068616	11
14040	1068627	11
14041	1068638	11
14042	1068649	11
14043	1068660	11
14044	1068671	11
14045	1068682	11
14047	1068693	11
14048	1068704	11
14049	1068715	11
14050	1068726	11
14051	1068737	11
14052	1068748	11
14053	1068759	11
14054	1068770	11
14055	1068781	11
14056	1068792	11
14057	1068803	11
14059	1068814	11
14060	1068825	11
14061	1068836	11
14062	1068847	11
14063	1068858	11
14064	1068869	11
14065	1068880	11
14066	1068891	11
14067	1068902	11
14068	1068913	11
14069	1068924	11
14070	1068935	11
14071	1068946	11
14072	1068957	11
14073	1068968	11
14074	1068979	11
14076	1068990	11
14078	1069001	11
14079	1069012	11
14080	1069023	11
14081	1069034	11
14082	1069045	11
14083	1069056	11
14084	1069067	11
14086	1069078	11
14087	1069089	11
14088	1069100	11
14090	1069111	11
14093	1069122	11
14094	1069133	11
14095	1069144	11
14096	1069155	11
14097	1069166	11
14098	1069177	11
14099	1069188	11
14100	1069199	11
14101	1069210	11
14102	1069221	11
14103	1069232	11
14104	1069243	11
14105	1069254	11
14106	1069265	11
14107	1069276	11
14108	1069287	11
14109	1069298	11
14110	1069309	11
14111	1069320	11
14112	1069331	11
14113	1069342	11
14114	1069353	11
14115	1069364	11
14116	1069375	11
14117	1069386	11
14118	1069397	11
14119	1069408	11
14120	1069419	11
14121	1069430	11
14122	1069441	11
14123	1069452	11
14124	1069463	11
14125	1069474	11
14126	1069485	11
14127	1069496	11
14128	1069507	11
14129	1069518	11
14130	1069529	11
14131	1069540	11
14132	1069551	11
14133	1069562	11
14134	1069573	11
14135	1069584	11
14136	1069595	11
14137	1069606	11
14138	1069617	11
14139	1069628	11
14140	1069639	11
14141	1069650	11
14142	1069661	11
14143	1069672	11
14144	1069683	11
14145	1069694	11
14146	1069705	11
14147	1069716	11
14148	1069727	11
14150	1069738	11
14151	1069749	11
14152	1069760	11
14153	1069771	11
14154	1069782	11
14155	1069793	11
14156	1069804	11
14157	1069815	11
14158	1069826	11
14159	1069837	11
14160	1069848	11
14161	1069859	11
14162	1069870	11
14163	1069881	11
14164	1069892	11
14165	1069903	11
14166	1069914	11
14167	1069925	11
14168	1069936	11
14169	1069947	11
14170	1069958	11
14171	1069969	11
14172	1069980	11
14173	1069991	11
14174	1070002	11
14175	1070013	11
14176	1070024	11
14177	1070035	11
14178	1070046	11
14179	1070057	11
14180	1070068	11
14181	1070079	11
14182	1070090	11
14183	1070101	11
14184	1070112	11
14185	1070123	11
14186	1070134	11
14187	1070145	11
14188	1070156	11
14189	1070167	11
14190	1070178	11
14191	1070189	11
14192	1070200	11
14193	1070211	11
14194	1070222	11
14195	1070233	11
14196	1070244	11
14198	1070255	11
14199	1070266	11
14201	1070277	11
14202	1070288	11
14203	1070299	11
14204	1070310	11
14205	1070321	11
14206	1070332	11
14207	1070343	11
14208	1070354	11
14209	1070365	11
14210	1070376	11
14211	1070387	11
14212	1070398	11
14213	1070409	11
14214	1070420	11
14215	1070431	11
14216	1070442	11
14217	1070453	11
14218	1070464	11
14219	1070475	11
14220	1070486	11
14221	1070497	11
14222	1070508	11
14223	1070519	11
14224	1070530	11
14225	1070541	11
14226	1070552	11
14227	1070563	11
14228	1070574	11
14229	1070585	11
14230	1070596	11
14231	1070607	11
14232	1070618	11
14233	1070629	11
14234	1070640	11
14235	1070651	11
14236	1070662	11
14237	1070673	11
14238	1070684	11
14239	1070695	11
14240	1070706	11
14241	1070717	11
14242	1070728	11
14243	1070739	11
14244	1070750	11
14245	1070761	11
14246	1070772	11
14247	1070783	11
14248	1070794	11
14249	1070805	11
14250	1070816	11
14251	1070827	11
14252	1070838	11
14253	1070849	11
14255	1070860	11
14256	1070871	11
14257	1070882	11
14258	1070893	11
14259	1070904	11
14260	1070915	11
14261	1070926	11
14262	1070937	11
14263	1070948	11
14264	1070959	11
14265	1070970	11
14266	1070981	11
14267	1070992	11
14268	1071003	11
14269	1071014	11
14270	1071025	11
14271	1071036	11
14272	1071047	11
14273	1071058	11
14274	1071069	11
14275	1071080	11
14276	1071091	11
14277	1071102	11
14278	1071113	11
14279	1071124	11
14280	1071135	11
14281	1071146	11
14282	1071157	11
14283	1071168	11
14284	1071179	11
14285	1071190	11
14286	1071201	11
14287	1071212	11
14288	1071223	11
14289	1071234	11
14290	1071245	11
14291	1071256	11
14292	1071267	11
14293	1071278	11
14294	1071289	11
14295	1071300	11
14296	1071311	11
14297	1071322	11
14298	1071333	11
14299	1071344	11
14300	1071355	11
14301	1071366	11
14302	1071377	11
14303	1071388	11
14304	1071399	11
14305	1071410	11
14306	1071421	11
14307	1071432	11
14308	1071443	11
14309	1071454	11
14310	1071465	11
14311	1071476	11
14312	1071487	11
14313	1071498	11
14315	1071509	11
14316	1071520	11
14318	1071531	11
14319	1071542	11
14320	1071553	11
14321	1071564	11
14322	1071575	11
14323	1071586	11
14325	1071597	11
14326	1071608	11
14327	1071619	11
14328	1071630	11
14329	1071641	11
14330	1071652	11
14331	1071663	11
14332	1071674	11
14333	1071685	11
14334	1071696	11
14335	1071707	11
14336	1071718	11
14337	1071729	11
14338	1071740	11
14339	1071751	11
14340	1071762	11
14341	1071773	11
14342	1071784	11
14343	1071795	11
14344	1071806	11
14345	1071817	11
14346	1071828	11
14347	1071839	11
14348	1071850	11
14349	1071861	11
14350	1071872	11
14351	1071883	11
14352	1071894	11
14353	1071905	11
14354	1071916	11
14355	1071927	11
14356	1071938	11
14357	1071949	11
14358	1071960	11
14359	1071971	11
14360	1071982	11
14361	1071993	11
14362	1072004	11
14363	1072015	11
14364	1072026	11
14365	1072037	11
14366	1072048	11
14367	1072059	11
14368	1072070	11
14369	1072081	11
14370	1072092	11
14371	1072103	11
14372	1072114	11
14373	1072125	11
14374	1072136	11
14375	1072147	11
14376	1072158	11
14377	1072169	11
14378	1072180	11
14379	1072191	11
14380	1072202	11
14381	1072213	11
14382	1072224	11
14383	1072235	11
14384	1072246	11
14385	1072257	11
14386	1072268	11
14387	1072279	11
14388	1072290	11
14389	1072301	11
14390	1072312	11
14391	1072323	11
14392	1072334	11
14393	1072345	11
14394	1072356	11
14395	1072367	11
14396	1072378	11
14397	1072389	11
14398	1072400	11
14399	1072411	11
14400	1072422	11
14401	1072433	11
14402	1072444	11
14403	1072455	11
14404	1072466	11
14405	1072477	11
14406	1072488	11
14407	1072499	11
14408	1072510	11
14409	1072521	11
14410	1072532	11
14412	1072543	11
14413	1072554	11
14414	1072565	11
14415	1072576	11
14416	1072587	11
14417	1072598	11
14418	1072609	11
14419	1072620	11
14420	1072631	11
14421	1072642	11
14422	1072653	11
14423	1072664	11
14424	1072675	11
14425	1072686	11
14426	1072697	11
14427	1072708	11
14428	1072719	11
14429	1072730	11
14430	1072741	11
14431	1072752	11
14432	1072763	11
14433	1072774	11
14434	1072785	11
14435	1072796	11
14436	1072807	11
14437	1072818	11
14438	1072829	11
14439	1072840	11
14440	1072851	11
14441	1072862	11
14442	1072873	11
14443	1072884	11
14444	1072895	11
14445	1072906	11
14446	1072917	11
14447	1072928	11
14448	1072939	11
14449	1072950	11
14450	1072961	11
14451	1072972	11
14452	1072983	11
14453	1072994	11
14454	1073005	11
14455	1073016	11
14456	1073027	11
14457	1073038	11
14458	1073049	11
14459	1073060	11
14460	1073071	11
14461	1073082	11
14462	1073093	11
14463	1073104	11
14464	1073115	11
14465	1073126	11
14466	1073137	11
14467	1073148	11
14468	1073159	11
14469	1073170	11
14470	1073181	11
14471	1073192	11
14472	1073203	11
14473	1073214	11
14474	1073225	11
14475	1073236	11
14476	1073247	11
14477	1073258	11
14478	1073269	11
14479	1073280	11
14480	1073291	11
14481	1073302	11
14482	1073313	11
14483	1073324	11
14484	1073335	11
14485	1073346	11
14486	1073357	11
14487	1073368	11
14488	1073379	11
14489	1073390	11
14490	1073401	11
14491	1073412	11
14492	1073423	11
14493	1073434	11
14494	1073445	11
14495	1073456	11
14496	1073467	11
14497	1073478	11
14498	1073489	11
14499	1073500	11
14500	1073511	11
14501	1073522	11
14502	1073533	11
14503	1073544	11
14504	1073555	11
14505	1073566	11
14506	1073577	11
14507	1073588	11
14508	1073599	11
14509	1073610	11
14510	1073621	11
14511	1073632	11
14512	1073643	11
14514	1073654	11
14515	1073665	11
14516	1073676	11
14517	1073687	11
14518	1073698	11
14519	1073709	11
14520	1073720	11
14521	1073731	11
14522	1073742	11
14523	1073753	11
14524	1073764	11
14525	1073775	11
14526	1073786	11
14527	1073797	11
14528	1073808	11
14529	1073819	11
14530	1073830	11
14531	1073841	11
14532	1073852	11
14533	1073863	11
14534	1073874	11
14535	1073885	11
14536	1073896	11
14537	1073907	11
14538	1073918	11
14539	1073929	11
14540	1073940	11
14541	1073951	11
14542	1073962	11
14543	1073973	11
14544	1073984	11
14545	1073995	11
14546	1074006	11
14547	1074017	11
14548	1074028	11
14549	1074039	11
14550	1074050	11
14551	1074061	11
14552	1074072	11
14553	1074083	11
14554	1074094	11
14555	1074105	11
14556	1074116	11
14557	1074127	11
14558	1074138	11
14559	1074149	11
14560	1074160	11
14561	1074171	11
14562	1074182	11
14563	1074193	11
14564	1074204	11
14565	1074215	11
14566	1074226	11
14567	1074237	11
14568	1074248	11
14569	1074259	11
14570	1074270	11
14571	1074281	11
14572	1074292	11
14573	1074303	11
14574	1074314	11
14575	1074325	11
14576	1074336	11
14577	1074347	11
14578	1074358	11
14579	1074369	11
14580	1074380	11
14581	1074391	11
14582	1074402	11
14583	1074413	11
14584	1074424	11
14585	1074435	11
14586	1074446	11
14587	1074457	11
14588	1074468	11
14589	1074479	11
14590	1074490	11
14591	1074501	11
14592	1074512	11
14593	1074523	11
14594	1074534	11
14595	1074545	11
14596	1074556	11
14597	1074567	11
14598	1074578	11
14599	1074589	11
14600	1074600	11
14601	1074611	11
14602	1074622	11
14603	1074633	11
14604	1074644	11
14605	1074655	11
14606	1074666	11
14607	1074677	11
14608	1074688	11
14609	1074699	11
14610	1074710	11
14611	1074721	11
14612	1074732	11
14613	1074743	11
14614	1074754	11
14615	1074765	11
14616	1074776	11
14617	1074787	11
14618	1074798	11
14619	1074809	11
14620	1074820	11
14621	1074831	11
14622	1074842	11
14623	1074853	11
14624	1074864	11
14625	1074875	11
14626	1074886	11
14627	1074897	11
14628	1074908	11
14629	1074919	11
14630	1074930	11
14631	1074941	11
14632	1074952	11
14633	1074963	11
14634	1074974	11
14635	1074985	11
14636	1074996	11
14637	1075007	11
14638	1075018	11
14639	1075029	11
14640	1075040	11
14641	1075051	11
14642	1075062	11
14643	1075073	11
14644	1075084	11
14645	1075095	11
14646	1075106	11
14647	1075117	11
14648	1075128	11
14649	1075139	11
14650	1075150	11
14651	1075161	11
14652	1075172	11
14653	1075183	11
14654	1075194	11
14655	1075205	11
14656	1075216	11
14657	1075227	11
14658	1075238	11
14659	1075249	11
14660	1075260	11
14661	1075271	11
14662	1075282	11
14663	1075293	11
14664	1075304	11
14665	1075315	11
14666	1075326	11
14667	1075337	11
14668	1075348	11
14669	1075359	11
14670	1075370	11
14671	1075381	11
14672	1075392	11
14673	1075403	11
14674	1075414	11
14675	1075425	11
14676	1075436	11
14677	1075447	11
14678	1075458	11
14679	1075469	11
14680	1075480	11
14681	1075491	11
14682	1075502	11
14683	1075513	11
14684	1075524	11
14685	1075535	11
14686	1075546	11
14687	1075557	11
14688	1075568	11
14689	1075579	11
14690	1075590	11
14691	1075601	11
14692	1075612	11
14693	1075623	11
14694	1075634	11
14695	1075645	11
14696	1075656	11
14697	1075667	11
14698	1075678	11
14699	1075689	11
14700	1075700	11
14701	1075711	11
14702	1075722	11
14703	1075733	11
14704	1075744	11
14705	1075755	11
14706	1075766	11
14707	1075777	11
14708	1075788	11
14709	1075799	11
14710	1075810	11
14711	1075821	11
14712	1075832	11
14713	1075843	11
14714	1075854	11
14715	1075865	11
14716	1075876	11
14717	1075887	11
14718	1075898	11
14719	1075909	11
14720	1075920	11
14721	1075931	11
14722	1075942	11
14723	1075953	11
14724	1075964	11
14725	1075975	11
14726	1075986	11
14727	1075997	11
14728	1076008	11
14729	1076019	11
14730	1076030	11
14731	1076041	11
14732	1076052	11
14733	1076063	11
14734	1076074	11
14735	1076085	11
14736	1076096	11
14737	1076107	11
14738	1076118	11
14739	1076129	11
14740	1076140	11
14741	1076151	11
14742	1076162	11
14743	1076173	11
14744	1076184	11
14745	1076195	11
14746	1076206	11
14747	1076217	11
14748	1076228	11
14749	1076239	11
14750	1076250	11
14751	1076261	11
14752	1076272	11
14753	1076283	11
14754	1076294	11
14755	1076305	11
14756	1076316	11
14757	1076327	11
14758	1076338	11
14759	1076349	11
14760	1076360	11
14761	1076371	11
14762	1076382	11
14763	1076393	11
14764	1076404	11
14765	1076415	11
14766	1076426	11
14767	1076437	11
14768	1076448	11
14769	1076459	11
14770	1076470	11
14771	1076481	11
14772	1076492	11
14773	1076503	11
14774	1076514	11
14775	1076525	11
14776	1076536	11
14777	1076547	11
14778	1076558	11
14779	1076569	11
14780	1076580	11
14781	1076591	11
14782	1076602	11
14783	1076613	11
14784	1076624	11
14785	1076635	11
14786	1076646	11
14787	1076657	11
14788	1076668	11
14789	1076679	11
14790	1076690	11
14791	1076701	11
14792	1076712	11
14793	1076723	11
14794	1076734	11
14795	1076745	11
14796	1076756	11
14797	1076767	11
14798	1076778	11
14799	1076789	11
14800	1076800	11
14801	1076811	11
14802	1076822	11
14803	1076833	11
14804	1076844	11
14805	1076855	11
14806	1076866	11
14807	1076877	11
14808	1076888	11
14809	1076899	11
14810	1076910	11
14811	1076921	11
14812	1076932	11
14813	1076943	11
14814	1076954	11
14815	1076965	11
14816	1076976	11
14817	1076987	11
14818	1076998	11
14819	1077009	11
14820	1077020	11
14821	1077031	11
14822	1077042	11
14823	1077053	11
14824	1077064	11
14825	1077075	11
14826	1077086	11
14827	1077097	11
14828	1077108	11
14829	1077119	11
14830	1077130	11
14831	1077141	11
14832	1077152	11
14833	1077163	11
14834	1077174	11
14835	1077185	11
14836	1077196	11
14837	1077207	11
14838	1077218	11
14839	1077229	11
14840	1077240	11
14841	1077251	11
14842	1077262	11
14843	1077273	11
14844	1077284	11
14845	1077295	11
14846	1077306	11
14847	1077317	11
14848	1077328	11
14849	1077339	11
14850	1077350	11
14851	1077361	11
14852	1077372	11
14853	1077383	11
14854	1077394	11
14855	1077405	11
14856	1077416	11
14857	1077427	11
14858	1077438	11
14859	1077449	11
14860	1077460	11
14861	1077471	11
14863	1077482	11
14864	1077493	11
14865	1077504	11
14866	1077515	11
14867	1077526	11
14868	1077537	11
14869	1077548	11
14870	1077559	11
14871	1077570	11
14872	1077581	11
14873	1077592	11
14874	1077603	11
14875	1077614	11
14876	1077625	11
14877	1077636	11
14878	1077647	11
14879	1077658	11
14880	1077669	11
14881	1077680	11
14882	1077691	11
14883	1077702	11
14884	1077713	11
14885	1077724	11
14886	1077735	11
14887	1077746	11
14888	1077757	11
14889	1077768	11
14890	1077779	11
14891	1077790	11
14892	1077801	11
14893	1077812	11
14894	1077823	11
14895	1077834	11
14896	1077845	11
14897	1077856	11
14898	1077867	11
14899	1077878	11
14900	1077889	11
14901	1077900	11
14902	1077911	11
14903	1077922	11
14904	1077933	11
14905	1077944	11
14906	1077955	11
14907	1077966	11
14908	1077977	11
14909	1077988	11
14910	1077999	11
14911	1078010	11
14912	1078021	11
14913	1078032	11
14914	1078043	11
14915	1078054	11
14916	1078065	11
14917	1078076	11
14918	1078087	11
14919	1078098	11
14920	1078109	11
14921	1078120	11
14922	1078131	11
14923	1078142	11
14924	1078153	11
14925	1078164	11
14926	1078175	11
14927	1078186	11
14928	1078197	11
14929	1078208	11
14930	1078219	11
14931	1078230	11
14932	1078241	11
14933	1078252	11
14934	1078263	11
14935	1078274	11
14936	1078285	11
14937	1078296	11
14938	1078307	11
14939	1078318	11
14940	1078329	11
14941	1078340	11
14942	1078351	11
14943	1078362	11
14944	1078373	11
14945	1078384	11
14946	1078395	11
14948	1078406	11
14949	1078417	11
14950	1078428	11
14951	1078439	11
14952	1078450	11
14953	1078461	11
14954	1078472	11
14955	1078483	11
14957	1078494	11
14958	1078505	11
14959	1078516	11
14960	1078527	11
14961	1078538	11
14962	1078549	11
14963	1078560	11
14964	1078571	11
14965	1078582	11
14966	1078593	11
14967	1078604	11
14968	1078615	11
14969	1078626	11
14970	1078637	11
14971	1078648	11
14972	1078659	11
14974	1078670	11
14975	1078681	11
14976	1078692	11
14977	1078703	11
14979	1078714	11
14980	1078725	11
14981	1078736	11
14982	1078747	11
14983	1078758	11
14984	1078769	11
14985	1078780	11
14986	1078791	11
14988	1078802	11
14989	1078813	11
14990	1078824	11
14991	1078835	11
14992	1078846	11
14993	1078857	11
14994	1078868	11
14995	1078879	11
14996	1078890	11
14997	1078901	11
14998	1078912	11
14999	1078923	11
15000	1078934	11
15001	1078945	11
15002	1078956	11
15003	1078967	11
15004	1078978	11
15006	1078989	11
15007	1079000	11
15008	1079011	11
15009	1079022	11
15010	1079033	11
15011	1079044	11
15013	1079055	11
15014	1079066	11
15015	1079077	11
15017	1079088	11
15019	1079099	11
15020	1079110	11
15021	1079121	11
15022	1079132	11
15023	1079143	11
15025	1079154	11
15028	1079165	11
15029	1079176	11
15030	1079187	11
15031	1079198	11
15032	1079209	11
15033	1079220	11
15034	1079231	11
15035	1079242	11
15036	1079253	11
15037	1079264	11
15038	1079275	11
15039	1079286	11
15041	1079297	11
15042	1079308	11
15043	1079319	11
15044	1079330	11
15045	1079341	11
15046	1079352	11
15047	1079363	11
15048	1079374	11
15049	1079385	11
15050	1079396	11
15051	1079407	11
15052	1079418	11
15053	1079429	11
15054	1079440	11
15055	1079451	11
15056	1079462	11
15057	1079473	11
15058	1079484	11
15059	1079495	11
15060	1079506	11
15061	1079517	11
15062	1079528	11
15063	1079539	11
15064	1079550	11
15065	1079561	11
15066	1079572	11
15067	1079583	11
15068	1079594	11
15069	1079605	11
15070	1079616	11
15071	1079627	11
15072	1079638	11
15073	1079649	11
15074	1079660	11
15075	1079671	11
15076	1079682	11
15077	1079693	11
15078	1079704	11
15079	1079715	11
15080	1079726	11
15081	1079737	11
15082	1079748	11
15083	1079759	11
15085	1079770	11
15086	1079781	11
15087	1079792	11
15088	1079803	11
15089	1079814	11
15090	1079825	11
15092	1079836	11
15093	1079847	11
15094	1079858	11
15095	1079869	11
15096	1079880	11
15097	1079891	11
15098	1079902	11
15099	1079913	11
15100	1079924	11
15101	1079935	11
15102	1079946	11
15103	1079957	11
15104	1079968	11
15105	1079979	11
15106	1079990	11
15107	1080001	11
15108	1080012	11
15109	1080023	11
15110	1080034	11
15111	1080045	11
15112	1080056	11
15113	1080067	11
15114	1080078	11
15115	1080089	11
15116	1080100	11
15117	1080111	11
15118	1080122	11
15119	1080133	11
15120	1080144	11
15121	1080155	11
15122	1080166	11
15123	1080177	11
15124	1080188	11
15125	1080199	11
15126	1080210	11
15127	1080221	11
15128	1080232	11
15129	1080243	11
15130	1080254	11
15131	1080265	11
15132	1080276	11
15133	1080287	11
15134	1080298	11
15135	1080309	11
15136	1080320	11
15137	1080331	11
15138	1080342	11
15139	1080353	11
15140	1080364	11
15141	1080375	11
15142	1080386	11
15143	1080397	11
15144	1080408	11
15145	1080419	11
15146	1080430	11
15147	1080441	11
15148	1080452	11
15149	1080463	11
15150	1080474	11
15151	1080485	11
15152	1080496	11
15153	1080507	11
15154	1080518	11
15155	1080529	11
15156	1080540	11
15157	1080551	11
15158	1080562	11
15159	1080573	11
15160	1080584	11
15161	1080595	11
15162	1080606	11
15163	1080617	11
15164	1080628	11
15165	1080639	11
15166	1080650	11
15167	1080661	11
15168	1080672	11
15169	1080683	11
15170	1080694	11
15171	1080705	11
15172	1080716	11
15173	1080727	11
15174	1080738	11
15177	1080749	11
15178	1080760	11
15179	1080771	11
15180	1080782	11
15181	1080793	11
15182	1080804	11
15183	1080815	11
15184	1080826	11
15185	1080837	11
15186	1080848	11
15187	1080859	11
15188	1080870	11
15190	1080881	11
15191	1080892	11
15192	1080903	11
15193	1080914	11
15194	1080925	11
15195	1080936	11
15196	1080947	11
15197	1080958	11
15198	1080969	11
15199	1080980	11
15200	1080991	11
15201	1081002	11
15202	1081013	11
15203	1081024	11
15204	1081035	11
15205	1081046	11
15206	1081057	11
15207	1081068	11
15208	1081079	11
15209	1081090	11
15210	1081101	11
15211	1081112	11
15212	1081123	11
15213	1081134	11
15214	1081145	11
15215	1081156	11
15216	1081167	11
15217	1081178	11
15218	1081189	11
15219	1081200	11
15220	1081211	11
15221	1081222	11
15222	1081233	11
15223	1081244	11
15224	1081255	11
15225	1081266	11
15226	1081277	11
15227	1081288	11
15228	1081299	11
15229	1081310	11
15230	1081321	11
15231	1081332	11
15232	1081343	11
15233	1081354	11
15234	1081365	11
15235	1081376	11
15236	1081387	11
15237	1081398	11
15238	1081409	11
15239	1081420	11
15240	1081431	11
15241	1081442	11
15242	1081453	11
15243	1081464	11
15244	1081475	11
15245	1081486	11
15246	1081497	11
15247	1081508	11
15249	1081519	11
15250	1081530	11
15251	1081541	11
15253	1081552	11
15254	1081563	11
15255	1081574	11
15256	1081585	11
15257	1081596	11
15258	1081607	11
15259	1081618	11
15260	1081629	11
15261	1081640	11
15262	1081651	11
15263	1081662	11
15264	1081673	11
15265	1081684	11
15266	1081695	11
15267	1081706	11
15268	1081717	11
15269	1081728	11
15270	1081739	11
15271	1081750	11
15272	1081761	11
15273	1081772	11
15274	1081783	11
15275	1081794	11
15276	1081805	11
15277	1081816	11
15278	1081827	11
15279	1081838	11
15280	1081849	11
15281	1081860	11
15282	1081871	11
15283	1081882	11
15285	1081893	11
15286	1081904	11
15287	1081915	11
15288	1081926	11
15290	1081937	11
15291	1081948	11
15292	1081959	11
15293	1081970	11
15294	1081981	11
15295	1081992	11
15296	1082003	11
15297	1082014	11
15298	1082025	11
15299	1082036	11
15300	1082047	11
15301	1082058	11
15302	1082069	11
15303	1082080	11
15304	1082091	11
15305	1082102	11
15306	1082113	11
15307	1082124	11
15308	1082135	11
15309	1082146	11
15310	1082157	11
15311	1082168	11
15312	1082179	11
15313	1082190	11
15314	1082201	11
15315	1082212	11
15316	1082223	11
15317	1082234	11
15318	1082245	11
15319	1082256	11
15320	1082267	11
15321	1082278	11
15322	1082289	11
15323	1082300	11
15324	1082311	11
15325	1082322	11
15326	1082333	11
15327	1082344	11
15328	1082355	11
15329	1082366	11
15330	1082377	11
15331	1082388	11
15332	1082399	11
15333	1082410	11
15334	1082421	11
15335	1082432	11
15336	1082443	11
15337	1082454	11
15338	1082465	11
15339	1082476	11
15340	1082487	11
15341	1082498	11
15342	1082509	11
15343	1082520	11
15344	1082531	11
15345	1082542	11
15346	1082553	11
15347	1082564	11
15348	1082575	11
15349	1082586	11
15350	1082597	11
15351	1082608	11
15352	1082619	11
15353	1082630	11
15354	1082641	11
15355	1082652	11
15356	1082663	11
15357	1082674	11
15358	1082685	11
15359	1082696	11
15360	1082707	11
15361	1082718	11
15362	1082729	11
15363	1082740	11
15364	1082751	11
15365	1082762	11
15366	1082773	11
15367	1082784	11
15368	1082795	11
15369	1082806	11
15370	1082817	11
15372	1082828	11
15373	1082839	11
15374	1082850	11
15375	1082861	11
15376	1082872	11
15377	1082883	11
15378	1082894	11
15379	1082905	11
15380	1082916	11
15381	1082927	11
15382	1082938	11
15383	1082949	11
15384	1082960	11
15385	1082971	11
15386	1082982	11
15387	1082993	11
15388	1083004	11
15389	1083015	11
15390	1083026	11
15391	1083037	11
15392	1083048	11
15393	1083059	11
15394	1083070	11
15395	1083081	11
15396	1083092	11
15397	1083103	11
15398	1083114	11
15399	1083125	11
15400	1083136	11
15401	1083147	11
15402	1083158	11
15403	1083169	11
15404	1083180	11
15405	1083191	11
15406	1083202	11
15407	1083213	11
15408	1083224	11
15409	1083235	11
15410	1083246	11
15411	1083257	11
15412	1083268	11
15413	1083279	11
15414	1083290	11
15415	1083301	11
15416	1083312	11
15417	1083323	11
15418	1083334	11
15419	1083345	11
15420	1083356	11
15421	1083367	11
15422	1083378	11
15423	1083389	11
15424	1083400	11
15425	1083411	11
15426	1083422	11
15427	1083433	11
15428	1083444	11
15429	1083455	11
15430	1083466	11
15431	1083477	11
15432	1083488	11
15433	1083499	11
15434	1083510	11
15435	1083521	11
15436	1083532	11
15437	1083543	11
15438	1083554	11
15439	1083565	11
15440	1083576	11
15441	1083587	11
15442	1083598	11
15443	1083609	11
15444	1083620	11
15445	1083631	11
15446	1083642	11
15447	1083653	11
15449	1083664	11
15450	1083675	11
15451	1083686	11
15452	1083697	11
15453	1083708	11
15454	1083719	11
15455	1083730	11
15456	1083741	11
15457	1083752	11
15458	1083763	11
15459	1083774	11
15460	1083785	11
15461	1083796	11
15462	1083807	11
15463	1083818	11
15464	1083829	11
15465	1083840	11
15466	1083851	11
15467	1083862	11
15468	1083873	11
15469	1083884	11
15470	1083895	11
15471	1083906	11
15472	1083917	11
15473	1083928	11
15474	1083939	11
15475	1083950	11
15476	1083961	11
15477	1083972	11
15478	1083983	11
15479	1083994	11
15480	1084005	11
15481	1084016	11
15482	1084027	11
15483	1084038	11
15484	1084049	11
15485	1084060	11
15486	1084071	11
15487	1084082	11
15488	1084093	11
15489	1084104	11
15490	1084115	11
15491	1084126	11
15492	1084137	11
15493	1084148	11
15494	1084159	11
15495	1084170	11
15496	1084181	11
15497	1084192	11
15498	1084203	11
15499	1084214	11
15500	1084225	11
15501	1084236	11
15502	1084247	11
15503	1084258	11
15504	1084269	11
15505	1084280	11
15506	1084291	11
15507	1084302	11
15508	1084313	11
15509	1084324	11
15510	1084335	11
15511	1084346	11
15512	1084357	11
15513	1084368	11
15514	1084379	11
15515	1084390	11
15516	1084401	11
15517	1084412	11
15518	1084423	11
15519	1084434	11
15520	1084445	11
15521	1084456	11
15522	1084467	11
15523	1084478	11
15524	1084489	11
15525	1084500	11
15526	1084511	11
15527	1084522	11
15528	1084533	11
15529	1084544	11
15530	1084555	11
15531	1084566	11
15532	1084577	11
15533	1084588	11
15534	1084599	11
15535	1084610	11
15536	1084621	11
15537	1084632	11
15538	1084643	11
15539	1084654	11
15540	1084665	11
15541	1084676	11
15542	1084687	11
15543	1084698	11
15544	1084709	11
15545	1084720	11
15546	1084731	11
15547	1084742	11
15548	1084753	11
15549	1084764	11
15550	1084775	11
15551	1084786	11
15552	1084797	11
15553	1084808	11
15554	1084819	11
15555	1084830	11
15556	1084841	11
15557	1084852	11
15558	1084863	11
15559	1084874	11
15560	1084885	11
15561	1084896	11
15562	1084907	11
15563	1084918	11
15564	1084929	11
15566	1084940	11
15567	1084951	11
15568	1084962	11
15569	1084973	11
15570	1084984	11
15571	1084995	11
15572	1085006	11
15573	1085017	11
15574	1085028	11
15575	1085039	11
15576	1085050	11
15577	1085061	11
15578	1085072	11
15579	1085083	11
15580	1085094	11
15581	1085105	11
15582	1085116	11
15583	1085127	11
15584	1085138	11
15585	1085149	11
15586	1085160	11
15587	1085171	11
15588	1085182	11
15589	1085193	11
15590	1085204	11
15591	1085215	11
15592	1085226	11
15593	1085237	11
15594	1085248	11
15595	1085259	11
15596	1085270	11
15597	1085281	11
15598	1085292	11
15599	1085303	11
15600	1085314	11
15601	1085325	11
15602	1085336	11
15603	1085347	11
15604	1085358	11
15605	1085369	11
15606	1085380	11
15607	1085391	11
15608	1085402	11
15609	1085413	11
15610	1085424	11
15611	1085435	11
15612	1085446	11
15613	1085457	11
15614	1085468	11
15615	1085479	11
15616	1085490	11
15617	1085501	11
15618	1085512	11
15619	1085523	11
15620	1085534	11
15621	1085545	11
15622	1085556	11
15623	1085567	11
15624	1085578	11
15625	1085589	11
15626	1085600	11
15627	1085611	11
15628	1085622	11
15629	1085633	11
15630	1085644	11
15631	1085655	11
15632	1085666	11
15633	1085677	11
15634	1085688	11
15635	1085699	11
15636	1085710	11
15637	1085721	11
15638	1085732	11
15639	1085743	11
15641	1085754	11
15642	1085765	11
15643	1085776	11
15644	1085787	11
15645	1085798	11
15646	1085809	11
15647	1085820	11
15648	1085831	11
15649	1085842	11
15650	1085853	11
15651	1085864	11
15652	1085875	11
15653	1085886	11
15654	1085897	11
15655	1085908	11
15656	1085919	11
15657	1085930	11
15658	1085941	11
15659	1085952	11
15660	1085963	11
15661	1085974	11
15662	1085985	11
15663	1085996	11
15664	1086007	11
15665	1086018	11
15666	1086029	11
15667	1086040	11
15668	1086051	11
15669	1086062	11
15670	1086073	11
15671	1086084	11
15672	1086095	11
15673	1086106	11
15674	1086117	11
15675	1086128	11
15676	1086139	11
15677	1086150	11
15678	1086161	11
15679	1086172	11
15680	1086183	11
15681	1086194	11
15682	1086205	11
15683	1086216	11
15684	1086227	11
15685	1086238	11
15686	1086249	11
15687	1086260	11
15688	1086271	11
15689	1086282	11
15690	1086293	11
15691	1086304	11
15692	1086315	11
15693	1086326	11
15694	1086337	11
15695	1086348	11
15696	1086359	11
15697	1086370	11
15698	1086381	11
15699	1086392	11
15700	1086403	11
15701	1086414	11
15702	1086425	11
15703	1086436	11
15704	1086447	11
15705	1086458	11
15706	1086469	11
15707	1086480	11
15708	1086491	11
15709	1086502	11
15710	1086513	11
15711	1086524	11
15712	1086535	11
15713	1086546	11
15714	1086557	11
15715	1086568	11
15716	1086579	11
15717	1086590	11
15718	1086601	11
15719	1086612	11
15721	1086623	11
15722	1086634	11
15723	1086645	11
15724	1086656	11
15725	1086667	11
15726	1086678	11
15727	1086689	11
15728	1086700	11
15729	1086711	11
15730	1086722	11
15731	1086733	11
15732	1086744	11
15733	1086755	11
15734	1086766	11
15735	1086777	11
15736	1086788	11
15737	1086799	11
15738	1086810	11
15739	1086821	11
15740	1086832	11
15741	1086843	11
15742	1086854	11
15743	1086865	11
15744	1086876	11
15745	1086887	11
15746	1086898	11
15747	1086909	11
15748	1086920	11
15749	1086931	11
15750	1086942	11
15751	1086953	11
15752	1086964	11
15753	1086975	11
15754	1086986	11
15755	1086997	11
15756	1087008	11
15757	1087019	11
15758	1087030	11
15759	1087041	11
15760	1087052	11
15761	1087063	11
15762	1087074	11
15763	1087085	11
15764	1087096	11
15765	1087107	11
15766	1087118	11
15767	1087129	11
15768	1087140	11
15769	1087151	11
15770	1087162	11
15771	1087173	11
15772	1087184	11
15773	1087195	11
15774	1087206	11
15775	1087217	11
15776	1087228	11
15777	1087239	11
15778	1087250	11
15779	1087261	11
15780	1087272	11
15781	1087283	11
15782	1087294	11
15783	1087305	11
15784	1087316	11
15785	1087327	11
15786	1087338	11
15787	1087349	11
15788	1087360	11
15789	1087371	11
15790	1087382	11
15791	1087393	11
15792	1087404	11
15793	1087415	11
15794	1087426	11
15795	1087437	11
15796	1087448	11
15797	1087459	11
15798	1087470	11
15799	1087481	11
15800	1087492	11
15801	1087503	11
15802	1087514	11
15803	1087525	11
15804	1087536	11
15805	1087547	11
15807	1087558	11
15808	1087569	11
15809	1087580	11
15810	1087591	11
15811	1087602	11
15812	1087613	11
15813	1087624	11
15814	1087635	11
15815	1087646	11
15816	1087657	11
15817	1087668	11
15818	1087679	11
15819	1087690	11
15820	1087701	11
15821	1087712	11
15822	1087723	11
15823	1087734	11
15824	1087745	11
15825	1087756	11
15826	1087767	11
15827	1087778	11
15828	1087789	11
15829	1087800	11
15830	1087811	11
15831	1087822	11
15832	1087833	11
15833	1087844	11
15834	1087855	11
15835	1087866	11
15836	1087877	11
15837	1087888	11
15838	1087899	11
15839	1087910	11
15840	1087921	11
15841	1087932	11
15842	1087943	11
15843	1087954	11
15844	1087965	11
15845	1087976	11
15846	1087987	11
15847	1087998	11
15848	1088009	11
15849	1088020	11
15850	1088031	11
15851	1088042	11
15852	1088053	11
15853	1088064	11
15854	1088075	11
15855	1088086	11
15856	1088097	11
15857	1088108	11
15858	1088119	11
15859	1088130	11
15860	1088141	11
15861	1088152	11
15862	1088163	11
15863	1088174	11
15864	1088185	11
15865	1088196	11
15866	1088207	11
15867	1088218	11
15868	1088229	11
15869	1088240	11
15870	1088251	11
15871	1088262	11
15872	1088273	11
15873	1088284	11
15874	1088295	11
15875	1088306	11
15876	1088317	11
15877	1088328	11
15878	1088339	11
15879	1088350	11
15880	1088361	11
15881	1088372	11
15882	1088383	11
15883	1088394	11
15884	1088405	11
15885	1088416	11
15886	1088427	11
15887	1088438	11
15888	1088449	11
15889	1088460	11
15890	1088471	11
15891	1088482	11
15892	1088493	11
15893	1088504	11
15895	1088515	11
15896	1088526	11
15898	1088537	11
15899	1088548	11
15900	1088559	11
15901	1088570	11
15902	1088581	11
15903	1088592	11
15904	1088603	11
15905	1088614	11
15906	1088625	11
15909	1088636	11
15911	1088647	11
15912	1088658	11
15914	1088669	11
15915	1088680	11
15916	1088691	11
15917	1088702	11
15918	1088713	11
15919	1088724	11
15920	1088735	11
15921	1088746	11
15922	1088757	11
15923	1088768	11
15924	1088779	11
15925	1088790	11
15926	1088801	11
15927	1088812	11
15928	1088823	11
15929	1088834	11
15930	1088845	11
15931	1088856	11
15932	1088867	11
15933	1088878	11
15934	1088889	11
15935	1088900	11
15936	1088911	11
15937	1088922	11
15938	1088933	11
15939	1088944	11
15940	1088955	11
15942	1088966	11
15943	1088977	11
15944	1088988	11
15945	1088999	11
15947	1089010	11
15948	1089021	11
15949	1089032	11
15950	1089043	11
15951	1089054	11
15952	1089065	11
15953	1089076	11
15954	1089087	11
15955	1089098	11
15956	1089109	11
15957	1089120	11
15958	1089131	11
15960	1089142	11
15962	1089153	11
15963	1089164	11
15964	1089175	11
15965	1089186	11
15966	1089197	11
15967	1089208	11
15968	1089219	11
15969	1089230	11
15970	1089241	11
15971	1089252	11
15972	1089263	11
15973	1089274	11
15974	1089285	11
15975	1089296	11
15976	1089307	11
15977	1089318	11
15978	1089329	11
15979	1089340	11
15980	1089351	11
15981	1089362	11
15982	1089373	11
15983	1089384	11
15984	1089395	11
15985	1089406	11
15986	1089417	11
15987	1089428	11
15988	1089439	11
15989	1089450	11
15990	1089461	11
15991	1089472	11
15992	1089483	11
15993	1089494	11
15994	1089505	11
15995	1089516	11
15996	1089527	11
15997	1089538	11
15998	1089549	11
15999	1089560	11
16000	1089571	11
16001	1089582	11
16002	1089593	11
16003	1089604	11
16004	1089615	11
16005	1089626	11
16006	1089637	11
16007	1089648	11
16008	1089659	11
16009	1089670	11
16010	1089681	11
16011	1089692	11
16012	1089703	11
16013	1089714	11
16014	1089725	11
16015	1089736	11
16016	1089747	11
16017	1089758	11
16018	1089769	11
16019	1089780	11
16020	1089791	11
16021	1089802	11
16022	1089813	11
16023	1089824	11
16024	1089835	11
16025	1089846	11
16026	1089857	11
16027	1089868	11
16028	1089879	11
16029	1089890	11
16030	1089901	11
16031	1089912	11
16032	1089923	11
16033	1089934	11
16034	1089945	11
16035	1089956	11
16036	1089967	11
16037	1089978	11
16038	1089989	11
16039	1090000	11
16040	1090011	11
16041	1090022	11
16042	1090033	11
16043	1090044	11
16044	1090055	11
16045	1090066	11
16046	1090077	11
16047	1090088	11
16048	1090099	11
16049	1090110	11
16050	1090121	11
16051	1090132	11
16052	1090143	11
16053	1090154	11
16054	1090165	11
16055	1090176	11
16056	1090187	11
16057	1090198	11
16058	1090209	11
16059	1090220	11
16060	1090231	11
16061	1090242	11
16062	1090253	11
16063	1090264	11
16064	1090275	11
16065	1090286	11
16066	1090297	11
16067	1090308	11
16068	1090319	11
16069	1090330	11
16070	1090341	11
16071	1090352	11
16072	1090363	11
16074	1090374	11
16075	1090385	11
16076	1090396	11
16077	1090407	11
16078	1090418	11
16079	1090429	11
16080	1090440	11
16081	1090451	11
16082	1090462	11
16083	1090473	11
16084	1090484	11
16085	1090495	11
16086	1090506	11
16087	1090517	11
16088	1090528	11
16089	1090539	11
16090	1090550	11
16091	1090561	11
16092	1090572	11
16093	1090583	11
16094	1090594	11
16095	1090605	11
16096	1090616	11
16097	1090627	11
16098	1090638	11
16099	1090649	11
16100	1090660	11
16101	1090671	11
16102	1090682	11
16103	1090693	11
16104	1090704	11
16105	1090715	11
16106	1090726	11
16107	1090737	11
16108	1090748	11
16109	1090759	11
16110	1090770	11
16111	1090781	11
16112	1090792	11
16113	1090803	11
16114	1090814	11
16115	1090825	11
16116	1090836	11
16117	1090847	11
16118	1090858	11
16119	1090869	11
16120	1090880	11
16121	1090891	11
16122	1090902	11
16123	1090913	11
16124	1090924	11
16125	1090935	11
16126	1090946	11
16127	1090957	11
16128	1090968	11
16129	1090979	11
16130	1090990	11
16131	1091001	11
16132	1091012	11
16133	1091023	11
16134	1091034	11
16135	1091045	11
16136	1091056	11
16137	1091067	11
16138	1091078	11
16139	1091089	11
16140	1091100	11
16141	1091111	11
16142	1091122	11
16143	1091133	11
16144	1091144	11
16145	1091155	11
16146	1091166	11
16147	1091177	11
16148	1091188	11
16149	1091199	11
16150	1091210	11
16151	1091221	11
16152	1091232	11
16153	1091243	11
16154	1091254	11
16155	1091265	11
16156	1091276	11
16157	1091287	11
16158	1091298	11
16159	1091309	11
16160	1091320	11
16161	1091331	11
16162	1091342	11
16163	1091353	11
16164	1091364	11
16165	1091375	11
16166	1091386	11
16167	1091397	11
16168	1091408	11
16169	1091419	11
16170	1091430	11
16171	1091441	11
16172	1091452	11
16173	1091463	11
16174	1091474	11
16175	1091485	11
16176	1091496	11
16177	1091507	11
16178	1091518	11
16179	1091529	11
16180	1091540	11
16181	1091551	11
16182	1091562	11
16183	1091573	11
16184	1091584	11
16185	1091595	11
16186	1091606	11
16188	1091617	11
16189	1091628	11
16190	1091639	11
16191	1091650	11
16192	1091661	11
16193	1091672	11
16194	1091683	11
16195	1091694	11
16196	1091705	11
16197	1091716	11
16198	1091727	11
16199	1091738	11
16200	1091749	11
16201	1091760	11
16202	1091771	11
16203	1091782	11
16204	1091793	11
16205	1091804	11
16206	1091815	11
16207	1091826	11
16208	1091837	11
16209	1091848	11
16210	1091859	11
16211	1091870	11
16212	1091881	11
16213	1091892	11
16214	1091903	11
16215	1091914	11
16216	1091925	11
16217	1091936	11
16218	1091947	11
16219	1091958	11
16220	1091969	11
16221	1091980	11
16222	1091991	11
16223	1092002	11
16224	1092013	11
16225	1092024	11
16226	1092035	11
16227	1092046	11
16228	1092057	11
16229	1092068	11
16230	1092079	11
16231	1092090	11
16232	1092101	11
16233	1092112	11
16234	1092123	11
16235	1092134	11
16236	1092145	11
16237	1092156	11
16238	1092167	11
16239	1092178	11
16240	1092189	11
16241	1092200	11
16242	1092211	11
16243	1092222	11
16244	1092233	11
16245	1092244	11
16246	1092255	11
16247	1092266	11
16248	1092277	11
16249	1092288	11
16250	1092299	11
16251	1092310	11
16252	1092321	11
16253	1092332	11
16254	1092343	11
16255	1092354	11
16256	1092365	11
16257	1092376	11
16258	1092387	11
16259	1092398	11
16260	1092409	11
16261	1092420	11
16262	1092431	11
16263	1092442	11
16264	1092453	11
16265	1092464	11
16266	1092475	11
16267	1092486	11
16268	1092497	11
16269	1092508	11
16270	1092519	11
16271	1092530	11
16272	1092541	11
16273	1092552	11
16274	1092563	11
16276	1092574	11
16277	1092585	11
16278	1092596	11
16279	1092607	11
16280	1092618	11
16281	1092629	11
16282	1092640	11
16283	1092651	11
16284	1092662	11
16285	1092673	11
16286	1092684	11
16287	1092695	11
16288	1092706	11
16289	1092717	11
16290	1092728	11
16291	1092739	11
16292	1092750	11
16293	1092761	11
16294	1092772	11
16295	1092783	11
16296	1092794	11
16297	1092805	11
16298	1092816	11
16299	1092827	11
16300	1092838	11
16301	1092849	11
16302	1092860	11
16303	1092871	11
16304	1092882	11
16305	1092893	11
16306	1092904	11
16307	1092915	11
16309	1092926	11
16310	1092937	11
16311	1092948	11
16312	1092959	11
16313	1092970	11
16314	1092981	11
16315	1092992	11
16316	1093003	11
16317	1093014	11
16318	1093025	11
16319	1093036	11
16320	1093047	11
16321	1093058	11
16323	1093069	11
16324	1093080	11
16325	1093091	11
16326	1093102	11
16327	1093113	11
16328	1093124	11
16329	1093135	11
16330	1093146	11
16331	1093157	11
16332	1093168	11
16333	1093179	11
16334	1093190	11
16335	1093201	11
16336	1093212	11
16337	1093223	11
16338	1093234	11
16339	1093245	11
16340	1093256	11
16342	1093267	11
16343	1093278	11
16344	1093289	11
16345	1093300	11
16346	1093311	11
16347	1093322	11
16348	1093333	11
16349	1093344	11
16350	1093355	11
16351	1093366	11
16352	1093377	11
16353	1093388	11
16354	1093399	11
16355	1093410	11
16356	1093421	11
16357	1093432	11
16358	1093443	11
16359	1093454	11
16360	1093465	11
16361	1093476	11
16362	1093487	11
16363	1093498	11
16364	1093509	11
16365	1093520	11
16366	1093531	11
16367	1093542	11
16368	1093553	11
16369	1093564	11
16370	1093575	11
16371	1093586	11
16372	1093597	11
16373	1093608	11
16374	1093619	11
16375	1093630	11
16376	1093641	11
16377	1093652	11
16378	1093663	11
16379	1093674	11
16380	1093685	11
16381	1093696	11
16382	1093707	11
16383	1093718	11
16384	1093729	11
16385	1093740	11
16386	1093751	11
16387	1093762	11
16388	1093773	11
16389	1093784	11
16390	1093795	11
16391	1093806	11
16392	1093817	11
16393	1093828	11
16394	1093839	11
16395	1093850	11
16396	1093861	11
16397	1093872	11
16398	1093883	11
16399	1093894	11
16400	1093905	11
16401	1093916	11
16402	1093927	11
16403	1093938	11
16404	1093949	11
16405	1093960	11
16406	1093971	11
16407	1093982	11
16408	1093993	11
16409	1094004	11
16410	1094015	11
16411	1094026	11
16412	1094037	11
16413	1094048	11
16414	1094059	11
16415	1094070	11
16416	1094081	11
16417	1094092	11
16418	1094103	11
16419	1094114	11
16420	1094125	11
16421	1094136	11
16422	1094147	11
16423	1094158	11
16424	1094169	11
16425	1094180	11
16426	1094191	11
16427	1094202	11
16428	1094213	11
16429	1094224	11
16430	1094235	11
16431	1094246	11
16432	1094257	11
16433	1094268	11
16434	1094279	11
16435	1094290	11
16436	1094301	11
16437	1094312	11
16438	1094323	11
16439	1094334	11
16440	1094345	11
16441	1094356	11
16442	1094367	11
16443	1094378	11
16444	1094389	11
16445	1094400	11
16446	1094411	11
16447	1094422	11
16448	1094433	11
16449	1094444	11
16450	1094455	11
16451	1094466	11
16452	1094477	11
16453	1094488	11
16454	1094499	11
16455	1094510	11
16456	1094521	11
16457	1094532	11
16458	1094543	11
16460	1094554	11
16461	1094565	11
16462	1094576	11
16463	1094587	11
16464	1094598	11
16465	1094609	11
16466	1094620	11
16467	1094631	11
16468	1094642	11
16469	1094653	11
16470	1094664	11
16471	1094675	11
16472	1094686	11
16473	1094697	11
16475	1094708	11
16476	1094719	11
16477	1094730	11
16478	1094741	11
16479	1094752	11
16480	1094763	11
16481	1094774	11
16482	1094785	11
16483	1094796	11
16484	1094807	11
16485	1094818	11
16486	1094829	11
16487	1094840	11
16488	1094851	11
16489	1094862	11
16490	1094873	11
16491	1094884	11
16492	1094895	11
16493	1094906	11
16494	1094917	11
16495	1094928	11
16496	1094939	11
16497	1094950	11
16498	1094961	11
16499	1094972	11
16500	1094983	11
16501	1094994	11
16502	1095005	11
16503	1095016	11
16504	1095027	11
16505	1095038	11
16506	1095049	11
16507	1095060	11
16508	1095071	11
16509	1095082	11
16510	1095093	11
16511	1095104	11
16512	1095115	11
16513	1095126	11
16514	1095137	11
16515	1095148	11
16516	1095159	11
16517	1095170	11
16518	1095181	11
16519	1095192	11
16520	1095203	11
16521	1095214	11
16522	1095225	11
16523	1095236	11
16524	1095247	11
16525	1095258	11
16526	1095269	11
16527	1095280	11
16528	1095291	11
16529	1095302	11
16530	1095313	11
16531	1095324	11
16532	1095335	11
16533	1095346	11
16534	1095357	11
16535	1095368	11
16536	1095379	11
16537	1095390	11
16538	1095401	11
16539	1095412	11
16540	1095423	11
16541	1095434	11
16542	1095445	11
16543	1095456	11
16544	1095467	11
16545	1095478	11
16546	1095489	11
16547	1095500	11
16548	1095511	11
16549	1095522	11
16550	1095533	11
16551	1095544	11
16552	1095555	11
16553	1095566	11
16554	1095577	11
16555	1095588	11
16556	1095599	11
16557	1095610	11
16558	1095621	11
16559	1095632	11
16560	1095643	11
16561	1095654	11
16562	1095665	11
16563	1095676	11
16564	1095687	11
16565	1095698	11
16566	1095709	11
16567	1095720	11
16568	1095731	11
16569	1095742	11
16570	1095753	11
16571	1095764	11
16572	1095775	11
16573	1095786	11
16574	1095797	11
16575	1095808	11
16576	1095819	11
16577	1095830	11
16578	1095841	11
16579	1095852	11
16580	1095863	11
16581	1095874	11
16582	1095885	11
16583	1095896	11
16584	1095907	11
16585	1095918	11
16586	1095929	11
16587	1095940	11
16588	1095951	11
16589	1095962	11
16590	1095973	11
16591	1095984	11
16592	1095995	11
16593	1096006	11
16594	1096017	11
16595	1096028	11
16596	1096039	11
16597	1096050	11
16598	1096061	11
16599	1096072	11
16600	1096083	11
16601	1096094	11
16602	1096105	11
16603	1096116	11
16604	1096127	11
16605	1096138	11
16606	1096149	11
16607	1096160	11
16608	1096171	11
16609	1096182	11
16610	1096193	11
16611	1096204	11
16612	1096215	11
16613	1096226	11
16614	1096237	11
16615	1096248	11
16616	1096259	11
16617	1096270	11
16618	1096281	11
16619	1096292	11
16620	1096303	11
16621	1096314	11
16622	1096325	11
16623	1096336	11
16624	1096347	11
16625	1096358	11
16626	1096369	11
16627	1096380	11
16628	1096391	11
16629	1096402	11
16630	1096413	11
16631	1096424	11
16632	1096435	11
16633	1096446	11
16634	1096457	11
16635	1096468	11
16636	1096479	11
16637	1096490	11
16638	1096501	11
16639	1096512	11
16640	1096523	11
16641	1096534	11
16642	1096545	11
16643	1096556	11
16644	1096567	11
16645	1096578	11
16646	1096589	11
16647	1096600	11
16648	1096611	11
16649	1096622	11
16650	1096633	11
16651	1096644	11
16652	1096655	11
16653	1096666	11
16654	1096677	11
16655	1096688	11
16656	1096699	11
16657	1096710	11
16658	1096721	11
16659	1096732	11
16660	1096743	11
16661	1096754	11
16662	1096765	11
16663	1096776	11
16664	1096787	11
16665	1096798	11
16666	1096809	11
16667	1096820	11
16668	1096831	11
16669	1096842	11
16670	1096853	11
16671	1096864	11
16672	1096875	11
16673	1096886	11
16674	1096897	11
16675	1096908	11
16676	1096919	11
16677	1096930	11
16678	1096941	11
16679	1096952	11
16680	1096963	11
16681	1096974	11
16682	1096985	11
16683	1096996	11
16684	1097007	11
16685	1097018	11
16686	1097029	11
16687	1097040	11
16688	1097051	11
16689	1097062	11
16690	1097073	11
16691	1097084	11
16692	1097095	11
16693	1097106	11
16694	1097117	11
16695	1097128	11
16696	1097139	11
16697	1097150	11
16698	1097161	11
16699	1097172	11
16700	1097183	11
16701	1097194	11
16702	1097205	11
16703	1097216	11
16704	1097227	11
16705	1097238	11
16706	1097249	11
16707	1097260	11
16708	1097271	11
16709	1097282	11
16710	1097293	11
16711	1097304	11
16712	1097315	11
16713	1097326	11
16714	1097337	11
16715	1097348	11
16716	1097359	11
16717	1097370	11
16718	1097381	11
16719	1097392	11
16720	1097403	11
16721	1097414	11
16722	1097425	11
16723	1097436	11
16724	1097447	11
16725	1097458	11
16726	1097469	11
16727	1097480	11
16728	1097491	11
16729	1097502	11
16730	1097513	11
16731	1097524	11
16732	1097535	11
16733	1097546	11
16734	1097557	11
16735	1097568	11
16736	1097579	11
16737	1097590	11
16738	1097601	11
16739	1097612	11
16740	1097623	11
16741	1097634	11
16742	1097645	11
16743	1097656	11
16744	1097667	11
16745	1097678	11
16746	1097689	11
16747	1097700	11
16748	1097711	11
16749	1097722	11
16750	1097733	11
16751	1097744	11
16752	1097755	11
16753	1097766	11
16754	1097777	11
16755	1097788	11
16756	1097799	11
16757	1097810	11
16758	1097821	11
16759	1097832	11
16760	1097843	11
16761	1097854	11
16762	1097865	11
16763	1097876	11
16764	1097887	11
16765	1097898	11
16766	1097909	11
16767	1097920	11
16768	1097931	11
16769	1097942	11
16770	1097953	11
16771	1097964	11
16772	1097975	11
16773	1097986	11
16774	1097997	11
16775	1098008	11
16776	1098019	11
16777	1098030	11
16778	1098041	11
16779	1098052	11
16780	1098063	11
16781	1098074	11
16782	1098085	11
16783	1098096	11
16784	1098107	11
16785	1098118	11
16786	1098129	11
16787	1098140	11
16788	1098151	11
16789	1098162	11
16790	1098173	11
16791	1098184	11
16792	1098195	11
16793	1098206	11
16794	1098217	11
16795	1098228	11
16796	1098239	11
16797	1098250	11
16798	1098261	11
16799	1098272	11
16800	1098283	11
16801	1098294	11
16802	1098305	11
16803	1098316	11
16804	1098327	11
16805	1098338	11
16806	1098349	11
16807	1098360	11
16808	1098371	11
16809	1098382	11
16810	1098393	11
16811	1098404	11
16812	1098415	11
16813	1098426	11
16814	1098437	11
16815	1098448	11
16816	1098459	11
16817	1098470	11
16818	1098481	11
16819	1098492	11
16820	1098503	11
16821	1098514	11
16822	1098525	11
16823	1098536	11
16824	1098547	11
16825	1098558	11
16826	1098569	11
16827	1098580	11
16829	1098591	11
16830	1098602	11
16831	1098613	11
16833	1098624	11
16834	1098635	11
16835	1098646	11
16836	1098657	11
16837	1098668	11
16838	1098679	11
16839	1098690	11
16840	1098701	11
16841	1098712	11
16842	1098723	11
16844	1098734	11
16846	1098745	11
16847	1098756	11
16848	1098767	11
16849	1098778	11
16850	1098789	11
16851	1098800	11
16852	1098811	11
16853	1098822	11
16854	1098833	11
16856	1098844	11
16857	1098855	11
16858	1098866	11
16859	1098877	11
16860	1098888	11
16861	1098899	11
16862	1098910	11
16863	1098921	11
16864	1098932	11
16865	1098943	11
16866	1098954	11
16867	1098965	11
16868	1098976	11
16869	1098987	11
16870	1098998	11
16871	1099009	11
16872	1099020	11
16873	1099031	11
16874	1099042	11
16876	1099053	11
16877	1099064	11
16878	1099075	11
16879	1099086	11
16880	1099097	11
16881	1099108	11
16882	1099119	11
16883	1099130	11
16885	1099141	11
16886	1099152	11
16887	1099163	11
16888	1099174	11
16889	1099185	11
16890	1099196	11
16891	1099207	11
16892	1099218	11
16895	1099229	11
16897	1099240	11
16898	1099251	11
16899	1099262	11
16900	1099273	11
16901	1099284	11
16902	1099295	11
16903	1099306	11
16904	1099317	11
16905	1099328	11
16906	1099339	11
16907	1099350	11
16908	1099361	11
16909	1099372	11
16910	1099383	11
16911	1099394	11
16912	1099405	11
16913	1099416	11
16914	1099427	11
16915	1099438	11
16916	1099449	11
16917	1099460	11
16918	1099471	11
16919	1099482	11
16920	1099493	11
16921	1099504	11
16922	1099515	11
16923	1099526	11
16924	1099537	11
16925	1099548	11
16926	1099559	11
16927	1099570	11
16928	1099581	11
16929	1099592	11
16930	1099603	11
16931	1099614	11
16932	1099625	11
16933	1099636	11
16934	1099647	11
16935	1099658	11
16936	1099669	11
16937	1099680	11
16938	1099691	11
16939	1099702	11
16941	1099713	11
16942	1099724	11
16943	1099735	11
16944	1099746	11
16945	1099757	11
16946	1099768	11
16947	1099779	11
16948	1099790	11
16949	1099801	11
16950	1099812	11
16951	1099823	11
16952	1099834	11
16953	1099845	11
16954	1099856	11
16956	1099867	11
16957	1099878	11
16958	1099889	11
16959	1099900	11
16960	1099911	11
16961	1099922	11
16962	1099933	11
16963	1099944	11
16964	1099955	11
16965	1099966	11
16966	1099977	11
16967	1099988	11
16968	1099999	11
16969	1100010	11
16970	1100021	11
16971	1100032	11
16972	1100043	11
16973	1100054	11
16974	1100065	11
16975	1100076	11
16976	1100087	11
16977	1100098	11
16978	1100109	11
16979	1100120	11
16980	1100131	11
16981	1100142	11
16982	1100153	11
16983	1100164	11
16984	1100175	11
16985	1100186	11
16986	1100197	11
16987	1100208	11
16988	1100219	11
16989	1100230	11
16990	1100241	11
16991	1100252	11
16992	1100263	11
16993	1100274	11
16994	1100285	11
16995	1100296	11
16996	1100307	11
16997	1100318	11
16998	1100329	11
16999	1100340	11
17000	1100351	11
17001	1100362	11
17002	1100373	11
17003	1100384	11
17004	1100395	11
17005	1100406	11
17006	1100417	11
17007	1100428	11
17008	1100439	11
17009	1100450	11
17010	1100461	11
17011	1100472	11
17012	1100483	11
17013	1100494	11
17014	1100505	11
17015	1100516	11
17016	1100527	11
17017	1100538	11
17018	1100549	11
17019	1100560	11
17020	1100571	11
17021	1100582	11
17022	1100593	11
17023	1100604	11
17024	1100615	11
17025	1100626	11
17026	1100637	11
17027	1100648	11
17028	1100659	11
17029	1100670	11
17030	1100681	11
17031	1100692	11
17032	1100703	11
17033	1100714	11
17034	1100725	11
17035	1100736	11
17036	1100747	11
17037	1100758	11
17038	1100769	11
17039	1100780	11
17040	1100791	11
17041	1100802	11
17042	1100813	11
17043	1100824	11
17044	1100835	11
17045	1100846	11
17046	1100857	11
17047	1100868	11
17048	1100879	11
17049	1100890	11
17050	1100901	11
17051	1100912	11
17052	1100923	11
17053	1100934	11
17054	1100945	11
17055	1100956	11
17056	1100967	11
17057	1100978	11
17058	1100989	11
17059	1101000	11
17060	1101011	11
17061	1101022	11
17062	1101033	11
17063	1101044	11
17064	1101055	11
17065	1101066	11
17066	1101077	11
17067	1101088	11
17068	1101099	11
17069	1101110	11
17070	1101121	11
17071	1101132	11
17072	1101143	11
17073	1101154	11
17074	1101165	11
17075	1101176	11
17076	1101187	11
17077	1101198	11
17078	1101209	11
17079	1101220	11
17080	1101231	11
17081	1101242	11
17082	1101253	11
17083	1101264	11
17084	1101275	11
17085	1101286	11
17086	1101297	11
17087	1101308	11
17088	1101319	11
17089	1101330	11
17090	1101341	11
17091	1101352	11
17092	1101363	11
17093	1101374	11
17094	1101385	11
17095	1101396	11
17096	1101407	11
17097	1101418	11
17098	1101429	11
17099	1101440	11
17100	1101451	11
17101	1101462	11
17102	1101473	11
17103	1101484	11
17104	1101495	11
17105	1101506	11
17106	1101517	11
17107	1101528	11
17108	1101539	11
17109	1101550	11
17110	1101561	11
17111	1101572	11
17112	1101583	11
17113	1101594	11
17114	1101605	11
17115	1101616	11
17116	1101627	11
17117	1101638	11
17118	1101649	11
17119	1101660	11
17120	1101671	11
17121	1101682	11
17122	1101693	11
17123	1101704	11
17124	1101715	11
17125	1101726	11
17126	1101737	11
17127	1101748	11
17128	1101759	11
17129	1101770	11
17130	1101781	11
17131	1101792	11
17132	1101803	11
17133	1101814	11
17134	1101825	11
17135	1101836	11
17136	1101847	11
17137	1101858	11
17138	1101869	11
17139	1101880	11
17140	1101891	11
17141	1101902	11
17142	1101913	11
17143	1101924	11
17144	1101935	11
17145	1101946	11
17146	1101957	11
17147	1101968	11
17148	1101979	11
17149	1101990	11
17150	1102001	11
17151	1102012	11
17152	1102023	11
17153	1102034	11
17154	1102045	11
17155	1102056	11
17156	1102067	11
17157	1102078	11
17158	1102089	11
17159	1102100	11
17160	1102111	11
17161	1102122	11
17162	1102133	11
17163	1102144	11
17164	1102155	11
17165	1102166	11
17166	1102177	11
17167	1102188	11
17168	1102199	11
17169	1102210	11
17170	1102221	11
17171	1102232	11
17172	1102243	11
17173	1102254	11
17174	1102265	11
17175	1102276	11
17176	1102287	11
17177	1102298	11
17178	1102309	11
17180	1102320	11
17181	1102331	11
17182	1102342	11
17183	1102353	11
17184	1102364	11
17185	1102375	11
17186	1102386	11
17187	1102397	11
17188	1102408	11
17189	1102419	11
17190	1102430	11
17191	1102441	11
17192	1102452	11
17193	1102463	11
17194	1102474	11
17195	1102485	11
17196	1102496	11
17197	1102507	11
17199	1102518	11
17200	1102529	11
17201	1102540	11
17202	1102551	11
17203	1102562	11
17204	1102573	11
17205	1102584	11
17206	1102595	11
17207	1102606	11
17208	1102617	11
17209	1102628	11
17211	1102639	11
17212	1102650	11
17213	1102661	11
17214	1102672	11
17215	1102683	11
17216	1102694	11
17217	1102705	11
17218	1102716	11
17219	1102727	11
17220	1102738	11
17221	1102749	11
17222	1102760	11
17223	1102771	11
17224	1102782	11
17225	1102793	11
17226	1102804	11
17227	1102815	11
17228	1102826	11
17229	1102837	11
17230	1102848	11
17231	1102859	11
17232	1102870	11
17233	1102881	11
17234	1102892	11
17235	1102903	11
17236	1102914	11
17237	1102925	11
17238	1102936	11
17239	1102947	11
17240	1102958	11
17241	1102969	11
17242	1102980	11
17244	1102991	11
17245	1103002	11
17246	1103013	11
17247	1103024	11
17248	1103035	11
17249	1103046	11
17250	1103057	11
17251	1103068	11
17252	1103079	11
17253	1103090	11
17254	1103101	11
17255	1103112	11
17256	1103123	11
17257	1103134	11
17258	1103145	11
17259	1103156	11
17260	1103167	11
17261	1103178	11
17262	1103189	11
17263	1103200	11
17264	1103211	11
17265	1103222	11
17266	1103233	11
17267	1103244	11
17268	1103255	11
17269	1103266	11
17270	1103277	11
17271	1103288	11
17272	1103299	11
17273	1103310	11
17274	1103321	11
17275	1103332	11
17276	1103343	11
17277	1103354	11
17278	1103365	11
17279	1103376	11
17280	1103387	11
17281	1103398	11
17282	1103409	11
17283	1103420	11
17284	1103431	11
17285	1103442	11
17286	1103453	11
17287	1103464	11
17288	1103475	11
17289	1103486	11
17290	1103497	11
17291	1103508	11
17292	1103519	11
17293	1103530	11
17294	1103541	11
17295	1103552	11
17296	1103563	11
17297	1103574	11
17298	1103585	11
17299	1103596	11
17300	1103607	11
17301	1103618	11
17302	1103629	11
17303	1103640	11
17304	1103651	11
17305	1103662	11
17306	1103673	11
17307	1103684	11
17308	1103695	11
17309	1103706	11
17310	1103717	11
17311	1103728	11
17312	1103739	11
17313	1103750	11
17314	1103761	11
17315	1103772	11
17316	1103783	11
17317	1103794	11
17318	1103805	11
17319	1103816	11
17320	1103827	11
17321	1103838	11
17322	1103849	11
17323	1103860	11
17324	1103871	11
17325	1103882	11
17326	1103893	11
17327	1103904	11
17328	1103915	11
17329	1103926	11
17330	1103937	11
17331	1103948	11
17332	1103959	11
17333	1103970	11
17334	1103981	11
17335	1103992	11
17336	1104003	11
17337	1104014	11
17338	1104025	11
17339	1104036	11
17340	1104047	11
17341	1104058	11
17342	1104069	11
17343	1104080	11
17344	1104091	11
17345	1104102	11
17346	1104113	11
17347	1104124	11
17348	1104135	11
17349	1104146	11
17350	1104157	11
17351	1104168	11
17352	1104179	11
17353	1104190	11
17354	1104201	11
17355	1104212	11
17356	1104223	11
17357	1104234	11
17358	1104245	11
17359	1104256	11
17360	1104267	11
17361	1104278	11
17362	1104289	11
17363	1104300	11
17364	1104311	11
17365	1104322	11
17366	1104333	11
17367	1104344	11
17368	1104355	11
17369	1104366	11
17370	1104377	11
17371	1104388	11
17372	1104399	11
17373	1104410	11
17374	1104421	11
17375	1104432	11
17376	1104443	11
17377	1104454	11
17378	1104465	11
17379	1104476	11
17380	1104487	11
17381	1104498	11
17382	1104509	11
17383	1104520	11
17384	1104531	11
17385	1104542	11
17386	1104553	11
17387	1104564	11
17388	1104575	11
17389	1104586	11
17390	1104597	11
17391	1104608	11
17392	1104619	11
17393	1104630	11
17394	1104641	11
17395	1104652	11
17396	1104663	11
17397	1104674	11
17398	1104685	11
17399	1104696	11
17400	1104707	11
17401	1104718	11
17402	1104729	11
17403	1104740	11
17404	1104751	11
17405	1104762	11
17406	1104773	11
17407	1104784	11
17408	1104795	11
17409	1104806	11
17410	1104817	11
17411	1104828	11
17412	1104839	11
17413	1104850	11
17414	1104861	11
17415	1104872	11
17416	1104883	11
17417	1104894	11
17418	1104905	11
17419	1104916	11
17420	1104927	11
17421	1104938	11
17422	1104949	11
17423	1104960	11
17424	1104971	11
17425	1104982	11
17426	1104993	11
17427	1105004	11
17428	1105015	11
17429	1105026	11
17430	1105037	11
17431	1105048	11
17432	1105059	11
17433	1105070	11
17434	1105081	11
17435	1105092	11
17436	1105103	11
17437	1105114	11
17438	1105125	11
17439	1105136	11
17440	1105147	11
17441	1105158	11
17442	1105169	11
17443	1105180	11
17444	1105191	11
17445	1105202	11
17446	1105213	11
17447	1105224	11
17448	1105235	11
17449	1105246	11
17450	1105257	11
17451	1105268	11
17452	1105279	11
17453	1105290	11
17454	1105301	11
17455	1105312	11
17456	1105323	11
17457	1105334	11
17458	1105345	11
17459	1105356	11
17460	1105367	11
17461	1105378	11
17462	1105389	11
17463	1105400	11
17464	1105411	11
17465	1105422	11
17466	1105433	11
17467	1105444	11
17468	1105455	11
17469	1105466	11
17470	1105477	11
17471	1105488	11
17472	1105499	11
17473	1105510	11
17474	1105521	11
17475	1105532	11
17476	1105543	11
17477	1105554	11
17478	1105565	11
17479	1105576	11
17480	1105587	11
17481	1105598	11
17482	1105609	11
17483	1105620	11
17484	1105631	11
17485	1105642	11
17486	1105653	11
17487	1105664	11
17488	1105675	11
17489	1105686	11
17490	1105697	11
17491	1105708	11
17493	1105719	11
17494	1105730	11
17495	1105741	11
17496	1105752	11
17497	1105763	11
17498	1105774	11
17499	1105785	11
17501	1105796	11
17502	1105807	11
17503	1105818	11
17504	1105829	11
17505	1105840	11
17506	1105851	11
17507	1105862	11
17508	1105873	11
17509	1105884	11
17510	1105895	11
17511	1105906	11
17512	1105917	11
17513	1105928	11
17514	1105939	11
17515	1105950	11
17516	1105961	11
17517	1105972	11
17518	1105983	11
17519	1105994	11
17520	1106005	11
17521	1106016	11
17522	1106027	11
17523	1106038	11
17524	1106049	11
17525	1106060	11
17526	1106071	11
17527	1106082	11
17528	1106093	11
17529	1106104	11
17530	1106115	11
17531	1106126	11
17532	1106137	11
17533	1106148	11
17534	1106159	11
17535	1106170	11
17536	1106181	11
17537	1106192	11
17538	1106203	11
17539	1106214	11
17540	1106225	11
17541	1106236	11
17542	1106247	11
17543	1106258	11
17544	1106269	11
17545	1106280	11
17546	1106291	11
17547	1106302	11
17548	1106313	11
17549	1106324	11
17550	1106335	11
17551	1106346	11
17552	1106357	11
17553	1106368	11
17554	1106379	11
17555	1106390	11
17556	1106401	11
17557	1106412	11
17558	1106423	11
17559	1106434	11
17560	1106445	11
17561	1106456	11
17562	1106467	11
17563	1106478	11
17564	1106489	11
17565	1106500	11
17566	1106511	11
17567	1106522	11
17568	1106533	11
17569	1106544	11
17570	1106555	11
17571	1106566	11
17572	1106577	11
17573	1106588	11
17574	1106599	11
17575	1106610	11
17576	1106621	11
17577	1106632	11
17578	1106643	11
17579	1106654	11
17580	1106665	11
17581	1106676	11
17582	1106687	11
17583	1106698	11
17584	1106709	11
17585	1106720	11
17586	1106731	11
17587	1106742	11
17588	1106753	11
17589	1106764	11
17590	1106775	11
17591	1106786	11
17592	1106797	11
17593	1106808	11
17594	1106819	11
17595	1106830	11
17596	1106841	11
17597	1106852	11
17598	1106863	11
17599	1106874	11
17600	1106885	11
17601	1106896	11
17602	1106907	11
17603	1106918	11
17604	1106929	11
17605	1106940	11
17606	1106951	11
17607	1106962	11
17608	1106973	11
17609	1106984	11
17610	1106995	11
17611	1107006	11
17612	1107017	11
17613	1107028	11
17614	1107039	11
17615	1107050	11
17616	1107061	11
17617	1107072	11
17618	1107083	11
17619	1107094	11
17620	1107105	11
17621	1107116	11
17622	1107127	11
17623	1107138	11
17624	1107149	11
17625	1107160	11
17626	1107171	11
17627	1107182	11
17628	1107193	11
17629	1107204	11
17630	1107215	11
17631	1107226	11
17632	1107237	11
17633	1107248	11
17634	1107259	11
17635	1107270	11
17636	1107281	11
17637	1107292	11
17638	1107303	11
17639	1107314	11
17640	1107325	11
17641	1107336	11
17642	1107347	11
17643	1107358	11
17644	1107369	11
17645	1107380	11
17646	1107391	11
17647	1107402	11
17648	1107413	11
17650	1107424	11
17651	1107435	11
17652	1107446	11
17653	1107457	11
17654	1107468	11
17655	1107479	11
17656	1107490	11
17657	1107501	11
17658	1107512	11
17659	1107523	11
17660	1107534	11
17661	1107545	11
17662	1107556	11
17663	1107567	11
17664	1107578	11
17665	1107589	11
17666	1107600	11
17667	1107611	11
17668	1107622	11
17669	1107633	11
17670	1107644	11
17671	1107655	11
17672	1107666	11
17673	1107677	11
17674	1107688	11
17675	1107699	11
17676	1107710	11
17677	1107721	11
17678	1107732	11
17679	1107743	11
17680	1107754	11
17681	1107765	11
17682	1107776	11
17683	1107787	11
17684	1107798	11
17685	1107809	11
17686	1107820	11
17687	1107831	11
17688	1107842	11
17689	1107853	11
17690	1107864	11
17691	1107875	11
17692	1107886	11
17693	1107897	11
17694	1107908	11
17695	1107919	11
17696	1107930	11
17697	1107941	11
17698	1107952	11
17699	1107963	11
17700	1107974	11
17701	1107985	11
17702	1107996	11
17703	1108007	11
17704	1108018	11
17705	1108029	11
17706	1108040	11
17707	1108051	11
17708	1108062	11
17709	1108073	11
17710	1108084	11
17711	1108095	11
17712	1108106	11
17713	1108117	11
17714	1108128	11
17715	1108139	11
17716	1108150	11
17717	1108161	11
17718	1108172	11
17719	1108183	11
17720	1108194	11
17721	1108205	11
17722	1108216	11
17723	1108227	11
17724	1108238	11
17725	1108249	11
17726	1108260	11
17727	1108271	11
17728	1108282	11
17729	1108293	11
17730	1108304	11
17731	1108315	11
17732	1108326	11
17733	1108337	11
17734	1108348	11
17735	1108359	11
17736	1108370	11
17737	1108381	11
17738	1108392	11
17739	1108403	11
17740	1108414	11
17741	1108425	11
17742	1108436	11
17743	1108447	11
17744	1108458	11
17745	1108469	11
17746	1108480	11
17747	1108491	11
17748	1108502	11
17749	1108513	11
17750	1108524	11
17751	1108535	11
17752	1108546	11
17753	1108557	11
17754	1108568	11
17755	1108579	11
17756	1108590	11
17757	1108601	11
17758	1108612	11
17759	1108623	11
17760	1108634	11
17761	1108645	11
17764	1108656	11
17766	1108667	11
17768	1108678	11
17769	1108689	11
17770	1108700	11
17771	1108711	11
17772	1108722	11
17773	1108733	11
17774	1108744	11
17776	1108755	11
17777	1108766	11
17778	1108777	11
17779	1108788	11
17780	1108799	11
17781	1108810	11
17782	1108821	11
17783	1108832	11
17784	1108843	11
17786	1108854	11
17787	1108865	11
17788	1108876	11
17789	1108887	11
17790	1108898	11
17791	1108909	11
17792	1108920	11
17793	1108931	11
17794	1108942	11
17795	1108953	11
17796	1108964	11
17797	1108975	11
17798	1108986	11
17799	1108997	11
17800	1109008	11
17801	1109019	11
17802	1109030	11
17803	1109041	11
17804	1109052	11
17805	1109063	11
17806	1109074	11
17807	1109085	11
17808	1109096	11
17809	1109107	11
17810	1109118	11
17811	1109129	11
17812	1109140	11
17813	1109151	11
17814	1109162	11
17815	1109173	11
17816	1109184	11
17817	1109195	11
17818	1109206	11
17819	1109217	11
17820	1109228	11
17821	1109239	11
17822	1109250	11
17823	1109261	11
17824	1109272	11
17825	1109283	11
17826	1109294	11
17827	1109305	11
17828	1109316	11
17829	1109327	11
17830	1109338	11
17832	1109349	11
17833	1109360	11
17834	1109371	11
17835	1109382	11
17837	1109393	11
17838	1109404	11
17839	1109415	11
17840	1109426	11
17841	1109437	11
17842	1109448	11
17843	1109459	11
17844	1109470	11
17845	1109481	11
17846	1109492	11
17847	1109503	11
17848	1109514	11
17849	1109525	11
17850	1109536	11
17851	1109547	11
17852	1109558	11
17853	1109569	11
17854	1109580	11
17855	1109591	11
17856	1109602	11
17857	1109613	11
17858	1109624	11
17859	1109635	11
17860	1109646	11
17861	1109657	11
17862	1109668	11
17863	1109679	11
17864	1109690	11
17865	1109701	11
17866	1109712	11
17867	1109723	11
17868	1109734	11
17869	1109745	11
17871	1109756	11
17872	1109767	11
17873	1109778	11
17874	1109789	11
17875	1109800	11
17876	1109811	11
17877	1109822	11
17878	1109833	11
17879	1109844	11
17880	1109855	11
17881	1109866	11
17882	1109877	11
17883	1109888	11
17884	1109899	11
17885	1109910	11
17886	1109921	11
17887	1109932	11
17888	1109943	11
17889	1109954	11
17890	1109965	11
17891	1109976	11
17892	1109987	11
17893	1109998	11
17894	1110009	11
17895	1110020	11
17896	1110031	11
17897	1110042	11
17898	1110053	11
17899	1110064	11
17900	1110075	11
17901	1110086	11
17902	1110097	11
17903	1110108	11
17904	1110119	11
17905	1110130	11
17906	1110141	11
17907	1110152	11
17908	1110163	11
17909	1110174	11
17910	1110185	11
17911	1110196	11
17912	1110207	11
17913	1110218	11
17914	1110229	11
17915	1110240	11
17916	1110251	11
17917	1110262	11
17918	1110273	11
17919	1110284	11
17920	1110295	11
17921	1110306	11
17922	1110317	11
17923	1110328	11
17924	1110339	11
17925	1110350	11
17926	1110361	11
17927	1110372	11
17928	1110383	11
17929	1110394	11
17930	1110405	11
17931	1110416	11
17932	1110427	11
17933	1110438	11
17934	1110449	11
17935	1110460	11
17936	1110471	11
17937	1110482	11
17938	1110493	11
17939	1110504	11
17940	1110515	11
17941	1110526	11
17942	1110537	11
17943	1110548	11
17944	1110559	11
17945	1110570	11
17946	1110581	11
17947	1110592	11
17948	1110603	11
17949	1110614	11
17950	1110625	11
17951	1110636	11
17952	1110647	11
17953	1110658	11
17954	1110669	11
17955	1110680	11
17956	1110691	11
17957	1110702	11
17958	1110713	11
17959	1110724	11
17960	1110735	11
17961	1110746	11
17962	1110757	11
17963	1110768	11
17964	1110779	11
17965	1110790	11
17966	1110801	11
17967	1110812	11
17968	1110823	11
17969	1110834	11
17970	1110845	11
17971	1110856	11
17972	1110867	11
17973	1110878	11
17974	1110889	11
17975	1110900	11
17976	1110911	11
17977	1110922	11
17978	1110933	11
17979	1110944	11
17980	1110955	11
17981	1110966	11
17982	1110977	11
17983	1110988	11
17984	1110999	11
17985	1111010	11
17986	1111021	11
17987	1111032	11
17988	1111043	11
17989	1111054	11
17990	1111065	11
17991	1111076	11
17992	1111087	11
17993	1111098	11
17994	1111109	11
17995	1111120	11
17996	1111131	11
17997	1111142	11
17998	1111153	11
17999	1111164	11
18000	1111175	11
18001	1111186	11
18002	1111197	11
18003	1111208	11
18004	1111219	11
18005	1111230	11
18006	1111241	11
18007	1111252	11
18008	1111263	11
18009	1111274	11
18010	1111285	11
18011	1111296	11
18012	1111307	11
18013	1111318	11
18014	1111329	11
18015	1111340	11
18016	1111351	11
18017	1111362	11
18018	1111373	11
18019	1111384	11
18020	1111395	11
18021	1111406	11
18022	1111417	11
18023	1111428	11
18024	1111439	11
18025	1111450	11
18026	1111461	11
18027	1111472	11
18028	1111483	11
18029	1111494	11
18030	1111505	11
18031	1111516	11
18032	1111527	11
18033	1111538	11
18034	1111549	11
18035	1111560	11
18036	1111571	11
18037	1111582	11
18038	1111593	11
18039	1111604	11
18040	1111615	11
18041	1111626	11
18042	1111637	11
18043	1111648	11
18044	1111659	11
18045	1111670	11
18046	1111681	11
18047	1111692	11
18048	1111703	11
18049	1111714	11
18050	1111725	11
18051	1111736	11
18052	1111747	11
18053	1111758	11
18054	1111769	11
18055	1111780	11
18056	1111791	11
18057	1111802	11
18058	1111813	11
18059	1111824	11
18060	1111835	11
18061	1111846	11
18062	1111857	11
18063	1111868	11
18064	1111879	11
18065	1111890	11
18066	1111901	11
18067	1111912	11
18068	1111923	11
18069	1111934	11
18070	1111945	11
18071	1111956	11
18072	1111967	11
18073	1111978	11
18074	1111989	11
18075	1112000	11
18076	1112011	11
18077	1112022	11
18078	1112033	11
18079	1112044	11
18080	1112055	11
18081	1112066	11
18082	1112077	11
18083	1112088	11
18084	1112099	11
18085	1112110	11
18086	1112121	11
18087	1112132	11
18088	1112143	11
18089	1112154	11
18090	1112165	11
18091	1112176	11
18092	1112187	11
18093	1112198	11
18094	1112209	11
18095	1112220	11
18096	1112231	11
18097	1112242	11
18098	1112253	11
18099	1112264	11
18100	1112275	11
18102	1112286	11
18103	1112297	11
18104	1112308	11
18105	1112319	11
18106	1112330	11
18107	1112341	11
18108	1112352	11
18109	1112363	11
18110	1112374	11
18111	1112385	11
18112	1112396	11
18113	1112407	11
18114	1112418	11
18115	1112429	11
18116	1112440	11
18117	1112451	11
18118	1112462	11
18119	1112473	11
18120	1112484	11
18121	1112495	11
18122	1112506	11
18123	1112517	11
18124	1112528	11
18125	1112539	11
18126	1112550	11
18127	1112561	11
18128	1112572	11
18129	1112583	11
18130	1112594	11
18131	1112605	11
18132	1112616	11
18134	1112627	11
18135	1112638	11
18136	1112649	11
18137	1112660	11
18138	1112671	11
18139	1112682	11
18140	1112693	11
18141	1112704	11
18142	1112715	11
18143	1112726	11
18144	1112737	11
18145	1112748	11
18146	1112759	11
18147	1112770	11
18148	1112781	11
18149	1112792	11
18150	1112803	11
18151	1112814	11
18152	1112825	11
18153	1112836	11
18154	1112847	11
18155	1112858	11
18156	1112869	11
18157	1112880	11
18158	1112891	11
18159	1112902	11
18160	1112913	11
18161	1112924	11
18162	1112935	11
18163	1112946	11
18164	1112957	11
18165	1112968	11
18166	1112979	11
18167	1112990	11
18168	1113001	11
18169	1113012	11
18170	1113023	11
18171	1113034	11
18172	1113045	11
18173	1113056	11
18174	1113067	11
18175	1113078	11
18176	1113089	11
18177	1113100	11
18178	1113111	11
18179	1113122	11
18180	1113133	11
18181	1113144	11
18182	1113155	11
18183	1113166	11
18184	1113177	11
18185	1113188	11
18186	1113199	11
18187	1113210	11
18188	1113221	11
18189	1113232	11
18190	1113243	11
18191	1113254	11
18192	1113265	11
18193	1113276	11
18194	1113287	11
18195	1113298	11
18196	1113309	11
18197	1113320	11
18198	1113331	11
18199	1113342	11
18200	1113353	11
18201	1113364	11
18202	1113375	11
18203	1113386	11
18204	1113397	11
18205	1113408	11
18206	1113419	11
18207	1113430	11
18208	1113441	11
18209	1113452	11
18210	1113463	11
18211	1113474	11
18212	1113485	11
18213	1113496	11
18214	1113507	11
18215	1113518	11
18216	1113529	11
18217	1113540	11
18218	1113551	11
18219	1113562	11
18220	1113573	11
18221	1113584	11
18222	1113595	11
18223	1113606	11
18224	1113617	11
18225	1113628	11
18226	1113639	11
18227	1113650	11
18228	1113661	11
18229	1113672	11
18230	1113683	11
18231	1113694	11
18232	1113705	11
18233	1113716	11
18234	1113727	11
18235	1113738	11
18236	1113749	11
18237	1113760	11
18238	1113771	11
18239	1113782	11
18240	1113793	11
18241	1113804	11
18242	1113815	11
18243	1113826	11
18244	1113837	11
18245	1113848	11
18246	1113859	11
18247	1113870	11
18248	1113881	11
18249	1113892	11
18250	1113903	11
18251	1113914	11
18252	1113925	11
18253	1113936	11
18254	1113947	11
18255	1113958	11
18256	1113969	11
18257	1113980	11
18258	1113991	11
18259	1114002	11
18260	1114013	11
18261	1114024	11
18262	1114035	11
18263	1114046	11
18264	1114057	11
18265	1114068	11
18266	1114079	11
18267	1114090	11
18268	1114101	11
18269	1114112	11
18270	1114123	11
18271	1114134	11
18272	1114145	11
18273	1114156	11
18274	1114167	11
18275	1114178	11
18276	1114189	11
18277	1114200	11
18278	1114211	11
18279	1114222	11
18280	1114233	11
18281	1114244	11
18282	1114255	11
18283	1114266	11
18284	1114277	11
18285	1114288	11
18286	1114299	11
18287	1114310	11
18288	1114321	11
18289	1114332	11
18290	1114343	11
18291	1114354	11
18292	1114365	11
18293	1114376	11
18294	1114387	11
18295	1114398	11
18296	1114409	11
18297	1114420	11
18298	1114431	11
18299	1114442	11
18300	1114453	11
18301	1114464	11
18302	1114475	11
18303	1114486	11
18304	1114497	11
18305	1114508	11
18306	1114519	11
18307	1114530	11
18308	1114541	11
18309	1114552	11
18310	1114563	11
18311	1114574	11
18312	1114585	11
18313	1114596	11
18314	1114607	11
18315	1114618	11
18316	1114629	11
18317	1114640	11
18318	1114651	11
18319	1114662	11
18320	1114673	11
18321	1114684	11
18322	1114695	11
18323	1114706	11
18324	1114717	11
18325	1114728	11
18326	1114739	11
18327	1114750	11
18328	1114761	11
18330	1114772	11
18331	1114783	11
18332	1114794	11
18333	1114805	11
18334	1114816	11
18335	1114827	11
18336	1114838	11
18337	1114849	11
18338	1114860	11
18339	1114871	11
18340	1114882	11
18341	1114893	11
18342	1114904	11
18343	1114915	11
18344	1114926	11
18345	1114937	11
18346	1114948	11
18347	1114959	11
18348	1114970	11
18349	1114981	11
18350	1114992	11
18351	1115003	11
18352	1115014	11
18353	1115025	11
18354	1115036	11
18355	1115047	11
18356	1115058	11
18357	1115069	11
18358	1115080	11
18359	1115091	11
18360	1115102	11
18361	1115113	11
18362	1115124	11
18363	1115135	11
18364	1115146	11
18365	1115157	11
18366	1115168	11
18367	1115179	11
18368	1115190	11
18369	1115201	11
18370	1115212	11
18371	1115223	11
18372	1115234	11
18373	1115245	11
18374	1115256	11
18375	1115267	11
18376	1115278	11
18377	1115289	11
18378	1115300	11
18379	1115311	11
18380	1115322	11
18381	1115333	11
18382	1115344	11
18383	1115355	11
18384	1115366	11
18385	1115377	11
18386	1115388	11
18387	1115399	11
18388	1115410	11
18389	1115421	11
18390	1115432	11
18391	1115443	11
18392	1115454	11
18393	1115465	11
18394	1115476	11
18395	1115487	11
18396	1115498	11
18397	1115509	11
18398	1115520	11
18399	1115531	11
18400	1115542	11
18401	1115553	11
18402	1115564	11
18403	1115575	11
18404	1115586	11
18405	1115597	11
18406	1115608	11
18407	1115619	11
18408	1115630	11
18409	1115641	11
18410	1115652	11
18411	1115663	11
18412	1115674	11
18413	1115685	11
18414	1115696	11
18415	1115707	11
18416	1115718	11
18417	1115729	11
18418	1115740	11
18419	1115751	11
18420	1115762	11
18421	1115773	11
18422	1115784	11
18423	1115795	11
18424	1115806	11
18425	1115817	11
18426	1115828	11
18427	1115839	11
18428	1115850	11
18429	1115861	11
18430	1115872	11
18431	1115883	11
18432	1115894	11
18433	1115905	11
18434	1115916	11
18435	1115927	11
18436	1115938	11
18437	1115949	11
18438	1115960	11
18439	1115971	11
18440	1115982	11
18441	1115993	11
18442	1116004	11
18443	1116015	11
18444	1116026	11
18445	1116037	11
18446	1116048	11
18447	1116059	11
18448	1116070	11
18449	1116081	11
18450	1116092	11
18451	1116103	11
18452	1116114	11
18453	1116125	11
18454	1116136	11
18455	1116147	11
18456	1116158	11
18457	1116169	11
18458	1116180	11
18459	1116191	11
18460	1116202	11
18461	1116213	11
18462	1116224	11
18463	1116235	11
18464	1116246	11
18465	1116257	11
18466	1116268	11
18467	1116279	11
18468	1116290	11
18469	1116301	11
18470	1116312	11
18471	1116323	11
18472	1116334	11
18473	1116345	11
18474	1116356	11
18475	1116367	11
18476	1116378	11
18477	1116389	11
18478	1116400	11
18479	1116411	11
18480	1116422	11
18481	1116433	11
18482	1116444	11
18483	1116455	11
18484	1116466	11
18485	1116477	11
18486	1116488	11
18487	1116499	11
18488	1116510	11
18489	1116521	11
18490	1116532	11
18491	1116543	11
18492	1116554	11
18493	1116565	11
18494	1116576	11
18495	1116587	11
18496	1116598	11
18497	1116609	11
18498	1116620	11
18499	1116631	11
18500	1116642	11
18501	1116653	11
18502	1116664	11
18503	1116675	11
18504	1116686	11
18505	1116697	11
18506	1116708	11
18507	1116719	11
18508	1116730	11
18509	1116741	11
18510	1116752	11
18511	1116763	11
18512	1116774	11
18513	1116785	11
18514	1116796	11
18515	1116807	11
18516	1116818	11
18517	1116829	11
18518	1116840	11
18519	1116851	11
18520	1116862	11
18521	1116873	11
18522	1116884	11
18523	1116895	11
18524	1116906	11
18525	1116917	11
18526	1116928	11
18527	1116939	11
18528	1116950	11
18529	1116961	11
18530	1116972	11
18531	1116983	11
18532	1116994	11
18533	1117005	11
18534	1117016	11
18535	1117027	11
18536	1117038	11
18537	1117049	11
18538	1117060	11
18539	1117071	11
18540	1117082	11
18541	1117093	11
18542	1117104	11
18543	1117115	11
18544	1117126	11
18545	1117137	11
18546	1117148	11
18547	1117159	11
18548	1117170	11
18549	1117181	11
18550	1117192	11
18551	1117203	11
18552	1117214	11
18553	1117225	11
18554	1117236	11
18555	1117247	11
18556	1117258	11
18557	1117269	11
18558	1117280	11
18559	1117291	11
18560	1117302	11
18561	1117313	11
18562	1117324	11
18563	1117335	11
18564	1117346	11
18565	1117357	11
18566	1117368	11
18567	1117379	11
18568	1117390	11
18569	1117401	11
18570	1117412	11
18571	1117423	11
18572	1117434	11
18573	1117445	11
18574	1117456	11
18575	1117467	11
18576	1117478	11
18577	1117489	11
18578	1117500	11
18579	1117511	11
18580	1117522	11
18581	1117533	11
18582	1117544	11
18583	1117555	11
18584	1117566	11
18585	1117577	11
18586	1117588	11
18587	1117599	11
18588	1117610	11
18589	1117621	11
18590	1117632	11
18591	1117643	11
18592	1117654	11
18593	1117665	11
18594	1117676	11
18596	1117687	11
18597	1117698	11
18598	1117709	11
18599	1117720	11
18601	1117731	11
18602	1117742	11
18603	1117753	11
18604	1117764	11
18605	1117775	11
18606	1117786	11
18607	1117797	11
18608	1117808	11
18609	1117819	11
18610	1117830	11
18611	1117841	11
18612	1117852	11
18613	1117863	11
18614	1117874	11
18615	1117885	11
18616	1117896	11
18617	1117907	11
18618	1117918	11
18619	1117929	11
18620	1117940	11
18621	1117951	11
18622	1117962	11
18623	1117973	11
18624	1117984	11
18626	1117995	11
18627	1118006	11
18628	1118017	11
18629	1118028	11
18630	1118039	11
18631	1118050	11
18632	1118061	11
18633	1118072	11
18634	1118083	11
18635	1118094	11
18636	1118105	11
18637	1118116	11
18638	1118127	11
18639	1118138	11
18640	1118149	11
18641	1118160	11
18642	1118171	11
18643	1118182	11
18644	1118193	11
18645	1118204	11
18646	1118215	11
18647	1118226	11
18648	1118237	11
18649	1118248	11
18650	1118259	11
18651	1118270	11
18652	1118281	11
18653	1118292	11
18654	1118303	11
18655	1118314	11
18656	1118325	11
18657	1118336	11
18658	1118347	11
18659	1118358	11
18660	1118369	11
18661	1118380	11
18662	1118391	11
18663	1118402	11
18664	1118413	11
18665	1118424	11
18666	1118435	11
18667	1118446	11
18668	1118457	11
18669	1118468	11
18670	1118479	11
18671	1118490	11
18672	1118501	11
18673	1118512	11
18674	1118523	11
18675	1118534	11
18676	1118545	11
18677	1118556	11
18678	1118567	11
18679	1118578	11
18680	1118589	11
18681	1118600	11
18682	1118611	11
18683	1118622	11
18684	1118633	11
18685	1118644	11
18686	1118655	11
18687	1118666	11
18688	1118677	11
18689	1118688	11
18690	1118699	11
18691	1118710	11
18692	1118721	11
18693	1118732	11
18694	1118743	11
18695	1118754	11
18696	1118765	11
18697	1118776	11
18698	1118787	11
18699	1118798	11
18700	1118809	11
18701	1118820	11
18702	1118831	11
18703	1118842	11
18704	1118853	11
18705	1118864	11
18706	1118875	11
18707	1118886	11
18708	1118897	11
18709	1118908	11
18710	1118919	11
18712	1118930	11
18713	1118941	11
18715	1118952	11
18716	1118963	11
18718	1118974	11
18719	1118985	11
18720	1118996	11
18721	1119007	11
18723	1119018	11
18724	1119029	11
18727	1119040	11
18728	1119051	11
18729	1119062	11
18730	1119073	11
18731	1119084	11
18732	1119095	11
18733	1119106	11
18734	1119117	11
18735	1119128	11
18736	1119139	11
18737	1119150	11
18738	1119161	11
18739	1119172	11
18740	1119183	11
18741	1119194	11
18742	1119205	11
18743	1119216	11
18744	1119227	11
18745	1119238	11
18746	1119249	11
18747	1119260	11
18748	1119271	11
18749	1119282	11
18750	1119293	11
18751	1119304	11
18752	1119315	11
18753	1119326	11
18754	1119337	11
18755	1119348	11
18756	1119359	11
18757	1119370	11
18758	1119381	11
18759	1119392	11
18760	1119403	11
18761	1119414	11
18762	1119425	11
18764	1119436	11
18766	1119447	11
18767	1119458	11
18768	1119469	11
18769	1119480	11
18771	1119491	11
18772	1119502	11
18773	1119513	11
18774	1119524	11
18775	1119535	11
18776	1119546	11
18777	1119557	11
18778	1119568	11
18779	1119579	11
18780	1119590	11
18781	1119601	11
18782	1119612	11
18783	1119623	11
18784	1119634	11
18785	1119645	11
18786	1119656	11
18787	1119667	11
18788	1119678	11
18789	1119689	11
18790	1119700	11
18791	1119711	11
18792	1119722	11
18793	1119733	11
18794	1119744	11
18795	1119755	11
18796	1119766	11
18797	1119777	11
18798	1119788	11
18799	1119799	11
18800	1119810	11
18801	1119821	11
18802	1119832	11
18803	1119843	11
18805	1119854	11
18806	1119865	11
18807	1119876	11
18808	1119887	11
18809	1119898	11
18810	1119909	11
18811	1119920	11
18812	1119931	11
18813	1119942	11
18814	1119953	11
18815	1119964	11
18816	1119975	11
18817	1119986	11
18818	1119997	11
18819	1120008	11
18820	1120019	11
18821	1120030	11
18822	1120041	11
18824	1120052	11
18826	1120063	11
18827	1120074	11
18828	1120085	11
18829	1120096	11
18830	1120107	11
18831	1120118	11
18832	1120129	11
18833	1120140	11
18834	1120151	11
18835	1120162	11
18836	1120173	11
18837	1120184	11
18838	1120195	11
18839	1120206	11
18840	1120217	11
18841	1120228	11
18842	1120239	11
18843	1120250	11
18844	1120261	11
18845	1120272	11
18846	1120283	11
18847	1120294	11
18848	1120305	11
18849	1120316	11
18850	1120327	11
18851	1120338	11
18852	1120349	11
18853	1120360	11
18854	1120371	11
18855	1120382	11
18856	1120393	11
18857	1120404	11
18858	1120415	11
18859	1120426	11
18860	1120437	11
18861	1120448	11
18862	1120459	11
18863	1120470	11
18864	1120481	11
18865	1120492	11
18866	1120503	11
18867	1120514	11
18868	1120525	11
18869	1120536	11
18870	1120547	11
18871	1120558	11
18872	1120569	11
18873	1120580	11
18874	1120591	11
18875	1120602	11
18876	1120613	11
18877	1120624	11
18878	1120635	11
18879	1120646	11
18880	1120657	11
18881	1120668	11
18882	1120679	11
18883	1120690	11
18884	1120701	11
18885	1120712	11
18886	1120723	11
18887	1120734	11
18888	1120745	11
18889	1120756	11
18890	1120767	11
18891	1120778	11
18892	1120789	11
18893	1120800	11
18894	1120811	11
18895	1120822	11
18896	1120833	11
18897	1120844	11
18898	1120855	11
18899	1120866	11
18900	1120877	11
18901	1120888	11
18902	1120899	11
18903	1120910	11
18904	1120921	11
18905	1120932	11
18906	1120943	11
18907	1120954	11
18908	1120965	11
18909	1120976	11
18910	1120987	11
18911	1120998	11
18913	1121009	11
18914	1121020	11
18915	1121031	11
18916	1121042	11
18917	1121053	11
18918	1121064	11
18919	1121075	11
18920	1121086	11
18921	1121097	11
18922	1121108	11
18923	1121119	11
18924	1121130	11
18925	1121141	11
18926	1121152	11
18927	1121163	11
18928	1121174	11
18929	1121185	11
18930	1121196	11
18931	1121207	11
18932	1121218	11
18933	1121229	11
18934	1121240	11
18935	1121251	11
18936	1121262	11
18937	1121273	11
18938	1121284	11
18939	1121295	11
18940	1121306	11
18941	1121317	11
18942	1121328	11
18943	1121339	11
18944	1121350	11
18945	1121361	11
18946	1121372	11
18947	1121383	11
18948	1121394	11
18949	1121405	11
18950	1121416	11
18951	1121427	11
18952	1121438	11
18953	1121449	11
18954	1121460	11
18955	1121471	11
18957	1121482	11
18958	1121493	11
18959	1121504	11
18960	1121515	11
18961	1121526	11
18962	1121537	11
18963	1121548	11
18964	1121559	11
18965	1121570	11
18966	1121581	11
18967	1121592	11
18968	1121603	11
18969	1121614	11
18970	1121625	11
18971	1121636	11
18972	1121647	11
18973	1121658	11
18974	1121669	11
18975	1121680	11
18976	1121691	11
18977	1121702	11
18978	1121713	11
18979	1121724	11
18980	1121735	11
18981	1121746	11
18982	1121757	11
18983	1121768	11
18984	1121779	11
18985	1121790	11
18986	1121801	11
18987	1121812	11
18988	1121823	11
18989	1121834	11
18990	1121845	11
18991	1121856	11
18992	1121867	11
18993	1121878	11
18994	1121889	11
18995	1121900	11
18996	1121911	11
18997	1121922	11
18998	1121933	11
18999	1121944	11
19000	1121955	11
19001	1121966	11
19002	1121977	11
19003	1121988	11
19004	1121999	11
19005	1122010	11
19006	1122021	11
19007	1122032	11
19008	1122043	11
19010	1122054	11
19011	1122065	11
19012	1122076	11
19013	1122087	11
19014	1122098	11
19015	1122109	11
19016	1122120	11
19017	1122131	11
19018	1122142	11
19019	1122153	11
19020	1122164	11
19021	1122175	11
19022	1122186	11
19023	1122197	11
19024	1122208	11
19025	1122219	11
19026	1122230	11
19027	1122241	11
19028	1122252	11
19029	1122263	11
19030	1122274	11
19031	1122285	11
19032	1122296	11
19033	1122307	11
19034	1122318	11
19035	1122329	11
19036	1122340	11
19037	1122351	11
19038	1122362	11
19039	1122373	11
19040	1122384	11
19041	1122395	11
19042	1122406	11
19043	1122417	11
19044	1122428	11
19045	1122439	11
19046	1122450	11
19047	1122461	11
19048	1122472	11
19049	1122483	11
19050	1122494	11
19051	1122505	11
19052	1122516	11
19053	1122527	11
19054	1122538	11
19055	1122549	11
19056	1122560	11
19057	1122571	11
19058	1122582	11
19059	1122593	11
19060	1122604	11
19061	1122615	11
19062	1122626	11
19063	1122637	11
19064	1122648	11
19065	1122659	11
19066	1122670	11
19067	1122681	11
19068	1122692	11
19069	1122703	11
19070	1122714	11
19071	1122725	11
19072	1122736	11
19073	1122747	11
19074	1122758	11
19075	1122769	11
19076	1122780	11
19077	1122791	11
19078	1122802	11
19079	1122813	11
19080	1122824	11
19081	1122835	11
19083	1122846	11
19084	1122857	11
19085	1122868	11
19086	1122879	11
19087	1122890	11
19088	1122901	11
19089	1122912	11
19090	1122923	11
19091	1122934	11
19092	1122945	11
19093	1122956	11
19094	1122967	11
19095	1122978	11
19096	1122989	11
19097	1123000	11
19098	1123011	11
19099	1123022	11
19100	1123033	11
19101	1123044	11
19102	1123055	11
19103	1123066	11
19104	1123077	11
19105	1123088	11
19106	1123099	11
19107	1123110	11
19108	1123121	11
19109	1123132	11
19110	1123143	11
19111	1123154	11
19112	1123165	11
19113	1123176	11
19114	1123187	11
19115	1123198	11
19116	1123209	11
19117	1123220	11
19118	1123231	11
19119	1123242	11
19120	1123253	11
19121	1123264	11
19122	1123275	11
19123	1123286	11
19124	1123297	11
19125	1123308	11
19126	1123319	11
19127	1123330	11
19128	1123341	11
19129	1123352	11
19130	1123363	11
19131	1123374	11
19132	1123385	11
19133	1123396	11
19134	1123407	11
19135	1123418	11
19136	1123429	11
19137	1123440	11
19138	1123451	11
19139	1123462	11
19140	1123473	11
19141	1123484	11
19142	1123495	11
19143	1123506	11
19144	1123517	11
19145	1123528	11
19146	1123539	11
19147	1123550	11
19148	1123561	11
19149	1123572	11
19150	1123583	11
19151	1123594	11
19152	1123605	11
19153	1123616	11
19154	1123627	11
19155	1123638	11
19156	1123649	11
19158	1123660	11
19159	1123671	11
19160	1123682	11
19161	1123693	11
19162	1123704	11
19163	1123715	11
19164	1123726	11
19165	1123737	11
19166	1123748	11
19167	1123759	11
19168	1123770	11
19169	1123781	11
19170	1123792	11
19171	1123803	11
19172	1123814	11
19173	1123825	11
19174	1123836	11
19175	1123847	11
19176	1123858	11
19178	1123869	11
19179	1123880	11
19180	1123891	11
19181	1123902	11
19182	1123913	11
19183	1123924	11
19184	1123935	11
19185	1123946	11
19186	1123957	11
19187	1123968	11
19188	1123979	11
19189	1123990	11
19190	1124001	11
19191	1124012	11
19192	1124023	11
19193	1124034	11
19194	1124045	11
19195	1124056	11
19196	1124067	11
19197	1124078	11
19198	1124089	11
19199	1124100	11
19200	1124111	11
19201	1124122	11
19202	1124133	11
19203	1124144	11
19204	1124155	11
19205	1124166	11
19206	1124177	11
19207	1124188	11
19208	1124199	11
19209	1124210	11
19210	1124221	11
19211	1124232	11
19212	1124243	11
19213	1124254	11
19214	1124265	11
19215	1124276	11
19216	1124287	11
19217	1124298	11
19218	1124309	11
19219	1124320	11
19220	1124331	11
19221	1124342	11
19222	1124353	11
19223	1124364	11
19224	1124375	11
19225	1124386	11
19226	1124397	11
19227	1124408	11
19228	1124419	11
19229	1124430	11
19230	1124441	11
19231	1124452	11
19232	1124463	11
19233	1124474	11
19234	1124485	11
19235	1124496	11
19236	1124507	11
19237	1124518	11
19238	1124529	11
19239	1124540	11
19240	1124551	11
19241	1124562	11
19242	1124573	11
19243	1124584	11
19244	1124595	11
19245	1124606	11
19246	1124617	11
19247	1124628	11
19248	1124639	11
19249	1124650	11
19250	1124661	11
19251	1124672	11
19252	1124683	11
19253	1124694	11
19254	1124705	11
19255	1124716	11
19256	1124727	11
19257	1124738	11
19258	1124749	11
19259	1124760	11
19260	1124771	11
19261	1124782	11
19262	1124793	11
19263	1124804	11
19264	1124815	11
19265	1124826	11
19266	1124837	11
19267	1124848	11
19268	1124859	11
19269	1124870	11
19270	1124881	11
19271	1124892	11
19272	1124903	11
19273	1124914	11
19274	1124925	11
19275	1124936	11
19276	1124947	11
19277	1124958	11
19278	1124969	11
19279	1124980	11
19280	1124991	11
19281	1125002	11
19282	1125013	11
19283	1125024	11
19284	1125035	11
19285	1125046	11
19286	1125057	11
19287	1125068	11
19288	1125079	11
19289	1125090	11
19290	1125101	11
19291	1125112	11
19292	1125123	11
19293	1125134	11
19294	1125145	11
19295	1125156	11
19296	1125167	11
19297	1125178	11
19298	1125189	11
19299	1125200	11
19300	1125211	11
19301	1125222	11
19302	1125233	11
19303	1125244	11
19304	1125255	11
19305	1125266	11
19306	1125277	11
19307	1125288	11
19308	1125299	11
19309	1125310	11
19310	1125321	11
19311	1125332	11
19312	1125343	11
19313	1125354	11
19314	1125365	11
19315	1125376	11
19316	1125387	11
19317	1125398	11
19318	1125409	11
19319	1125420	11
19320	1125431	11
19321	1125442	11
19323	1125453	11
19324	1125464	11
19325	1125475	11
19326	1125486	11
19327	1125497	11
19328	1125508	11
19329	1125519	11
19330	1125530	11
19331	1125541	11
19332	1125552	11
19333	1125563	11
19334	1125574	11
19335	1125585	11
19336	1125596	11
19337	1125607	11
19338	1125618	11
19339	1125629	11
19340	1125640	11
19341	1125651	11
19342	1125662	11
19343	1125673	11
19344	1125684	11
19345	1125695	11
19346	1125706	11
19347	1125717	11
19348	1125728	11
19349	1125739	11
19350	1125750	11
19351	1125761	11
19352	1125772	11
19353	1125783	11
19354	1125794	11
19355	1125805	11
19356	1125816	11
19357	1125827	11
19358	1125838	11
19359	1125849	11
19360	1125860	11
19361	1125871	11
19362	1125882	11
19363	1125893	11
19364	1125904	11
19365	1125915	11
19366	1125926	11
19367	1125937	11
19368	1125948	11
19369	1125959	11
19370	1125970	11
19371	1125981	11
19372	1125992	11
19373	1126003	11
19374	1126014	11
19375	1126025	11
19376	1126036	11
19377	1126047	11
19378	1126058	11
19379	1126069	11
19380	1126080	11
19381	1126091	11
19382	1126102	11
19383	1126113	11
19384	1126124	11
19385	1126135	11
19386	1126146	11
19387	1126157	11
19388	1126168	11
19389	1126179	11
19390	1126190	11
19391	1126201	11
19392	1126212	11
19393	1126223	11
19394	1126234	11
19395	1126245	11
19396	1126256	11
19397	1126267	11
19398	1126278	11
19399	1126289	11
19400	1126300	11
19401	1126311	11
19402	1126322	11
19403	1126333	11
19404	1126344	11
19405	1126355	11
19406	1126366	11
19407	1126377	11
19408	1126388	11
19409	1126399	11
19410	1126410	11
19411	1126421	11
19412	1126432	11
19413	1126443	11
19414	1126454	11
19415	1126465	11
19416	1126476	11
19417	1126487	11
19418	1126498	11
19419	1126509	11
19420	1126520	11
19421	1126531	11
19422	1126542	11
19423	1126553	11
19424	1126564	11
19425	1126575	11
19426	1126586	11
19427	1126597	11
19428	1126608	11
19429	1126619	11
19430	1126630	11
19431	1126641	11
19432	1126652	11
19433	1126663	11
19434	1126674	11
19435	1126685	11
19436	1126696	11
19437	1126707	11
19438	1126718	11
19439	1126729	11
19440	1126740	11
19441	1126751	11
19442	1126762	11
19443	1126773	11
19444	1126784	11
19445	1126795	11
19446	1126806	11
19447	1126817	11
19448	1126828	11
19449	1126839	11
19450	1126850	11
19452	1126861	11
19453	1126872	11
19454	1126883	11
19455	1126894	11
19456	1126905	11
19457	1126916	11
19458	1126927	11
19459	1126938	11
19460	1126949	11
19461	1126960	11
19462	1126971	11
19463	1126982	11
19464	1126993	11
19465	1127004	11
19466	1127015	11
19467	1127026	11
19468	1127037	11
19469	1127048	11
19470	1127059	11
19471	1127070	11
19472	1127081	11
19473	1127092	11
19474	1127103	11
19475	1127114	11
19476	1127125	11
19477	1127136	11
19478	1127147	11
19479	1127158	11
19480	1127169	11
19481	1127180	11
19482	1127191	11
19483	1127202	11
19484	1127213	11
19485	1127224	11
19486	1127235	11
19487	1127246	11
19488	1127257	11
19489	1127268	11
19490	1127279	11
19491	1127290	11
19492	1127301	11
19493	1127312	11
19494	1127323	11
19495	1127334	11
19496	1127345	11
19497	1127356	11
19498	1127367	11
19499	1127378	11
19500	1127389	11
19501	1127400	11
19502	1127411	11
19503	1127422	11
19504	1127433	11
19505	1127444	11
19506	1127455	11
19507	1127466	11
19508	1127477	11
19509	1127488	11
19510	1127499	11
19511	1127510	11
19512	1127521	11
19513	1127532	11
19514	1127543	11
19515	1127554	11
19516	1127565	11
19517	1127576	11
19518	1127587	11
19519	1127598	11
19520	1127609	11
19521	1127620	11
19522	1127631	11
19523	1127642	11
19524	1127653	11
19525	1127664	11
19526	1127675	11
19527	1127686	11
19528	1127697	11
19529	1127708	11
19530	1127719	11
19531	1127730	11
19532	1127741	11
19533	1127752	11
19534	1127763	11
19536	1127774	11
19537	1127785	11
19538	1127796	11
19539	1127807	11
19540	1127818	11
19541	1127829	11
19542	1127840	11
19543	1127851	11
19544	1127862	11
19545	1127873	11
19546	1127884	11
19547	1127895	11
19548	1127906	11
19549	1127917	11
19550	1127928	11
19551	1127939	11
19552	1127950	11
19553	1127961	11
19554	1127972	11
19555	1127983	11
19556	1127994	11
19557	1128005	11
19558	1128016	11
19559	1128027	11
19560	1128038	11
19561	1128049	11
19562	1128060	11
19563	1128071	11
19564	1128082	11
19565	1128093	11
19566	1128104	11
19567	1128115	11
19568	1128126	11
19569	1128137	11
19570	1128148	11
19571	1128159	11
19572	1128170	11
19573	1128181	11
19574	1128192	11
19575	1128203	11
19576	1128214	11
19577	1128225	11
19578	1128236	11
19579	1128247	11
19580	1128258	11
19581	1128269	11
19582	1128280	11
19583	1128291	11
19584	1128302	11
19585	1128313	11
19586	1128324	11
19587	1128335	11
19588	1128346	11
19589	1128357	11
19590	1128368	11
19591	1128379	11
19592	1128390	11
19593	1128401	11
19594	1128412	11
19595	1128423	11
19596	1128434	11
19597	1128445	11
19598	1128456	11
19599	1128467	11
19600	1128478	11
19601	1128489	11
19602	1128500	11
19603	1128511	11
19604	1128522	11
19605	1128533	11
19606	1128544	11
19607	1128555	11
19608	1128566	11
19609	1128577	11
19610	1128588	11
19611	1128599	11
19612	1128610	11
19613	1128621	11
19614	1128632	11
19615	1128643	11
19616	1128654	11
19617	1128665	11
19618	1128676	11
19619	1128687	11
19620	1128698	11
19621	1128709	11
19622	1128720	11
19623	1128731	11
19624	1128742	11
19625	1128753	11
19626	1128764	11
19627	1128775	11
19630	1128786	11
19631	1128797	11
19632	1128808	11
19633	1128819	11
19634	1128830	11
19635	1128841	11
19636	1128852	11
19637	1128863	11
19638	1128874	11
19639	1128885	11
19640	1128896	11
19641	1128907	11
19642	1128918	11
19643	1128929	11
19644	1128940	11
19645	1128951	11
19646	1128962	11
19649	1128973	11
19650	1128984	11
19652	1128995	11
19653	1129006	11
19655	1129017	11
19656	1129028	11
19657	1129039	11
19660	1129050	11
19661	1129061	11
19662	1129072	11
19663	1129083	11
19665	1129094	11
19666	1129105	11
19667	1129116	11
19668	1129127	11
19669	1129138	11
19670	1129149	11
19671	1129160	11
19673	1129171	11
19674	1129182	11
19675	1129193	11
19676	1129204	11
19677	1129215	11
19678	1129226	11
19679	1129237	11
19680	1129248	11
19681	1129259	11
19683	1129270	11
19684	1129281	11
19685	1129292	11
19686	1129303	11
19687	1129314	11
19688	1129325	11
19689	1129336	11
19690	1129347	11
19691	1129358	11
19692	1129369	11
19694	1129380	11
19696	1129391	11
19697	1129402	11
19698	1129413	11
19700	1129424	11
19701	1129435	11
19702	1129446	11
19703	1129457	11
19704	1129468	11
19706	1129479	11
19707	1129490	11
19708	1129501	11
19709	1129512	11
19710	1129523	11
19711	1129534	11
19712	1129545	11
19713	1129556	11
19714	1129567	11
19715	1129578	11
19716	1129589	11
19717	1129600	11
19718	1129611	11
19719	1129622	11
19720	1129633	11
19721	1129644	11
19722	1129655	11
19723	1129666	11
19724	1129677	11
19725	1129688	11
19726	1129699	11
19727	1129710	11
19728	1129721	11
19729	1129732	11
19730	1129743	11
19731	1129754	11
19732	1129765	11
19733	1129776	11
19735	1129787	11
19736	1129798	11
19737	1129809	11
19739	1129820	11
19740	1129831	11
19741	1129842	11
19742	1129853	11
19743	1129864	11
19744	1129875	11
19745	1129886	11
19746	1129897	11
19747	1129908	11
19748	1129919	11
19749	1129930	11
19751	1129941	11
19752	1129952	11
19753	1129963	11
19754	1129974	11
19755	1129985	11
19756	1129996	11
19757	1130007	11
19758	1130018	11
19759	1130029	11
19760	1130040	11
19761	1130051	11
19763	1130062	11
19764	1130073	11
19765	1130084	11
19766	1130095	11
19767	1130106	11
19768	1130117	11
19769	1130128	11
19770	1130139	11
19771	1130150	11
19772	1130161	11
19773	1130172	11
19774	1130183	11
19775	1130194	11
19776	1130205	11
19777	1130216	11
19778	1130227	11
19779	1130238	11
19780	1130249	11
19781	1130260	11
19782	1130271	11
19783	1130282	11
19784	1130293	11
19785	1130304	11
19786	1130315	11
19787	1130326	11
19788	1130337	11
19789	1130348	11
19790	1130359	11
19791	1130370	11
19792	1130381	11
19793	1130392	11
19794	1130403	11
19795	1130414	11
19796	1130425	11
19797	1130436	11
19798	1130447	11
19799	1130458	11
19800	1130469	11
19801	1130480	11
19802	1130491	11
19803	1130502	11
19804	1130513	11
19805	1130524	11
19806	1130535	11
19807	1130546	11
19808	1130557	11
19809	1130568	11
19810	1130579	11
19811	1130590	11
19812	1130601	11
19813	1130612	11
19814	1130623	11
19815	1130634	11
19816	1130645	11
19817	1130656	11
19818	1130667	11
19819	1130678	11
19820	1130689	11
19821	1130700	11
19823	1130711	11
19824	1130722	11
19825	1130733	11
19826	1130744	11
19827	1130755	11
19828	1130766	11
19829	1130777	11
19830	1130788	11
19831	1130799	11
19832	1130810	11
19833	1130821	11
19834	1130832	11
19835	1130843	11
19836	1130854	11
19837	1130865	11
19838	1130876	11
19839	1130887	11
19840	1130898	11
19841	1130909	11
19842	1130920	11
19843	1130931	11
19844	1130942	11
19845	1130953	11
19846	1130964	11
19847	1130975	11
19848	1130986	11
19849	1130997	11
19850	1131008	11
19851	1131019	11
19852	1131030	11
19854	1131041	11
19855	1131052	11
19856	1131063	11
19857	1131074	11
19858	1131085	11
19859	1131096	11
19860	1131107	11
19861	1131118	11
19862	1131129	11
19863	1131140	11
19864	1131151	11
19865	1131162	11
19866	1131173	11
19867	1131184	11
19868	1131195	11
19869	1131206	11
19870	1131217	11
19871	1131228	11
19872	1131239	11
19873	1131250	11
19874	1131261	11
19875	1131272	11
19876	1131283	11
19877	1131294	11
19878	1131305	11
19879	1131316	11
19880	1131327	11
19881	1131338	11
19882	1131349	11
19883	1131360	11
19884	1131371	11
19885	1131382	11
19886	1131393	11
19887	1131404	11
19888	1131415	11
19889	1131426	11
19890	1131437	11
19891	1131448	11
19892	1131459	11
19893	1131470	11
19894	1131481	11
19895	1131492	11
19896	1131503	11
19897	1131514	11
19898	1131525	11
19899	1131536	11
19900	1131547	11
19901	1131558	11
19902	1131569	11
19903	1131580	11
19904	1131591	11
19905	1131602	11
19906	1131613	11
19907	1131624	11
19908	1131635	11
19909	1131646	11
19910	1131657	11
19911	1131668	11
19912	1131679	11
19913	1131690	11
19914	1131701	11
19915	1131712	11
19916	1131723	11
19917	1131734	11
19918	1131745	11
19919	1131756	11
19920	1131767	11
19921	1131778	11
19922	1131789	11
19923	1131800	11
19924	1131811	11
19925	1131822	11
19926	1131833	11
19927	1131844	11
19928	1131855	11
19929	1131866	11
19930	1131877	11
19931	1131888	11
19932	1131899	11
19933	1131910	11
19934	1131921	11
19935	1131932	11
19936	1131943	11
19937	1131954	11
19938	1131965	11
19939	1131976	11
19940	1131987	11
19941	1131998	11
19942	1132009	11
19943	1132020	11
19944	1132031	11
19945	1132042	11
19946	1132053	11
19947	1132064	11
19948	1132075	11
19949	1132086	11
19950	1132097	11
19951	1132108	11
19952	1132119	11
19953	1132130	11
19954	1132141	11
19955	1132152	11
19956	1132163	11
19957	1132174	11
19958	1132185	11
19959	1132196	11
19960	1132207	11
19961	1132218	11
19962	1132229	11
19963	1132240	11
19964	1132251	11
19965	1132262	11
19966	1132273	11
19967	1132284	11
19968	1132295	11
19969	1132306	11
19970	1132317	11
19971	1132328	11
19972	1132339	11
19973	1132350	11
19974	1132361	11
19975	1132372	11
19976	1132383	11
19977	1132394	11
19978	1132405	11
19979	1132416	11
19980	1132427	11
19981	1132438	11
19982	1132449	11
19983	1132460	11
19984	1132471	11
19985	1132482	11
19986	1132493	11
19987	1132504	11
19988	1132515	11
19989	1132526	11
19990	1132537	11
19991	1132548	11
19992	1132559	11
19993	1132570	11
19994	1132581	11
19995	1132592	11
19996	1132603	11
19997	1132614	11
19998	1132625	11
19999	1132636	11
20000	1132647	11
20001	1132658	11
20002	1132669	11
20003	1132680	11
20004	1132691	11
20005	1132702	11
20006	1132713	11
20007	1132724	11
20008	1132735	11
20009	1132746	11
20010	1132757	11
20011	1132768	11
20012	1132779	11
20013	1132790	11
20014	1132801	11
20015	1132812	11
20016	1132823	11
20017	1132834	11
20018	1132845	11
20019	1132856	11
20020	1132867	11
20021	1132878	11
20022	1132889	11
20023	1132900	11
20024	1132911	11
20025	1132922	11
20026	1132933	11
20027	1132944	11
20028	1132955	11
20029	1132966	11
20030	1132977	11
20031	1132988	11
20032	1132999	11
20033	1133010	11
20034	1133021	11
20035	1133032	11
20036	1133043	11
20037	1133054	11
20038	1133065	11
20039	1133076	11
20040	1133087	11
20041	1133098	11
20042	1133109	11
20043	1133120	11
20044	1133131	11
20045	1133142	11
20047	1133153	11
20049	1133164	11
20050	1133175	11
20051	1133186	11
20052	1133197	11
20053	1133208	11
20054	1133219	11
20055	1133230	11
20056	1133241	11
20057	1133252	11
20058	1133263	11
20059	1133274	11
20060	1133285	11
20061	1133296	11
20062	1133307	11
20063	1133318	11
20064	1133329	11
20065	1133340	11
20066	1133351	11
20067	1133362	11
20068	1133373	11
20069	1133384	11
20070	1133395	11
20071	1133406	11
20072	1133417	11
20073	1133428	11
20074	1133439	11
20075	1133450	11
20076	1133461	11
20077	1133472	11
20078	1133483	11
20079	1133494	11
20080	1133505	11
20081	1133516	11
20082	1133527	11
20083	1133538	11
20084	1133549	11
20085	1133560	11
20086	1133571	11
20087	1133582	11
20088	1133593	11
20089	1133604	11
20090	1133615	11
20091	1133626	11
20092	1133637	11
20093	1133648	11
20094	1133659	11
20095	1133670	11
20096	1133681	11
20097	1133692	11
20098	1133703	11
20099	1133714	11
20100	1133725	11
20101	1133736	11
20102	1133747	11
20103	1133758	11
20104	1133769	11
20105	1133780	11
20106	1133791	11
20107	1133802	11
20108	1133813	11
20109	1133824	11
20110	1133835	11
20111	1133846	11
20112	1133857	11
20113	1133868	11
20114	1133879	11
20115	1133890	11
20116	1133901	11
20117	1133912	11
20118	1133923	11
20119	1133934	11
20120	1133945	11
20121	1133956	11
20122	1133967	11
20123	1133978	11
20124	1133989	11
20125	1134000	11
20126	1134011	11
20127	1134022	11
20128	1134033	11
20129	1134044	11
20130	1134055	11
20131	1134066	11
20132	1134077	11
20133	1134088	11
20134	1134099	11
20135	1134110	11
20136	1134121	11
20137	1134132	11
20138	1134143	11
20139	1134154	11
20140	1134165	11
20141	1134176	11
20142	1134187	11
20143	1134198	11
20144	1134209	11
20145	1134220	11
20146	1134231	11
20147	1134242	11
20148	1134253	11
20149	1134264	11
20150	1134275	11
20151	1134286	11
20152	1134297	11
20153	1134308	11
20154	1134319	11
20155	1134330	11
20156	1134341	11
20157	1134352	11
20158	1134363	11
20159	1134374	11
20160	1134385	11
20161	1134396	11
20162	1134407	11
20163	1134418	11
20164	1134429	11
20165	1134440	11
20166	1134451	11
20167	1134462	11
20168	1134473	11
20169	1134484	11
20170	1134495	11
20171	1134506	11
20172	1134517	11
20173	1134528	11
20174	1134539	11
20175	1134550	11
20176	1134561	11
20177	1134572	11
20178	1134583	11
20179	1134594	11
20180	1134605	11
20181	1134616	11
20182	1134627	11
20183	1134638	11
20184	1134649	11
20185	1134660	11
20186	1134671	11
20187	1134682	11
20188	1134693	11
20189	1134704	11
20190	1134715	11
20191	1134726	11
20192	1134737	11
20193	1134748	11
20194	1134759	11
20195	1134770	11
20196	1134781	11
20197	1134792	11
20198	1134803	11
20199	1134814	11
20200	1134825	11
20201	1134836	11
20202	1134847	11
20203	1134858	11
20204	1134869	11
20205	1134880	11
20206	1134891	11
20207	1134902	11
20208	1134913	11
20209	1134924	11
20210	1134935	11
20211	1134946	11
20212	1134957	11
20213	1134968	11
20214	1134979	11
20215	1134990	11
20216	1135001	11
20217	1135012	11
20218	1135023	11
20219	1135034	11
20220	1135045	11
20221	1135056	11
20222	1135067	11
20223	1135078	11
20224	1135089	11
20225	1135100	11
20226	1135111	11
20227	1135122	11
20228	1135133	11
20229	1135144	11
20230	1135155	11
20231	1135166	11
20232	1135177	11
20233	1135188	11
20234	1135199	11
20235	1135210	11
20236	1135221	11
20237	1135232	11
20238	1135243	11
20239	1135254	11
20240	1135265	11
20241	1135276	11
20242	1135287	11
20243	1135298	11
20244	1135309	11
20245	1135320	11
20246	1135331	11
20247	1135342	11
20248	1135353	11
20249	1135364	11
20250	1135375	11
20251	1135386	11
20252	1135397	11
20253	1135408	11
20254	1135419	11
20255	1135430	11
20256	1135441	11
20257	1135452	11
20258	1135463	11
20259	1135474	11
20260	1135485	11
20261	1135496	11
20262	1135507	11
20263	1135518	11
20264	1135529	11
20265	1135540	11
20266	1135551	11
20267	1135562	11
20268	1135573	11
20269	1135584	11
20270	1135595	11
20271	1135606	11
20272	1135617	11
20273	1135628	11
20274	1135639	11
20275	1135650	11
20276	1135661	11
20277	1135672	11
20278	1135683	11
20279	1135694	11
20280	1135705	11
20281	1135716	11
20282	1135727	11
20283	1135738	11
20284	1135749	11
20285	1135760	11
20286	1135771	11
20287	1135782	11
20288	1135793	11
20289	1135804	11
20290	1135815	11
20291	1135826	11
20292	1135837	11
20293	1135848	11
20294	1135859	11
20295	1135870	11
20296	1135881	11
20297	1135892	11
20298	1135903	11
20299	1135914	11
20300	1135925	11
20302	1135936	11
20303	1135947	11
20304	1135958	11
20305	1135969	11
20306	1135980	11
20307	1135991	11
20308	1136002	11
20309	1136013	11
20310	1136024	11
20311	1136035	11
20312	1136046	11
20313	1136057	11
20314	1136068	11
20315	1136079	11
20316	1136090	11
20317	1136101	11
20318	1136112	11
20319	1136123	11
20320	1136134	11
20321	1136145	11
20322	1136156	11
20323	1136167	11
20324	1136178	11
20325	1136189	11
20326	1136200	11
20327	1136211	11
20328	1136222	11
20329	1136233	11
20330	1136244	11
20331	1136255	11
20332	1136266	11
20333	1136277	11
20334	1136288	11
20335	1136299	11
20336	1136310	11
20337	1136321	11
20338	1136332	11
20339	1136343	11
20340	1136354	11
20341	1136365	11
20342	1136376	11
20343	1136387	11
20344	1136398	11
20345	1136409	11
20346	1136420	11
20347	1136431	11
20348	1136442	11
20349	1136453	11
20350	1136464	11
20351	1136475	11
20352	1136486	11
20353	1136497	11
20354	1136508	11
20355	1136519	11
20356	1136530	11
20357	1136541	11
20358	1136552	11
20359	1136563	11
20360	1136574	11
20361	1136585	11
20362	1136596	11
20363	1136607	11
20364	1136618	11
20365	1136629	11
20366	1136640	11
20367	1136651	11
20368	1136662	11
20369	1136673	11
20370	1136684	11
20371	1136695	11
20372	1136706	11
20373	1136717	11
20374	1136728	11
20375	1136739	11
20376	1136750	11
20377	1136761	11
20378	1136772	11
20379	1136783	11
20380	1136794	11
20381	1136805	11
20382	1136816	11
20383	1136827	11
20384	1136838	11
20385	1136849	11
20386	1136860	11
20387	1136871	11
20388	1136882	11
20389	1136893	11
20390	1136904	11
20391	1136915	11
20392	1136926	11
20393	1136937	11
20394	1136948	11
20396	1136959	11
20397	1136970	11
20398	1136981	11
20399	1136992	11
20400	1137003	11
20401	1137014	11
20402	1137025	11
20403	1137036	11
20404	1137047	11
20405	1137058	11
20406	1137069	11
20407	1137080	11
20408	1137091	11
20409	1137102	11
20410	1137113	11
20411	1137124	11
20413	1137135	11
20414	1137146	11
20415	1137157	11
20416	1137168	11
20417	1137179	11
20418	1137190	11
20419	1137201	11
20420	1137212	11
20421	1137223	11
20422	1137234	11
20423	1137245	11
20424	1137256	11
20425	1137267	11
20426	1137278	11
20427	1137289	11
20428	1137300	11
20429	1137311	11
20430	1137322	11
20431	1137333	11
20432	1137344	11
20433	1137355	11
20434	1137366	11
20435	1137377	11
20436	1137388	11
20437	1137399	11
20438	1137410	11
20439	1137421	11
20440	1137432	11
20441	1137443	11
20442	1137454	11
20443	1137465	11
20444	1137476	11
20445	1137487	11
20446	1137498	11
20447	1137509	11
20448	1137520	11
20449	1137531	11
20450	1137542	11
20451	1137553	11
20452	1137564	11
20453	1137575	11
20454	1137586	11
20455	1137597	11
20456	1137608	11
20457	1137619	11
20458	1137630	11
20459	1137641	11
20460	1137652	11
20461	1137663	11
20462	1137674	11
20463	1137685	11
20464	1137696	11
20465	1137707	11
20466	1137718	11
20467	1137729	11
20468	1137740	11
20470	1137751	11
20471	1137762	11
20472	1137773	11
20473	1137784	11
20474	1137795	11
20475	1137806	11
20476	1137817	11
20477	1137828	11
20478	1137839	11
20479	1137850	11
20481	1137861	11
20482	1137872	11
20483	1137883	11
20484	1137894	11
20485	1137905	11
20486	1137916	11
20487	1137927	11
20488	1137938	11
20489	1137949	11
20490	1137960	11
20491	1137971	11
20492	1137982	11
20493	1137993	11
20494	1138004	11
20495	1138015	11
20496	1138026	11
20497	1138037	11
20498	1138048	11
20499	1138059	11
20500	1138070	11
20501	1138081	11
20502	1138092	11
20503	1138103	11
20504	1138114	11
20505	1138125	11
20506	1138136	11
20507	1138147	11
20508	1138158	11
20509	1138169	11
20510	1138180	11
20511	1138191	11
20512	1138202	11
20513	1138213	11
20514	1138224	11
20515	1138235	11
20516	1138246	11
20517	1138257	11
20518	1138268	11
20519	1138279	11
20520	1138290	11
20521	1138301	11
20522	1138312	11
20523	1138323	11
20524	1138334	11
20525	1138345	11
20526	1138356	11
20527	1138367	11
20528	1138378	11
20529	1138389	11
20530	1138400	11
20531	1138411	11
20532	1138422	11
20533	1138433	11
20534	1138444	11
20535	1138455	11
20536	1138466	11
20537	1138477	11
20538	1138488	11
20539	1138499	11
20540	1138510	11
20541	1138521	11
20542	1138532	11
20543	1138543	11
20544	1138554	11
20545	1138565	11
20546	1138576	11
20547	1138587	11
20548	1138598	11
20549	1138609	11
20550	1138620	11
20551	1138631	11
20552	1138642	11
20553	1138653	11
20554	1138664	11
20556	1138675	11
20557	1138686	11
20558	1138697	11
20559	1138708	11
20560	1138719	11
20561	1138730	11
20562	1138741	11
20563	1138752	11
20564	1138763	11
20565	1138774	11
20567	1138785	11
20568	1138796	11
20570	1138807	11
20571	1138818	11
20572	1138829	11
20573	1138840	11
20574	1138851	11
20575	1138862	11
20576	1138873	11
20577	1138884	11
20578	1138895	11
20579	1138906	11
20581	1138917	11
20583	1138928	11
20584	1138939	11
20585	1138950	11
20587	1138961	11
20588	1138972	11
20589	1138983	11
20591	1138994	11
20592	1139005	11
20593	1139016	11
20594	1139027	11
20595	1139038	11
20596	1139049	11
20597	1139060	11
20599	1139071	11
20600	1139082	11
20601	1139093	11
20603	1139104	11
20604	1139115	11
20605	1139126	11
20606	1139137	11
20607	1139148	11
20608	1139159	11
20609	1139170	11
20610	1139181	11
20611	1139192	11
20612	1139203	11
20613	1139214	11
20614	1139225	11
20615	1139236	11
20616	1139247	11
20617	1139258	11
20619	1139269	11
20620	1139280	11
20621	1139291	11
20622	1139302	11
20623	1139313	11
20624	1139324	11
20625	1139335	11
20626	1139346	11
20627	1139357	11
20628	1139368	11
20629	1139379	11
20630	1139390	11
20631	1139401	11
20632	1139412	11
20633	1139423	11
20634	1139434	11
20635	1139445	11
20636	1139456	11
20637	1139467	11
20639	1139478	11
20640	1139489	11
20641	1139500	11
20642	1139511	11
20643	1139522	11
20644	1139533	11
20645	1139544	11
20646	1139555	11
20647	1139566	11
20648	1139577	11
20649	1139588	11
20650	1139599	11
20651	1139610	11
20652	1139621	11
20653	1139632	11
20654	1139643	11
20655	1139654	11
20656	1139665	11
20657	1139676	11
20658	1139687	11
20659	1139698	11
20660	1139709	11
20661	1139720	11
20662	1139731	11
20663	1139742	11
20664	1139753	11
20665	1139764	11
20666	1139775	11
20667	1139786	11
20668	1139797	11
20670	1139808	11
20671	1139819	11
20672	1139830	11
20673	1139841	11
20674	1139852	11
20675	1139863	11
20676	1139874	11
20677	1139885	11
20678	1139896	11
20679	1139907	11
20680	1139918	11
20681	1139929	11
20682	1139940	11
20683	1139951	11
20684	1139962	11
20685	1139973	11
20686	1139984	11
20687	1139995	11
20688	1140006	11
20689	1140017	11
20690	1140028	11
20691	1140039	11
20692	1140050	11
20693	1140061	11
20694	1140072	11
20695	1140083	11
20697	1140094	11
20698	1140105	11
20699	1140116	11
20700	1140127	11
20701	1140138	11
20702	1140149	11
20703	1140160	11
20704	1140171	11
20705	1140182	11
20706	1140193	11
20707	1140204	11
20708	1140215	11
20709	1140226	11
20710	1140237	11
20711	1140248	11
20712	1140259	11
20713	1140270	11
20714	1140281	11
20715	1140292	11
20716	1140303	11
20717	1140314	11
20718	1140325	11
20719	1140336	11
20720	1140347	11
20721	1140358	11
20722	1140369	11
20723	1140380	11
20724	1140391	11
20725	1140402	11
20726	1140413	11
20727	1140424	11
20728	1140435	11
20729	1140446	11
20730	1140457	11
20731	1140468	11
20732	1140479	11
20733	1140490	11
20734	1140501	11
20735	1140512	11
20736	1140523	11
20737	1140534	11
20738	1140545	11
20739	1140556	11
20740	1140567	11
20741	1140578	11
20742	1140589	11
20743	1140600	11
20744	1140611	11
20745	1140622	11
20746	1140633	11
20747	1140644	11
20748	1140655	11
20749	1140666	11
20750	1140677	11
20751	1140688	11
20752	1140699	11
20753	1140710	11
20754	1140721	11
20755	1140732	11
20756	1140743	11
20757	1140754	11
20758	1140765	11
20759	1140776	11
20760	1140787	11
20761	1140798	11
20762	1140809	11
20763	1140820	11
20764	1140831	11
20765	1140842	11
20766	1140853	11
20767	1140864	11
20768	1140875	11
20769	1140886	11
20770	1140897	11
20771	1140908	11
20772	1140919	11
20773	1140930	11
20774	1140941	11
20775	1140952	11
20776	1140963	11
20777	1140974	11
20778	1140985	11
20779	1140996	11
20780	1141007	11
20781	1141018	11
20782	1141029	11
20783	1141040	11
20784	1141051	11
20785	1141062	11
20786	1141073	11
20787	1141084	11
20788	1141095	11
20789	1141106	11
20790	1141117	11
20791	1141128	11
20792	1141139	11
20793	1141150	11
20794	1141161	11
20795	1141172	11
20796	1141183	11
20797	1141194	11
20798	1141205	11
20799	1141216	11
20800	1141227	11
20801	1141238	11
20802	1141249	11
20803	1141260	11
20804	1141271	11
20805	1141282	11
20806	1141293	11
20807	1141304	11
20808	1141315	11
20809	1141326	11
20810	1141337	11
20811	1141348	11
20812	1141359	11
20813	1141370	11
20814	1141381	11
20815	1141392	11
20816	1141403	11
20817	1141414	11
20818	1141425	11
20819	1141436	11
20820	1141447	11
20821	1141458	11
20822	1141469	11
20823	1141480	11
20824	1141491	11
20825	1141502	11
20826	1141513	11
20827	1141524	11
20828	1141535	11
20829	1141546	11
20830	1141557	11
20831	1141568	11
20832	1141579	11
20833	1141590	11
20834	1141601	11
20835	1141612	11
20836	1141623	11
20837	1141634	11
20838	1141645	11
20839	1141656	11
20840	1141667	11
20841	1141678	11
20842	1141689	11
20843	1141700	11
20844	1141711	11
20845	1141722	11
20846	1141733	11
20847	1141744	11
20848	1141755	11
20849	1141766	11
20850	1141777	11
20851	1141788	11
20852	1141799	11
20853	1141810	11
20854	1141821	11
20855	1141832	11
20856	1141843	11
20857	1141854	11
20858	1141865	11
20859	1141876	11
20860	1141887	11
20861	1141898	11
20862	1141909	11
20863	1141920	11
20864	1141931	11
20865	1141942	11
20866	1141953	11
20867	1141964	11
20868	1141975	11
20869	1141986	11
20870	1141997	11
20871	1142008	11
20872	1142019	11
20873	1142030	11
20874	1142041	11
20875	1142052	11
20876	1142063	11
20877	1142074	11
20878	1142085	11
20879	1142096	11
20880	1142107	11
20881	1142118	11
20882	1142129	11
20883	1142140	11
20884	1142151	11
20885	1142162	11
20886	1142173	11
20887	1142184	11
20888	1142195	11
20889	1142206	11
20890	1142217	11
20891	1142228	11
20892	1142239	11
20893	1142250	11
20894	1142261	11
20895	1142272	11
20896	1142283	11
20897	1142294	11
20898	1142305	11
20899	1142316	11
20900	1142327	11
20901	1142338	11
20902	1142349	11
20903	1142360	11
20904	1142371	11
20905	1142382	11
20906	1142393	11
20907	1142404	11
20908	1142415	11
20909	1142426	11
20910	1142437	11
20911	1142448	11
20912	1142459	11
20913	1142470	11
20914	1142481	11
20915	1142492	11
20916	1142503	11
20917	1142514	11
20918	1142525	11
20919	1142536	11
20920	1142547	11
20921	1142558	11
20922	1142569	11
20923	1142580	11
20924	1142591	11
20925	1142602	11
20926	1142613	11
20927	1142624	11
20928	1142635	11
20929	1142646	11
20930	1142657	11
20931	1142668	11
20932	1142679	11
20933	1142690	11
20934	1142701	11
20935	1142712	11
20936	1142723	11
20937	1142734	11
20938	1142745	11
20939	1142756	11
20940	1142767	11
20941	1142778	11
20942	1142789	11
20943	1142800	11
20944	1142811	11
20945	1142822	11
20946	1142833	11
20947	1142844	11
20948	1142855	11
20949	1142866	11
20950	1142877	11
20951	1142888	11
20952	1142899	11
20953	1142910	11
20954	1142921	11
20955	1142932	11
20956	1142943	11
20957	1142954	11
20958	1142965	11
20959	1142976	11
20960	1142987	11
20961	1142998	11
20962	1143009	11
20963	1143020	11
20964	1143031	11
20965	1143042	11
20966	1143053	11
20967	1143064	11
20968	1143075	11
20969	1143086	11
20970	1143097	11
20971	1143108	11
20972	1143119	11
20973	1143130	11
20974	1143141	11
20975	1143152	11
20976	1143163	11
20977	1143174	11
20978	1143185	11
20979	1143196	11
20980	1143207	11
20981	1143218	11
20983	1143229	11
20984	1143240	11
20985	1143251	11
20986	1143262	11
20987	1143273	11
20988	1143284	11
20989	1143295	11
20990	1143306	11
20991	1143317	11
20992	1143328	11
20993	1143339	11
20994	1143350	11
20995	1143361	11
20996	1143372	11
20997	1143383	11
20998	1143394	11
20999	1143405	11
21000	1143416	11
21001	1143427	11
21002	1143438	11
21003	1143449	11
21004	1143460	11
21005	1143471	11
21006	1143482	11
21007	1143493	11
21008	1143504	11
21009	1143515	11
21010	1143526	11
21011	1143537	11
21012	1143548	11
21013	1143559	11
21014	1143570	11
21015	1143581	11
21016	1143592	11
21017	1143603	11
21018	1143614	11
21019	1143625	11
21020	1143636	11
21021	1143647	11
21022	1143658	11
21023	1143669	11
21024	1143680	11
21025	1143691	11
21026	1143702	11
21027	1143713	11
21028	1143724	11
21029	1143735	11
21030	1143746	11
21031	1143757	11
21033	1143768	11
21034	1143779	11
21035	1143790	11
21036	1143801	11
21037	1143812	11
21038	1143823	11
21039	1143834	11
21040	1143845	11
21041	1143856	11
21042	1143867	11
21043	1143878	11
21044	1143889	11
21045	1143900	11
21046	1143911	11
21047	1143922	11
21048	1143933	11
21049	1143944	11
21050	1143955	11
21051	1143966	11
21052	1143977	11
21053	1143988	11
21054	1143999	11
21055	1144010	11
21056	1144021	11
21057	1144032	11
21058	1144043	11
21059	1144054	11
21060	1144065	11
21061	1144076	11
21062	1144087	11
21063	1144098	11
21064	1144109	11
21065	1144120	11
21066	1144131	11
21067	1144142	11
21068	1144153	11
21069	1144164	11
21070	1144175	11
21071	1144186	11
21072	1144197	11
21073	1144208	11
21074	1144219	11
21075	1144230	11
21076	1144241	11
21077	1144252	11
21078	1144263	11
21079	1144274	11
21080	1144285	11
21081	1144296	11
21082	1144307	11
21083	1144318	11
21084	1144329	11
21085	1144340	11
21086	1144351	11
21087	1144362	11
21088	1144373	11
21089	1144384	11
21090	1144395	11
21091	1144406	11
21092	1144417	11
21093	1144428	11
21094	1144439	11
21095	1144450	11
21096	1144461	11
21097	1144472	11
21098	1144483	11
21099	1144494	11
21100	1144505	11
21101	1144516	11
21102	1144527	11
21103	1144538	11
21104	1144549	11
21105	1144560	11
21106	1144571	11
21107	1144582	11
21108	1144593	11
21109	1144604	11
21110	1144615	11
21111	1144626	11
21112	1144637	11
21113	1144648	11
21114	1144659	11
21115	1144670	11
21116	1144681	11
21117	1144692	11
21118	1144703	11
21119	1144714	11
21120	1144725	11
21121	1144736	11
21122	1144747	11
21123	1144758	11
21124	1144769	11
21125	1144780	11
21126	1144791	11
21127	1144802	11
21128	1144813	11
21129	1144824	11
21130	1144835	11
21131	1144846	11
21132	1144857	11
21133	1144868	11
21134	1144879	11
21135	1144890	11
21136	1144901	11
21137	1144912	11
21138	1144923	11
21139	1144934	11
21140	1144945	11
21141	1144956	11
21142	1144967	11
21143	1144978	11
21144	1144989	11
21145	1145000	11
21146	1145011	11
21147	1145022	11
21148	1145033	11
21149	1145044	11
21150	1145055	11
21151	1145066	11
21152	1145077	11
21153	1145088	11
21154	1145099	11
21155	1145110	11
21156	1145121	11
21157	1145132	11
21158	1145143	11
21159	1145154	11
21160	1145165	11
21161	1145176	11
21162	1145187	11
21163	1145198	11
21164	1145209	11
21165	1145220	11
21166	1145231	11
21167	1145242	11
21168	1145253	11
21169	1145264	11
21170	1145275	11
21171	1145286	11
21172	1145297	11
21173	1145308	11
21174	1145319	11
21175	1145330	11
21176	1145341	11
21177	1145352	11
21178	1145363	11
21179	1145374	11
21180	1145385	11
21181	1145396	11
21182	1145407	11
21183	1145418	11
21184	1145429	11
21185	1145440	11
21186	1145451	11
21187	1145462	11
21188	1145473	11
21189	1145484	11
21190	1145495	11
21191	1145506	11
21192	1145517	11
21193	1145528	11
21194	1145539	11
21195	1145550	11
21196	1145561	11
21197	1145572	11
21198	1145583	11
21199	1145594	11
21200	1145605	11
21201	1145616	11
21202	1145627	11
21203	1145638	11
21204	1145649	11
21205	1145660	11
21206	1145671	11
21207	1145682	11
21208	1145693	11
21209	1145704	11
21210	1145715	11
21211	1145726	11
21212	1145737	11
21213	1145748	11
21214	1145759	11
21215	1145770	11
21216	1145781	11
21217	1145792	11
21218	1145803	11
21219	1145814	11
21220	1145825	11
21221	1145836	11
21222	1145847	11
21223	1145858	11
21224	1145869	11
21225	1145880	11
21226	1145891	11
21227	1145902	11
21228	1145913	11
21229	1145924	11
21230	1145935	11
21231	1145946	11
21232	1145957	11
21233	1145968	11
21234	1145979	11
21235	1145990	11
21236	1146001	11
21237	1146012	11
21238	1146023	11
21239	1146034	11
21240	1146045	11
21241	1146056	11
21242	1146067	11
21243	1146078	11
21244	1146089	11
21245	1146100	11
21246	1146111	11
21247	1146122	11
21248	1146133	11
21249	1146144	11
21250	1146155	11
21251	1146166	11
21252	1146177	11
21253	1146188	11
21254	1146199	11
21255	1146210	11
21256	1146221	11
21257	1146232	11
21258	1146243	11
21259	1146254	11
21260	1146265	11
21261	1146276	11
21262	1146287	11
21263	1146298	11
21264	1146309	11
21265	1146320	11
21266	1146331	11
21267	1146342	11
21268	1146353	11
21269	1146364	11
21270	1146375	11
21271	1146386	11
21272	1146397	11
21273	1146408	11
21274	1146419	11
21275	1146430	11
21276	1146441	11
21277	1146452	11
21278	1146463	11
21279	1146474	11
21280	1146485	11
21281	1146496	11
21282	1146507	11
21283	1146518	11
21284	1146529	11
21285	1146540	11
21286	1146551	11
21287	1146562	11
21288	1146573	11
21289	1146584	11
21290	1146595	11
21291	1146606	11
21292	1146617	11
21293	1146628	11
21294	1146639	11
21295	1146650	11
21296	1146661	11
21297	1146672	11
21298	1146683	11
21299	1146694	11
21300	1146705	11
21301	1146716	11
21302	1146727	11
21303	1146738	11
21304	1146749	11
21305	1146760	11
21306	1146771	11
21307	1146782	11
21308	1146793	11
21309	1146804	11
21310	1146815	11
21311	1146826	11
21312	1146837	11
21313	1146848	11
21314	1146859	11
21315	1146870	11
21316	1146881	11
21317	1146892	11
21318	1146903	11
21319	1146914	11
21320	1146925	11
21321	1146936	11
21322	1146947	11
21323	1146958	11
21324	1146969	11
21325	1146980	11
21326	1146991	11
21327	1147002	11
21328	1147013	11
21329	1147024	11
21330	1147035	11
21331	1147046	11
21332	1147057	11
21333	1147068	11
21334	1147079	11
21335	1147090	11
21336	1147101	11
21337	1147112	11
21338	1147123	11
21339	1147134	11
21340	1147145	11
21341	1147156	11
21342	1147167	11
21343	1147178	11
21344	1147189	11
21345	1147200	11
21346	1147211	11
21347	1147222	11
21348	1147233	11
21349	1147244	11
21350	1147255	11
21351	1147266	11
21352	1147277	11
21353	1147288	11
21354	1147299	11
21355	1147310	11
21356	1147321	11
21357	1147332	11
21358	1147343	11
21359	1147354	11
21360	1147365	11
21361	1147376	11
21362	1147387	11
21363	1147398	11
21364	1147409	11
21365	1147420	11
21366	1147431	11
21367	1147442	11
21368	1147453	11
21369	1147464	11
21370	1147475	11
21371	1147486	11
21372	1147497	11
21373	1147508	11
21374	1147519	11
21375	1147530	11
21376	1147541	11
21377	1147552	11
21378	1147563	11
21379	1147574	11
21380	1147585	11
21381	1147596	11
21382	1147607	11
21383	1147618	11
21384	1147629	11
21385	1147640	11
21386	1147651	11
21388	1147662	11
21389	1147673	11
21390	1147684	11
21391	1147695	11
21392	1147706	11
21393	1147717	11
21394	1147728	11
21395	1147739	11
21396	1147750	11
21397	1147761	11
21398	1147772	11
21399	1147783	11
21400	1147794	11
21401	1147805	11
21402	1147816	11
21404	1147827	11
21405	1147838	11
21406	1147849	11
21407	1147860	11
21408	1147871	11
21409	1147882	11
21410	1147893	11
21411	1147904	11
21412	1147915	11
21413	1147926	11
21414	1147937	11
21415	1147948	11
21416	1147959	11
21417	1147970	11
21418	1147981	11
21419	1147992	11
21420	1148003	11
21421	1148014	11
21422	1148025	11
21423	1148036	11
21424	1148047	11
21425	1148058	11
21426	1148069	11
21427	1148080	11
21428	1148091	11
21429	1148102	11
21430	1148113	11
21431	1148124	11
21432	1148135	11
21433	1148146	11
21434	1148157	11
21435	1148168	11
21436	1148179	11
21437	1148190	11
21438	1148201	11
21439	1148212	11
21440	1148223	11
21441	1148234	11
21442	1148245	11
21443	1148256	11
21444	1148267	11
21445	1148278	11
21446	1148289	11
21447	1148300	11
21448	1148311	11
21449	1148322	11
21450	1148333	11
21451	1148344	11
21452	1148355	11
21453	1148366	11
21454	1148377	11
21455	1148388	11
21456	1148399	11
21457	1148410	11
21458	1148421	11
21459	1148432	11
21460	1148443	11
21461	1148454	11
21462	1148465	11
21463	1148476	11
21464	1148487	11
21465	1148498	11
21466	1148509	11
21467	1148520	11
21468	1148531	11
21469	1148542	11
21470	1148553	11
21471	1148564	11
21472	1148575	11
21473	1148586	11
21474	1148597	11
21475	1148608	11
21476	1148619	11
21477	1148630	11
21478	1148641	11
21479	1148652	11
21480	1148663	11
21481	1148674	11
21482	1148685	11
21483	1148696	11
21484	1148707	11
21485	1148718	11
21486	1148729	11
21487	1148740	11
21488	1148751	11
21489	1148762	11
21490	1148773	11
21491	1148784	11
21492	1148795	11
21493	1148806	11
21494	1148817	11
21495	1148828	11
21496	1148839	11
21497	1148850	11
21498	1148861	11
21499	1148872	11
21500	1148883	11
21501	1148894	11
21502	1148905	11
21503	1148916	11
21504	1148927	11
21505	1148938	11
21506	1148949	11
21507	1148960	11
21508	1148971	11
21509	1148982	11
21510	1148993	11
21511	1149004	11
21512	1149015	11
21513	1149026	11
21515	1149037	11
21517	1149048	11
21518	1149059	11
21521	1149070	11
21522	1149081	11
21523	1149092	11
21525	1149103	11
21526	1149114	11
21528	1149125	11
21529	1149136	11
21530	1149147	11
21531	1149158	11
21532	1149169	11
21533	1149180	11
21534	1149191	11
21535	1149202	11
21537	1149213	11
21538	1149224	11
21539	1149235	11
21540	1149246	11
21541	1149257	11
21542	1149268	11
21543	1149279	11
21544	1149290	11
21545	1149301	11
21546	1149312	11
21547	1149323	11
21548	1149334	11
21549	1149345	11
21551	1149356	11
21552	1149367	11
21553	1149378	11
21554	1149389	11
21555	1149400	11
21556	1149411	11
21557	1149422	11
21558	1149433	11
21559	1149444	11
21560	1149455	11
21561	1149466	11
21562	1149477	11
21564	1149488	11
21565	1149499	11
21566	1149510	11
21567	1149521	11
21568	1149532	11
21569	1149543	11
21570	1149554	11
21571	1149565	11
21572	1149576	11
21574	1149587	11
21575	1149598	11
21576	1149609	11
21577	1149620	11
21578	1149631	11
21579	1149642	11
21580	1149653	11
21581	1149664	11
21582	1149675	11
21583	1149686	11
21584	1149697	11
21585	1149708	11
21586	1149719	11
21587	1149730	11
21588	1149741	11
21589	1149752	11
21590	1149763	11
21591	1149774	11
21592	1149785	11
21593	1149796	11
21594	1149807	11
21595	1149818	11
21596	1149829	11
21597	1149840	11
21598	1149851	11
21599	1149862	11
21600	1149873	11
21601	1149884	11
21602	1149895	11
21603	1149906	11
21604	1149917	11
21605	1149928	11
21606	1149939	11
21607	1149950	11
21608	1149961	11
21609	1149972	11
21610	1149983	11
21611	1149994	11
21612	1150005	11
21613	1150016	11
21614	1150027	11
21615	1150038	11
21616	1150049	11
21617	1150060	11
21618	1150071	11
21619	1150082	11
21620	1150093	11
21621	1150104	11
21622	1150115	11
21623	1150126	11
21624	1150137	11
21625	1150148	11
21627	1150159	11
21628	1150170	11
21629	1150181	11
21630	1150192	11
21631	1150203	11
21632	1150214	11
21633	1150225	11
21634	1150236	11
21635	1150247	11
21636	1150258	11
21637	1150269	11
21638	1150280	11
21639	1150291	11
21640	1150302	11
21641	1150313	11
21642	1150324	11
21643	1150335	11
21644	1150346	11
21645	1150357	11
21646	1150368	11
21647	1150379	11
21648	1150390	11
21649	1150401	11
21650	1150412	11
21651	1150423	11
21652	1150434	11
21653	1150445	11
21654	1150456	11
21655	1150467	11
21656	1150478	11
21657	1150489	11
21658	1150500	11
21659	1150511	11
21660	1150522	11
21661	1150533	11
21662	1150544	11
21663	1150555	11
21664	1150566	11
21665	1150577	11
21666	1150588	11
21667	1150599	11
21668	1150610	11
21669	1150621	11
21670	1150632	11
21671	1150643	11
21672	1150654	11
21673	1150665	11
21674	1150676	11
21675	1150687	11
21676	1150698	11
21677	1150709	11
21678	1150720	11
21679	1150731	11
21680	1150742	11
21681	1150753	11
21682	1150764	11
21683	1150775	11
21684	1150786	11
21685	1150797	11
21686	1150808	11
21687	1150819	11
21688	1150830	11
21689	1150841	11
21690	1150852	11
21691	1150863	11
21692	1150874	11
21693	1150885	11
21694	1150896	11
21695	1150907	11
21696	1150918	11
21697	1150929	11
21698	1150940	11
21699	1150951	11
21700	1150962	11
21701	1150973	11
21702	1150984	11
21703	1150995	11
21704	1151006	11
21705	1151017	11
21706	1151028	11
21707	1151039	11
21708	1151050	11
21709	1151061	11
21710	1151072	11
21711	1151083	11
21712	1151094	11
21713	1151105	11
21714	1151116	11
21715	1151127	11
21716	1151138	11
21717	1151149	11
21718	1151160	11
21719	1151171	11
21720	1151182	11
21721	1151193	11
21722	1151204	11
21723	1151215	11
21724	1151226	11
21725	1151237	11
21726	1151248	11
21727	1151259	11
21728	1151270	11
21729	1151281	11
21730	1151292	11
21731	1151303	11
21732	1151314	11
21733	1151325	11
21734	1151336	11
21735	1151347	11
21736	1151358	11
21737	1151369	11
21738	1151380	11
21739	1151391	11
21740	1151402	11
21741	1151413	11
21742	1151424	11
21743	1151435	11
21744	1151446	11
21745	1151457	11
21746	1151468	11
21747	1151479	11
21748	1151490	11
21749	1151501	11
21750	1151512	11
21751	1151523	11
21752	1151534	11
21753	1151545	11
21754	1151556	11
21755	1151567	11
21756	1151578	11
21757	1151589	11
21758	1151600	11
21759	1151611	11
21760	1151622	11
21761	1151633	11
21762	1151644	11
21763	1151655	11
21764	1151666	11
21765	1151677	11
21766	1151688	11
21767	1151699	11
21768	1151710	11
21769	1151721	11
21770	1151732	11
21771	1151743	11
21772	1151754	11
21773	1151765	11
21774	1151776	11
21775	1151787	11
21776	1151798	11
21777	1151809	11
21778	1151820	11
21779	1151831	11
21780	1151842	11
21781	1151853	11
21782	1151864	11
21783	1151875	11
21784	1151886	11
21785	1151897	11
21786	1151908	11
21787	1151919	11
21788	1151930	11
21789	1151941	11
21790	1151952	11
21791	1151963	11
21792	1151974	11
21793	1151985	11
21794	1151996	11
21795	1152007	11
21796	1152018	11
21797	1152029	11
21798	1152040	11
21799	1152051	11
21800	1152062	11
21801	1152073	11
21802	1152084	11
21803	1152095	11
21804	1152106	11
21805	1152117	11
21806	1152128	11
21807	1152139	11
21808	1152150	11
21809	1152161	11
21810	1152172	11
21811	1152183	11
21812	1152194	11
21813	1152205	11
21814	1152216	11
21815	1152227	11
21816	1152238	11
21817	1152249	11
21818	1152260	11
21819	1152271	11
21820	1152282	11
21821	1152293	11
21822	1152304	11
21823	1152315	11
21824	1152326	11
21825	1152337	11
21826	1152348	11
21827	1152359	11
21828	1152370	11
21829	1152381	11
21830	1152392	11
21831	1152403	11
21832	1152414	11
21833	1152425	11
21834	1152436	11
21835	1152447	11
21836	1152458	11
21837	1152469	11
21838	1152480	11
21839	1152491	11
21840	1152502	11
21841	1152513	11
21842	1152524	11
21843	1152535	11
21844	1152546	11
21845	1152557	11
21846	1152568	11
21847	1152579	11
21848	1152590	11
21849	1152601	11
21850	1152612	11
21851	1152623	11
21852	1152634	11
21853	1152645	11
21854	1152656	11
21855	1152667	11
21856	1152678	11
21857	1152689	11
21858	1152700	11
21859	1152711	11
21860	1152722	11
21861	1152733	11
21862	1152744	11
21863	1152755	11
21864	1152766	11
21865	1152777	11
21866	1152788	11
21867	1152799	11
21868	1152810	11
21870	1152821	11
21871	1152832	11
21872	1152843	11
21873	1152854	11
21874	1152865	11
21875	1152876	11
21876	1152887	11
21877	1152898	11
21878	1152909	11
21879	1152920	11
21880	1152931	11
21881	1152942	11
21882	1152953	11
21883	1152964	11
21884	1152975	11
21885	1152986	11
21886	1152997	11
21887	1153008	11
21888	1153019	11
21889	1153030	11
21890	1153041	11
21891	1153052	11
21892	1153063	11
21893	1153074	11
21894	1153085	11
21895	1153096	11
21896	1153107	11
21897	1153118	11
21898	1153129	11
21899	1153140	11
21900	1153151	11
21901	1153162	11
21902	1153173	11
21903	1153184	11
21904	1153195	11
21905	1153206	11
21906	1153217	11
21907	1153228	11
21908	1153239	11
21909	1153250	11
21910	1153261	11
21911	1153272	11
21912	1153283	11
21913	1153294	11
21914	1153305	11
21915	1153316	11
21916	1153327	11
21917	1153338	11
21918	1153349	11
21919	1153360	11
21920	1153371	11
21921	1153382	11
21922	1153393	11
21923	1153404	11
21924	1153415	11
21925	1153426	11
21926	1153437	11
21927	1153448	11
21928	1153459	11
21929	1153470	11
21930	1153481	11
21931	1153492	11
21932	1153503	11
21933	1153514	11
21934	1153525	11
21935	1153536	11
21936	1153547	11
21937	1153558	11
21938	1153569	11
21939	1153580	11
21940	1153591	11
21941	1153602	11
21942	1153613	11
21943	1153624	11
21944	1153635	11
21945	1153646	11
21946	1153657	11
21947	1153668	11
21948	1153679	11
21949	1153690	11
21950	1153701	11
21951	1153712	11
21952	1153723	11
21953	1153734	11
21954	1153745	11
21955	1153756	11
21956	1153767	11
21957	1153778	11
21958	1153789	11
21959	1153800	11
21960	1153811	11
21961	1153822	11
21962	1153833	11
21963	1153844	11
21964	1153855	11
21965	1153866	11
21966	1153877	11
21967	1153888	11
21968	1153899	11
21969	1153910	11
21970	1153921	11
21971	1153932	11
21972	1153943	11
21973	1153954	11
21974	1153965	11
21975	1153976	11
21976	1153987	11
21977	1153998	11
21978	1154009	11
21979	1154020	11
21980	1154031	11
21981	1154042	11
21983	1154053	11
21984	1154064	11
21985	1154075	11
21986	1154086	11
21987	1154097	11
21988	1154108	11
21989	1154119	11
21990	1154130	11
21991	1154141	11
21992	1154152	11
21993	1154163	11
21994	1154174	11
21995	1154185	11
21996	1154196	11
21997	1154207	11
21998	1154218	11
21999	1154229	11
22000	1154240	11
22001	1154251	11
22002	1154262	11
22003	1154273	11
22004	1154284	11
22005	1154295	11
22006	1154306	11
22007	1154317	11
22008	1154328	11
22009	1154339	11
22010	1154350	11
22011	1154361	11
22012	1154372	11
22013	1154383	11
22014	1154394	11
22015	1154405	11
22016	1154416	11
22017	1154427	11
22018	1154438	11
22019	1154449	11
22020	1154460	11
22021	1154471	11
22022	1154482	11
22023	1154493	11
22024	1154504	11
22025	1154515	11
22026	1154526	11
22027	1154537	11
22028	1154548	11
22029	1154559	11
22030	1154570	11
22031	1154581	11
22032	1154592	11
22033	1154603	11
22034	1154614	11
22035	1154625	11
22036	1154636	11
22037	1154647	11
22038	1154658	11
22039	1154669	11
22040	1154680	11
22041	1154691	11
22042	1154702	11
22043	1154713	11
22044	1154724	11
22045	1154735	11
22046	1154746	11
22047	1154757	11
22048	1154768	11
22049	1154779	11
22050	1154790	11
22051	1154801	11
22052	1154812	11
22053	1154823	11
22054	1154834	11
22055	1154845	11
22056	1154856	11
22057	1154867	11
22058	1154878	11
22059	1154889	11
22060	1154900	11
22061	1154911	11
22062	1154922	11
22063	1154933	11
22064	1154944	11
22065	1154955	11
22066	1154966	11
22067	1154977	11
22068	1154988	11
22069	1154999	11
22070	1155010	11
22071	1155021	11
22072	1155032	11
22073	1155043	11
22074	1155054	11
22075	1155065	11
22076	1155076	11
22077	1155087	11
22078	1155098	11
22079	1155109	11
22080	1155120	11
22081	1155131	11
22082	1155142	11
22083	1155153	11
22084	1155164	11
22085	1155175	11
22086	1155186	11
22087	1155197	11
22088	1155208	11
22089	1155219	11
22090	1155230	11
22091	1155241	11
22092	1155252	11
22093	1155263	11
22094	1155274	11
22096	1155285	11
22097	1155296	11
22098	1155307	11
22099	1155318	11
22100	1155329	11
22101	1155340	11
22102	1155351	11
22103	1155362	11
22104	1155373	11
22105	1155384	11
22106	1155395	11
22107	1155406	11
22108	1155417	11
22109	1155428	11
22110	1155439	11
22111	1155450	11
22112	1155461	11
22113	1155472	11
22114	1155483	11
22115	1155494	11
22116	1155505	11
22117	1155516	11
22118	1155527	11
22119	1155538	11
22120	1155549	11
22121	1155560	11
22122	1155571	11
22123	1155582	11
22124	1155593	11
22125	1155604	11
22126	1155615	11
22127	1155626	11
22128	1155637	11
22129	1155648	11
22130	1155659	11
22131	1155670	11
22132	1155681	11
22133	1155692	11
22134	1155703	11
22135	1155714	11
22136	1155725	11
22137	1155736	11
22138	1155747	11
22139	1155758	11
22140	1155769	11
22141	1155780	11
22142	1155791	11
22143	1155802	11
22144	1155813	11
22145	1155824	11
22146	1155835	11
22147	1155846	11
22148	1155857	11
22149	1155868	11
22150	1155879	11
22151	1155890	11
22152	1155901	11
22153	1155912	11
22154	1155923	11
22155	1155934	11
22156	1155945	11
22157	1155956	11
22158	1155967	11
22159	1155978	11
22160	1155989	11
22161	1156000	11
22162	1156011	11
22163	1156022	11
22164	1156033	11
22165	1156044	11
22166	1156055	11
22167	1156066	11
22168	1156077	11
22169	1156088	11
22170	1156099	11
22171	1156110	11
22172	1156121	11
22173	1156132	11
22174	1156143	11
22175	1156154	11
22176	1156165	11
22177	1156176	11
22178	1156187	11
22179	1156198	11
22180	1156209	11
22181	1156220	11
22182	1156231	11
22183	1156242	11
22184	1156253	11
22185	1156264	11
22186	1156275	11
22187	1156286	11
22188	1156297	11
22189	1156308	11
22190	1156319	11
22191	1156330	11
22192	1156341	11
22193	1156352	11
22194	1156363	11
22195	1156374	11
22196	1156385	11
22197	1156396	11
22198	1156407	11
22199	1156418	11
22200	1156429	11
22201	1156440	11
22202	1156451	11
22203	1156462	11
22204	1156473	11
22205	1156484	11
22206	1156495	11
22207	1156506	11
22208	1156517	11
22209	1156528	11
22210	1156539	11
22211	1156550	11
22212	1156561	11
22213	1156572	11
22214	1156583	11
22215	1156594	11
22216	1156605	11
22217	1156616	11
22218	1156627	11
22219	1156638	11
22220	1156649	11
22221	1156660	11
22222	1156671	11
22223	1156682	11
22224	1156693	11
22225	1156704	11
22226	1156715	11
22227	1156726	11
22228	1156737	11
22229	1156748	11
22230	1156759	11
22231	1156770	11
22232	1156781	11
22233	1156792	11
22234	1156803	11
22235	1156814	11
22236	1156825	11
22237	1156836	11
22238	1156847	11
22239	1156858	11
22240	1156869	11
22241	1156880	11
22242	1156891	11
22243	1156902	11
22244	1156913	11
22245	1156924	11
22246	1156935	11
22247	1156946	11
22248	1156957	11
22249	1156968	11
22250	1156979	11
22251	1156990	11
22252	1157001	11
22253	1157012	11
22254	1157023	11
22255	1157034	11
22256	1157045	11
22257	1157056	11
22258	1157067	11
22259	1157078	11
22260	1157089	11
22262	1157100	11
22263	1157111	11
22264	1157122	11
22265	1157133	11
22266	1157144	11
22267	1157155	11
22268	1157166	11
22269	1157177	11
22270	1157188	11
22271	1157199	11
22272	1157210	11
22273	1157221	11
22274	1157232	11
22275	1157243	11
22276	1157254	11
22277	1157265	11
22278	1157276	11
22279	1157287	11
22280	1157298	11
22281	1157309	11
22282	1157320	11
22283	1157331	11
22284	1157342	11
22285	1157353	11
22286	1157364	11
22287	1157375	11
22288	1157386	11
22289	1157397	11
22290	1157408	11
22291	1157419	11
22292	1157430	11
22293	1157441	11
22294	1157452	11
22295	1157463	11
22296	1157474	11
22297	1157485	11
22298	1157496	11
22299	1157507	11
22300	1157518	11
22301	1157529	11
22302	1157540	11
22303	1157551	11
22304	1157562	11
22305	1157573	11
22306	1157584	11
22307	1157595	11
22308	1157606	11
22309	1157617	11
22310	1157628	11
22311	1157639	11
22312	1157650	11
22313	1157661	11
22314	1157672	11
22315	1157683	11
22316	1157694	11
22317	1157705	11
22318	1157716	11
22319	1157727	11
22320	1157738	11
22321	1157749	11
22322	1157760	11
22323	1157771	11
22324	1157782	11
22325	1157793	11
22326	1157804	11
22327	1157815	11
22328	1157826	11
22329	1157837	11
22330	1157848	11
22332	1157859	11
22333	1157870	11
22334	1157881	11
22335	1157892	11
22336	1157903	11
22338	1157914	11
22339	1157925	11
22340	1157936	11
22341	1157947	11
22342	1157958	11
22343	1157969	11
22344	1157980	11
22345	1157991	11
22346	1158002	11
22347	1158013	11
22348	1158024	11
22349	1158035	11
22350	1158046	11
22351	1158057	11
22352	1158068	11
22353	1158079	11
22354	1158090	11
22355	1158101	11
22356	1158112	11
22357	1158123	11
22358	1158134	11
22359	1158145	11
22360	1158156	11
22361	1158167	11
22362	1158178	11
22363	1158189	11
22364	1158200	11
22365	1158211	11
22366	1158222	11
22367	1158233	11
22369	1158244	11
22370	1158255	11
22371	1158266	11
22372	1158277	11
22373	1158288	11
22374	1158299	11
22375	1158310	11
22376	1158321	11
22377	1158332	11
22378	1158343	11
22379	1158354	11
22380	1158365	11
22381	1158376	11
22382	1158387	11
22383	1158398	11
22384	1158409	11
22385	1158420	11
22386	1158431	11
22387	1158442	11
22388	1158453	11
22389	1158464	11
22390	1158475	11
22391	1158486	11
22392	1158497	11
22393	1158508	11
22394	1158519	11
22395	1158530	11
22396	1158541	11
22397	1158552	11
22398	1158563	11
22399	1158574	11
22400	1158585	11
22401	1158596	11
22402	1158607	11
22403	1158618	11
22404	1158629	11
22405	1158640	11
22406	1158651	11
22407	1158662	11
22408	1158673	11
22409	1158684	11
22410	1158695	11
22411	1158706	11
22412	1158717	11
22413	1158728	11
22414	1158739	11
22415	1158750	11
22416	1158761	11
22417	1158772	11
22418	1158783	11
22419	1158794	11
22420	1158805	11
22421	1158816	11
22422	1158827	11
22423	1158838	11
22424	1158849	11
22425	1158860	11
22426	1158871	11
22427	1158882	11
22428	1158893	11
22429	1158904	11
22430	1158915	11
22431	1158926	11
22432	1158937	11
22433	1158948	11
22434	1158959	11
22435	1158970	11
22436	1158981	11
22437	1158992	11
22438	1159003	11
22439	1159014	11
22440	1159025	11
22441	1159036	11
22442	1159047	11
22443	1159058	11
22444	1159069	11
22445	1159080	11
22446	1159091	11
22447	1159102	11
22449	1159113	11
22450	1159124	11
22451	1159135	11
22452	1159146	11
22453	1159157	11
22454	1159168	11
22455	1159179	11
22456	1159190	11
22457	1159201	11
22458	1159212	11
22459	1159223	11
22460	1159234	11
22461	1159245	11
22462	1159256	11
22463	1159267	11
22464	1159278	11
22465	1159289	11
22466	1159300	11
22467	1159311	11
22468	1159322	11
22469	1159333	11
22470	1159344	11
22471	1159355	11
22472	1159366	11
22473	1159377	11
22474	1159388	11
22475	1159399	11
22476	1159410	11
22477	1159421	11
22478	1159432	11
22479	1159443	11
22480	1159454	11
22481	1159465	11
22482	1159476	11
22483	1159487	11
22484	1159498	11
22485	1159509	11
22486	1159520	11
22487	1159531	11
22488	1159542	11
22489	1159553	11
22490	1159564	11
22491	1159575	11
22492	1159586	11
22493	1159597	11
22494	1159608	11
22495	1159619	11
22496	1159630	11
22497	1159641	11
22498	1159652	11
22499	1159663	11
22501	1159674	11
22502	1159685	11
22503	1159696	11
22504	1159707	11
22505	1159718	11
22506	1159729	11
22508	1159740	11
22509	1159751	11
22510	1159762	11
22511	1159773	11
22512	1159784	11
22513	1159795	11
22514	1159806	11
22515	1159817	11
22516	1159828	11
22517	1159839	11
22518	1159850	11
22519	1159861	11
22520	1159872	11
22521	1159883	11
22522	1159894	11
22523	1159905	11
22524	1159916	11
22525	1159927	11
22526	1159938	11
22527	1159949	11
22528	1159960	11
22529	1159971	11
22530	1159982	11
22531	1159993	11
22532	1160004	11
22533	1160015	11
22534	1160026	11
22535	1160037	11
22536	1160048	11
22537	1160059	11
22538	1160070	11
22539	1160081	11
22541	1160092	11
22542	1160103	11
22543	1160114	11
22544	1160125	11
22545	1160136	11
22546	1160147	11
22547	1160158	11
22548	1160169	11
22549	1160180	11
22550	1160191	11
22551	1160202	11
22552	1160213	11
22553	1160224	11
22554	1160235	11
22555	1160246	11
22556	1160257	11
22557	1160268	11
22558	1160279	11
22559	1160290	11
22560	1160301	11
22561	1160312	11
22562	1160323	11
22563	1160334	11
22564	1160345	11
22565	1160356	11
22567	1160367	11
22568	1160378	11
22569	1160389	11
22570	1160400	11
22571	1160411	11
22572	1160422	11
22573	1160433	11
22574	1160444	11
22575	1160455	11
22576	1160466	11
22577	1160477	11
22578	1160488	11
22579	1160499	11
22580	1160510	11
22581	1160521	11
22582	1160532	11
22583	1160543	11
22584	1160554	11
22585	1160565	11
22586	1160576	11
22587	1160587	11
22588	1160598	11
22589	1160609	11
22590	1160620	11
22591	1160631	11
22592	1160642	11
22593	1160653	11
22594	1160664	11
22595	1160675	11
22596	1160686	11
22597	1160697	11
22598	1160708	11
22599	1160719	11
22600	1160730	11
22601	1160741	11
22602	1160752	11
22603	1160763	11
22604	1160774	11
22605	1160785	11
22606	1160796	11
22607	1160807	11
22608	1160818	11
22609	1160829	11
22610	1160840	11
22611	1160851	11
22612	1160862	11
22613	1160873	11
22614	1160884	11
22615	1160895	11
22616	1160906	11
22617	1160917	11
22618	1160928	11
22619	1160939	11
22620	1160950	11
22621	1160961	11
22622	1160972	11
22623	1160983	11
22624	1160994	11
22625	1161005	11
22626	1161016	11
22627	1161027	11
22628	1161038	11
22629	1161049	11
22630	1161060	11
22631	1161071	11
22632	1161082	11
22633	1161093	11
22634	1161104	11
22635	1161115	11
22636	1161126	11
22637	1161137	11
22638	1161148	11
22639	1161159	11
22640	1161170	11
22641	1161181	11
22642	1161192	11
22643	1161203	11
22644	1161214	11
22645	1161225	11
22646	1161236	11
22647	1161247	11
22648	1161258	11
22649	1161269	11
22650	1161280	11
22651	1161291	11
22652	1161302	11
22653	1161313	11
22654	1161324	11
22655	1161335	11
22656	1161346	11
22657	1161357	11
22658	1161368	11
22659	1161379	11
22660	1161390	11
22661	1161401	11
22662	1161412	11
22663	1161423	11
22664	1161434	11
22665	1161445	11
22666	1161456	11
22667	1161467	11
22668	1161478	11
22669	1161489	11
22670	1161500	11
22672	1161511	11
22673	1161522	11
22674	1161533	11
22675	1161544	11
22676	1161555	11
22677	1161566	11
22678	1161577	11
22679	1161588	11
22680	1161599	11
22681	1161610	11
22682	1161621	11
22683	1161632	11
22684	1161643	11
22685	1161654	11
22686	1161665	11
22687	1161676	11
22688	1161687	11
22689	1161698	11
22690	1161709	11
22691	1161720	11
22692	1161731	11
22693	1161742	11
22694	1161753	11
22695	1161764	11
22696	1161775	11
22697	1161786	11
22698	1161797	11
22699	1161808	11
22700	1161819	11
22701	1161830	11
22702	1161841	11
22703	1161852	11
22704	1161863	11
22705	1161874	11
22706	1161885	11
22707	1161896	11
22708	1161907	11
22709	1161918	11
22710	1161929	11
22711	1161940	11
22712	1161951	11
22713	1161962	11
22714	1161973	11
22715	1161984	11
22716	1161995	11
22717	1162006	11
22719	1162017	11
22720	1162028	11
22721	1162039	11
22722	1162050	11
22723	1162061	11
22724	1162072	11
22725	1162083	11
22726	1162094	11
22727	1162105	11
22728	1162116	11
22729	1162127	11
22730	1162138	11
22731	1162149	11
22732	1162160	11
22733	1162171	11
22734	1162182	11
22735	1162193	11
22736	1162204	11
22737	1162215	11
22738	1162226	11
22739	1162237	11
22740	1162248	11
22741	1162259	11
22742	1162270	11
22743	1162281	11
22744	1162292	11
22745	1162303	11
22746	1162314	11
22747	1162325	11
22748	1162336	11
22749	1162347	11
22750	1162358	11
22751	1162369	11
22752	1162380	11
22753	1162391	11
22754	1162402	11
22755	1162413	11
22756	1162424	11
22757	1162435	11
22758	1162446	11
22759	1162457	11
22760	1162468	11
22761	1162479	11
22762	1162490	11
22763	1162501	11
22764	1162512	11
22765	1162523	11
22766	1162534	11
22767	1162545	11
22768	1162556	11
22769	1162567	11
22770	1162578	11
22771	1162589	11
22772	1162600	11
22773	1162611	11
22774	1162622	11
22775	1162633	11
22776	1162644	11
22777	1162655	11
22778	1162666	11
22779	1162677	11
22781	1162688	11
22782	1162699	11
22783	1162710	11
22784	1162721	11
22785	1162732	11
22786	1162743	11
22787	1162754	11
22788	1162765	11
22789	1162776	11
22790	1162787	11
22791	1162798	11
22792	1162809	11
22793	1162820	11
22794	1162831	11
22795	1162842	11
22796	1162853	11
22797	1162864	11
22798	1162875	11
22799	1162886	11
22800	1162897	11
22801	1162908	11
22802	1162919	11
22803	1162930	11
22804	1162941	11
22805	1162952	11
22806	1162963	11
22807	1162974	11
22808	1162985	11
22809	1162996	11
22810	1163007	11
22811	1163018	11
22812	1163029	11
22813	1163040	11
22814	1163051	11
22815	1163062	11
22816	1163073	11
22817	1163084	11
22818	1163095	11
22819	1163106	11
22820	1163117	11
22821	1163128	11
22822	1163139	11
22823	1163150	11
22824	1163161	11
22825	1163172	11
22826	1163183	11
22827	1163194	11
22828	1163205	11
22829	1163216	11
22830	1163227	11
22831	1163238	11
22832	1163249	11
22833	1163260	11
22834	1163271	11
22835	1163282	11
22836	1163293	11
22837	1163304	11
22838	1163315	11
22839	1163326	11
22840	1163337	11
22841	1163348	11
22842	1163359	11
22843	1163370	11
22844	1163381	11
22845	1163392	11
22846	1163403	11
22847	1163414	11
22848	1163425	11
22849	1163436	11
22850	1163447	11
22851	1163458	11
22852	1163469	11
22853	1163480	11
22854	1163491	11
22855	1163502	11
22856	1163513	11
22857	1163524	11
22858	1163535	11
22859	1163546	11
22860	1163557	11
22861	1163568	11
22862	1163579	11
22863	1163590	11
22864	1163601	11
22865	1163612	11
22866	1163623	11
22867	1163634	11
22868	1163645	11
22869	1163656	11
22870	1163667	11
22871	1163678	11
22872	1163689	11
22873	1163700	11
22874	1163711	11
22875	1163722	11
22876	1163733	11
22877	1163744	11
22878	1163755	11
22879	1163766	11
22880	1163777	11
22881	1163788	11
22882	1163799	11
22883	1163810	11
22884	1163821	11
22885	1163832	11
22886	1163843	11
22887	1163854	11
22888	1163865	11
22889	1163876	11
22890	1163887	11
22891	1163898	11
22892	1163909	11
22893	1163920	11
22894	1163931	11
22895	1163942	11
22896	1163953	11
22897	1163964	11
22898	1163975	11
22899	1163986	11
22900	1163997	11
22901	1164008	11
22903	1164019	11
22904	1164030	11
22905	1164041	11
22906	1164052	11
22907	1164063	11
22908	1164074	11
22909	1164085	11
22910	1164096	11
22911	1164107	11
22912	1164118	11
22913	1164129	11
22914	1164140	11
22915	1164151	11
22916	1164162	11
22917	1164173	11
22918	1164184	11
22919	1164195	11
22920	1164206	11
22921	1164217	11
22923	1164228	11
22924	1164239	11
22925	1164250	11
22926	1164261	11
22927	1164272	11
22928	1164283	11
22929	1164294	11
22930	1164305	11
22931	1164316	11
22932	1164327	11
22933	1164338	11
22934	1164349	11
22935	1164360	11
22936	1164371	11
22937	1164382	11
22938	1164393	11
22939	1164404	11
22940	1164415	11
22941	1164426	11
22942	1164437	11
22943	1164448	11
22944	1164459	11
22945	1164470	11
22946	1164481	11
22947	1164492	11
22948	1164503	11
22949	1164514	11
22950	1164525	11
22951	1164536	11
22952	1164547	11
22953	1164558	11
22954	1164569	11
22955	1164580	11
22956	1164591	11
22957	1164602	11
22958	1164613	11
22959	1164624	11
22960	1164635	11
22961	1164646	11
22962	1164657	11
22963	1164668	11
22964	1164679	11
22965	1164690	11
22966	1164701	11
22967	1164712	11
22968	1164723	11
22969	1164734	11
22970	1164745	11
22971	1164756	11
22972	1164767	11
22973	1164778	11
22974	1164789	11
22975	1164800	11
22976	1164811	11
22977	1164822	11
22978	1164833	11
22979	1164844	11
22980	1164855	11
22981	1164866	11
22982	1164877	11
22983	1164888	11
22984	1164899	11
22985	1164910	11
22986	1164921	11
22987	1164932	11
22988	1164943	11
22989	1164954	11
22990	1164965	11
22991	1164976	11
22992	1164987	11
22993	1164998	11
22994	1165009	11
22995	1165020	11
22996	1165031	11
22997	1165042	11
22998	1165053	11
22999	1165064	11
23000	1165075	11
23001	1165086	11
23002	1165097	11
23003	1165108	11
23004	1165119	11
23005	1165130	11
23006	1165141	11
23007	1165152	11
23008	1165163	11
23009	1165174	11
23010	1165185	11
23011	1165196	11
23012	1165207	11
23013	1165218	11
23014	1165229	11
23015	1165240	11
23016	1165251	11
23017	1165262	11
23018	1165273	11
23019	1165284	11
23020	1165295	11
23021	1165306	11
23022	1165317	11
23023	1165328	11
23024	1165339	11
23025	1165350	11
23026	1165361	11
23027	1165372	11
23028	1165383	11
23029	1165394	11
23030	1165405	11
23031	1165416	11
23032	1165427	11
23033	1165438	11
23034	1165449	11
23035	1165460	11
23036	1165471	11
23037	1165482	11
23038	1165493	11
23039	1165504	11
23040	1165515	11
23041	1165526	11
23042	1165537	11
23043	1165548	11
23044	1165559	11
23045	1165570	11
23046	1165581	11
23047	1165592	11
23048	1165603	11
23049	1165614	11
23050	1165625	11
23051	1165636	11
23052	1165647	11
23053	1165658	11
23054	1165669	11
23055	1165680	11
23056	1165691	11
23057	1165702	11
23058	1165713	11
23059	1165724	11
23060	1165735	11
23061	1165746	11
23062	1165757	11
23063	1165768	11
23064	1165779	11
23065	1165790	11
23066	1165801	11
23067	1165812	11
23068	1165823	11
23069	1165834	11
23070	1165845	11
23071	1165856	11
23072	1165867	11
23073	1165878	11
23074	1165889	11
23075	1165900	11
23076	1165911	11
23078	1165922	11
23079	1165933	11
23080	1165944	11
23081	1165955	11
23082	1165966	11
23083	1165977	11
23084	1165988	11
23085	1165999	11
23086	1166010	11
23087	1166021	11
23088	1166032	11
23089	1166043	11
23090	1166054	11
23091	1166065	11
23092	1166076	11
23093	1166087	11
23094	1166098	11
23095	1166109	11
23096	1166120	11
23097	1166131	11
23098	1166142	11
23099	1166153	11
23100	1166164	11
23101	1166175	11
23102	1166186	11
23103	1166197	11
23104	1166208	11
23105	1166219	11
23106	1166230	11
23107	1166241	11
23108	1166252	11
23109	1166263	11
23110	1166274	11
23111	1166285	11
23112	1166296	11
23113	1166307	11
23114	1166318	11
23115	1166329	11
23116	1166340	11
23117	1166351	11
23118	1166362	11
23119	1166373	11
23120	1166384	11
23121	1166395	11
23122	1166406	11
23123	1166417	11
23124	1166428	11
23125	1166439	11
23126	1166450	11
23127	1166461	11
23128	1166472	11
23129	1166483	11
23130	1166494	11
23131	1166505	11
23132	1166516	11
23133	1166527	11
23134	1166538	11
23135	1166549	11
23136	1166560	11
23137	1166571	11
23138	1166582	11
23139	1166593	11
23140	1166604	11
23141	1166615	11
23142	1166626	11
23143	1166637	11
23144	1166648	11
23145	1166659	11
23146	1166670	11
23147	1166681	11
23148	1166692	11
23149	1166703	11
23150	1166714	11
23151	1166725	11
23152	1166736	11
23153	1166747	11
23154	1166758	11
23155	1166769	11
23156	1166780	11
23157	1166791	11
23158	1166802	11
23159	1166813	11
23160	1166824	11
23161	1166835	11
23162	1166846	11
23163	1166857	11
23164	1166868	11
23165	1166879	11
23166	1166890	11
23167	1166901	11
23168	1166912	11
23169	1166923	11
23170	1166934	11
23171	1166945	11
23172	1166956	11
23173	1166967	11
23174	1166978	11
23175	1166989	11
23176	1167000	11
23177	1167011	11
23178	1167022	11
23179	1167033	11
23180	1167044	11
23181	1167055	11
23182	1167066	11
23183	1167077	11
23184	1167088	11
23185	1167099	11
23186	1167110	11
23187	1167121	11
23188	1167132	11
23189	1167143	11
23190	1167154	11
23191	1167165	11
23192	1167176	11
23193	1167187	11
23194	1167198	11
23195	1167209	11
23196	1167220	11
23197	1167231	11
23198	1167242	11
23199	1167253	11
23200	1167264	11
23201	1167275	11
23202	1167286	11
23203	1167297	11
23204	1167308	11
23205	1167319	11
23206	1167330	11
23207	1167341	11
23208	1167352	11
23209	1167363	11
23210	1167374	11
23211	1167385	11
23212	1167396	11
23213	1167407	11
23214	1167418	11
23215	1167429	11
23216	1167440	11
23217	1167451	11
23218	1167462	11
23219	1167473	11
23220	1167484	11
23221	1167495	11
23222	1167506	11
23223	1167517	11
23224	1167528	11
23225	1167539	11
23226	1167550	11
23227	1167561	11
23228	1167572	11
23229	1167583	11
23230	1167594	11
23231	1167605	11
23232	1167616	11
23233	1167627	11
23234	1167638	11
23235	1167649	11
23236	1167660	11
23237	1167671	11
23238	1167682	11
23239	1167693	11
23240	1167704	11
23241	1167715	11
23242	1167726	11
23243	1167737	11
23244	1167748	11
23245	1167759	11
23246	1167770	11
23247	1167781	11
23248	1167792	11
23249	1167803	11
23250	1167814	11
23251	1167825	11
23252	1167836	11
23253	1167847	11
23254	1167858	11
23255	1167869	11
23256	1167880	11
23257	1167891	11
23258	1167902	11
23259	1167913	11
23260	1167924	11
23261	1167935	11
23262	1167946	11
23263	1167957	11
23264	1167968	11
23265	1167979	11
23267	1167990	11
23268	1168001	11
23269	1168012	11
23270	1168023	11
23271	1168034	11
23272	1168045	11
23273	1168056	11
23274	1168067	11
23275	1168078	11
23276	1168089	11
23277	1168100	11
23278	1168111	11
23279	1168122	11
23280	1168133	11
23281	1168144	11
23282	1168155	11
23283	1168166	11
23284	1168177	11
23285	1168188	11
23286	1168199	11
23287	1168210	11
23288	1168221	11
23289	1168232	11
23290	1168243	11
23291	1168254	11
23292	1168265	11
23293	1168276	11
23294	1168287	11
23295	1168298	11
23296	1168309	11
23297	1168320	11
23298	1168331	11
23299	1168342	11
23300	1168353	11
23301	1168364	11
23302	1168375	11
23303	1168386	11
23304	1168397	11
23305	1168408	11
23306	1168419	11
23307	1168430	11
23308	1168441	11
23309	1168452	11
23310	1168463	11
23311	1168474	11
23312	1168485	11
23313	1168496	11
23314	1168507	11
23315	1168518	11
23316	1168529	11
23317	1168540	11
23318	1168551	11
23319	1168562	11
23320	1168573	11
23321	1168584	11
23322	1168595	11
23323	1168606	11
23325	1168617	11
23326	1168628	11
23327	1168639	11
23328	1168650	11
23329	1168661	11
23330	1168672	11
23331	1168683	11
23332	1168694	11
23333	1168705	11
23334	1168716	11
23335	1168727	11
23336	1168738	11
23337	1168749	11
23338	1168760	11
23339	1168771	11
23340	1168782	11
23341	1168793	11
23342	1168804	11
23343	1168815	11
23344	1168826	11
23345	1168837	11
23346	1168848	11
23347	1168859	11
23348	1168870	11
23349	1168881	11
23350	1168892	11
23351	1168903	11
23352	1168914	11
23353	1168925	11
23354	1168936	11
23355	1168947	11
23356	1168958	11
23357	1168969	11
23358	1168980	11
23359	1168991	11
23360	1169002	11
23361	1169013	11
23362	1169024	11
23363	1169035	11
23366	1169046	11
23367	1169057	11
23368	1169068	11
23369	1169079	11
23370	1169090	11
23371	1169101	11
23372	1169112	11
23373	1169123	11
23374	1169134	11
23375	1169145	11
23376	1169156	11
23377	1169167	11
23378	1169178	11
23379	1169189	11
23380	1169200	11
23381	1169211	11
23382	1169222	11
23383	1169233	11
23384	1169244	11
23385	1169255	11
23386	1169266	11
23387	1169277	11
23388	1169288	11
23389	1169299	11
23390	1169310	11
23391	1169321	11
23392	1169332	11
23393	1169343	11
23394	1169354	11
23395	1169365	11
23396	1169376	11
23397	1169387	11
23398	1169398	11
23399	1169409	11
23400	1169420	11
23401	1169431	11
23402	1169442	11
23403	1169453	11
23404	1169464	11
23405	1169475	11
23406	1169486	11
23407	1169497	11
23408	1169508	11
23409	1169519	11
23410	1169530	11
23411	1169541	11
23412	1169552	11
23413	1169563	11
23414	1169574	11
23415	1169585	11
23416	1169596	11
23417	1169607	11
23418	1169618	11
23419	1169629	11
23420	1169640	11
23421	1169651	11
23422	1169662	11
23424	1169673	11
23425	1169684	11
23426	1169695	11
23427	1169706	11
23428	1169717	11
23429	1169728	11
23430	1169739	11
23431	1169750	11
23432	1169761	11
23433	1169772	11
23435	1169783	11
23436	1169794	11
23437	1169805	11
23438	1169816	11
23439	1169827	11
23440	1169838	11
23442	1169849	11
23443	1169860	11
23444	1169871	11
23445	1169882	11
23446	1169893	11
23447	1169904	11
23448	1169915	11
23449	1169926	11
23450	1169937	11
23451	1169948	11
23452	1169959	11
23453	1169970	11
23454	1169981	11
23455	1169992	11
23457	1170003	11
23458	1170014	11
23459	1170025	11
23460	1170036	11
23461	1170047	11
23462	1170058	11
23463	1170069	11
23465	1170080	11
23466	1170091	11
23467	1170102	11
23468	1170113	11
23469	1170124	11
23470	1170135	11
23471	1170146	11
23472	1170157	11
23473	1170168	11
23474	1170179	11
23475	1170190	11
23476	1170201	11
23477	1170212	11
23478	1170223	11
23479	1170234	11
23480	1170245	11
23481	1170256	11
23482	1170267	11
23483	1170278	11
23484	1170289	11
23485	1170300	11
23486	1170311	11
23487	1170322	11
23488	1170333	11
23489	1170344	11
23490	1170355	11
23491	1170366	11
23493	1170377	11
23494	1170388	11
23495	1170399	11
23496	1170410	11
23497	1170421	11
23498	1170432	11
23499	1170443	11
23500	1170454	11
23501	1170465	11
23502	1170476	11
23503	1170487	11
23504	1170498	11
23505	1170509	11
23506	1170520	11
23507	1170531	11
23508	1170542	11
23509	1170553	11
23510	1170564	11
23511	1170575	11
23512	1170586	11
23513	1170597	11
23514	1170608	11
23515	1170619	11
23516	1170630	11
23517	1170641	11
23518	1170652	11
23519	1170663	11
23520	1170674	11
23521	1170685	11
23522	1170696	11
23523	1170707	11
23524	1170718	11
23525	1170729	11
23526	1170740	11
23527	1170751	11
23528	1170762	11
23529	1170773	11
23530	1170784	11
23531	1170795	11
23532	1170806	11
23533	1170817	11
23534	1170828	11
23535	1170839	11
23536	1170850	11
23537	1170861	11
23538	1170872	11
23539	1170883	11
23540	1170894	11
23541	1170905	11
23542	1170916	11
23543	1170927	11
23544	1170938	11
23545	1170949	11
23546	1170960	11
23547	1170971	11
23548	1170982	11
23549	1170993	11
23550	1171004	11
23551	1171015	11
23552	1171026	11
23553	1171037	11
23554	1171048	11
23555	1171059	11
23556	1171070	11
23557	1171081	11
23558	1171092	11
23559	1171103	11
23560	1171114	11
23561	1171125	11
23562	1171136	11
23563	1171147	11
23564	1171158	11
23565	1171169	11
23566	1171180	11
23567	1171191	11
23568	1171202	11
23569	1171213	11
23570	1171224	11
23571	1171235	11
23572	1171246	11
23573	1171257	11
23574	1171268	11
23575	1171279	11
23576	1171290	11
23577	1171301	11
23578	1171312	11
23579	1171323	11
23580	1171334	11
23581	1171345	11
23582	1171356	11
23583	1171367	11
23584	1171378	11
23585	1171389	11
23586	1171400	11
23587	1171411	11
23588	1171422	11
23589	1171433	11
23590	1171444	11
23591	1171455	11
23592	1171466	11
23593	1171477	11
23594	1171488	11
23595	1171499	11
23596	1171510	11
23597	1171521	11
23598	1171532	11
23599	1171543	11
23600	1171554	11
23601	1171565	11
23602	1171576	11
23603	1171587	11
23604	1171598	11
23605	1171609	11
23606	1171620	11
23607	1171631	11
23608	1171642	11
23609	1171653	11
23610	1171664	11
23611	1171675	11
23612	1171686	11
23613	1171697	11
23614	1171708	11
23615	1171719	11
23616	1171730	11
23617	1171741	11
23618	1171752	11
23619	1171763	11
23620	1171774	11
23621	1171785	11
23622	1171796	11
23623	1171807	11
23624	1171818	11
23625	1171829	11
23626	1171840	11
23627	1171851	11
23628	1171862	11
23629	1171873	11
23630	1171884	11
23631	1171895	11
23632	1171906	11
23633	1171917	11
23634	1171928	11
23635	1171939	11
23636	1171950	11
23637	1171961	11
23638	1171972	11
23639	1171983	11
23640	1171994	11
23641	1172005	11
23642	1172016	11
23643	1172027	11
23644	1172038	11
23645	1172049	11
23646	1172060	11
23647	1172071	11
23648	1172082	11
23649	1172093	11
23650	1172104	11
23651	1172115	11
23652	1172126	11
23653	1172137	11
23654	1172148	11
23655	1172159	11
23656	1172170	11
23657	1172181	11
23658	1172192	11
23659	1172203	11
23660	1172214	11
23661	1172225	11
23662	1172236	11
23663	1172247	11
23664	1172258	11
23665	1172269	11
23666	1172280	11
23667	1172291	11
23668	1172302	11
23669	1172313	11
23670	1172324	11
23671	1172335	11
23672	1172346	11
23673	1172357	11
23674	1172368	11
23675	1172379	11
23676	1172390	11
23677	1172401	11
23678	1172412	11
23679	1172423	11
23680	1172434	11
23681	1172445	11
23682	1172456	11
23683	1172467	11
23684	1172478	11
23685	1172489	11
23686	1172500	11
23687	1172511	11
23688	1172522	11
23689	1172533	11
23690	1172544	11
23691	1172555	11
23692	1172566	11
23693	1172577	11
23694	1172588	11
23695	1172599	11
23696	1172610	11
23697	1172621	11
23698	1172632	11
23699	1172643	11
23700	1172654	11
23701	1172665	11
23702	1172676	11
23703	1172687	11
23704	1172698	11
23705	1172709	11
23706	1172720	11
23707	1172731	11
23708	1172742	11
23709	1172753	11
23710	1172764	11
23711	1172775	11
23712	1172786	11
23713	1172797	11
23714	1172808	11
23715	1172819	11
23716	1172830	11
23717	1172841	11
23718	1172852	11
23719	1172863	11
23720	1172874	11
23721	1172885	11
23722	1172896	11
23723	1172907	11
23724	1172918	11
23725	1172929	11
23726	1172940	11
23727	1172951	11
23728	1172962	11
23729	1172973	11
23730	1172984	11
23731	1172995	11
23732	1173006	11
23733	1173017	11
23734	1173028	11
23735	1173039	11
23736	1173050	11
23737	1173061	11
23738	1173072	11
23739	1173083	11
23740	1173094	11
23741	1173105	11
23742	1173116	11
23743	1173127	11
23744	1173138	11
23745	1173149	11
23746	1173160	11
23747	1173171	11
23748	1173182	11
23749	1173193	11
23750	1173204	11
23751	1173215	11
23752	1173226	11
23753	1173237	11
23754	1173248	11
23755	1173259	11
23756	1173270	11
23757	1173281	11
23758	1173292	11
23759	1173303	11
23760	1173314	11
23761	1173325	11
23762	1173336	11
23763	1173347	11
23764	1173358	11
23765	1173369	11
23766	1173380	11
23767	1173391	11
23768	1173402	11
23769	1173413	11
23770	1173424	11
23771	1173435	11
23772	1173446	11
23773	1173457	11
23774	1173468	11
23775	1173479	11
23776	1173490	11
23777	1173501	11
23778	1173512	11
23779	1173523	11
23780	1173534	11
23781	1173545	11
23782	1173556	11
23783	1173567	11
23784	1173578	11
23785	1173589	11
23786	1173600	11
23787	1173611	11
23788	1173622	11
23789	1173633	11
23790	1173644	11
23791	1173655	11
23792	1173666	11
23793	1173677	11
23794	1173688	11
23795	1173699	11
23796	1173710	11
23797	1173721	11
23798	1173732	11
23799	1173743	11
23800	1173754	11
23801	1173765	11
23802	1173776	11
23803	1173787	11
23804	1173798	11
23805	1173809	11
23806	1173820	11
23807	1173831	11
23808	1173842	11
23809	1173853	11
23810	1173864	11
23811	1173875	11
23812	1173886	11
23813	1173897	11
23814	1173908	11
23815	1173919	11
23816	1173930	11
23817	1173941	11
23818	1173952	11
23819	1173963	11
23820	1173974	11
23821	1173985	11
23822	1173996	11
23823	1174007	11
23824	1174018	11
23825	1174029	11
23826	1174040	11
23827	1174051	11
23828	1174062	11
23829	1174073	11
23830	1174084	11
23831	1174095	11
23832	1174106	11
23833	1174117	11
23834	1174128	11
23835	1174139	11
23836	1174150	11
23837	1174161	11
23838	1174172	11
23839	1174183	11
23840	1174194	11
23841	1174205	11
23842	1174216	11
23843	1174227	11
23844	1174238	11
23845	1174249	11
23846	1174260	11
23847	1174271	11
23848	1174282	11
23849	1174293	11
23850	1174304	11
23851	1174315	11
23852	1174326	11
23853	1174337	11
23854	1174348	11
23855	1174359	11
23857	1174370	11
23858	1174381	11
23859	1174392	11
23860	1174403	11
23861	1174414	11
23862	1174425	11
23863	1174436	11
23864	1174447	11
23865	1174458	11
23866	1174469	11
23867	1174480	11
23868	1174491	11
23869	1174502	11
23870	1174513	11
23871	1174524	11
23872	1174535	11
23873	1174546	11
23874	1174557	11
23875	1174568	11
23876	1174579	11
23877	1174590	11
23878	1174601	11
23879	1174612	11
23880	1174623	11
23881	1174634	11
23882	1174645	11
23883	1174656	11
23884	1174667	11
23885	1174678	11
23886	1174689	11
23887	1174700	11
23888	1174711	11
23889	1174722	11
23890	1174733	11
23891	1174744	11
23892	1174755	11
23893	1174766	11
23894	1174777	11
23895	1174788	11
23896	1174799	11
23897	1174810	11
23898	1174821	11
23899	1174832	11
23900	1174843	11
23901	1174854	11
23902	1174865	11
23903	1174876	11
23904	1174887	11
23905	1174898	11
23906	1174909	11
23907	1174920	11
23908	1174931	11
23909	1174942	11
23910	1174953	11
23911	1174964	11
23912	1174975	11
23913	1174986	11
23914	1174997	11
23915	1175008	11
23916	1175019	11
23917	1175030	11
23918	1175041	11
23919	1175052	11
23920	1175063	11
23921	1175074	11
23922	1175085	11
23923	1175096	11
23924	1175107	11
23925	1175118	11
23926	1175129	11
23927	1175140	11
23928	1175151	11
23929	1175162	11
23930	1175173	11
23931	1175184	11
23932	1175195	11
23933	1175206	11
23934	1175217	11
23935	1175228	11
23936	1175239	11
23937	1175250	11
23938	1175261	11
23939	1175272	11
23940	1175283	11
23941	1175294	11
23942	1175305	11
23943	1175316	11
23944	1175327	11
23945	1175338	11
23946	1175349	11
23947	1175360	11
23948	1175371	11
23949	1175382	11
23950	1175393	11
23951	1175404	11
23952	1175415	11
23953	1175426	11
23954	1175437	11
23955	1175448	11
23956	1175459	11
23957	1175470	11
23958	1175481	11
23959	1175492	11
23960	1175503	11
23961	1175514	11
23962	1175525	11
23963	1175536	11
23964	1175547	11
23965	1175558	11
23966	1175569	11
23967	1175580	11
23968	1175591	11
23969	1175602	11
23970	1175613	11
23971	1175624	11
23972	1175635	11
23973	1175646	11
23974	1175657	11
23975	1175668	11
23976	1175679	11
23977	1175690	11
23978	1175701	11
23979	1175712	11
23980	1175723	11
23981	1175734	11
23982	1175745	11
23983	1175756	11
23984	1175767	11
23985	1175778	11
23986	1175789	11
23987	1175800	11
23988	1175811	11
23989	1175822	11
23990	1175833	11
23991	1175844	11
23992	1175855	11
23993	1175866	11
23994	1175877	11
23995	1175888	11
23996	1175899	11
23997	1175910	11
23998	1175921	11
23999	1175932	11
24000	1175943	11
24001	1175954	11
24002	1175965	11
24003	1175976	11
24004	1175987	11
24005	1175998	11
24006	1176009	11
24007	1176020	11
24008	1176031	11
24009	1176042	11
24010	1176053	11
24011	1176064	11
24012	1176075	11
24013	1176086	11
24014	1176097	11
24015	1176108	11
24016	1176119	11
24017	1176130	11
24018	1176141	11
24019	1176152	11
24020	1176163	11
24021	1176174	11
24022	1176185	11
24023	1176196	11
24024	1176207	11
24025	1176218	11
24027	1176229	11
24028	1176240	11
24029	1176251	11
24030	1176262	11
24031	1176273	11
24032	1176284	11
24033	1176295	11
24034	1176306	11
24035	1176317	11
24036	1176328	11
24037	1176339	11
24038	1176350	11
24039	1176361	11
24040	1176372	11
24041	1176383	11
24042	1176394	11
24043	1176405	11
24044	1176416	11
24045	1176427	11
24046	1176438	11
24047	1176449	11
24048	1176460	11
24049	1176471	11
24050	1176482	11
24051	1176493	11
24052	1176504	11
24053	1176515	11
24054	1176526	11
24055	1176537	11
24056	1176548	11
24057	1176559	11
24058	1176570	11
24059	1176581	11
24060	1176592	11
24061	1176603	11
24062	1176614	11
24063	1176625	11
24064	1176636	11
24065	1176647	11
24066	1176658	11
24067	1176669	11
24068	1176680	11
24069	1176691	11
24070	1176702	11
24071	1176713	11
24072	1176724	11
24073	1176735	11
24074	1176746	11
24075	1176757	11
24076	1176768	11
24077	1176779	11
24078	1176790	11
24079	1176801	11
24080	1176812	11
24081	1176823	11
24082	1176834	11
24083	1176845	11
24084	1176856	11
24085	1176867	11
24086	1176878	11
24087	1176889	11
24088	1176900	11
24089	1176911	11
24090	1176922	11
24091	1176933	11
24092	1176944	11
24093	1176955	11
24094	1176966	11
24095	1176977	11
24096	1176988	11
24097	1176999	11
24098	1177010	11
24099	1177021	11
24100	1177032	11
24101	1177043	11
24102	1177054	11
24103	1177065	11
24104	1177076	11
24105	1177087	11
24106	1177098	11
24107	1177109	11
24108	1177120	11
24109	1177131	11
24110	1177142	11
24111	1177153	11
24112	1177164	11
24113	1177175	11
24114	1177186	11
24115	1177197	11
24116	1177208	11
24117	1177219	11
24118	1177230	11
24119	1177241	11
24120	1177252	11
24121	1177263	11
24122	1177274	11
24123	1177285	11
24124	1177296	11
24125	1177307	11
24126	1177318	11
24127	1177329	11
24128	1177340	11
24129	1177351	11
24130	1177362	11
24131	1177373	11
24132	1177384	11
24133	1177395	11
24134	1177406	11
24135	1177417	11
24136	1177428	11
24137	1177439	11
24138	1177450	11
24139	1177461	11
24140	1177472	11
24141	1177483	11
24142	1177494	11
24143	1177505	11
24144	1177516	11
24145	1177527	11
24146	1177538	11
24147	1177549	11
24148	1177560	11
24149	1177571	11
24150	1177582	11
24151	1177593	11
24152	1177604	11
24153	1177615	11
24154	1177626	11
24155	1177637	11
24156	1177648	11
24157	1177659	11
24158	1177670	11
24159	1177681	11
24160	1177692	11
24161	1177703	11
24162	1177714	11
24163	1177725	11
24164	1177736	11
24165	1177747	11
24166	1177758	11
24167	1177769	11
24168	1177780	11
24169	1177791	11
24170	1177802	11
24171	1177813	11
24172	1177824	11
24173	1177835	11
24174	1177846	11
24175	1177857	11
24176	1177868	11
24177	1177879	11
24178	1177890	11
24179	1177901	11
24180	1177912	11
24181	1177923	11
24182	1177934	11
24183	1177945	11
24184	1177956	11
24185	1177967	11
24186	1177978	11
24187	1177989	11
24188	1178000	11
24189	1178011	11
24190	1178022	11
24191	1178033	11
24192	1178044	11
24193	1178055	11
24194	1178066	11
24195	1178077	11
24196	1178088	11
24197	1178099	11
24198	1178110	11
24199	1178121	11
24200	1178132	11
24201	1178143	11
24202	1178154	11
24203	1178165	11
24204	1178176	11
24205	1178187	11
24206	1178198	11
24207	1178209	11
24208	1178220	11
24209	1178231	11
24210	1178242	11
24211	1178253	11
24212	1178264	11
24213	1178275	11
24214	1178286	11
24215	1178297	11
24216	1178308	11
24217	1178319	11
24218	1178330	11
24219	1178341	11
24220	1178352	11
24221	1178363	11
24222	1178374	11
24223	1178385	11
24224	1178396	11
24225	1178407	11
24226	1178418	11
24227	1178429	11
24228	1178440	11
24229	1178451	11
24230	1178462	11
24231	1178473	11
24232	1178484	11
24233	1178495	11
24234	1178506	11
24235	1178517	11
24236	1178528	11
24237	1178539	11
24238	1178550	11
24239	1178561	11
24240	1178572	11
24241	1178583	11
24242	1178594	11
24243	1178605	11
24244	1178616	11
24245	1178627	11
24246	1178638	11
24247	1178649	11
24248	1178660	11
24249	1178671	11
24250	1178682	11
24251	1178693	11
24252	1178704	11
24253	1178715	11
24254	1178726	11
24255	1178737	11
24256	1178748	11
24257	1178759	11
24258	1178770	11
24259	1178781	11
24260	1178792	11
24261	1178803	11
24262	1178814	11
24263	1178825	11
24264	1178836	11
24265	1178847	11
24266	1178858	11
24267	1178869	11
24268	1178880	11
24269	1178891	11
24270	1178902	11
24271	1178913	11
24272	1178924	11
24273	1178935	11
24274	1178946	11
24275	1178957	11
24276	1178968	11
24277	1178979	11
24278	1178990	11
24279	1179001	11
24280	1179012	11
24281	1179023	11
24282	1179034	11
24283	1179045	11
24284	1179056	11
24285	1179067	11
24286	1179078	11
24287	1179089	11
24288	1179100	11
24289	1179111	11
24290	1179122	11
24291	1179133	11
24292	1179144	11
24293	1179155	11
24294	1179166	11
24295	1179177	11
24297	1179188	11
24298	1179199	11
24299	1179210	11
24300	1179221	11
24301	1179232	11
24302	1179243	11
24303	1179254	11
24304	1179265	11
24305	1179276	11
24306	1179287	11
24307	1179298	11
24308	1179309	11
24309	1179320	11
24310	1179331	11
24311	1179342	11
24312	1179353	11
24313	1179364	11
24314	1179375	11
24315	1179386	11
24316	1179397	11
24317	1179408	11
24318	1179419	11
24319	1179430	11
24321	1179441	11
24322	1179452	11
24323	1179463	11
24324	1179474	11
24325	1179485	11
24328	1179496	11
24329	1179507	11
24330	1179518	11
24331	1179529	11
24332	1179540	11
24333	1179551	11
24334	1179562	11
24335	1179573	11
24336	1179584	11
24337	1179595	11
24338	1179606	11
24339	1179617	11
24340	1179628	11
24342	1179639	11
24343	1179650	11
24344	1179661	11
24345	1179672	11
24346	1179683	11
24347	1179694	11
24348	1179705	11
24349	1179716	11
24350	1179727	11
24351	1179738	11
24352	1179749	11
24353	1179760	11
24354	1179771	11
24355	1179782	11
24356	1179793	11
24357	1179804	11
24359	1179815	11
24360	1179826	11
24361	1179837	11
24362	1179848	11
24363	1179859	11
24364	1179870	11
24365	1179881	11
24366	1179892	11
24367	1179903	11
24369	1179914	11
24370	1179925	11
24371	1179936	11
24372	1179947	11
24373	1179958	11
24374	1179969	11
24375	1179980	11
24376	1179991	11
24377	1180002	11
24378	1180013	11
24379	1180024	11
24380	1180035	11
24381	1180046	11
24382	1180057	11
24383	1180068	11
24384	1180079	11
24385	1180090	11
24386	1180101	11
24387	1180112	11
24388	1180123	11
24389	1180134	11
24390	1180145	11
24391	1180156	11
24392	1180167	11
24393	1180178	11
24394	1180189	11
24395	1180200	11
24396	1180211	11
24397	1180222	11
24399	1180233	11
24400	1180244	11
24401	1180255	11
24402	1180266	11
24403	1180277	11
24404	1180288	11
24405	1180299	11
24407	1180310	11
24408	1180321	11
24409	1180332	11
24410	1180343	11
24411	1180354	11
24412	1180365	11
24413	1180376	11
24414	1180387	11
24415	1180398	11
24416	1180409	11
24417	1180420	11
24418	1180431	11
24419	1180442	11
24420	1180453	11
24421	1180464	11
24422	1180475	11
24423	1180486	11
24424	1180497	11
24425	1180508	11
24426	1180519	11
24427	1180530	11
24428	1180541	11
24429	1180552	11
24430	1180563	11
24431	1180574	11
24432	1180585	11
24433	1180596	11
24434	1180607	11
24435	1180618	11
24436	1180629	11
24437	1180640	11
24438	1180651	11
24439	1180662	11
24440	1180673	11
24441	1180684	11
24442	1180695	11
24443	1180706	11
24444	1180717	11
24445	1180728	11
24446	1180739	11
24447	1180750	11
24448	1180761	11
24449	1180772	11
24450	1180783	11
24451	1180794	11
24452	1180805	11
24453	1180816	11
24454	1180827	11
24455	1180838	11
24456	1180849	11
24457	1180860	11
24458	1180871	11
24459	1180882	11
24460	1180893	11
24461	1180904	11
24462	1180915	11
24463	1180926	11
24464	1180937	11
24465	1180948	11
24466	1180959	11
24467	1180970	11
24468	1180981	11
24469	1180992	11
24470	1181003	11
24471	1181014	11
24472	1181025	11
24473	1181036	11
24474	1181047	11
24475	1181058	11
24476	1181069	11
24477	1181080	11
24478	1181091	11
24479	1181102	11
24480	1181113	11
24481	1181124	11
24482	1181135	11
24483	1181146	11
24484	1181157	11
24485	1181168	11
24486	1181179	11
24487	1181190	11
24488	1181201	11
24489	1181212	11
24490	1181223	11
24491	1181234	11
24492	1181245	11
24493	1181256	11
24494	1181267	11
24495	1181278	11
24496	1181289	11
24497	1181300	11
24498	1181311	11
24499	1181322	11
24500	1181333	11
24501	1181344	11
24502	1181355	11
24503	1181366	11
24504	1181377	11
24505	1181388	11
24506	1181399	11
24507	1181410	11
24508	1181421	11
24509	1181432	11
24510	1181443	11
24511	1181454	11
24512	1181465	11
24513	1181476	11
24514	1181487	11
24515	1181498	11
24516	1181509	11
24517	1181520	11
24518	1181531	11
24519	1181542	11
24520	1181553	11
24521	1181564	11
24522	1181575	11
24523	1181586	11
24524	1181597	11
24525	1181608	11
24526	1181619	11
24527	1181630	11
24528	1181641	11
24529	1181652	11
24530	1181663	11
24531	1181674	11
24532	1181685	11
24533	1181696	11
24534	1181707	11
24535	1181718	11
24536	1181729	11
24537	1181740	11
24538	1181751	11
24539	1181762	11
24540	1181773	11
24541	1181784	11
24542	1181795	11
24543	1181806	11
24544	1181817	11
24545	1181828	11
24546	1181839	11
24547	1181850	11
24548	1181861	11
24549	1181872	11
24550	1181883	11
24551	1181894	11
24552	1181905	11
24553	1181916	11
24554	1181927	11
24555	1181938	11
24556	1181949	11
24557	1181960	11
24558	1181971	11
24559	1181982	11
24560	1181993	11
24561	1182004	11
24562	1182015	11
24563	1182026	11
24564	1182037	11
24565	1182048	11
24566	1182059	11
24567	1182070	11
24568	1182081	11
24569	1182092	11
24570	1182103	11
24571	1182114	11
24572	1182125	11
24573	1182136	11
24574	1182147	11
24575	1182158	11
24576	1182169	11
24577	1182180	11
24578	1182191	11
24579	1182202	11
24580	1182213	11
24581	1182224	11
24582	1182235	11
24583	1182246	11
24584	1182257	11
24585	1182268	11
24586	1182279	11
24587	1182290	11
24588	1182301	11
24589	1182312	11
24590	1182323	11
24591	1182334	11
24592	1182345	11
24593	1182356	11
24594	1182367	11
24595	1182378	11
24596	1182389	11
24597	1182400	11
24598	1182411	11
24599	1182422	11
24600	1182433	11
24601	1182444	11
24602	1182455	11
24603	1182466	11
24604	1182477	11
24605	1182488	11
24606	1182499	11
24607	1182510	11
24608	1182521	11
24609	1182532	11
24610	1182543	11
24611	1182554	11
24612	1182565	11
24613	1182576	11
24614	1182587	11
24615	1182598	11
24616	1182609	11
24617	1182620	11
24618	1182631	11
24619	1182642	11
24620	1182653	11
24621	1182664	11
24622	1182675	11
24623	1182686	11
24624	1182697	11
24625	1182708	11
24626	1182719	11
24627	1182730	11
24628	1182741	11
24629	1182752	11
24630	1182763	11
24631	1182774	11
24632	1182785	11
24633	1182796	11
24634	1182807	11
24635	1182818	11
24636	1182829	11
24637	1182840	11
24638	1182851	11
24639	1182862	11
24640	1182873	11
24641	1182884	11
24642	1182895	11
24643	1182906	11
24644	1182917	11
24645	1182928	11
24646	1182939	11
24647	1182950	11
24648	1182961	11
24649	1182972	11
24650	1182983	11
24651	1182994	11
24652	1183005	11
24653	1183016	11
24654	1183027	11
24655	1183038	11
24656	1183049	11
24657	1183060	11
24658	1183071	11
24659	1183082	11
24660	1183093	11
24661	1183104	11
24662	1183115	11
24663	1183126	11
24664	1183137	11
24666	1183148	11
24667	1183159	11
24668	1183170	11
24669	1183181	11
24670	1183192	11
24671	1183203	11
24672	1183214	11
24673	1183225	11
24674	1183236	11
24675	1183247	11
24676	1183258	11
24677	1183269	11
24678	1183280	11
24679	1183291	11
24680	1183302	11
24681	1183313	11
24682	1183324	11
24683	1183335	11
24684	1183346	11
24685	1183357	11
24686	1183368	11
24687	1183379	11
24688	1183390	11
24689	1183401	11
24690	1183412	11
24691	1183423	11
24692	1183434	11
24693	1183445	11
24694	1183456	11
24695	1183467	11
24696	1183478	11
24697	1183489	11
24698	1183500	11
24699	1183511	11
24700	1183522	11
24701	1183533	11
24702	1183544	11
24703	1183555	11
24704	1183566	11
24705	1183577	11
24706	1183588	11
24707	1183599	11
24708	1183610	11
24709	1183621	11
24710	1183632	11
24711	1183643	11
24712	1183654	11
24713	1183665	11
24714	1183676	11
24715	1183687	11
24716	1183698	11
24717	1183709	11
24718	1183720	11
24719	1183731	11
24720	1183742	11
24721	1183753	11
24722	1183764	11
24723	1183775	11
24724	1183786	11
24725	1183797	11
24726	1183808	11
24727	1183819	11
24728	1183830	11
24729	1183841	11
24730	1183852	11
24731	1183863	11
24732	1183874	11
24733	1183885	11
24734	1183896	11
24735	1183907	11
24736	1183918	11
24737	1183929	11
24738	1183940	11
24739	1183951	11
24740	1183962	11
24741	1183973	11
24742	1183984	11
24743	1183995	11
24744	1184006	11
24745	1184017	11
24746	1184028	11
24747	1184039	11
24748	1184050	11
24749	1184061	11
24750	1184072	11
24751	1184083	11
24752	1184094	11
24753	1184105	11
24754	1184116	11
24755	1184127	11
24756	1184138	11
24757	1184149	11
24758	1184160	11
24759	1184171	11
24760	1184182	11
24761	1184193	11
24762	1184204	11
24763	1184215	11
24764	1184226	11
24765	1184237	11
24766	1184248	11
24767	1184259	11
24768	1184270	11
24769	1184281	11
24770	1184292	11
24771	1184303	11
24772	1184314	11
24773	1184325	11
24774	1184336	11
24775	1184347	11
24776	1184358	11
24777	1184369	11
24778	1184380	11
24779	1184391	11
24780	1184402	11
24781	1184413	11
24782	1184424	11
24783	1184435	11
24784	1184446	11
24785	1184457	11
24786	1184468	11
24787	1184479	11
24788	1184490	11
24789	1184501	11
24790	1184512	11
24791	1184523	11
24792	1184534	11
24793	1184545	11
24794	1184556	11
24795	1184567	11
24796	1184578	11
24797	1184589	11
24798	1184600	11
24799	1184611	11
24800	1184622	11
24801	1184633	11
24802	1184644	11
24803	1184655	11
24804	1184666	11
24805	1184677	11
24806	1184688	11
24807	1184699	11
24808	1184710	11
24809	1184721	11
24810	1184732	11
24811	1184743	11
24812	1184754	11
24813	1184765	11
24814	1184776	11
24815	1184787	11
24816	1184798	11
24817	1184809	11
24818	1184820	11
24819	1184831	11
24820	1184842	11
24821	1184853	11
24822	1184864	11
24823	1184875	11
24824	1184886	11
24825	1184897	11
24826	1184908	11
24827	1184919	11
24828	1184930	11
24829	1184941	11
24830	1184952	11
24831	1184963	11
24832	1184974	11
24833	1184985	11
24834	1184996	11
24835	1185007	11
24836	1185018	11
24837	1185029	11
24838	1185040	11
24839	1185051	11
24840	1185062	11
24841	1185073	11
24842	1185084	11
24843	1185095	11
24844	1185106	11
24845	1185117	11
24846	1185128	11
24847	1185139	11
24848	1185150	11
24849	1185161	11
24850	1185172	11
24851	1185183	11
24852	1185194	11
24853	1185205	11
24854	1185216	11
24855	1185227	11
24856	1185238	11
24857	1185249	11
24858	1185260	11
24859	1185271	11
24860	1185282	11
24861	1185293	11
24862	1185304	11
24863	1185315	11
24864	1185326	11
24865	1185337	11
24866	1185348	11
24867	1185359	11
24868	1185370	11
24869	1185381	11
24870	1185392	11
24871	1185403	11
24872	1185414	11
24873	1185425	11
24874	1185436	11
24875	1185447	11
24876	1185458	11
24877	1185469	11
24878	1185480	11
24879	1185491	11
24880	1185502	11
24881	1185513	11
24882	1185524	11
24883	1185535	11
24884	1185546	11
24885	1185557	11
24886	1185568	11
24887	1185579	11
24888	1185590	11
24889	1185601	11
24890	1185612	11
24891	1185623	11
24892	1185634	11
24893	1185645	11
24894	1185656	11
24895	1185667	11
24896	1185678	11
24897	1185689	11
24898	1185700	11
24899	1185711	11
24900	1185722	11
24901	1185733	11
24902	1185744	11
24903	1185755	11
24904	1185766	11
24905	1185777	11
24906	1185788	11
24907	1185799	11
24908	1185810	11
24909	1185821	11
24910	1185832	11
24911	1185843	11
24912	1185854	11
24913	1185865	11
24914	1185876	11
24915	1185887	11
24916	1185898	11
24917	1185909	11
24918	1185920	11
24919	1185931	11
24920	1185942	11
24921	1185953	11
24922	1185964	11
24923	1185975	11
24924	1185986	11
24925	1185997	11
24926	1186008	11
24927	1186019	11
24928	1186030	11
24929	1186041	11
24930	1186052	11
24931	1186063	11
24932	1186074	11
24933	1186085	11
24934	1186096	11
24935	1186107	11
24936	1186118	11
24937	1186129	11
24938	1186140	11
24939	1186151	11
24940	1186162	11
24941	1186173	11
24942	1186184	11
24943	1186195	11
24944	1186206	11
24945	1186217	11
24946	1186228	11
24947	1186239	11
24948	1186250	11
24949	1186261	11
24950	1186272	11
24951	1186283	11
24952	1186294	11
24953	1186305	11
24954	1186316	11
24955	1186327	11
24956	1186338	11
24957	1186349	11
24958	1186360	11
24959	1186371	11
24960	1186382	11
24961	1186393	11
24962	1186404	11
24963	1186415	11
24964	1186426	11
24965	1186437	11
24966	1186448	11
24967	1186459	11
24968	1186470	11
24969	1186481	11
24970	1186492	11
24971	1186503	11
24972	1186514	11
24973	1186525	11
24974	1186536	11
24975	1186547	11
24976	1186558	11
24977	1186569	11
24978	1186580	11
24979	1186591	11
24980	1186602	11
24981	1186613	11
24982	1186624	11
24983	1186635	11
24984	1186646	11
24985	1186657	11
24986	1186668	11
24987	1186679	11
24988	1186690	11
24989	1186701	11
24990	1186712	11
24991	1186723	11
24992	1186734	11
24993	1186745	11
24994	1186756	11
24995	1186767	11
24996	1186778	11
24997	1186789	11
24998	1186800	11
24999	1186811	11
25000	1186822	11
25001	1186833	11
25002	1186844	11
25003	1186855	11
25004	1186866	11
25005	1186877	11
25006	1186888	11
25007	1186899	11
25008	1186910	11
25009	1186921	11
25010	1186932	11
25011	1186943	11
25012	1186954	11
25013	1186965	11
25014	1186976	11
25015	1186987	11
25016	1186998	11
25017	1187009	11
25018	1187020	11
25019	1187031	11
25020	1187042	11
25021	1187053	11
25022	1187064	11
25023	1187075	11
25024	1187086	11
25025	1187097	11
25026	1187108	11
25027	1187119	11
25028	1187130	11
25029	1187141	11
25030	1187152	11
25031	1187163	11
25032	1187174	11
25033	1187185	11
25034	1187196	11
25035	1187207	11
25036	1187218	11
25037	1187229	11
25038	1187240	11
25039	1187251	11
25040	1187262	11
25041	1187273	11
25042	1187284	11
25043	1187295	11
25044	1187306	11
25045	1187317	11
25046	1187328	11
25047	1187339	11
25048	1187350	11
25049	1187361	11
25050	1187372	11
25051	1187383	11
25052	1187394	11
25053	1187405	11
25054	1187416	11
25055	1187427	11
25056	1187438	11
25057	1187449	11
25058	1187460	11
25059	1187471	11
25060	1187482	11
25061	1187493	11
25062	1187504	11
25063	1187515	11
25064	1187526	11
25065	1187537	11
25066	1187548	11
25067	1187559	11
25068	1187570	11
25069	1187581	11
25070	1187592	11
25071	1187603	11
25072	1187614	11
25073	1187625	11
25074	1187636	11
25075	1187647	11
25076	1187658	11
25077	1187669	11
25078	1187680	11
25079	1187691	11
25080	1187702	11
25081	1187713	11
25082	1187724	11
25083	1187735	11
25084	1187746	11
25085	1187757	11
25086	1187768	11
25087	1187779	11
25088	1187790	11
25089	1187801	11
25090	1187812	11
25091	1187823	11
25092	1187834	11
25093	1187845	11
25094	1187856	11
25095	1187867	11
25096	1187878	11
25097	1187889	11
25098	1187900	11
25099	1187911	11
25100	1187922	11
25101	1187933	11
25102	1187944	11
25103	1187955	11
25104	1187966	11
25105	1187977	11
25106	1187988	11
25107	1187999	11
25108	1188010	11
25109	1188021	11
25110	1188032	11
25111	1188043	11
25112	1188054	11
25113	1188065	11
25114	1188076	11
25115	1188087	11
25116	1188098	11
25117	1188109	11
25118	1188120	11
25119	1188131	11
25120	1188142	11
25121	1188153	11
25122	1188164	11
25123	1188175	11
25124	1188186	11
25125	1188197	11
25126	1188208	11
25127	1188219	11
25128	1188230	11
25129	1188241	11
25130	1188252	11
25131	1188263	11
25132	1188274	11
25133	1188285	11
25134	1188296	11
25135	1188307	11
25136	1188318	11
25137	1188329	11
25138	1188340	11
25139	1188351	11
25140	1188362	11
25141	1188373	11
25142	1188384	11
25143	1188395	11
25144	1188406	11
25145	1188417	11
25146	1188428	11
25147	1188439	11
25148	1188450	11
25149	1188461	11
25150	1188472	11
25151	1188483	11
25152	1188494	11
25153	1188505	11
25154	1188516	11
25155	1188527	11
25156	1188538	11
25157	1188549	11
25158	1188560	11
25159	1188571	11
25160	1188582	11
25161	1188593	11
25162	1188604	11
25163	1188615	11
25164	1188626	11
25165	1188637	11
25166	1188648	11
25167	1188659	11
25168	1188670	11
25169	1188681	11
25170	1188692	11
25171	1188703	11
25172	1188714	11
25173	1188725	11
25174	1188736	11
25175	1188747	11
25176	1188758	11
25177	1188769	11
25178	1188780	11
25179	1188791	11
25180	1188802	11
25181	1188813	11
25182	1188824	11
25183	1188835	11
25184	1188846	11
25185	1188857	11
25186	1188868	11
25187	1188879	11
25188	1188890	11
25189	1188901	11
25190	1188912	11
25191	1188923	11
25192	1188934	11
25193	1188945	11
25194	1188956	11
25195	1188967	11
25196	1188978	11
25197	1188989	11
25198	1189000	11
25199	1189011	11
25200	1189022	11
25201	1189033	11
25202	1189044	11
25203	1189055	11
25204	1189066	11
25205	1189077	11
25206	1189088	11
25207	1189099	11
25208	1189110	11
25209	1189121	11
25210	1189132	11
25211	1189143	11
25212	1189154	11
25213	1189165	11
25214	1189176	11
25215	1189187	11
25216	1189198	11
25217	1189209	11
25218	1189220	11
25219	1189231	11
25220	1189242	11
25221	1189253	11
25222	1189264	11
25223	1189275	11
25224	1189286	11
25225	1189297	11
25226	1189308	11
25227	1189319	11
25228	1189330	11
25229	1189341	11
25230	1189352	11
25231	1189363	11
25232	1189374	11
25233	1189385	11
25234	1189396	11
25235	1189407	11
25236	1189418	11
25237	1189429	11
25238	1189440	11
25239	1189451	11
25242	1189462	11
25243	1189473	11
25244	1189484	11
25245	1189495	11
25246	1189506	11
25247	1189517	11
25248	1189528	11
25249	1189539	11
25250	1189550	11
25251	1189561	11
25252	1189572	11
25253	1189583	11
25254	1189594	11
25255	1189605	11
25256	1189616	11
25257	1189627	11
25258	1189638	11
25259	1189649	11
25260	1189660	11
25262	1189671	11
25263	1189682	11
25264	1189693	11
25265	1189704	11
25266	1189715	11
25267	1189726	11
25268	1189737	11
25269	1189748	11
25270	1189759	11
25271	1189770	11
25272	1189781	11
25273	1189792	11
25274	1189803	11
25275	1189814	11
25276	1189825	11
25277	1189836	11
25278	1189847	11
25279	1189858	11
25280	1189869	11
25281	1189880	11
25282	1189891	11
25283	1189902	11
25284	1189913	11
25285	1189924	11
25286	1189935	11
25287	1189946	11
25288	1189957	11
25289	1189968	11
25290	1189979	11
25291	1189990	11
25292	1190001	11
25293	1190012	11
25294	1190023	11
25295	1190034	11
25296	1190045	11
25297	1190056	11
25298	1190067	11
25299	1190078	11
25300	1190089	11
25301	1190100	11
25303	1190111	11
25304	1190122	11
25305	1190133	11
25306	1190144	11
25307	1190155	11
25308	1190166	11
25309	1190177	11
25310	1190188	11
25311	1190199	11
25312	1190210	11
25313	1190221	11
25314	1190232	11
25315	1190243	11
25316	1190254	11
25317	1190265	11
25318	1190276	11
25319	1190287	11
25320	1190298	11
25321	1190309	11
25322	1190320	11
25323	1190331	11
25324	1190342	11
25325	1190353	11
25326	1190364	11
25327	1190375	11
25328	1190386	11
25329	1190397	11
25330	1190408	11
25331	1190419	11
25332	1190430	11
25333	1190441	11
25334	1190452	11
25335	1190463	11
25336	1190474	11
25337	1190485	11
25338	1190496	11
25339	1190507	11
25340	1190518	11
25341	1190529	11
25342	1190540	11
25343	1190551	11
25344	1190562	11
25345	1190573	11
25346	1190584	11
25347	1190595	11
25348	1190606	11
25349	1190617	11
25350	1190628	11
25351	1190639	11
25352	1190650	11
25353	1190661	11
25355	1190672	11
25356	1190683	11
25357	1190694	11
25358	1190705	11
25359	1190716	11
25360	1190727	11
25361	1190738	11
25362	1190749	11
25363	1190760	11
25364	1190771	11
25365	1190782	11
25366	1190793	11
25367	1190804	11
25369	1190815	11
25370	1190826	11
25371	1190837	11
25372	1190848	11
25373	1190859	11
25374	1190870	11
25375	1190881	11
25376	1190892	11
25377	1190903	11
25378	1190914	11
25379	1190925	11
25380	1190936	11
25381	1190947	11
25382	1190958	11
25383	1190969	11
25384	1190980	11
25385	1190991	11
25386	1191002	11
25387	1191013	11
25388	1191024	11
25389	1191035	11
25390	1191046	11
25391	1191057	11
25392	1191068	11
25393	1191079	11
25394	1191090	11
25395	1191101	11
25396	1191112	11
25397	1191123	11
25398	1191134	11
25399	1191145	11
25400	1191156	11
25401	1191167	11
25402	1191178	11
25403	1191189	11
25404	1191200	11
25405	1191211	11
25406	1191222	11
25407	1191233	11
25408	1191244	11
25409	1191255	11
25410	1191266	11
25411	1191277	11
25412	1191288	11
25413	1191299	11
25414	1191310	11
25415	1191321	11
25416	1191332	11
25417	1191343	11
25418	1191354	11
25419	1191365	11
25420	1191376	11
25421	1191387	11
25422	1191398	11
25423	1191409	11
25424	1191420	11
25425	1191431	11
25426	1191442	11
25427	1191453	11
25428	1191464	11
25429	1191475	11
25430	1191486	11
25431	1191497	11
25432	1191508	11
25433	1191519	11
25434	1191530	11
25435	1191541	11
25436	1191552	11
25437	1191563	11
25438	1191574	11
25439	1191585	11
25440	1191596	11
25441	1191607	11
25442	1191618	11
25443	1191629	11
25444	1191640	11
25445	1191651	11
25446	1191662	11
25447	1191673	11
25448	1191684	11
25449	1191695	11
25450	1191706	11
25451	1191717	11
25452	1191728	11
25453	1191739	11
25454	1191750	11
25455	1191761	11
25456	1191772	11
25457	1191783	11
25458	1191794	11
25459	1191805	11
25460	1191816	11
25461	1191827	11
25462	1191838	11
25463	1191849	11
25464	1191860	11
25465	1191871	11
25466	1191882	11
25467	1191893	11
25468	1191904	11
25469	1191915	11
25470	1191926	11
25471	1191937	11
25472	1191948	11
25473	1191959	11
25474	1191970	11
25475	1191981	11
25476	1191992	11
25477	1192003	11
25478	1192014	11
25479	1192025	11
25480	1192036	11
25481	1192047	11
25482	1192058	11
25483	1192069	11
25484	1192080	11
25485	1192091	11
25486	1192102	11
25487	1192113	11
25488	1192124	11
25489	1192135	11
25490	1192146	11
25491	1192157	11
25492	1192168	11
25493	1192179	11
25494	1192190	11
25495	1192201	11
25496	1192212	11
25497	1192223	11
25498	1192234	11
25499	1192245	11
25500	1192256	11
25501	1192267	11
25502	1192278	11
25503	1192289	11
25504	1192300	11
25505	1192311	11
25506	1192322	11
25507	1192333	11
25508	1192344	11
25509	1192355	11
25510	1192366	11
25511	1192377	11
25512	1192388	11
25513	1192399	11
25514	1192410	11
25515	1192421	11
25516	1192432	11
25517	1192443	11
25518	1192454	11
25519	1192465	11
25520	1192476	11
25521	1192487	11
25522	1192498	11
25523	1192509	11
25524	1192520	11
25526	1192531	11
25527	1192542	11
25528	1192553	11
25529	1192564	11
25530	1192575	11
25531	1192586	11
25532	1192597	11
25533	1192608	11
25534	1192619	11
25535	1192630	11
25536	1192641	11
25537	1192652	11
25538	1192663	11
25539	1192674	11
25540	1192685	11
25541	1192696	11
25542	1192707	11
25543	1192718	11
25544	1192729	11
25545	1192740	11
25546	1192751	11
25547	1192762	11
25548	1192773	11
25549	1192784	11
25550	1192795	11
25551	1192806	11
25552	1192817	11
25553	1192828	11
25554	1192839	11
25555	1192850	11
25556	1192861	11
25557	1192872	11
25558	1192883	11
25559	1192894	11
25560	1192905	11
25561	1192916	11
25562	1192927	11
25563	1192938	11
25564	1192949	11
25565	1192960	11
25566	1192971	11
25567	1192982	11
25568	1192993	11
25569	1193004	11
25570	1193015	11
25571	1193026	11
25572	1193037	11
25573	1193048	11
25574	1193059	11
25575	1193070	11
25576	1193081	11
25577	1193092	11
25578	1193103	11
25579	1193114	11
25580	1193125	11
25581	1193136	11
25582	1193147	11
25583	1193158	11
25584	1193169	11
25585	1193180	11
25586	1193191	11
25587	1193202	11
25588	1193213	11
25589	1193224	11
25590	1193235	11
25591	1193246	11
25592	1193257	11
25593	1193268	11
25594	1193279	11
25595	1193290	11
25596	1193301	11
25597	1193312	11
25598	1193323	11
25599	1193334	11
25600	1193345	11
25601	1193356	11
25602	1193367	11
25603	1193378	11
25604	1193389	11
25605	1193400	11
25606	1193411	11
25607	1193422	11
25608	1193433	11
25609	1193444	11
25611	1193455	11
25612	1193466	11
25613	1193477	11
25614	1193488	11
25615	1193499	11
25616	1193510	11
25617	1193521	11
25618	1193532	11
25619	1193543	11
25620	1193554	11
25621	1193565	11
25622	1193576	11
25623	1193587	11
25624	1193598	11
25625	1193609	11
25626	1193620	11
25627	1193631	11
25628	1193642	11
25629	1193653	11
25630	1193664	11
25631	1193675	11
25632	1193686	11
25633	1193697	11
25634	1193708	11
25635	1193719	11
25636	1193730	11
25637	1193741	11
25638	1193752	11
25639	1193763	11
25640	1193774	11
25641	1193785	11
25642	1193796	11
25643	1193807	11
25644	1193818	11
25645	1193829	11
25646	1193840	11
25647	1193851	11
25648	1193862	11
25649	1193873	11
25650	1193884	11
25651	1193895	11
25652	1193906	11
25653	1193917	11
25654	1193928	11
25655	1193939	11
25656	1193950	11
25657	1193961	11
25658	1193972	11
25659	1193983	11
25660	1193994	11
25661	1194005	11
25662	1194016	11
25663	1194027	11
25664	1194038	11
25665	1194049	11
25667	1194060	11
25668	1194071	11
25669	1194082	11
25670	1194093	11
25671	1194104	11
25672	1194115	11
25673	1194126	11
25674	1194137	11
25675	1194148	11
25676	1194159	11
25677	1194170	11
25678	1194181	11
25679	1194192	11
25680	1194203	11
25681	1194214	11
25682	1194225	11
25683	1194236	11
25684	1194247	11
25685	1194258	11
25686	1194269	11
25687	1194280	11
25688	1194291	11
25689	1194302	11
25690	1194313	11
25691	1194324	11
25692	1194335	11
25693	1194346	11
25694	1194357	11
25695	1194368	11
25696	1194379	11
25697	1194390	11
25698	1194401	11
25699	1194412	11
25700	1194423	11
25701	1194434	11
25702	1194445	11
25703	1194456	11
25704	1194467	11
25705	1194478	11
25706	1194489	11
25707	1194500	11
25708	1194511	11
25709	1194522	11
25710	1194533	11
25711	1194544	11
25712	1194555	11
25713	1194566	11
25714	1194577	11
25715	1194588	11
25716	1194599	11
25717	1194610	11
25718	1194621	11
25719	1194632	11
25720	1194643	11
25721	1194654	11
25722	1194665	11
25723	1194676	11
25724	1194687	11
25725	1194698	11
25726	1194709	11
25727	1194720	11
25728	1194731	11
25729	1194742	11
25730	1194753	11
25731	1194764	11
25732	1194775	11
25733	1194786	11
25734	1194797	11
25735	1194808	11
25736	1194819	11
25737	1194830	11
25738	1194841	11
25739	1194852	11
25740	1194863	11
25741	1194874	11
25742	1194885	11
25743	1194896	11
25744	1194907	11
25745	1194918	11
25746	1194929	11
25747	1194940	11
25748	1194951	11
25749	1194962	11
25750	1194973	11
25751	1194984	11
25752	1194995	11
25753	1195006	11
25754	1195017	11
25755	1195028	11
25756	1195039	11
25757	1195050	11
25758	1195061	11
25759	1195072	11
25760	1195083	11
25761	1195094	11
25762	1195105	11
25763	1195116	11
25764	1195127	11
25765	1195138	11
25766	1195149	11
25767	1195160	11
25768	1195171	11
25769	1195182	11
25770	1195193	11
25771	1195204	11
25772	1195215	11
25773	1195226	11
25774	1195237	11
25775	1195248	11
25776	1195259	11
25777	1195270	11
25778	1195281	11
25779	1195292	11
25780	1195303	11
25781	1195314	11
25782	1195325	11
25783	1195336	11
25784	1195347	11
25785	1195358	11
25786	1195369	11
25787	1195380	11
25788	1195391	11
25789	1195402	11
25790	1195413	11
25791	1195424	11
25792	1195435	11
25793	1195446	11
25794	1195457	11
25795	1195468	11
25796	1195479	11
25797	1195490	11
25798	1195501	11
25799	1195512	11
25800	1195523	11
25801	1195534	11
25802	1195545	11
25803	1195556	11
25804	1195567	11
25805	1195578	11
25806	1195589	11
25807	1195600	11
25808	1195611	11
25809	1195622	11
25810	1195633	11
25811	1195644	11
25812	1195655	11
25813	1195666	11
25814	1195677	11
25815	1195688	11
25816	1195699	11
25817	1195710	11
25818	1195721	11
25819	1195732	11
25820	1195743	11
25821	1195754	11
25822	1195765	11
25823	1195776	11
25824	1195787	11
25825	1195798	11
25826	1195809	11
25827	1195820	11
25828	1195831	11
25829	1195842	11
25830	1195853	11
25831	1195864	11
25832	1195875	11
25833	1195886	11
25834	1195897	11
25835	1195908	11
25836	1195919	11
25837	1195930	11
25838	1195941	11
25839	1195952	11
25840	1195963	11
25841	1195974	11
25842	1195985	11
25843	1195996	11
25844	1196007	11
25845	1196018	11
25846	1196029	11
25847	1196040	11
25848	1196051	11
25849	1196062	11
25850	1196073	11
25851	1196084	11
25852	1196095	11
25853	1196106	11
25854	1196117	11
25855	1196128	11
25856	1196139	11
25857	1196150	11
25858	1196161	11
25859	1196172	11
25860	1196183	11
25861	1196194	11
25862	1196205	11
25863	1196216	11
25864	1196227	11
25865	1196238	11
25866	1196249	11
25867	1196260	11
25868	1196271	11
25869	1196282	11
25870	1196293	11
25871	1196304	11
25872	1196315	11
25873	1196326	11
25874	1196337	11
25875	1196348	11
25876	1196359	11
25877	1196370	11
25878	1196381	11
25879	1196392	11
25880	1196403	11
25881	1196414	11
25882	1196425	11
25883	1196436	11
25884	1196447	11
25885	1196458	11
25886	1196469	11
25887	1196480	11
25888	1196491	11
25889	1196502	11
25890	1196513	11
25891	1196524	11
25892	1196535	11
25893	1196546	11
25894	1196557	11
25895	1196568	11
25896	1196579	11
25897	1196590	11
25898	1196601	11
25899	1196612	11
25900	1196623	11
25901	1196634	11
25902	1196645	11
25903	1196656	11
25904	1196667	11
25905	1196678	11
25906	1196689	11
25907	1196700	11
25908	1196711	11
25909	1196722	11
25910	1196733	11
25911	1196744	11
25912	1196755	11
25913	1196766	11
25914	1196777	11
25915	1196788	11
25916	1196799	11
25917	1196810	11
25918	1196821	11
25919	1196832	11
25920	1196843	11
25921	1196854	11
25922	1196865	11
25923	1196876	11
25924	1196887	11
25925	1196898	11
25926	1196909	11
25927	1196920	11
25928	1196931	11
25929	1196942	11
25930	1196953	11
25931	1196964	11
25932	1196975	11
25933	1196986	11
25934	1196997	11
25935	1197008	11
25936	1197019	11
25937	1197030	11
25938	1197041	11
25939	1197052	11
25940	1197063	11
25941	1197074	11
25942	1197085	11
25943	1197096	11
25944	1197107	11
25945	1197118	11
25946	1197129	11
25947	1197140	11
25948	1197151	11
25949	1197162	11
25950	1197173	11
25951	1197184	11
25952	1197195	11
25953	1197206	11
25954	1197217	11
25955	1197228	11
25956	1197239	11
25957	1197250	11
25958	1197261	11
25959	1197272	11
25960	1197283	11
25961	1197294	11
25962	1197305	11
25963	1197316	11
25964	1197327	11
25965	1197338	11
25966	1197349	11
25967	1197360	11
25968	1197371	11
25969	1197382	11
25970	1197393	11
25971	1197404	11
25972	1197415	11
25973	1197426	11
25974	1197437	11
25975	1197448	11
25976	1197459	11
25977	1197470	11
25978	1197481	11
25979	1197492	11
25980	1197503	11
25981	1197514	11
25982	1197525	11
25983	1197536	11
25984	1197547	11
25985	1197558	11
25986	1197569	11
25987	1197580	11
25988	1197591	11
25989	1197602	11
25990	1197613	11
25991	1197624	11
25992	1197635	11
25993	1197646	11
25994	1197657	11
25995	1197668	11
25996	1197679	11
25997	1197690	11
25998	1197701	11
25999	1197712	11
26000	1197723	11
26001	1197734	11
26002	1197745	11
26003	1197756	11
26004	1197767	11
26005	1197778	11
26006	1197789	11
26007	1197800	11
26008	1197811	11
26009	1197822	11
26010	1197833	11
26011	1197844	11
26012	1197855	11
26013	1197866	11
26014	1197877	11
26015	1197888	11
26016	1197899	11
26017	1197910	11
26018	1197921	11
26019	1197932	11
26020	1197943	11
26021	1197954	11
26022	1197965	11
26023	1197976	11
26024	1197987	11
26025	1197998	11
26026	1198009	11
26027	1198020	11
26028	1198031	11
26029	1198042	11
26030	1198053	11
26031	1198064	11
26032	1198075	11
26033	1198086	11
26034	1198097	11
26035	1198108	11
26036	1198119	11
26037	1198130	11
26038	1198141	11
26039	1198152	11
26040	1198163	11
26041	1198174	11
26042	1198185	11
26043	1198196	11
26044	1198207	11
26045	1198218	11
26046	1198229	11
26047	1198240	11
26048	1198251	11
26049	1198262	11
26050	1198273	11
26051	1198284	11
26052	1198295	11
26053	1198306	11
26054	1198317	11
26055	1198328	11
26056	1198339	11
26057	1198350	11
26058	1198361	11
26059	1198372	11
26060	1198383	11
26061	1198394	11
26062	1198405	11
26063	1198416	11
26065	1198427	11
26066	1198438	11
26067	1198449	11
26068	1198460	11
26069	1198471	11
26070	1198482	11
26071	1198493	11
26072	1198504	11
26073	1198515	11
26074	1198526	11
26075	1198537	11
26076	1198548	11
26077	1198559	11
26078	1198570	11
26079	1198581	11
26080	1198592	11
26081	1198603	11
26082	1198614	11
26083	1198625	11
26084	1198636	11
26085	1198647	11
26086	1198658	11
26087	1198669	11
26088	1198680	11
26089	1198691	11
26090	1198702	11
26091	1198713	11
26092	1198724	11
26093	1198735	11
26094	1198746	11
26095	1198757	11
26096	1198768	11
26097	1198779	11
26098	1198790	11
26099	1198801	11
26100	1198812	11
26101	1198823	11
26102	1198834	11
26103	1198845	11
26104	1198856	11
26105	1198867	11
26106	1198878	11
26107	1198889	11
26108	1198900	11
26109	1198911	11
26110	1198922	11
26111	1198933	11
26112	1198944	11
26113	1198955	11
26114	1198966	11
26115	1198977	11
26116	1198988	11
26117	1198999	11
26118	1199010	11
26119	1199021	11
26120	1199032	11
26121	1199043	11
26122	1199054	11
26123	1199065	11
26124	1199076	11
26125	1199087	11
26126	1199098	11
26127	1199109	11
26128	1199120	11
26129	1199131	11
26130	1199142	11
26131	1199153	11
26132	1199164	11
26133	1199175	11
26134	1199186	11
26135	1199197	11
26136	1199208	11
26137	1199219	11
26138	1199230	11
26139	1199241	11
26140	1199252	11
26141	1199263	11
26142	1199274	11
26143	1199285	11
26144	1199296	11
26145	1199307	11
26146	1199318	11
26147	1199329	11
26148	1199340	11
26149	1199351	11
26150	1199362	11
26151	1199373	11
26152	1199384	11
26153	1199395	11
26154	1199406	11
26155	1199417	11
26156	1199428	11
26157	1199439	11
26158	1199450	11
26160	1199461	11
26161	1199472	11
26162	1199483	11
26163	1199494	11
26164	1199505	11
26165	1199516	11
26166	1199527	11
26167	1199538	11
26168	1199549	11
26169	1199560	11
26170	1199571	11
26171	1199582	11
26172	1199593	11
26173	1199604	11
26174	1199615	11
26175	1199626	11
26176	1199637	11
26177	1199648	11
26178	1199659	11
26179	1199670	11
26180	1199681	11
26181	1199692	11
26182	1199703	11
26183	1199714	11
26184	1199725	11
26185	1199736	11
26186	1199747	11
26187	1199758	11
26188	1199769	11
26189	1199780	11
26190	1199791	11
26191	1199802	11
26192	1199813	11
26193	1199824	11
26194	1199835	11
26195	1199846	11
26196	1199857	11
26197	1199868	11
26198	1199879	11
26199	1199890	11
26200	1199901	11
26201	1199912	11
26202	1199923	11
26203	1199934	11
26204	1199945	11
26205	1199956	11
26206	1199967	11
26207	1199978	11
26208	1199989	11
26209	1200000	11
26210	1200011	11
26211	1200022	11
26212	1200033	11
26213	1200044	11
26214	1200055	11
26215	1200066	11
26216	1200077	11
26217	1200088	11
26218	1200099	11
26219	1200110	11
26220	1200121	11
26221	1200132	11
26222	1200143	11
26223	1200154	11
26224	1200165	11
26225	1200176	11
26227	1200187	11
26228	1200198	11
26229	1200209	11
26230	1200220	11
26231	1200231	11
26232	1200242	11
26233	1200253	11
26234	1200264	11
26235	1200275	11
26236	1200286	11
26237	1200297	11
26238	1200308	11
26239	1200319	11
26240	1200330	11
26241	1200341	11
26242	1200352	11
26243	1200363	11
26244	1200374	11
26245	1200385	11
26246	1200396	11
26247	1200407	11
26248	1200418	11
26249	1200429	11
26250	1200440	11
26251	1200451	11
26252	1200462	11
26253	1200473	11
26255	1200484	11
26256	1200495	11
26257	1200506	11
26258	1200517	11
26259	1200528	11
26260	1200539	11
26261	1200550	11
26262	1200561	11
26263	1200572	11
26264	1200583	11
26265	1200594	11
26266	1200605	11
26267	1200616	11
26268	1200627	11
26269	1200638	11
26270	1200649	11
26271	1200660	11
26272	1200671	11
26273	1200682	11
26274	1200693	11
26275	1200704	11
26276	1200715	11
26277	1200726	11
26278	1200737	11
26279	1200748	11
26280	1200759	11
26281	1200770	11
26282	1200781	11
26283	1200792	11
26284	1200803	11
26285	1200814	11
26286	1200825	11
26287	1200836	11
26288	1200847	11
26289	1200858	11
26290	1200869	11
26291	1200880	11
26292	1200891	11
26293	1200902	11
26294	1200913	11
26295	1200924	11
26296	1200935	11
26297	1200946	11
26298	1200957	11
26299	1200968	11
26300	1200979	11
26301	1200990	11
26302	1201001	11
26303	1201012	11
26304	1201023	11
26305	1201034	11
26306	1201045	11
26307	1201056	11
26308	1201067	11
26309	1201078	11
26310	1201089	11
26311	1201100	11
26312	1201111	11
26313	1201122	11
26314	1201133	11
26315	1201144	11
26316	1201155	11
26317	1201166	11
26318	1201177	11
26319	1201188	11
26320	1201199	11
26321	1201210	11
26322	1201221	11
26323	1201232	11
26324	1201243	11
26325	1201254	11
26326	1201265	11
26327	1201276	11
26328	1201287	11
26329	1201298	11
26330	1201309	11
26331	1201320	11
26332	1201331	11
26333	1201342	11
26334	1201353	11
26335	1201364	11
26336	1201375	11
26337	1201386	11
26338	1201397	11
26339	1201408	11
26340	1201419	11
26341	1201430	11
26342	1201441	11
26343	1201452	11
26344	1201463	11
26345	1201474	11
26346	1201485	11
26347	1201496	11
26348	1201507	11
26349	1201518	11
26350	1201529	11
26351	1201540	11
26352	1201551	11
26353	1201562	11
26354	1201573	11
26355	1201584	11
26356	1201595	11
26357	1201606	11
26358	1201617	11
26359	1201628	11
26360	1201639	11
26361	1201650	11
26362	1201661	11
26363	1201672	11
26364	1201683	11
26365	1201694	11
26366	1201705	11
26367	1201716	11
26368	1201727	11
26369	1201738	11
26370	1201749	11
26371	1201760	11
26372	1201771	11
26373	1201782	11
26374	1201793	11
26375	1201804	11
26376	1201815	11
26377	1201826	11
26378	1201837	11
26379	1201848	11
26380	1201859	11
26381	1201870	11
26382	1201881	11
26383	1201892	11
26384	1201903	11
26385	1201914	11
26386	1201925	11
26387	1201936	11
26388	1201947	11
26389	1201958	11
26390	1201969	11
26391	1201980	11
26392	1201991	11
26393	1202002	11
26394	1202013	11
26395	1202024	11
26396	1202035	11
26397	1202046	11
26398	1202057	11
26399	1202068	11
26400	1202079	11
26401	1202090	11
26402	1202101	11
26403	1202112	11
26404	1202123	11
26405	1202134	11
26406	1202145	11
26407	1202156	11
26408	1202167	11
26409	1202178	11
26410	1202189	11
26411	1202200	11
26412	1202211	11
26413	1202222	11
26414	1202233	11
26415	1202244	11
26416	1202255	11
26417	1202266	11
26418	1202277	11
26419	1202288	11
26420	1202299	11
26421	1202310	11
26422	1202321	11
26423	1202332	11
26424	1202343	11
26425	1202354	11
26426	1202365	11
26427	1202376	11
26428	1202387	11
26429	1202398	11
26430	1202409	11
26431	1202420	11
26432	1202431	11
26433	1202442	11
26434	1202453	11
26435	1202464	11
26436	1202475	11
26437	1202486	11
26438	1202497	11
26439	1202508	11
26440	1202519	11
26441	1202530	11
26442	1202541	11
26443	1202552	11
26444	1202563	11
26445	1202574	11
26446	1202585	11
26447	1202596	11
26448	1202607	11
26449	1202618	11
26450	1202629	11
26451	1202640	11
26452	1202651	11
26453	1202662	11
26454	1202673	11
26455	1202684	11
26456	1202695	11
26457	1202706	11
26458	1202717	11
26459	1202728	11
26460	1202739	11
26461	1202750	11
26462	1202761	11
26463	1202772	11
26464	1202783	11
26465	1202794	11
26466	1202805	11
26467	1202816	11
26468	1202827	11
26469	1202838	11
26470	1202849	11
26471	1202860	11
26472	1202871	11
26473	1202882	11
26474	1202893	11
26475	1202904	11
26476	1202915	11
26477	1202926	11
26478	1202937	11
26479	1202948	11
26480	1202959	11
26481	1202970	11
26482	1202981	11
26483	1202992	11
26484	1203003	11
26485	1203014	11
26486	1203025	11
26487	1203036	11
26488	1203047	11
26489	1203058	11
26490	1203069	11
26491	1203080	11
26492	1203091	11
26493	1203102	11
26494	1203113	11
26495	1203124	11
26496	1203135	11
26497	1203146	11
26498	1203157	11
26499	1203168	11
26500	1203179	11
26501	1203190	11
26502	1203201	11
26503	1203212	11
26504	1203223	11
26505	1203234	11
26506	1203245	11
26507	1203256	11
26508	1203267	11
26509	1203278	11
26510	1203289	11
26511	1203300	11
26512	1203311	11
26513	1203322	11
26514	1203333	11
26515	1203344	11
26516	1203355	11
26517	1203366	11
26518	1203377	11
26519	1203388	11
26520	1203399	11
26521	1203410	11
26522	1203421	11
26523	1203432	11
26524	1203443	11
26525	1203454	11
26526	1203465	11
26527	1203476	11
26528	1203487	11
26529	1203498	11
26530	1203509	11
26531	1203520	11
26532	1203531	11
26533	1203542	11
26534	1203553	11
26535	1203564	11
26536	1203575	11
26537	1203586	11
26539	1203597	11
26540	1203608	11
26541	1203619	11
26542	1203630	11
26543	1203641	11
26544	1203652	11
26545	1203663	11
26546	1203674	11
26547	1203685	11
26548	1203696	11
26549	1203707	11
26550	1203718	11
26551	1203729	11
26552	1203740	11
26553	1203751	11
26554	1203762	11
26555	1203773	11
26556	1203784	11
26557	1203795	11
26558	1203806	11
26559	1203817	11
26560	1203828	11
26561	1203839	11
26562	1203850	11
26563	1203861	11
26564	1203872	11
26565	1203883	11
26566	1203894	11
26567	1203905	11
26568	1203916	11
26569	1203927	11
26570	1203938	11
26571	1203949	11
26572	1203960	11
26573	1203971	11
26574	1203982	11
26575	1203993	11
26576	1204004	11
26577	1204015	11
26578	1204026	11
26579	1204037	11
26580	1204048	11
26581	1204059	11
26582	1204070	11
26583	1204081	11
26584	1204092	11
26585	1204103	11
26586	1204114	11
26587	1204125	11
26588	1204136	11
26589	1204147	11
26590	1204158	11
26591	1204169	11
26592	1204180	11
26593	1204191	11
26594	1204202	11
26595	1204213	11
26596	1204224	11
26597	1204235	11
26598	1204246	11
26599	1204257	11
26600	1204268	11
26601	1204279	11
26602	1204290	11
26603	1204301	11
26604	1204312	11
26605	1204323	11
26606	1204334	11
26607	1204345	11
26608	1204356	11
26609	1204367	11
26610	1204378	11
26611	1204389	11
26612	1204400	11
26613	1204411	11
26614	1204422	11
26615	1204433	11
26616	1204444	11
26617	1204455	11
26618	1204466	11
26619	1204477	11
26620	1204488	11
26621	1204499	11
26622	1204510	11
26623	1204521	11
26624	1204532	11
26625	1204543	11
26626	1204554	11
26627	1204565	11
26628	1204576	11
26629	1204587	11
26630	1204598	11
26631	1204609	11
26632	1204620	11
26633	1204631	11
26634	1204642	11
26635	1204653	11
26636	1204664	11
26637	1204675	11
26638	1204686	11
26639	1204697	11
26640	1204708	11
26641	1204719	11
26642	1204730	11
26643	1204741	11
26644	1204752	11
26645	1204763	11
26646	1204774	11
26647	1204785	11
26648	1204796	11
26649	1204807	11
26650	1204818	11
26651	1204829	11
26652	1204840	11
26653	1204851	11
26654	1204862	11
26655	1204873	11
26656	1204884	11
26657	1204895	11
26658	1204906	11
26659	1204917	11
26660	1204928	11
26661	1204939	11
26662	1204950	11
26663	1204961	11
26664	1204972	11
26665	1204983	11
26666	1204994	11
26667	1205005	11
26668	1205016	11
26669	1205027	11
26670	1205038	11
26671	1205049	11
26672	1205060	11
26673	1205071	11
26674	1205082	11
26675	1205093	11
26676	1205104	11
26677	1205115	11
26678	1205126	11
26679	1205137	11
26680	1205148	11
26681	1205159	11
26682	1205170	11
26683	1205181	11
26684	1205192	11
26685	1205203	11
26686	1205214	11
26687	1205225	11
26688	1205236	11
26689	1205247	11
26690	1205258	11
26691	1205269	11
26692	1205280	11
26693	1205291	11
26694	1205302	11
26695	1205313	11
26696	1205324	11
26697	1205335	11
26698	1205346	11
26699	1205357	11
26700	1205368	11
26701	1205379	11
26702	1205390	11
26703	1205401	11
26704	1205412	11
26705	1205423	11
26706	1205434	11
26707	1205445	11
26708	1205456	11
26709	1205467	11
26710	1205478	11
26711	1205489	11
26712	1205500	11
26713	1205511	11
26714	1205522	11
26715	1205533	11
26716	1205544	11
26717	1205555	11
26718	1205566	11
26719	1205577	11
26720	1205588	11
26721	1205599	11
26722	1205610	11
26723	1205621	11
26724	1205632	11
26725	1205643	11
26726	1205654	11
26727	1205665	11
26728	1205676	11
26729	1205687	11
26730	1205698	11
26731	1205709	11
26732	1205720	11
26733	1205731	11
26734	1205742	11
26735	1205753	11
26736	1205764	11
26737	1205775	11
26738	1205786	11
26739	1205797	11
26740	1205808	11
26741	1205819	11
26742	1205830	11
26743	1205841	11
26744	1205852	11
26745	1205863	11
26746	1205874	11
26747	1205885	11
26748	1205896	11
26749	1205907	11
26750	1205918	11
26751	1205929	11
26752	1205940	11
26753	1205951	11
26754	1205962	11
26755	1205973	11
26756	1205984	11
26757	1205995	11
26758	1206006	11
26759	1206017	11
26760	1206028	11
26761	1206039	11
26762	1206050	11
26763	1206061	11
26764	1206072	11
26765	1206083	11
26766	1206094	11
26767	1206105	11
26768	1206116	11
26769	1206127	11
26771	1206138	11
26772	1206149	11
26773	1206160	11
26774	1206171	11
26775	1206182	11
26776	1206193	11
26777	1206204	11
26778	1206215	11
26779	1206226	11
26780	1206237	11
26781	1206248	11
26782	1206259	11
26783	1206270	11
26784	1206281	11
26785	1206292	11
26786	1206303	11
26787	1206314	11
26788	1206325	11
26789	1206336	11
26790	1206347	11
26791	1206358	11
26792	1206369	11
26793	1206380	11
26794	1206391	11
26795	1206402	11
26796	1206413	11
26797	1206424	11
26798	1206435	11
26799	1206446	11
26800	1206457	11
26801	1206468	11
26802	1206479	11
26803	1206490	11
26804	1206501	11
26805	1206512	11
26806	1206523	11
26807	1206534	11
26808	1206545	11
26809	1206556	11
26810	1206567	11
26811	1206578	11
26812	1206589	11
26813	1206600	11
26814	1206611	11
26815	1206622	11
26816	1206633	11
26817	1206644	11
26818	1206655	11
26819	1206666	11
26820	1206677	11
26821	1206688	11
26822	1206699	11
26823	1206710	11
26824	1206721	11
26825	1206732	11
26826	1206743	11
26827	1206754	11
26828	1206765	11
26829	1206776	11
26830	1206787	11
26831	1206798	11
26832	1206809	11
26833	1206820	11
26834	1206831	11
26835	1206842	11
26836	1206853	11
26837	1206864	11
26838	1206875	11
26839	1206886	11
26840	1206897	11
26841	1206908	11
26842	1206919	11
26843	1206930	11
26844	1206941	11
26845	1206952	11
26846	1206963	11
26847	1206974	11
26848	1206985	11
26849	1206996	11
26850	1207007	11
26851	1207018	11
26852	1207029	11
26853	1207040	11
26854	1207051	11
26855	1207062	11
26856	1207073	11
26857	1207084	11
26858	1207095	11
26859	1207106	11
26860	1207117	11
26861	1207128	11
26862	1207139	11
26863	1207150	11
26864	1207161	11
26865	1207172	11
26866	1207183	11
26867	1207194	11
26868	1207205	11
26869	1207216	11
26870	1207227	11
26871	1207238	11
26872	1207249	11
26873	1207260	11
26874	1207271	11
26875	1207282	11
26876	1207293	11
26877	1207304	11
26878	1207315	11
26879	1207326	11
26880	1207337	11
26881	1207348	11
26882	1207359	11
26883	1207370	11
26884	1207381	11
26885	1207392	11
26886	1207403	11
26887	1207414	11
26888	1207425	11
26889	1207436	11
26890	1207447	11
26891	1207458	11
26892	1207469	11
26893	1207480	11
26894	1207491	11
26895	1207502	11
26896	1207513	11
26897	1207524	11
26898	1207535	11
26899	1207546	11
26900	1207557	11
26901	1207568	11
26902	1207579	11
26903	1207590	11
26904	1207601	11
26905	1207612	11
26906	1207623	11
26907	1207634	11
26908	1207645	11
26909	1207656	11
26910	1207667	11
26911	1207678	11
26912	1207689	11
26913	1207700	11
26914	1207711	11
26915	1207722	11
26916	1207733	11
26917	1207744	11
26918	1207755	11
26919	1207766	11
26920	1207777	11
26921	1207788	11
26922	1207799	11
26923	1207810	11
26924	1207821	11
26925	1207832	11
26926	1207843	11
26927	1207854	11
26928	1207865	11
26929	1207876	11
26930	1207887	11
26931	1207898	11
26932	1207909	11
26933	1207920	11
26934	1207931	11
26935	1207942	11
26936	1207953	11
26937	1207964	11
26938	1207975	11
26939	1207986	11
26940	1207997	11
26941	1208008	11
26942	1208019	11
26943	1208030	11
26944	1208041	11
26945	1208052	11
26946	1208063	11
26947	1208074	11
26948	1208085	11
26949	1208096	11
26950	1208107	11
26951	1208118	11
26952	1208129	11
26953	1208140	11
26954	1208151	11
26955	1208162	11
26956	1208173	11
26957	1208184	11
26958	1208195	11
26959	1208206	11
26960	1208217	11
26961	1208228	11
26962	1208239	11
26963	1208250	11
26964	1208261	11
26965	1208272	11
26966	1208283	11
26967	1208294	11
26968	1208305	11
26969	1208316	11
26970	1208327	11
26971	1208338	11
26972	1208349	11
26973	1208360	11
26974	1208371	11
26975	1208382	11
26976	1208393	11
26977	1208404	11
26978	1208415	11
26979	1208426	11
26980	1208437	11
26981	1208448	11
26982	1208459	11
26983	1208470	11
26984	1208481	11
26985	1208492	11
26986	1208503	11
26987	1208514	11
26988	1208525	11
26989	1208536	11
26990	1208547	11
26991	1208558	11
26992	1208569	11
26993	1208580	11
26994	1208591	11
26995	1208602	11
26996	1208613	11
26997	1208624	11
26999	1208635	11
27000	1208646	11
27001	1208657	11
27002	1208668	11
27003	1208679	11
27004	1208690	11
27005	1208701	11
27006	1208712	11
27007	1208723	11
27008	1208734	11
27009	1208745	11
27010	1208756	11
27011	1208767	11
27012	1208778	11
27013	1208789	11
27014	1208800	11
27015	1208811	11
27016	1208822	11
27017	1208833	11
27018	1208844	11
27019	1208855	11
27020	1208866	11
27021	1208877	11
27022	1208888	11
27023	1208899	11
27024	1208910	11
27025	1208921	11
27026	1208932	11
27027	1208943	11
27028	1208954	11
27029	1208965	11
27030	1208976	11
27031	1208987	11
27032	1208998	11
27033	1209009	11
27034	1209020	11
27035	1209031	11
27036	1209042	11
27037	1209053	11
27038	1209064	11
27039	1209075	11
27040	1209086	11
27041	1209097	11
27042	1209108	11
27043	1209119	11
27044	1209130	11
27045	1209141	11
27046	1209152	11
27047	1209163	11
27048	1209174	11
27049	1209185	11
27050	1209196	11
27051	1209207	11
27052	1209218	11
27053	1209229	11
27054	1209240	11
27055	1209251	11
27056	1209262	11
27057	1209273	11
27058	1209284	11
27059	1209295	11
27060	1209306	11
27061	1209317	11
27062	1209328	11
27063	1209339	11
27064	1209350	11
27065	1209361	11
27066	1209372	11
27067	1209383	11
27068	1209394	11
27069	1209405	11
27070	1209416	11
27071	1209427	11
27072	1209438	11
27073	1209449	11
27074	1209460	11
27075	1209471	11
27076	1209482	11
27077	1209493	11
27078	1209504	11
27079	1209515	11
27080	1209526	11
27081	1209537	11
27082	1209548	11
27083	1209559	11
27084	1209570	11
27085	1209581	11
27086	1209592	11
27087	1209603	11
27088	1209614	11
27089	1209625	11
27090	1209636	11
27091	1209647	11
27092	1209658	11
27093	1209669	11
27094	1209680	11
27095	1209691	11
27096	1209702	11
27097	1209713	11
27098	1209724	11
27099	1209735	11
27100	1209746	11
27102	1209757	11
27103	1209768	11
27104	1209779	11
27105	1209790	11
27106	1209801	11
27107	1209812	11
27108	1209823	11
27109	1209834	11
27110	1209845	11
27111	1209856	11
27112	1209867	11
27113	1209878	11
27114	1209889	11
27115	1209900	11
27116	1209911	11
27117	1209922	11
27118	1209933	11
27119	1209944	11
27120	1209955	11
27121	1209966	11
27123	1209977	11
27124	1209988	11
27125	1209999	11
27127	1210010	11
27128	1210021	11
27129	1210032	11
27130	1210043	11
27131	1210054	11
27132	1210065	11
27133	1210076	11
27134	1210087	11
27135	1210098	11
27136	1210109	11
27138	1210120	11
27139	1210131	11
27140	1210142	11
27141	1210153	11
27142	1210164	11
27143	1210175	11
27144	1210186	11
27145	1210197	11
27146	1210208	11
27147	1210219	11
27148	1210230	11
27149	1210241	11
27150	1210252	11
27151	1210263	11
27152	1210274	11
27153	1210285	11
27154	1210296	11
27155	1210307	11
27156	1210318	11
27157	1210329	11
27158	1210340	11
27159	1210351	11
27160	1210362	11
27161	1210373	11
27162	1210384	11
27163	1210395	11
27164	1210406	11
27165	1210417	11
27166	1210428	11
27167	1210439	11
27168	1210450	11
27169	1210461	11
27170	1210472	11
27171	1210483	11
27172	1210494	11
27173	1210505	11
27174	1210516	11
27175	1210527	11
27176	1210538	11
27177	1210549	11
27178	1210560	11
27179	1210571	11
27180	1210582	11
27181	1210593	11
27182	1210604	11
27183	1210615	11
27184	1210626	11
27185	1210637	11
27186	1210648	11
27187	1210659	11
27189	1210670	11
27190	1210681	11
27191	1210692	11
27192	1210703	11
27193	1210714	11
27194	1210725	11
27195	1210736	11
27196	1210747	11
27197	1210758	11
27198	1210769	11
27199	1210780	11
27200	1210791	11
27201	1210802	11
27202	1210813	11
27203	1210824	11
27204	1210835	11
27205	1210846	11
27206	1210857	11
27207	1210868	11
27208	1210879	11
27209	1210890	11
27211	1210901	11
27212	1210912	11
27213	1210923	11
27214	1210934	11
27215	1210945	11
27216	1210956	11
27217	1210967	11
27218	1210978	11
27219	1210989	11
27220	1211000	11
27221	1211011	11
27222	1211022	11
27223	1211033	11
27224	1211044	11
27225	1211055	11
27226	1211066	11
27227	1211077	11
27228	1211088	11
27229	1211099	11
27230	1211110	11
27231	1211121	11
27232	1211132	11
27233	1211143	11
27234	1211154	11
27235	1211165	11
27237	1211176	11
27238	1211187	11
27239	1211198	11
27240	1211209	11
27241	1211220	11
27242	1211231	11
27243	1211242	11
27244	1211253	11
27245	1211264	11
27246	1211275	11
27247	1211286	11
27248	1211297	11
27249	1211308	11
27250	1211319	11
27251	1211330	11
27252	1211341	11
27253	1211352	11
27254	1211363	11
27255	1211374	11
27256	1211385	11
27257	1211396	11
27258	1211407	11
27259	1211418	11
27260	1211429	11
27261	1211440	11
27262	1211451	11
27263	1211462	11
27264	1211473	11
27265	1211484	11
27266	1211495	11
27267	1211506	11
27268	1211517	11
27269	1211528	11
27270	1211539	11
27271	1211550	11
27272	1211561	11
27273	1211572	11
27274	1211583	11
27275	1211594	11
27276	1211605	11
27277	1211616	11
27278	1211627	11
27279	1211638	11
27280	1211649	11
27281	1211660	11
27282	1211671	11
27283	1211682	11
27284	1211693	11
27285	1211704	11
27286	1211715	11
27287	1211726	11
27288	1211737	11
27289	1211748	11
27290	1211759	11
27291	1211770	11
27292	1211781	11
27293	1211792	11
27294	1211803	11
27295	1211814	11
27296	1211825	11
27297	1211836	11
27298	1211847	11
27299	1211858	11
27300	1211869	11
27301	1211880	11
27302	1211891	11
27303	1211902	11
27304	1211913	11
27305	1211924	11
27306	1211935	11
27307	1211946	11
27308	1211957	11
27309	1211968	11
27310	1211979	11
27311	1211990	11
27312	1212001	11
27313	1212012	11
27314	1212023	11
27315	1212034	11
27316	1212045	11
27317	1212056	11
27318	1212067	11
27319	1212078	11
27320	1212089	11
27321	1212100	11
27322	1212111	11
27323	1212122	11
27324	1212133	11
27325	1212144	11
27326	1212155	11
27327	1212166	11
27328	1212177	11
27329	1212188	11
27330	1212199	11
27332	1212210	11
27333	1212221	11
27334	1212232	11
27335	1212243	11
27336	1212254	11
27337	1212265	11
27338	1212276	11
27339	1212287	11
27340	1212298	11
27341	1212309	11
27342	1212320	11
27343	1212331	11
27344	1212342	11
27345	1212353	11
27346	1212364	11
27347	1212375	11
27349	1212386	11
27350	1212397	11
27351	1212408	11
27352	1212419	11
27353	1212430	11
27354	1212441	11
27355	1212452	11
27356	1212463	11
27357	1212474	11
27358	1212485	11
27359	1212496	11
27360	1212507	11
27361	1212518	11
27362	1212529	11
27363	1212540	11
27364	1212551	11
27365	1212562	11
27366	1212573	11
27367	1212584	11
27368	1212595	11
27369	1212606	11
27370	1212617	11
27371	1212628	11
27372	1212639	11
27373	1212650	11
27374	1212661	11
27375	1212672	11
27376	1212683	11
27377	1212694	11
27378	1212705	11
27379	1212716	11
27380	1212727	11
27381	1212738	11
27382	1212749	11
27383	1212760	11
27384	1212771	11
27385	1212782	11
27386	1212793	11
27387	1212804	11
27388	1212815	11
27389	1212826	11
27390	1212837	11
27391	1212848	11
27392	1212859	11
27393	1212870	11
27394	1212881	11
27395	1212892	11
27396	1212903	11
27397	1212914	11
27398	1212925	11
27399	1212936	11
27400	1212947	11
27401	1212958	11
27402	1212969	11
27403	1212980	11
27404	1212991	11
27405	1213002	11
27406	1213013	11
27407	1213024	11
27408	1213035	11
27409	1213046	11
27410	1213057	11
27411	1213068	11
27412	1213079	11
27413	1213090	11
27414	1213101	11
27415	1213112	11
27416	1213123	11
27417	1213134	11
27418	1213145	11
27419	1213156	11
27420	1213167	11
27421	1213178	11
27422	1213189	11
27423	1213200	11
27424	1213211	11
27425	1213222	11
27426	1213233	11
27427	1213244	11
27428	1213255	11
27429	1213266	11
27430	1213277	11
27431	1213288	11
27432	1213299	11
27433	1213310	11
27434	1213321	11
27435	1213332	11
27436	1213343	11
27437	1213354	11
27438	1213365	11
27439	1213376	11
27440	1213387	11
27441	1213398	11
27442	1213409	11
27443	1213420	11
27444	1213431	11
27445	1213442	11
27446	1213453	11
27447	1213464	11
27448	1213475	11
27449	1213486	11
27450	1213497	11
27451	1213508	11
27452	1213519	11
27453	1213530	11
27454	1213541	11
27455	1213552	11
27456	1213563	11
27457	1213574	11
27458	1213585	11
27459	1213596	11
27460	1213607	11
27461	1213618	11
27462	1213629	11
27463	1213640	11
27464	1213651	11
27465	1213662	11
27466	1213673	11
27467	1213684	11
27468	1213695	11
27469	1213706	11
27470	1213717	11
27471	1213728	11
27473	1213739	11
27474	1213750	11
27475	1213761	11
27476	1213772	11
27477	1213783	11
27478	1213794	11
27479	1213805	11
27480	1213816	11
27481	1213827	11
27482	1213838	11
27483	1213849	11
27485	1213860	11
27486	1213871	11
27487	1213882	11
27488	1213893	11
27489	1213904	11
27490	1213915	11
27491	1213926	11
27492	1213937	11
27493	1213948	11
27494	1213959	11
27495	1213970	11
27496	1213981	11
27497	1213992	11
27498	1214003	11
27499	1214014	11
27500	1214025	11
27501	1214036	11
27502	1214047	11
27503	1214058	11
27504	1214069	11
27505	1214080	11
27506	1214091	11
27507	1214102	11
27508	1214113	11
27509	1214124	11
27510	1214135	11
27511	1214146	11
27512	1214157	11
27513	1214168	11
27514	1214179	11
27515	1214190	11
27516	1214201	11
27517	1214212	11
27518	1214223	11
27519	1214234	11
27520	1214245	11
27521	1214256	11
27522	1214267	11
27523	1214278	11
27524	1214289	11
27525	1214300	11
27526	1214311	11
27527	1214322	11
27528	1214333	11
27529	1214344	11
27530	1214355	11
27531	1214366	11
27532	1214377	11
27533	1214388	11
27534	1214399	11
27535	1214410	11
27536	1214421	11
27537	1214432	11
27538	1214443	11
27539	1214454	11
27540	1214465	11
27541	1214476	11
27542	1214487	11
27543	1214498	11
27544	1214509	11
27545	1214520	11
27546	1214531	11
27547	1214542	11
27548	1214553	11
27549	1214564	11
27550	1214575	11
27551	1214586	11
27552	1214597	11
27553	1214608	11
27554	1214619	11
27555	1214630	11
27556	1214641	11
27557	1214652	11
27558	1214663	11
27559	1214674	11
27560	1214685	11
27561	1214696	11
27562	1214707	11
27563	1214718	11
27564	1214729	11
27565	1214740	11
27566	1214751	11
27567	1214762	11
27568	1214773	11
27569	1214784	11
27570	1214795	11
27571	1214806	11
27572	1214817	11
27573	1214828	11
27574	1214839	11
27575	1214850	11
27576	1214861	11
27577	1214872	11
27578	1214883	11
27579	1214894	11
27580	1214905	11
27581	1214916	11
27582	1214927	11
27583	1214938	11
27584	1214949	11
27585	1214960	11
27586	1214971	11
27587	1214982	11
27588	1214993	11
27589	1215004	11
27590	1215015	11
27591	1215026	11
27592	1215037	11
27593	1215048	11
27594	1215059	11
27595	1215070	11
27596	1215081	11
27597	1215092	11
27598	1215103	11
27599	1215114	11
27600	1215125	11
27601	1215136	11
27602	1215147	11
27603	1215158	11
27604	1215169	11
27605	1215180	11
27606	1215191	11
27607	1215202	11
27608	1215213	11
27609	1215224	11
27610	1215235	11
27611	1215246	11
27612	1215257	11
27613	1215268	11
27614	1215279	11
27615	1215290	11
27616	1215301	11
27617	1215312	11
27618	1215323	11
27619	1215334	11
27620	1215345	11
27621	1215356	11
27622	1215367	11
27623	1215378	11
27624	1215389	11
27625	1215400	11
27626	1215411	11
27627	1215422	11
27628	1215433	11
27629	1215444	11
27630	1215455	11
27631	1215466	11
27632	1215477	11
27633	1215488	11
27634	1215499	11
27635	1215510	11
27636	1215521	11
27637	1215532	11
27638	1215543	11
27639	1215554	11
27640	1215565	11
27641	1215576	11
27642	1215587	11
27643	1215598	11
27644	1215609	11
27645	1215620	11
27646	1215631	11
27647	1215642	11
27648	1215653	11
27649	1215664	11
27650	1215675	11
27651	1215686	11
27652	1215697	11
27653	1215708	11
27654	1215719	11
27655	1215730	11
27656	1215741	11
27657	1215752	11
27658	1215763	11
27659	1215774	11
27660	1215785	11
27661	1215796	11
27662	1215807	11
27663	1215818	11
27664	1215829	11
27665	1215840	11
27666	1215851	11
27667	1215862	11
27668	1215873	11
27669	1215884	11
27670	1215895	11
27671	1215906	11
27672	1215917	11
27673	1215928	11
27674	1215939	11
27675	1215950	11
27676	1215961	11
27677	1215972	11
27678	1215983	11
27679	1215994	11
27680	1216005	11
27681	1216016	11
27682	1216027	11
27683	1216038	11
27684	1216049	11
27685	1216060	11
27686	1216071	11
27687	1216082	11
27688	1216093	11
27689	1216104	11
27690	1216115	11
27691	1216126	11
27692	1216137	11
27693	1216148	11
27694	1216159	11
27695	1216170	11
27696	1216181	11
27697	1216192	11
27698	1216203	11
27699	1216214	11
27700	1216225	11
27701	1216236	11
27702	1216247	11
27703	1216258	11
27704	1216269	11
27705	1216280	11
27706	1216291	11
27707	1216302	11
27708	1216313	11
27709	1216324	11
27710	1216335	11
27711	1216346	11
27712	1216357	11
27713	1216368	11
27714	1216379	11
27715	1216390	11
27716	1216401	11
27717	1216412	11
27718	1216423	11
27719	1216434	11
27720	1216445	11
27721	1216456	11
27722	1216467	11
27723	1216478	11
27724	1216489	11
27725	1216500	11
27726	1216511	11
27727	1216522	11
27728	1216533	11
27729	1216544	11
27730	1216555	11
27731	1216566	11
27732	1216577	11
27733	1216588	11
27734	1216599	11
27735	1216610	11
27736	1216621	11
27737	1216632	11
27738	1216643	11
27739	1216654	11
27740	1216665	11
27741	1216676	11
27742	1216687	11
27743	1216698	11
27744	1216709	11
27745	1216720	11
27746	1216731	11
27747	1216742	11
27748	1216753	11
27749	1216764	11
27750	1216775	11
27751	1216786	11
27752	1216797	11
27753	1216808	11
27754	1216819	11
27755	1216830	11
27756	1216841	11
27757	1216852	11
27758	1216863	11
27759	1216874	11
27760	1216885	11
27761	1216896	11
27762	1216907	11
27763	1216918	11
27764	1216929	11
27765	1216940	11
27766	1216951	11
27767	1216962	11
27768	1216973	11
27769	1216984	11
27770	1216995	11
27771	1217006	11
27772	1217017	11
27773	1217028	11
27774	1217039	11
27775	1217050	11
27776	1217061	11
27777	1217072	11
27778	1217083	11
27779	1217094	11
27780	1217105	11
27781	1217116	11
27782	1217127	11
27783	1217138	11
27784	1217149	11
27785	1217160	11
27786	1217171	11
27787	1217182	11
27788	1217193	11
27789	1217204	11
27790	1217215	11
27791	1217226	11
27792	1217237	11
27793	1217248	11
27794	1217259	11
27795	1217270	11
27796	1217281	11
27797	1217292	11
27798	1217303	11
27799	1217314	11
27800	1217325	11
27801	1217336	11
27802	1217347	11
27803	1217358	11
27804	1217369	11
27805	1217380	11
27806	1217391	11
27807	1217402	11
27808	1217413	11
27809	1217424	11
27810	1217435	11
27811	1217446	11
27812	1217457	11
27813	1217468	11
27814	1217479	11
27815	1217490	11
27816	1217501	11
27817	1217512	11
27818	1217523	11
27819	1217534	11
27820	1217545	11
27821	1217556	11
27822	1217567	11
27823	1217578	11
27824	1217589	11
27825	1217600	11
27826	1217611	11
27827	1217622	11
27828	1217633	11
27829	1217644	11
27830	1217655	11
27831	1217666	11
27832	1217677	11
27833	1217688	11
27834	1217699	11
27835	1217710	11
27836	1217721	11
27837	1217732	11
27838	1217743	11
27839	1217754	11
27840	1217765	11
27841	1217776	11
27842	1217787	11
27843	1217798	11
27844	1217809	11
27845	1217820	11
27846	1217831	11
27847	1217842	11
27848	1217853	11
27849	1217864	11
27850	1217875	11
27851	1217886	11
27852	1217897	11
27853	1217908	11
27854	1217919	11
27855	1217930	11
27856	1217941	11
27857	1217952	11
27858	1217963	11
27859	1217974	11
27860	1217985	11
27861	1217996	11
27862	1218007	11
27863	1218018	11
27864	1218029	11
27865	1218040	11
27866	1218051	11
27867	1218062	11
27868	1218073	11
27869	1218084	11
27870	1218095	11
27871	1218106	11
27872	1218117	11
27873	1218128	11
27874	1218139	11
27875	1218150	11
27876	1218161	11
27877	1218172	11
27878	1218183	11
27879	1218194	11
27880	1218205	11
27881	1218216	11
27882	1218227	11
27883	1218238	11
27884	1218249	11
27885	1218260	11
27886	1218271	11
27887	1218282	11
27888	1218293	11
27889	1218304	11
27890	1218315	11
27891	1218326	11
27892	1218337	11
27893	1218348	11
27894	1218359	11
27895	1218370	11
27896	1218381	11
27897	1218392	11
27898	1218403	11
27899	1218414	11
27900	1218425	11
27901	1218436	11
27902	1218447	11
27903	1218458	11
27904	1218469	11
27905	1218480	11
27906	1218491	11
27907	1218502	11
27908	1218513	11
27909	1218524	11
27910	1218535	11
27911	1218546	11
27912	1218557	11
27913	1218568	11
27914	1218579	11
27915	1218590	11
27916	1218601	11
27917	1218612	11
27918	1218623	11
27919	1218634	11
27920	1218645	11
27921	1218656	11
27922	1218667	11
27923	1218678	11
27924	1218689	11
27925	1218700	11
27926	1218711	11
27927	1218722	11
27928	1218733	11
27929	1218744	11
27930	1218755	11
27931	1218766	11
27934	1218777	11
27935	1218788	11
27936	1218799	11
27937	1218810	11
27938	1218821	11
27939	1218832	11
27940	1218843	11
27941	1218854	11
27942	1218865	11
27943	1218876	11
27944	1218887	11
27945	1218898	11
27946	1218909	11
27947	1218920	11
27948	1218931	11
27949	1218942	11
27950	1218953	11
27951	1218964	11
27952	1218975	11
27953	1218986	11
27954	1218997	11
27955	1219008	11
27956	1219019	11
27957	1219030	11
27958	1219041	11
27959	1219052	11
27960	1219063	11
27961	1219074	11
27962	1219085	11
27963	1219096	11
27964	1219107	11
27965	1219118	11
27966	1219129	11
27967	1219140	11
27968	1219151	11
27969	1219162	11
27970	1219173	11
27971	1219184	11
27972	1219195	11
27973	1219206	11
27974	1219217	11
27975	1219228	11
27976	1219239	11
27977	1219250	11
27978	1219261	11
27979	1219272	11
27980	1219283	11
27981	1219294	11
27982	1219305	11
27983	1219316	11
27984	1219327	11
27985	1219338	11
27986	1219349	11
27987	1219360	11
27988	1219371	11
27989	1219382	11
27990	1219393	11
27991	1219404	11
27992	1219415	11
27993	1219426	11
27994	1219437	11
27995	1219448	11
27996	1219459	11
27997	1219470	11
27998	1219481	11
27999	1219492	11
28000	1219503	11
28001	1219514	11
28002	1219525	11
28003	1219536	11
28004	1219547	11
28005	1219558	11
28006	1219569	11
28007	1219580	11
28008	1219591	11
28009	1219602	11
28010	1219613	11
28011	1219624	11
28012	1219635	11
28013	1219646	11
28014	1219657	11
28015	1219668	11
28016	1219679	11
28017	1219690	11
28018	1219701	11
28019	1219712	11
28020	1219723	11
28021	1219734	11
28022	1219745	11
28023	1219756	11
28024	1219767	11
28025	1219778	11
28026	1219789	11
28027	1219800	11
28028	1219811	11
28029	1219822	11
28030	1219833	11
28031	1219844	11
28032	1219855	11
28033	1219866	11
28034	1219877	11
28035	1219888	11
28036	1219899	11
28037	1219910	11
28038	1219921	11
28039	1219932	11
28040	1219943	11
28041	1219954	11
28042	1219965	11
28043	1219976	11
28044	1219987	11
28045	1219998	11
28046	1220009	11
28047	1220020	11
28048	1220031	11
28049	1220042	11
28050	1220053	11
28051	1220064	11
28052	1220075	11
28053	1220086	11
28054	1220097	11
28055	1220108	11
28056	1220119	11
28057	1220130	11
28058	1220141	11
28059	1220152	11
28060	1220163	11
28061	1220174	11
28062	1220185	11
28063	1220196	11
28064	1220207	11
28065	1220218	11
28066	1220229	11
28067	1220240	11
28068	1220251	11
28069	1220262	11
28070	1220273	11
28071	1220284	11
28072	1220295	11
28073	1220306	11
28074	1220317	11
28075	1220328	11
28076	1220339	11
28077	1220350	11
28078	1220361	11
28079	1220372	11
28080	1220383	11
28081	1220394	11
28082	1220405	11
28083	1220416	11
28084	1220427	11
28085	1220438	11
28086	1220449	11
28087	1220460	11
28088	1220471	11
28089	1220482	11
28090	1220493	11
28091	1220504	11
28093	1220515	11
28094	1220526	11
28095	1220537	11
28096	1220548	11
28097	1220559	11
28098	1220570	11
28099	1220581	11
28100	1220592	11
28101	1220603	11
28102	1220614	11
28103	1220625	11
28104	1220636	11
28105	1220647	11
28106	1220658	11
28107	1220669	11
28108	1220680	11
28109	1220691	11
28110	1220702	11
28111	1220713	11
28112	1220724	11
28113	1220735	11
28114	1220746	11
28115	1220757	11
28116	1220768	11
28117	1220779	11
28118	1220790	11
28119	1220801	11
28120	1220812	11
28121	1220823	11
28122	1220834	11
28123	1220845	11
28124	1220856	11
28125	1220867	11
28126	1220878	11
28127	1220889	11
28128	1220900	11
28129	1220911	11
28130	1220922	11
28131	1220933	11
28132	1220944	11
28133	1220955	11
28134	1220966	11
28135	1220977	11
28136	1220988	11
28137	1220999	11
28138	1221010	11
28139	1221021	11
28140	1221032	11
28141	1221043	11
28142	1221054	11
28143	1221065	11
28145	1221076	11
28146	1221087	11
28147	1221098	11
28148	1221109	11
28149	1221120	11
28150	1221131	11
28151	1221142	11
28152	1221153	11
28153	1221164	11
28154	1221175	11
28155	1221186	11
28156	1221197	11
28157	1221208	11
28158	1221219	11
28159	1221230	11
28160	1221241	11
28161	1221252	11
28162	1221263	11
28163	1221274	11
28164	1221285	11
28165	1221296	11
28166	1221307	11
28167	1221318	11
28168	1221329	11
28169	1221340	11
28170	1221351	11
28171	1221362	11
28172	1221373	11
28173	1221384	11
28174	1221395	11
28175	1221406	11
28176	1221417	11
28177	1221428	11
28178	1221439	11
28179	1221450	11
28180	1221461	11
28181	1221472	11
28182	1221483	11
28183	1221494	11
28184	1221505	11
28185	1221516	11
28186	1221527	11
28187	1221538	11
28189	1221549	11
28190	1221560	11
28191	1221571	11
28192	1221582	11
28193	1221593	11
28194	1221604	11
28195	1221615	11
28196	1221626	11
28197	1221637	11
28198	1221648	11
28199	1221659	11
28200	1221670	11
28201	1221681	11
28202	1221692	11
28203	1221703	11
28204	1221714	11
28205	1221725	11
28206	1221736	11
28207	1221747	11
28208	1221758	11
28209	1221769	11
28210	1221780	11
28211	1221791	11
28212	1221802	11
28213	1221813	11
28214	1221824	11
28215	1221835	11
28216	1221846	11
28217	1221857	11
28218	1221868	11
28219	1221879	11
28220	1221890	11
28221	1221901	11
28222	1221912	11
28223	1221923	11
28224	1221934	11
28225	1221945	11
28226	1221956	11
28227	1221967	11
28228	1221978	11
28229	1221989	11
28230	1222000	11
28231	1222011	11
28232	1222022	11
28233	1222033	11
28234	1222044	11
28235	1222055	11
28236	1222066	11
28237	1222077	11
28238	1222088	11
28239	1222099	11
28240	1222110	11
28241	1222121	11
28242	1222132	11
28243	1222143	11
28244	1222154	11
28245	1222165	11
28246	1222176	11
28247	1222187	11
28248	1222198	11
28249	1222209	11
28250	1222220	11
28251	1222231	11
28252	1222242	11
28253	1222253	11
28254	1222264	11
28255	1222275	11
28256	1222286	11
28257	1222297	11
28258	1222308	11
28259	1222319	11
28260	1222330	11
28261	1222341	11
28262	1222352	11
28263	1222363	11
28264	1222374	11
28265	1222385	11
28266	1222396	11
28267	1222407	11
28268	1222418	11
28269	1222429	11
28270	1222440	11
28271	1222451	11
28272	1222462	11
28273	1222473	11
28274	1222484	11
28275	1222495	11
28276	1222506	11
28277	1222517	11
28278	1222528	11
28279	1222539	11
28280	1222550	11
28281	1222561	11
28282	1222572	11
28283	1222583	11
28284	1222594	11
28285	1222605	11
28286	1222616	11
28287	1222627	11
28288	1222638	11
28289	1222649	11
28290	1222660	11
28291	1222671	11
28292	1222682	11
28293	1222693	11
28294	1222704	11
28295	1222715	11
28296	1222726	11
28297	1222737	11
28298	1222748	11
28299	1222759	11
28300	1222770	11
28301	1222781	11
28302	1222792	11
28303	1222803	11
28304	1222814	11
28305	1222825	11
28306	1222836	11
28307	1222847	11
28308	1222858	11
28309	1222869	11
28310	1222880	11
28311	1222891	11
28312	1222902	11
28313	1222913	11
28314	1222924	11
28315	1222935	11
28316	1222946	11
28317	1222957	11
28318	1222968	11
28319	1222979	11
28320	1222990	11
28321	1223001	11
28322	1223012	11
28323	1223023	11
28324	1223034	11
28325	1223045	11
28326	1223056	11
28327	1223067	11
28328	1223078	11
28329	1223089	11
28330	1223100	11
28331	1223111	11
28332	1223122	11
28333	1223133	11
28334	1223144	11
28335	1223155	11
28336	1223166	11
28337	1223177	11
28338	1223188	11
28339	1223199	11
28340	1223210	11
28341	1223221	11
28342	1223232	11
28343	1223243	11
28344	1223254	11
28345	1223265	11
28346	1223276	11
28347	1223287	11
28348	1223298	11
28349	1223309	11
28350	1223320	11
28351	1223331	11
28352	1223342	11
28353	1223353	11
28354	1223364	11
28355	1223375	11
28356	1223386	11
28357	1223397	11
28358	1223408	11
28359	1223419	11
28360	1223430	11
28361	1223441	11
28362	1223452	11
28363	1223463	11
28364	1223474	11
28365	1223485	11
28366	1223496	11
28367	1223507	11
28368	1223518	11
28369	1223529	11
28370	1223540	11
28371	1223551	11
28372	1223562	11
28373	1223573	11
28374	1223584	11
28375	1223595	11
28376	1223606	11
28377	1223617	11
28378	1223628	11
28379	1223639	11
28380	1223650	11
28381	1223661	11
28382	1223672	11
28383	1223683	11
28384	1223694	11
28385	1223705	11
28386	1223716	11
28387	1223727	11
28388	1223738	11
28389	1223749	11
28390	1223760	11
28391	1223771	11
28392	1223782	11
28393	1223793	11
28394	1223804	11
28395	1223815	11
28396	1223826	11
28397	1223837	11
28398	1223848	11
28399	1223859	11
28400	1223870	11
28401	1223881	11
28402	1223892	11
28403	1223903	11
28404	1223914	11
28405	1223925	11
28407	1223936	11
28408	1223947	11
28409	1223958	11
28410	1223969	11
28411	1223980	11
28412	1223991	11
28413	1224002	11
28414	1224013	11
28415	1224024	11
28416	1224035	11
28417	1224046	11
28418	1224057	11
28419	1224068	11
28420	1224079	11
28421	1224090	11
28422	1224101	11
28423	1224112	11
28424	1224123	11
28425	1224134	11
28426	1224145	11
28427	1224156	11
28428	1224167	11
28429	1224178	11
28430	1224189	11
28431	1224200	11
28432	1224211	11
28433	1224222	11
28434	1224233	11
28435	1224244	11
28436	1224255	11
28437	1224266	11
28438	1224277	11
28439	1224288	11
28440	1224299	11
28441	1224310	11
28442	1224321	11
28443	1224332	11
28444	1224343	11
28445	1224354	11
28446	1224365	11
28447	1224376	11
28448	1224387	11
28449	1224398	11
28450	1224409	11
28451	1224420	11
28452	1224431	11
28453	1224442	11
28454	1224453	11
28455	1224464	11
28456	1224475	11
28457	1224486	11
28458	1224497	11
28459	1224508	11
28460	1224519	11
28461	1224530	11
28462	1224541	11
28463	1224552	11
28464	1224563	11
28465	1224574	11
28466	1224585	11
28467	1224596	11
28468	1224607	11
28469	1224618	11
28470	1224629	11
28471	1224640	11
28472	1224651	11
28473	1224662	11
28474	1224673	11
28475	1224684	11
28476	1224695	11
28477	1224706	11
28478	1224717	11
28479	1224728	11
28480	1224739	11
28481	1224750	11
28482	1224761	11
28483	1224772	11
28484	1224783	11
28485	1224794	11
28486	1224805	11
28487	1224816	11
28488	1224827	11
28489	1224838	11
28490	1224849	11
28491	1224860	11
28492	1224871	11
28493	1224882	11
28494	1224893	11
28495	1224904	11
28496	1224915	11
28497	1224926	11
28498	1224937	11
28499	1224948	11
28500	1224959	11
28501	1224970	11
28502	1224981	11
28503	1224992	11
28504	1225003	11
28505	1225014	11
28506	1225025	11
28507	1225036	11
28508	1225047	11
28509	1225058	11
28510	1225069	11
28512	1225080	11
28513	1225091	11
28514	1225102	11
28515	1225113	11
28516	1225124	11
28517	1225135	11
28518	1225146	11
28519	1225157	11
28520	1225168	11
28521	1225179	11
28522	1225190	11
28523	1225201	11
28524	1225212	11
28525	1225223	11
28526	1225234	11
28527	1225245	11
28528	1225256	11
28529	1225267	11
28530	1225278	11
28531	1225289	11
28532	1225300	11
28533	1225311	11
28534	1225322	11
28535	1225333	11
28536	1225344	11
28537	1225355	11
28538	1225366	11
28539	1225377	11
28540	1225388	11
28541	1225399	11
28542	1225410	11
28543	1225421	11
28544	1225432	11
28545	1225443	11
28546	1225454	11
28547	1225465	11
28548	1225476	11
28549	1225487	11
28550	1225498	11
28551	1225509	11
28552	1225520	11
28553	1225531	11
28554	1225542	11
28555	1225553	11
28556	1225564	11
28557	1225575	11
28558	1225586	11
28559	1225597	11
28560	1225608	11
28561	1225619	11
28562	1225630	11
28563	1225641	11
28564	1225652	11
28565	1225663	11
28566	1225674	11
28567	1225685	11
28568	1225696	11
28569	1225707	11
28570	1225718	11
28571	1225729	11
28572	1225740	11
28573	1225751	11
28574	1225762	11
28575	1225773	11
28576	1225784	11
28577	1225795	11
28579	1225806	11
28580	1225817	11
28581	1225828	11
28582	1225839	11
28583	1225850	11
28584	1225861	11
28585	1225872	11
28586	1225883	11
28587	1225894	11
28588	1225905	11
28589	1225916	11
28590	1225927	11
28591	1225938	11
28592	1225949	11
28593	1225960	11
28594	1225971	11
28595	1225982	11
28596	1225993	11
28597	1226004	11
28598	1226015	11
28599	1226026	11
28600	1226037	11
28601	1226048	11
28602	1226059	11
28603	1226070	11
28604	1226081	11
28605	1226092	11
28606	1226103	11
28607	1226114	11
28608	1226125	11
28609	1226136	11
28610	1226147	11
28611	1226158	11
28612	1226169	11
28613	1226180	11
28614	1226191	11
28615	1226202	11
28616	1226213	11
28617	1226224	11
28618	1226235	11
28619	1226246	11
28620	1226257	11
28621	1226268	11
28622	1226279	11
28623	1226290	11
28624	1226301	11
28625	1226312	11
28626	1226323	11
28627	1226334	11
28628	1226345	11
28629	1226356	11
28630	1226367	11
28631	1226378	11
28632	1226389	11
28633	1226400	11
28634	1226411	11
28635	1226422	11
28636	1226433	11
28637	1226444	11
28638	1226455	11
28639	1226466	11
28640	1226477	11
28641	1226488	11
28642	1226499	11
28643	1226510	11
28644	1226521	11
28645	1226532	11
28646	1226543	11
28647	1226554	11
28648	1226565	11
28649	1226576	11
28650	1226587	11
28651	1226598	11
28652	1226609	11
28653	1226620	11
28654	1226631	11
28655	1226642	11
28656	1226653	11
28657	1226664	11
28658	1226675	11
28659	1226686	11
28660	1226697	11
28661	1226708	11
28662	1226719	11
28663	1226730	11
28664	1226741	11
28665	1226752	11
28666	1226763	11
28667	1226774	11
28668	1226785	11
28669	1226796	11
28670	1226807	11
28671	1226818	11
28672	1226829	11
28673	1226840	11
28674	1226851	11
28675	1226862	11
28676	1226873	11
28677	1226884	11
28678	1226895	11
28679	1226906	11
28680	1226917	11
28681	1226928	11
28682	1226939	11
28683	1226950	11
28684	1226961	11
28685	1226972	11
28686	1226983	11
28687	1226994	11
28688	1227005	11
28689	1227016	11
28690	1227027	11
28691	1227038	11
28692	1227049	11
28693	1227060	11
28694	1227071	11
28695	1227082	11
28696	1227093	11
28697	1227104	11
28698	1227115	11
28699	1227126	11
28700	1227137	11
28701	1227148	11
28702	1227159	11
28703	1227170	11
28704	1227181	11
28705	1227192	11
28706	1227203	11
28707	1227214	11
28708	1227225	11
28709	1227236	11
28710	1227247	11
28711	1227258	11
28712	1227269	11
28713	1227280	11
28714	1227291	11
28715	1227302	11
28716	1227313	11
28717	1227324	11
28718	1227335	11
28719	1227346	11
28720	1227357	11
28721	1227368	11
28722	1227379	11
28723	1227390	11
28724	1227401	11
28725	1227412	11
28726	1227423	11
28727	1227434	11
28728	1227445	11
28729	1227456	11
28730	1227467	11
28731	1227478	11
28732	1227489	11
28733	1227500	11
28734	1227511	11
28735	1227522	11
28736	1227533	11
28737	1227544	11
28738	1227555	11
28739	1227566	11
28740	1227577	11
28741	1227588	11
28742	1227599	11
28743	1227610	11
28744	1227621	11
28745	1227632	11
28746	1227643	11
28747	1227654	11
28748	1227665	11
28749	1227676	11
28750	1227687	11
28751	1227698	11
28752	1227709	11
28753	1227720	11
28754	1227731	11
28755	1227742	11
28756	1227753	11
28757	1227764	11
28758	1227775	11
28759	1227786	11
28760	1227797	11
28761	1227808	11
28762	1227819	11
28763	1227830	11
28764	1227841	11
28765	1227852	11
28766	1227863	11
28767	1227874	11
28768	1227885	11
28769	1227896	11
28770	1227907	11
28771	1227918	11
28772	1227929	11
28773	1227940	11
28774	1227951	11
28775	1227962	11
28776	1227973	11
28777	1227984	11
28778	1227995	11
28779	1228006	11
28780	1228017	11
28781	1228028	11
28782	1228039	11
28783	1228050	11
28784	1228061	11
28785	1228072	11
28786	1228083	11
28787	1228094	11
28788	1228105	11
28789	1228116	11
28790	1228127	11
28791	1228138	11
28792	1228149	11
28793	1228160	11
28794	1228171	11
28795	1228182	11
28796	1228193	11
28797	1228204	11
28798	1228215	11
28799	1228226	11
28800	1228237	11
28801	1228248	11
28802	1228259	11
28803	1228270	11
28804	1228281	11
28805	1228292	11
28806	1228303	11
28807	1228314	11
28808	1228325	11
28809	1228336	11
28810	1228347	11
28811	1228358	11
28812	1228369	11
28813	1228380	11
28814	1228391	11
28815	1228402	11
28816	1228413	11
28817	1228424	11
28818	1228435	11
28819	1228446	11
28820	1228457	11
28821	1228468	11
28822	1228479	11
28823	1228490	11
28824	1228501	11
28825	1228512	11
28826	1228523	11
28827	1228534	11
28828	1228545	11
28829	1228556	11
28830	1228567	11
28831	1228578	11
28832	1228589	11
28833	1228600	11
28834	1228611	11
28835	1228622	11
28836	1228633	11
28837	1228644	11
28838	1228655	11
28839	1228666	11
28840	1228677	11
28841	1228688	11
28842	1228699	11
28843	1228710	11
28844	1228721	11
28845	1228732	11
28846	1228743	11
28847	1228754	11
28848	1228765	11
28849	1228776	11
28850	1228787	11
28851	1228798	11
28852	1228809	11
28853	1228820	11
28854	1228831	11
28855	1228842	11
28856	1228853	11
28857	1228864	11
28858	1228875	11
28859	1228886	11
28860	1228897	11
28861	1228908	11
28862	1228919	11
28863	1228930	11
28864	1228941	11
28865	1228952	11
28866	1228963	11
28867	1228974	11
28868	1228985	11
28869	1228996	11
28870	1229007	11
28871	1229018	11
28872	1229029	11
28873	1229040	11
28874	1229051	11
28875	1229062	11
28876	1229073	11
28877	1229084	11
28878	1229095	11
28879	1229106	11
28880	1229117	11
28881	1229128	11
28882	1229139	11
28883	1229150	11
28884	1229161	11
28885	1229172	11
28886	1229183	11
28887	1229194	11
28888	1229205	11
28889	1229216	11
28890	1229227	11
28891	1229238	11
28892	1229249	11
28893	1229260	11
28894	1229271	11
28895	1229282	11
28896	1229293	11
28897	1229304	11
28898	1229315	11
28899	1229326	11
28900	1229337	11
28901	1229348	11
28902	1229359	11
28903	1229370	11
28904	1229381	11
28905	1229392	11
28906	1229403	11
28907	1229414	11
28908	1229425	11
28909	1229436	11
28910	1229447	11
28911	1229458	11
28912	1229469	11
28913	1229480	11
28914	1229491	11
28915	1229502	11
28916	1229513	11
28917	1229524	11
28918	1229535	11
28919	1229546	11
28920	1229557	11
28921	1229568	11
28922	1229579	11
28923	1229590	11
28924	1229601	11
28925	1229612	11
28926	1229623	11
28927	1229634	11
28928	1229645	11
28929	1229656	11
28930	1229667	11
28932	1229678	11
28933	1229689	11
28934	1229700	11
28935	1229711	11
28936	1229722	11
28937	1229733	11
28938	1229744	11
28939	1229755	11
28940	1229766	11
28941	1229777	11
28942	1229788	11
28943	1229799	11
28944	1229810	11
28945	1229821	11
28946	1229832	11
28947	1229843	11
28948	1229854	11
28949	1229865	11
28950	1229876	11
28951	1229887	11
28952	1229898	11
28953	1229909	11
28954	1229920	11
28955	1229931	11
28956	1229942	11
28957	1229953	11
28958	1229964	11
28959	1229975	11
28960	1229986	11
28961	1229997	11
28962	1230008	11
28963	1230019	11
28964	1230030	11
28965	1230041	11
28966	1230052	11
28967	1230063	11
28968	1230074	11
28969	1230085	11
28970	1230096	11
28971	1230107	11
28972	1230118	11
28973	1230129	11
28975	1230140	11
28976	1230151	11
28977	1230162	11
28978	1230173	11
28979	1230184	11
28980	1230195	11
28981	1230206	11
28982	1230217	11
28983	1230228	11
28984	1230239	11
28985	1230250	11
28986	1230261	11
28987	1230272	11
28988	1230283	11
28989	1230294	11
28990	1230305	11
28991	1230316	11
28992	1230327	11
28993	1230338	11
28994	1230349	11
28995	1230360	11
28996	1230371	11
28997	1230382	11
28998	1230393	11
28999	1230404	11
29000	1230415	11
29001	1230426	11
29002	1230437	11
29003	1230448	11
29004	1230459	11
29005	1230470	11
29006	1230481	11
29007	1230492	11
29008	1230503	11
29009	1230514	11
29010	1230525	11
29011	1230536	11
29013	1230547	11
29014	1230558	11
29015	1230569	11
29016	1230580	11
29017	1230591	11
29018	1230602	11
29019	1230613	11
29020	1230624	11
29021	1230635	11
29022	1230646	11
29023	1230657	11
29024	1230668	11
29025	1230679	11
29026	1230690	11
29027	1230701	11
29028	1230712	11
29029	1230723	11
29030	1230734	11
29031	1230745	11
29032	1230756	11
29033	1230767	11
29034	1230778	11
29035	1230789	11
29036	1230800	11
29037	1230811	11
29038	1230822	11
29039	1230833	11
29040	1230844	11
29041	1230855	11
29042	1230866	11
29043	1230877	11
29044	1230888	11
29045	1230899	11
29046	1230910	11
29047	1230921	11
29048	1230932	11
29049	1230943	11
29050	1230954	11
29051	1230965	11
29052	1230976	11
29053	1230987	11
29054	1230998	11
29055	1231009	11
29057	1231020	11
29058	1231031	11
29059	1231042	11
29060	1231053	11
29061	1231064	11
29062	1231075	11
29063	1231086	11
29064	1231097	11
29065	1231108	11
29066	1231119	11
29067	1231130	11
29068	1231141	11
29069	1231152	11
29070	1231163	11
29071	1231174	11
29072	1231185	11
29073	1231196	11
29074	1231207	11
29075	1231218	11
29076	1231229	11
29077	1231240	11
29078	1231251	11
29079	1231262	11
29080	1231273	11
29081	1231284	11
29082	1231295	11
29083	1231306	11
29084	1231317	11
29085	1231328	11
29086	1231339	11
29087	1231350	11
29088	1231361	11
29089	1231372	11
29090	1231383	11
29091	1231394	11
29092	1231405	11
29093	1231416	11
29094	1231427	11
29095	1231438	11
29096	1231449	11
29097	1231460	11
29098	1231471	11
29099	1231482	11
29100	1231493	11
29101	1231504	11
29102	1231515	11
29103	1231526	11
29105	1231537	11
29106	1231548	11
29107	1231559	11
29108	1231570	11
29109	1231581	11
29110	1231592	11
29111	1231603	11
29112	1231614	11
29113	1231625	11
29114	1231636	11
29115	1231647	11
29116	1231658	11
29117	1231669	11
29118	1231680	11
29119	1231691	11
29120	1231702	11
29121	1231713	11
29122	1231724	11
29123	1231735	11
29124	1231746	11
29125	1231757	11
29126	1231768	11
29127	1231779	11
29128	1231790	11
29129	1231801	11
29130	1231812	11
29131	1231823	11
29132	1231834	11
29133	1231845	11
29134	1231856	11
29135	1231867	11
29136	1231878	11
29137	1231889	11
29138	1231900	11
29139	1231911	11
29140	1231922	11
29141	1231933	11
29142	1231944	11
29143	1231955	11
29144	1231966	11
29145	1231977	11
29146	1231988	11
29147	1231999	11
29148	1232010	11
29149	1232021	11
29150	1232032	11
29151	1232043	11
29152	1232054	11
29153	1232065	11
29154	1232076	11
29155	1232087	11
29156	1232098	11
29157	1232109	11
29158	1232120	11
29159	1232131	11
29160	1232142	11
29161	1232153	11
29162	1232164	11
29163	1232175	11
29164	1232186	11
29165	1232197	11
29166	1232208	11
29167	1232219	11
29168	1232230	11
29169	1232241	11
29170	1232252	11
29171	1232263	11
29172	1232274	11
29173	1232285	11
29174	1232296	11
29175	1232307	11
29176	1232318	11
29177	1232329	11
29178	1232340	11
29179	1232351	11
29180	1232362	11
29181	1232373	11
29182	1232384	11
29183	1232395	11
29184	1232406	11
29185	1232417	11
29186	1232428	11
29187	1232439	11
29188	1232450	11
29189	1232461	11
29190	1232472	11
29191	1232483	11
29192	1232494	11
29193	1232505	11
29194	1232516	11
29195	1232527	11
29196	1232538	11
29197	1232549	11
29198	1232560	11
29199	1232571	11
29200	1232582	11
29201	1232593	11
29202	1232604	11
29203	1232615	11
29204	1232626	11
29205	1232637	11
29206	1232648	11
29207	1232659	11
29208	1232670	11
29209	1232681	11
29210	1232692	11
29211	1232703	11
29212	1232714	11
29213	1232725	11
29214	1232736	11
29215	1232747	11
29217	1232758	11
29218	1232769	11
29219	1232780	11
29220	1232791	11
29221	1232802	11
29222	1232813	11
29223	1232824	11
29224	1232835	11
29225	1232846	11
29226	1232857	11
29227	1232868	11
29228	1232879	11
29229	1232890	11
29230	1232901	11
29231	1232912	11
29232	1232923	11
29233	1232934	11
29234	1232945	11
29235	1232956	11
29236	1232967	11
29237	1232978	11
29238	1232989	11
29239	1233000	11
29240	1233011	11
29241	1233022	11
29242	1233033	11
29243	1233044	11
29244	1233055	11
29245	1233066	11
29246	1233077	11
29247	1233088	11
29248	1233099	11
29249	1233110	11
29250	1233121	11
29251	1233132	11
29252	1233143	11
29253	1233154	11
29254	1233165	11
29255	1233176	11
29256	1233187	11
29257	1233198	11
29258	1233209	11
29259	1233220	11
29260	1233231	11
29261	1233242	11
29262	1233253	11
29263	1233264	11
29264	1233275	11
29265	1233286	11
29266	1233297	11
29267	1233308	11
29268	1233319	11
29269	1233330	11
29270	1233341	11
29271	1233352	11
29272	1233363	11
29273	1233374	11
29274	1233385	11
29275	1233396	11
29276	1233407	11
29277	1233418	11
29278	1233429	11
29279	1233440	11
29280	1233451	11
29281	1233462	11
29282	1233473	11
29283	1233484	11
29284	1233495	11
29285	1233506	11
29286	1233517	11
29287	1233528	11
29288	1233539	11
29289	1233550	11
29290	1233561	11
29291	1233572	11
29292	1233583	11
29293	1233594	11
29294	1233605	11
29295	1233616	11
29296	1233627	11
29297	1233638	11
29298	1233649	11
29299	1233660	11
29300	1233671	11
29301	1233682	11
29302	1233693	11
29303	1233704	11
29304	1233715	11
29305	1233726	11
29306	1233737	11
29307	1233748	11
29308	1233759	11
29309	1233770	11
29310	1233781	11
29311	1233792	11
29312	1233803	11
29313	1233814	11
29314	1233825	11
29315	1233836	11
29316	1233847	11
29317	1233858	11
29318	1233869	11
29319	1233880	11
29320	1233891	11
29321	1233902	11
29322	1233913	11
29323	1233924	11
29324	1233935	11
29325	1233946	11
29326	1233957	11
29327	1233968	11
29328	1233979	11
29329	1233990	11
29330	1234001	11
29331	1234012	11
29332	1234023	11
29333	1234034	11
29334	1234045	11
29335	1234056	11
29336	1234067	11
29337	1234078	11
29338	1234089	11
29339	1234100	11
29340	1234111	11
29341	1234122	11
29342	1234133	11
29343	1234144	11
29344	1234155	11
29345	1234166	11
29346	1234177	11
29347	1234188	11
29348	1234199	11
29349	1234210	11
29350	1234221	11
29351	1234232	11
29352	1234243	11
29353	1234254	11
29354	1234265	11
29355	1234276	11
29356	1234287	11
29357	1234298	11
29358	1234309	11
29359	1234320	11
29360	1234331	11
29361	1234342	11
29362	1234353	11
29363	1234364	11
29364	1234375	11
29365	1234386	11
29366	1234397	11
29367	1234408	11
29368	1234419	11
29369	1234430	11
29370	1234441	11
29371	1234452	11
29372	1234463	11
29373	1234474	11
29374	1234485	11
29375	1234496	11
29376	1234507	11
29377	1234518	11
29378	1234529	11
29379	1234540	11
29380	1234551	11
29381	1234562	11
29382	1234573	11
29383	1234584	11
29384	1234595	11
29385	1234606	11
29386	1234617	11
29387	1234628	11
29388	1234639	11
29389	1234650	11
29390	1234661	11
29391	1234672	11
29392	1234683	11
29393	1234694	11
29394	1234705	11
29395	1234716	11
29396	1234727	11
29397	1234738	11
29398	1234749	11
29399	1234760	11
29400	1234771	11
29401	1234782	11
29402	1234793	11
29403	1234804	11
29404	1234815	11
29405	1234826	11
29406	1234837	11
29407	1234848	11
29408	1234859	11
29409	1234870	11
29410	1234881	11
29411	1234892	11
29412	1234903	11
29413	1234914	11
29414	1234925	11
29415	1234936	11
29416	1234947	11
29417	1234958	11
29418	1234969	11
29419	1234980	11
29420	1234991	11
29421	1235002	11
29422	1235013	11
29423	1235024	11
29424	1235035	11
29425	1235046	11
29426	1235057	11
29427	1235068	11
29428	1235079	11
29429	1235090	11
29430	1235101	11
29431	1235112	11
29432	1235123	11
29433	1235134	11
29434	1235145	11
29435	1235156	11
29436	1235167	11
29437	1235178	11
29438	1235189	11
29439	1235200	11
29440	1235211	11
29441	1235222	11
29442	1235233	11
29443	1235244	11
29444	1235255	11
29445	1235266	11
29446	1235277	11
29447	1235288	11
29448	1235299	11
29449	1235310	11
29450	1235321	11
29451	1235332	11
29452	1235343	11
29453	1235354	11
29454	1235365	11
29455	1235376	11
29456	1235387	11
29457	1235398	11
29458	1235409	11
29459	1235420	11
29460	1235431	11
29461	1235442	11
29462	1235453	11
29463	1235464	11
29464	1235475	11
29465	1235486	11
29466	1235497	11
29467	1235508	11
29468	1235519	11
29469	1235530	11
29470	1235541	11
29471	1235552	11
29472	1235563	11
29473	1235574	11
29474	1235585	11
29475	1235596	11
29476	1235607	11
29477	1235618	11
29478	1235629	11
29479	1235640	11
29480	1235651	11
29481	1235662	11
29482	1235673	11
29483	1235684	11
29484	1235695	11
29485	1235706	11
29486	1235717	11
29487	1235728	11
29488	1235739	11
29489	1235750	11
29490	1235761	11
29491	1235772	11
29492	1235783	11
29493	1235794	11
29494	1235805	11
29495	1235816	11
29496	1235827	11
29497	1235838	11
29498	1235849	11
29499	1235860	11
29500	1235871	11
29501	1235882	11
29502	1235893	11
29503	1235904	11
29504	1235915	11
29505	1235926	11
29506	1235937	11
29507	1235948	11
29508	1235959	11
29509	1235970	11
29510	1235981	11
29511	1235992	11
29512	1236003	11
29513	1236014	11
29514	1236025	11
29515	1236036	11
29516	1236047	11
29517	1236058	11
29518	1236069	11
29519	1236080	11
29520	1236091	11
29521	1236102	11
29522	1236113	11
29523	1236124	11
29524	1236135	11
29525	1236146	11
29526	1236157	11
29527	1236168	11
29528	1236179	11
29529	1236190	11
29530	1236201	11
29531	1236212	11
29532	1236223	11
29533	1236234	11
29534	1236245	11
29535	1236256	11
29536	1236267	11
29537	1236278	11
29538	1236289	11
29539	1236300	11
29540	1236311	11
29541	1236322	11
29542	1236333	11
29543	1236344	11
29544	1236355	11
29545	1236366	11
29546	1236377	11
29547	1236388	11
29548	1236399	11
29549	1236410	11
29550	1236421	11
29551	1236432	11
29552	1236443	11
29553	1236454	11
29554	1236465	11
29555	1236476	11
29556	1236487	11
29557	1236498	11
29558	1236509	11
29559	1236520	11
29560	1236531	11
29561	1236542	11
29562	1236553	11
29563	1236564	11
29564	1236575	11
29565	1236586	11
29566	1236597	11
29567	1236608	11
29568	1236619	11
29569	1236630	11
29570	1236641	11
29571	1236652	11
29572	1236663	11
29573	1236674	11
29574	1236685	11
29575	1236696	11
29576	1236707	11
29577	1236718	11
29578	1236729	11
29579	1236740	11
29580	1236751	11
29581	1236762	11
29582	1236773	11
29583	1236784	11
29584	1236795	11
29585	1236806	11
29586	1236817	11
29587	1236828	11
29588	1236839	11
29589	1236850	11
29590	1236861	11
29591	1236872	11
29592	1236883	11
29593	1236894	11
29594	1236905	11
29595	1236916	11
29596	1236927	11
29597	1236938	11
29598	1236949	11
29599	1236960	11
29600	1236971	11
29601	1236982	11
29602	1236993	11
29603	1237004	11
29604	1237015	11
29605	1237026	11
29606	1237037	11
29607	1237048	11
29608	1237059	11
29609	1237070	11
29610	1237081	11
29611	1237092	11
29612	1237103	11
29613	1237114	11
29614	1237125	11
29615	1237136	11
29616	1237147	11
29617	1237158	11
29618	1237169	11
29619	1237180	11
29620	1237191	11
29621	1237202	11
29622	1237213	11
29623	1237224	11
29624	1237235	11
29625	1237246	11
29626	1237257	11
29627	1237268	11
29628	1237279	11
29629	1237290	11
29630	1237301	11
29631	1237312	11
29632	1237323	11
29633	1237334	11
29634	1237345	11
29635	1237356	11
29636	1237367	11
29637	1237378	11
29638	1237389	11
29639	1237400	11
29640	1237411	11
29641	1237422	11
29642	1237433	11
29643	1237444	11
29644	1237455	11
29645	1237466	11
29646	1237477	11
29647	1237488	11
29648	1237499	11
29649	1237510	11
29650	1237521	11
29651	1237532	11
29652	1237543	11
29653	1237554	11
29654	1237565	11
29655	1237576	11
29656	1237587	11
29657	1237598	11
29658	1237609	11
29659	1237620	11
29660	1237631	11
29661	1237642	11
29662	1237653	11
29663	1237664	11
29664	1237675	11
29665	1237686	11
29666	1237697	11
29667	1237708	11
29668	1237719	11
29669	1237730	11
29670	1237741	11
29671	1237752	11
29672	1237763	11
29673	1237774	11
29674	1237785	11
29675	1237796	11
29676	1237807	11
29677	1237818	11
29678	1237829	11
29679	1237840	11
29680	1237851	11
29681	1237862	11
29682	1237873	11
29683	1237884	11
29684	1237895	11
29685	1237906	11
29686	1237917	11
29687	1237928	11
29688	1237939	11
29689	1237950	11
29690	1237961	11
29691	1237972	11
29692	1237983	11
29693	1237994	11
29694	1238005	11
29695	1238016	11
29696	1238027	11
29697	1238038	11
29698	1238049	11
29699	1238060	11
29700	1238071	11
29701	1238082	11
29702	1238093	11
29703	1238104	11
29704	1238115	11
29705	1238126	11
29706	1238137	11
29707	1238148	11
29708	1238159	11
29709	1238170	11
29710	1238181	11
29711	1238192	11
29712	1238203	11
29713	1238214	11
29714	1238225	11
29715	1238236	11
29716	1238247	11
29717	1238258	11
29718	1238269	11
29719	1238280	11
29720	1238291	11
29721	1238302	11
29722	1238313	11
29723	1238324	11
29724	1238335	11
29725	1238346	11
29726	1238357	11
29727	1238368	11
29728	1238379	11
29729	1238390	11
29730	1238401	11
29731	1238412	11
29732	1238423	11
29733	1238434	11
29734	1238445	11
29735	1238456	11
29736	1238467	11
29737	1238478	11
29738	1238489	11
29739	1238500	11
29740	1238511	11
29741	1238522	11
29742	1238533	11
29743	1238544	11
29744	1238555	11
29745	1238566	11
29746	1238577	11
29747	1238588	11
29748	1238599	11
29749	1238610	11
29750	1238621	11
29751	1238632	11
29752	1238643	11
29753	1238654	11
29754	1238665	11
29755	1238676	11
29756	1238687	11
29757	1238698	11
29758	1238709	11
29759	1238720	11
29760	1238731	11
29761	1238742	11
29762	1238753	11
29763	1238764	11
29764	1238775	11
29765	1238786	11
29766	1238797	11
29767	1238808	11
29768	1238819	11
29769	1238830	11
29770	1238841	11
29771	1238852	11
29772	1238863	11
29773	1238874	11
29774	1238885	11
29775	1238896	11
29776	1238907	11
29777	1238918	11
29778	1238929	11
29779	1238940	11
29780	1238951	11
29781	1238962	11
29782	1238973	11
29783	1238984	11
29784	1238995	11
29785	1239006	11
29786	1239017	11
29787	1239028	11
29788	1239039	11
29789	1239050	11
29790	1239061	11
29791	1239072	11
29792	1239083	11
29793	1239094	11
29794	1239105	11
29795	1239116	11
29796	1239127	11
29797	1239138	11
29798	1239149	11
29799	1239160	11
29800	1239171	11
29801	1239182	11
29802	1239193	11
29803	1239204	11
29804	1239215	11
29805	1239226	11
29806	1239237	11
29807	1239248	11
29808	1239259	11
29809	1239270	11
29810	1239281	11
29811	1239292	11
29812	1239303	11
29813	1239314	11
29814	1239325	11
29815	1239336	11
29816	1239347	11
29817	1239358	11
29818	1239369	11
29819	1239380	11
29820	1239391	11
29821	1239402	11
29822	1239413	11
29823	1239424	11
29824	1239435	11
29825	1239446	11
29826	1239457	11
29827	1239468	11
29828	1239479	11
29829	1239490	11
29830	1239501	11
29831	1239512	11
29832	1239523	11
29833	1239534	11
29834	1239545	11
29835	1239556	11
29836	1239567	11
29837	1239578	11
29838	1239589	11
29839	1239600	11
29840	1239611	11
29841	1239622	11
29842	1239633	11
29843	1239644	11
29844	1239655	11
29845	1239666	11
29846	1239677	11
29847	1239688	11
29848	1239699	11
29849	1239710	11
29850	1239721	11
29851	1239732	11
29852	1239743	11
29853	1239754	11
29854	1239765	11
29855	1239776	11
29856	1239787	11
29857	1239798	11
29858	1239809	11
29859	1239820	11
29860	1239831	11
29861	1239842	11
29862	1239853	11
29863	1239864	11
29864	1239875	11
29865	1239886	11
29866	1239897	11
29867	1239908	11
29868	1239919	11
29869	1239930	11
29870	1239941	11
29871	1239952	11
29872	1239963	11
29873	1239974	11
29874	1239985	11
29875	1239996	11
29876	1240007	11
29877	1240018	11
29878	1240029	11
29879	1240040	11
29880	1240051	11
29881	1240062	11
29882	1240073	11
29883	1240084	11
29884	1240095	11
29885	1240106	11
29886	1240117	11
29887	1240128	11
29888	1240139	11
29889	1240150	11
29890	1240161	11
29891	1240172	11
29892	1240183	11
29893	1240194	11
29894	1240205	11
29895	1240216	11
29896	1240227	11
29897	1240238	11
29898	1240249	11
29899	1240260	11
29900	1240271	11
29901	1240282	11
29902	1240293	11
29903	1240304	11
29904	1240315	11
29905	1240326	11
29906	1240337	11
```
