## Supplementary material for "Deep-mining of vertebrate genomes reveals an unexpected diversity of endogenous viral elements": pref_filter1

```
XSym
0120
651ce8779efae722c0809a251f5ed79d
/Users/user/Desktop/Postdoc/Queries/Orthornavirae/Filoviridae/clust/8651450277486409556/linclust/261636917392430731/pref
                                                                                                                                                                                                                                                                                                                                                                                                                                                                                                                                                                                                                                                                                                                                                                                                                                                                                                                                       
```
