## Supplementary material for "Deep-mining of vertebrate genomes reveals an unexpected diversity of endogenous viral elements": pref_filter1.index

```
0	933210	7
4	32713	252
6	32982	218
9	34241	30830
13	933233	8
14	66097	51
15	66148	1157
16	67305	1029
21	70466	1466
25	72945	1289
42	81102	516
47	933273	8
49	82510	30728
50	113238	151
51	113389	225
55	113852	31295
57	145379	674
58	146053	26235
59	172288	273
60	172561	394
61	172955	324
66	933297	8
69	176065	7454
70	183519	19180
73	205276	26645
76	242231	31366
77	273597	3333
95	320011	2397
104	933402	9
111	933456	9
120	328783	48
125	933546	9
130	346353	5346
150	933735	9
165	357291	708
199	358449	9
212	934212	9
246	363904	375
248	364279	509
307	422470	14464
368	935328	9
378	482107	2712
380	485650	27
430	935715	9
482	499867	883
488	500769	28
499	502668	135
562	504426	57
623	505673	62
832	939000	9
870	510254	77
893	510536	115
922	510651	248
935	511730	152
936	511882	58
937	511940	34109
945	546734	428
948	939828	9
949	547269	31249
955	578963	63
959	579152	189
984	580586	250
990	580980	26539
992	607594	295
998	608440	294
1001	940072	10
1019	940212	10
1034	609319	35796
1046	940472	10
1053	940542	10
1055	645115	58
1064	940622	10
1075	940732	10
1098	645908	118
1134	941282	10
1179	941692	10
1183	941732	10
1224	942122	10
1243	647083	438
1365	943412	10
1416	648974	386
1423	649360	171
1585	945472	10
1767	650512	22
1768	947232	10
1866	948132	10
1871	651732	84
1880	652548	650
1883	948252	10
1884	653198	54
1910	654011	74
1936	948552	10
1961	948762	10
1990	949042	10
1995	949092	10
2000	949132	10
2013	949262	10
2020	949332	10
2031	949442	10
2049	949622	10
2082	949952	10
2094	655676	50
2114	655766	19
2131	656682	58
2187	656915	48
2213	656963	79
2238	657237	138
2300	951912	10
2315	952062	10
2361	657749	49
2486	953702	10
2496	658449	177
2549	954282	10
2692	659388	155
2740	956152	10
2763	659836	28
2807	660216	86
2812	660662	88
2817	956802	10
2819	661014	54
2871	957122	10
2909	662635	20
2930	957662	10
2937	957732	10
2955	957912	10
2966	958012	10
2984	662755	30353
3036	958662	10
3054	693415	109
3080	959072	10
3094	693524	28
3185	693947	28
3286	960992	10
3296	961092	10
3312	961252	10
3729	695407	88
3738	695524	30
3742	965342	10
3754	696058	65
3758	965462	10
3780	965612	10
3806	965782	10
3824	696976	190
3827	965972	10
3845	966132	10
3865	966332	10
3867	966352	10
3872	966392	10
3901	697301	111
3919	966832	10
3969	967322	10
4109	968672	10
4170	969252	10
4177	969312	10
4231	969842	10
4409	698711	218
4511	699135	39
4529	972732	10
4554	972982	10
4572	973152	10
4576	973182	10
4674	974122	10
4677	699569	130
4689	699817	65
4729	974522	10
4741	974582	10
4800	975142	10
4802	975162	10
4833	700986	219
4884	975942	10
4970	976802	10
5044	977522	10
5054	701591	258
5182	978832	10
5431	981262	10
5507	982002	10
5509	982022	10
5510	702552	58
5512	982042	10
5568	982602	10
5624	703180	33936
5668	983482	10
5676	737385	20
5697	983732	10
5727	984032	10
5735	737464	10
5799	984732	10
5862	985342	10
5871	985422	10
5872	737759	60
5884	737819	255
5885	985542	10
5899	738074	359
5979	986472	10
6040	987072	10
6095	987602	10
6117	987822	10
6203	988642	10
6346	990022	10
6372	738958	30
6413	990682	10
6442	739008	10
6447	990992	10
6553	739098	40
6559	739315	43
6563	992082	10
6611	992482	10
6624	739757	70
6673	993092	10
6725	993612	10
6819	994542	10
6839	739996	40
6914	995462	10
7003	740096	30
7052	996822	10
7054	996842	10
7109	997392	10
7214	998442	10
7346	999722	10
7434	1000592	10
7474	740304	40
7494	740462	54
7498	740516	594
7522	741612	118
7528	1001432	10
7559	741887	79
7577	1001842	10
7584	1001912	10
7597	1002042	10
7629	1002362	10
7638	1002452	10
7669	1002752	10
7709	742208	30
7741	1003452	10
7821	742366	37835
7848	780201	31
7849	1004482	10
7954	1005532	10
8143	1007372	10
8286	1008772	10
8295	1008862	10
8314	1009052	10
8334	1009252	10
8418	1010032	10
8428	1010132	10
8433	781063	10
8463	781092	20
8464	781112	130
8469	781302	59
8481	1010562	10
8508	1010832	10
8562	1011372	10
8573	781749	119
8644	781887	252
8677	1012482	10
8704	782159	29
8710	1012792	10
8835	1014022	10
8840	1014072	10
9084	1016502	10
9251	1018162	10
9338	1019022	10
9363	1019252	10
9366	782429	10
9398	1019562	10
9403	782619	100
9416	1019702	10
9425	1019792	10
9479	1020322	10
9531	1020822	10
9549	1021002	10
9624	782969	123
9653	1022012	10
9718	1022652	10
9719	1022662	10
9764	1023102	10
9775	783152	30
10096	1026497	11
10174	1027355	11
10292	1028598	11
10298	1028664	11
10301	1028686	11
10333	1029016	11
10351	1029181	11
10475	1030523	11
10484	784325	40
10493	1030710	11
10527	1031084	11
10559	1031436	11
10653	784386	23
10654	784409	53
10712	1033086	11
10892	1035033	11
10978	1035957	11
11174	1038091	11
11229	1038696	11
11232	785018	41
11233	1038729	11
11236	1038751	11
11253	785090	665
11268	1039070	11
11272	785898	494
11284	786465	44
11286	1039202	11
11344	1039840	11
11482	786713	174
11494	1041435	11
11495	1041446	11
11510	1041600	11
11588	1042425	11
11600	787056	31
11603	1042568	11
11705	787129	11
11737	1044009	11
11848	787192	40
12149	787519	61
12151	1048453	11
12154	1048486	11
12165	787580	31
12168	1048629	11
12170	787611	105
12174	787716	55
12175	787771	1236
12203	1048981	11
12226	1049190	11
12287	1049850	11
12381	789879	162
12384	1050906	11
12395	1051027	11
12434	1051445	11
12494	790206	31
12848	1055878	11
12989	1057418	11
12991	790434	22
13085	790560	31
13086	790591	52
13103	1058562	11
13138	1058925	11
13156	1059101	11
13214	790997	11
13222	1059805	11
13228	1059871	11
13301	1060663	11
13358	1061279	11
13373	791091	130
13393	791263	21
13426	791284	31
13517	1062951	11
13572	1063556	11
13577	791336	101
13578	1063611	11
13719	1065129	11
13886	1066966	11
14012	1068330	11
14022	1068440	11
14038	1068605	11
14046	791592	66
14058	791658	106
14091	791889	21
14092	791910	31
14214	1070420	11
14241	1070717	11
14326	1071608	11
14373	1072125	11
14447	1072928	11
14498	1073489	11
14513	792255	226
14674	1075414	11
14810	1076910	11
14857	1077427	11
14862	792481	11
14956	792513	21
14972	1078659	11
15024	805406	90
15026	805496	20
15040	805547	41
15097	1079891	11
15129	1080243	11
15157	1080551	11
15165	1080639	11
15189	805795	70
15248	805865	11
15250	1081530	11
15254	1081563	11
15284	805936	31
15329	1082366	11
15407	1083213	11
15442	1083598	11
15448	806009	31
15480	1084005	11
15603	1085347	11
15794	1087426	11
15796	1087448	11
15890	1088471	11
15895	1088515	11
15961	847011	20
16019	1089780	11
16026	1089857	11
16125	1090935	11
16224	1092013	11
16306	1092904	11
16317	1093014	11
16322	847125	131
16566	1095709	11
16575	1095808	11
16731	1097524	11
16823	1098536	11
16825	1098558	11
16830	1098602	11
16833	1098624	11
16842	1098723	11
16943	1099735	11
16954	1099856	11
17058	1100989	11
17076	1101187	11
17085	1101286	11
17120	1101671	11
17199	1102518	11
17210	847862	41
17314	1103761	11
17316	1103783	11
17336	1104003	11
17590	1106775	11
17760	1108634	11
17765	848029	11
17779	1108788	11
17785	848158	147
17858	1109624	11
17870	848360	11
17894	1110009	11
17928	1110383	11
17962	1110757	11
18009	1111274	11
18101	848371	2765
18134	1112627	11
18294	1114387	11
18595	851189	41
18596	1117687	11
18600	851230	71
18601	1117731	11
18695	1118754	11
18699	1118798	11
18709	1118908	11
18711	851322	191
18713	1118941	11
18722	851555	217
18761	1119414	11
18770	851877	11
18781	1119601	11
18800	1119810	11
18804	851888	11
18816	1119975	11
18823	851899	11
18828	1120085	11
18896	1120833	11
18991	1121856	11
19067	1122681	11
19182	1123913	11
19310	1125321	11
19329	1125519	11
19501	1127400	11
19530	1127719	11
19534	1127763	11
19535	852237	22
19536	1127774	11
19628	852259	41
19629	852300	51
19642	1128918	11
19647	852351	229
19654	852622	81
19680	1129248	11
19682	852859	99
19704	1129468	11
19738	853065	11
19747	1129908	11
19750	853076	32
19846	1130964	11
19922	1131789	11
20002	1132669	11
20060	1133285	11
20301	853222	41
20393	1136937	11
20395	853263	41
20469	853325	35
20555	853381	29431
20633	1139423	11
20647	1139566	11
20668	1139797	11
20672	1139830	11
20681	1139929	11
20696	883127	22
20697	1140094	11
20698	1140105	11
20787	1141084	11
20805	1141282	11
20832	1141579	11
20935	1142712	11
21132	1144857	11
21333	1147068	11
21390	1147684	11
21398	1147772	11
21403	883262	31
21567	1149521	11
21572	1149576	11
21581	1149664	11
21602	1149895	11
21626	883672	11
21631	1150203	11
21638	1150280	11
21698	1150940	11
21714	1151116	11
21737	1151369	11
21766	1151688	11
21860	1152722	11
21861	1152733	11
21865	1152777	11
21869	883683	20
21912	1153283	11
21916	1153327	11
22043	1154713	11
22331	884042	41
22332	1157859	11
22336	1157903	11
22337	884083	98
22450	1159124	11
22482	1159476	11
22501	1159674	11
22536	1160048	11
22560	1160301	11
22565	1160356	11
22644	1161214	11
22700	1161819	11
22872	1163689	11
22922	884607	31
23258	1167902	11
23266	884659	22
23302	1168375	11
23364	884701	61
23367	1169057	11
23416	1169596	11
23435	1169783	11
23470	1170135	11
23474	1170179	11
23486	1170311	11
23595	1171499	11
23619	1171763	11
23737	1173061	11
23780	1173534	11
23836	1174150	11
23867	1174480	11
23988	1175811	11
24106	1177098	11
24121	1177263	11
24131	1177373	11
24299	1179210	11
24315	1179386	11
24350	1179727	11
24358	885326	255
24369	1179914	11
24380	1180035	11
24406	885623	39
24407	1180310	11
24420	1180453	11
24434	1180607	11
24438	1180651	11
24446	1180739	11
24488	1181201	11
24568	1182081	11
24665	885662	41034
24671	1183203	11
24672	1183214	11
24716	1183698	11
24732	1183874	11
24789	1184501	11
24801	1184633	11
25093	1187845	11
25249	1189539	11
25261	926789	1267
25284	1189913	11
25303	1190111	11
25314	1190232	11
25332	1190430	11
25338	1190496	11
25341	1190529	11
25354	928077	32
25483	1192069	11
25484	1192080	11
25548	1192773	11
25549	1192784	11
25604	1193389	11
25615	1193499	11
25666	928320	41
25717	1194610	11
25922	1196865	11
25979	1197492	11
26068	1198460	11
26069	1198471	11
26167	1199538	11
26183	1199714	11
26194	1199835	11
26218	1200099	11
26237	1200297	11
26254	930667	19
26288	1200847	11
26302	1201001	11
26316	1201155	11
26318	1201177	11
26370	1201749	11
26382	1201881	11
26412	1202211	11
26415	1202244	11
26416	1202255	11
26436	1202475	11
26470	1202849	11
26483	1202992	11
26537	1203586	11
26538	930686	11
26539	1203597	11
26656	1204884	11
26657	1204895	11
26664	1204972	11
26801	1206468	11
26957	1208184	11
26975	1208382	11
27002	1208668	11
27059	1209295	11
27101	930739	57
27117	1209922	11
27126	931091	1254
27128	1210021	11
27152	1210274	11
27171	1210483	11
27188	932604	11
27210	932615	11
27224	1211044	11
27304	1211913	11
27331	932703	40
27348	932743	11
27351	1212408	11
27404	1212991	11
27472	932754	11
27484	932765	31
27564	1214729	11
27907	1218502	11
27936	1218799	11
28025	1219778	11
28048	1220031	11
28049	1220042	11
28051	1220064	11
28086	1220449	11
28092	932838	21
28104	1220636	11
28105	1220647	11
28117	1220779	11
28122	1220834	11
28144	932859	79
28163	1221274	11
28181	1221472	11
28186	1221527	11
28188	932938	11
28199	1221659	11
28250	1222220	11
28284	1222594	11
28304	1222814	11
28408	1223947	11
28985	1230250	11
29020	1230624	11
29038	1230822	11
29039	1230833	11
29051	1230965	11
29056	933137	11
29059	1231042	11
29078	1231251	11
29104	933148	11
29116	1231658	11
29148	1232010	11
29184	1232406	11
29202	1232604	11
29203	1232615	11
29220	1232791	11
29340	1234111	11
29402	1234793	11
29512	1236003	11
29753	1238654	11
29804	1239215	11
29853	1239754	11
29895	1240216	11
29903	1240304	11
```
