## Supplementary material for "Deep-mining of vertebrate genomes reveals an unexpected diversity of endogenous viral elements": pref_filter2.index

```
0	2776	7
4	0	16
6	16	7
9	23	270
13	2783	8
14	293	8
15	301	8
16	309	8
21	317	35
25	352	28
42	380	17
47	2791	8
49	397	130
50	5776	8
51	5784	8
55	5792	36
57	5828	8
58	5836	105
59	5941	8
60	5949	8
61	5957	17
66	2799	8
69	5974	8
70	5982	8
73	527	122
76	649	166
77	815	8
95	823	8
104	2807	9
111	2816	9
120	831	9
125	2825	9
130	840	158
150	2834	9
165	998	9
199	1007	9
212	2843	9
246	1016	86
248	1102	166
307	5990	9
368	2852	9
378	5999	9
380	6008	9
430	2861	9
482	6017	9
488	6026	9
499	6035	9
562	6044	9
623	6053	9
832	2870	9
870	6062	9
893	6071	9
922	6080	9
935	6089	9
936	6098	9
937	6107	302
945	6409	9
948	2879	9
949	6418	185
955	6603	9
959	6612	9
984	6621	9
990	6630	103
992	1268	9
998	1277	9
1001	2888	10
1019	2898	10
1034	1286	312
1046	2908	10
1053	2918	10
1055	1598	10
1064	2928	10
1075	2938	10
1098	1608	10
1134	2948	10
1179	2958	10
1183	2968	10
1224	2978	10
1243	1618	10
1365	2988	10
1416	1628	10
1423	1638	10
1585	2998	10
1767	1648	22
1768	3008	10
1866	3018	10
1871	1670	10
1880	1680	10
1883	3028	10
1884	1690	10
1910	1700	10
1936	3038	10
1961	3048	10
1990	3058	10
1995	3068	10
2000	3078	10
2013	3088	10
2020	3098	10
2031	3108	10
2049	3118	10
2082	3128	10
2094	1710	10
2114	1720	10
2131	1730	22
2187	1752	10
2213	1762	10
2238	1772	21
2300	3138	10
2315	3148	10
2361	1793	20
2486	3158	10
2496	1813	10
2549	3168	10
2692	1823	10
2740	3178	10
2763	1833	10
2807	1843	10
2812	1853	19
2817	3188	10
2819	1872	10
2871	3198	10
2909	1882	20
2930	3208	10
2937	3218	10
2955	3228	10
2966	3238	10
2984	1902	284
3036	3248	10
3054	2186	10
3080	3258	10
3094	2196	10
3185	9589	10
3286	3268	10
3296	3278	10
3312	3288	10
3729	9599	10
3738	9609	10
3742	3298	10
3754	9619	10
3758	3308	10
3780	3318	10
3806	3328	10
3824	9629	161
3827	3338	10
3845	3348	10
3865	3358	10
3867	3368	10
3872	3378	10
3901	9790	20
3919	3388	10
3969	3398	10
4109	3408	10
4170	3418	10
4177	3428	10
4231	3438	10
4409	9810	57
4511	9867	10
4529	3448	10
4554	3458	10
4572	3468	10
4576	3478	10
4674	3488	10
4677	9877	20
4689	9897	10
4729	3498	10
4741	3508	10
4800	3518	10
4802	3528	10
4833	9907	39
4884	3538	10
4970	3548	10
5044	3558	10
5054	9946	10
5182	3568	10
5431	3578	10
5507	3588	10
5509	3598	10
5510	9956	10
5512	3608	10
5568	3618	10
5624	9966	202
5668	3628	10
5676	10168	20
5697	3638	10
5727	3648	10
5735	10188	10
5799	3658	10
5862	3668	10
5871	3678	10
5872	10198	30
5884	10228	105
5885	3688	10
5899	10333	37
5979	3698	10
6040	3708	10
6095	3718	10
6117	3728	10
6203	3738	10
6346	3748	10
6372	10370	10
6413	3758	10
6442	6733	10
6447	3768	10
6553	6743	10
6559	6753	10
6563	3778	10
6611	3788	10
6624	6763	10
6673	3798	10
6725	3808	10
6819	3818	10
6839	6773	10
6914	3828	10
7003	6783	10
7052	3838	10
7054	3848	10
7109	3858	10
7214	3868	10
7346	3878	10
7434	3888	10
7474	6793	10
7494	6803	10
7498	6813	10
7522	6823	10
7528	3898	10
7559	2206	10
7577	3908	10
7584	3918	10
7597	3928	10
7629	3938	10
7638	3948	10
7669	3958	10
7709	2216	30
7741	3968	10
7821	2246	129
7848	2375	31
7849	3978	10
7954	3988	10
8143	3998	10
8286	4008	10
8295	4018	10
8314	4028	10
8334	4038	10
8418	5038	10
8428	5048	10
8433	2406	10
8463	2416	20
8464	2436	10
8469	2446	10
8481	5058	10
8508	5068	10
8562	5078	10
8573	2456	39
8644	2495	103
8677	5088	10
8704	6833	10
8710	5098	10
8835	5108	10
8840	5118	10
9084	5128	10
9251	8392	10
9338	8402	10
9363	8412	10
9366	6843	10
9398	8422	10
9403	6853	20
9416	8432	10
9425	8442	10
9479	8452	10
9531	8462	10
9549	8472	10
9624	6873	86
9653	8482	10
9718	8492	10
9719	8502	10
9764	8512	10
9775	6959	10
10096	8522	11
10174	8533	11
10292	8544	11
10298	8555	11
10301	8566	11
10333	8577	11
10351	8588	11
10475	4048	11
10484	6969	21
10493	4059	11
10527	4070	11
10559	4081	11
10653	6990	23
10654	7013	53
10712	4092	11
10892	4103	11
10978	4114	11
11174	4125	11
11229	4136	11
11232	7066	11
11233	4147	11
11236	8599	11
11253	7077	11
11268	8610	11
11272	7088	20
11284	7108	11
11286	8621	11
11344	8632	11
11482	7119	124
11494	8643	11
11495	8654	11
11510	8665	11
11588	8676	11
11600	7243	11
11603	8687	11
11705	7254	11
11737	8698	11
11848	7265	21
12149	7286	11
12151	4158	11
12154	4169	11
12165	7297	11
12168	4180	11
12170	7308	11
12174	7319	11
12175	7330	35
12203	4191	11
12226	4202	11
12287	4213	11
12381	7365	122
12384	4224	11
12395	4235	11
12434	4246	11
12494	7487	11
12848	4257	11
12989	5138	11
12991	7498	22
13085	7520	11
13086	7531	11
13103	5149	11
13138	5160	11
13156	5171	11
13214	7542	11
13222	5182	11
13228	5193	11
13301	5204	11
13358	5215	11
13373	7553	100
13393	7653	21
13426	7674	11
13517	5226	11
13572	5237	11
13577	7685	11
13578	10906	11
13719	10917	11
13886	10928	11
14012	10939	11
14022	10950	11
14038	10961	11
14046	7696	11
14058	7707	11
14091	7718	21
14092	7739	11
14214	10972	11
14241	10983	11
14326	10994	11
14373	11005	11
14447	8709	11
14498	8720	11
14513	7750	11
14674	8731	11
14810	8742	11
14857	8753	11
14862	7761	11
14956	7772	21
14972	8764	11
15024	7793	11
15026	7804	20
15040	7824	41
15097	8775	11
15129	8786	11
15157	8797	11
15165	8808	11
15189	7865	50
15248	7915	11
15250	4268	11
15254	4279	11
15284	7926	11
15329	4290	11
15407	4301	11
15442	4312	11
15448	7937	11
15480	4323	11
15603	4334	11
15794	4345	11
15796	4356	11
15890	4367	11
15895	4378	11
15961	7948	20
16019	4389	11
16026	4400	11
16125	4411	11
16224	4422	11
16306	4433	11
16317	4444	11
16322	7968	52
16566	4455	11
16575	4466	11
16731	4477	11
16823	8819	11
16825	8830	11
16830	8841	11
16833	8852	11
16842	8863	11
16943	8874	11
16954	8885	11
17058	8896	11
17076	8907	11
17085	8918	11
17120	8929	11
17199	8940	11
17210	8020	11
17314	8951	11
17316	8962	11
17336	8973	11
17590	8984	11
17760	8995	11
17765	8031	11
17779	9006	11
17785	8042	21
17858	9017	11
17870	10380	11
17894	9028	11
17928	11016	11
17962	11027	11
18009	11038	11
18101	10391	145
18134	11049	11
18294	11060	11
18595	10536	11
18596	11071	11
18600	10547	32
18601	11082	11
18695	11093	11
18699	11104	11
18709	11115	11
18711	10579	22
18713	5248	11
18722	10601	11
18761	5259	11
18770	10612	11
18781	5270	11
18800	5281	11
18804	10623	11
18816	5292	11
18823	10634	11
18828	5303	11
18896	5314	11
18991	5325	11
19067	5336	11
19182	5347	11
19310	9039	11
19329	9050	11
19501	9061	11
19530	9072	11
19534	9083	11
19535	10645	22
19536	9094	11
19628	8063	11
19629	8074	11
19642	9105	11
19647	8085	19
19654	8104	11
19680	9116	11
19682	8115	11
19704	9127	11
19738	8126	11
19747	9138	11
19750	8137	21
19846	11126	11
19922	11137	11
20002	11148	11
20060	11159	11
20301	8158	11
20393	11170	11
20395	8169	11
20469	8180	23
20555	8203	32
20633	11181	11
20647	11192	11
20668	11203	11
20672	11214	11
20681	11225	11
20696	8235	22
20697	9149	11
20698	9160	11
20787	9171	11
20805	9182	11
20832	9193	11
20935	9204	11
21132	9215	11
21333	9226	11
21390	9237	11
21398	9248	11
21403	8257	21
21567	4488	11
21572	4499	11
21581	4510	11
21602	4521	11
21626	8278	11
21631	4532	11
21638	4543	11
21698	4554	11
21714	4565	11
21737	4576	11
21766	4587	11
21860	9259	11
21861	9270	11
21865	9281	11
21869	8289	11
21912	9292	11
21916	9303	11
22043	9314	11
22331	8300	11
22332	9325	11
22336	9336	11
22337	8311	48
22450	9347	11
22482	9358	11
22501	5358	11
22536	5369	11
22560	5380	11
22565	5391	11
22644	5402	11
22700	5413	11
22872	5424	11
22922	8359	11
23258	5435	11
23266	8370	11
23302	5446	11
23364	8381	11
23367	5457	11
23416	11236	11
23435	11247	11
23470	11258	11
23474	11269	11
23486	11280	11
23595	11291	11
23619	11302	11
23737	11313	11
23780	11324	11
23836	11335	11
23867	5468	11
23988	5479	11
24106	5490	11
24121	5501	11
24131	5512	11
24299	5523	11
24315	5534	11
24350	5545	11
24358	10667	11
24369	5556	11
24380	5567	11
24406	10678	39
24407	11346	11
24420	11357	11
24434	11368	11
24438	11379	11
24446	11390	11
24488	11401	11
24568	11412	11
24665	10717	93
24671	11423	11
24672	11434	11
24716	11445	11
24732	9369	11
24789	9380	11
24801	9391	11
25093	9402	11
25249	9413	11
25261	10810	22
25284	9424	11
25303	9435	11
25314	9446	11
25332	9457	11
25338	9468	11
25341	4598	11
25354	10832	11
25483	4609	11
25484	4620	11
25548	4631	11
25549	4642	11
25604	4653	11
25615	4664	11
25666	10843	11
25717	4675	11
25922	4686	11
25979	4697	11
26068	11456	11
26069	11467	11
26167	11478	11
26183	11489	11
26194	11500	11
26218	11511	11
26237	11522	11
26254	10854	19
26288	11533	11
26302	11544	11
26316	11555	11
26318	4708	11
26370	4719	11
26382	4730	11
26412	4741	11
26415	4752	11
26416	4763	11
26436	4774	11
26470	4785	11
26483	4796	11
26537	4807	11
26538	10873	11
26539	4818	11
26656	4829	11
26657	4840	11
26664	4851	11
26801	4862	11
26957	4873	11
26975	4884	11
27002	4895	11
27059	4906	11
27101	10884	11
27117	4917	11
27126	10895	11
27128	9479	11
27152	9490	11
27171	9501	11
27188	2598	11
27210	2609	11
27224	9512	11
27304	9523	11
27331	2620	11
27348	2631	11
27351	9534	11
27404	9545	11
27472	2642	11
27484	2653	11
27564	9556	11
27907	9567	11
27936	9578	11
28025	5578	11
28048	5589	11
28049	5600	11
28051	5611	11
28086	5622	11
28092	2664	11
28104	5633	11
28105	5644	11
28117	5655	11
28122	5666	11
28144	2675	68
28163	5677	11
28181	4928	11
28186	4939	11
28188	2743	11
28199	4950	11
28250	4961	11
28284	4972	11
28304	4983	11
28408	4994	11
28985	5005	11
29020	5016	11
29038	5027	11
29039	11566	11
29051	11577	11
29056	2754	11
29059	11588	11
29078	11599	11
29104	2765	11
29116	11610	11
29148	11621	11
29184	11632	11
29202	11643	11
29203	11654	11
29220	11665	11
29340	5688	11
29402	5699	11
29512	5710	11
29753	5721	11
29804	5732	11
29853	5743	11
29895	5754	11
29903	5765	11
```
