## Supplementary material for "Deep-mining of vertebrate genomes reveals an unexpected diversity of endogenous viral elements": pref_rescore1.index

```
0	791960	9
1	527215	85
2	0	72
3	527300	32960
4	72	252
5	324	21
6	345	264
7	609	301
8	910	489
9	1399	32949
10	34348	1060
11	791969	10
12	791979	10
13	1012434	10
14	560260	55
15	560315	1167
16	35408	1153
17	561482	973
18	36561	315
19	562455	1003
20	36876	93
21	36969	1151
22	791989	10
23	563458	1125
24	1012444	10
25	564583	1186
26	565769	503
27	38120	995
28	566272	397
29	566669	1163
30	39115	922
31	567832	1135
32	40037	591
33	568967	31
34	568998	204
35	569202	420
36	40628	169
37	569622	274
38	791999	10
39	40797	183
40	40980	67
41	41047	734
42	569896	427
43	41781	185
44	570323	501
45	1012454	10
46	41966	301
47	792009	10
48	42267	22
49	570824	269
50	42289	167
51	42456	250
52	42706	159
53	42865	66
54	42931	41
55	42972	34219
56	571093	258
57	77191	730
58	571351	345
59	77921	285
60	78206	449
61	78655	281
62	792019	10
63	78936	212
64	1012464	10
65	79148	290
66	792029	10
67	79438	22
68	79460	2692
69	82152	8767
70	90919	23150
71	571696	961
72	114069	2153
73	572657	28309
74	116222	7593
75	123815	3990
76	127805	33941
77	600966	4021
78	604987	9108
79	614095	31423
80	161746	3894
81	1012474	10
82	913101	22
83	304963	92
84	913123	31
85	792039	10
86	1012484	10
87	792049	10
88	1012494	10
89	913154	3131
90	792059	10
91	305055	976
92	165640	2259
93	1012504	10
94	792069	10
95	306031	2894
96	916285	835
97	1012514	10
98	792079	10
99	1012524	10
100	917120	2685
101	308925	34
102	308959	2898
103	792089	11
104	1012534	11
105	167899	68
106	792100	11
107	1012545	11
108	1012556	11
109	792111	11
110	1012567	11
111	792122	11
112	792133	11
113	1012578	11
114	167967	172
115	792144	11
116	1012589	11
117	792155	11
118	168139	603
119	1012600	11
120	919805	58
121	919863	1884
122	792166	11
123	1012611	11
124	792177	11
125	1012622	11
126	792188	11
127	168742	17530
128	1012633	11
129	792199	11
130	311857	631
131	792210	11
132	645518	601
133	1012644	11
134	792221	11
135	1012655	11
136	792232	11
137	921747	4168
138	1012666	11
139	792243	11
140	1012677	11
141	792254	11
142	1012688	11
143	792265	11
144	1012699	11
145	792276	11
146	1012710	11
147	792287	11
148	1012721	11
149	792298	11
150	1012732	11
151	792309	11
152	1012743	11
153	646119	687
154	792320	11
155	1012754	11
156	792331	11
157	1012765	11
158	792342	11
159	1012776	11
160	792353	11
161	646806	11
162	1012787	11
163	646817	291
164	792364	11
165	647108	856
166	792375	11
167	1012798	11
168	647964	35
169	792386	11
170	647999	141
171	1012809	11
172	792397	11
173	1012820	11
174	792408	11
175	1012831	11
176	648140	130
177	792419	11
178	1012842	11
179	792430	11
180	1012853	11
181	792441	11
182	792452	11
183	1012864	11
184	792463	11
185	1012875	11
186	792474	11
187	1012886	11
188	792485	11
189	1012897	11
190	792496	11
191	1012908	11
192	792507	11
193	1012919	11
194	792518	11
195	1012930	11
196	792529	11
197	1012941	11
198	792540	11
199	648270	11
200	1012952	11
201	792551	11
202	648281	57
203	1012963	11
204	792562	11
205	1012974	11
206	792573	11
207	1012985	11
208	792584	11
209	1012996	11
210	792595	11
211	1013007	11
212	792606	11
213	1013018	11
214	792617	11
215	1013029	11
216	648338	23
217	792628	11
218	1013040	11
219	792639	11
220	1013051	11
221	792650	11
222	1013062	11
223	792661	11
224	648361	58
225	648419	886
226	312488	530
227	1013073	11
228	792672	11
229	925915	181
230	792683	11
231	313018	418
232	1013084	11
233	792694	11
234	926096	1704
235	1013095	11
236	792705	11
237	1013106	11
238	1013117	11
239	792716	11
240	1013128	11
241	792727	11
242	313436	23
243	649305	661
244	313459	403
245	1013139	11
246	313862	309
247	1013150	11
248	314171	126
249	1013161	11
250	1013172	11
251	1013183	11
252	1013194	11
253	1013205	11
254	1013216	11
255	1013227	11
256	792738	11
257	1013238	11
258	792749	11
259	1013249	11
260	792760	11
261	1013260	11
262	792771	11
263	1013271	11
264	792782	11
265	1013282	11
266	792793	11
267	1013293	11
268	792804	11
269	1013304	11
270	792815	11
271	1013315	11
272	649966	57
273	792826	11
274	650023	945
275	1013326	11
276	314297	862
277	792837	11
278	792848	11
279	1013337	11
280	792859	11
281	1013348	11
282	792870	11
283	1013359	11
284	792881	11
285	1013370	11
286	1013381	11
287	792892	11
288	927800	21000
289	792903	11
290	650968	304
291	1013392	11
292	1013403	11
293	792914	11
294	1013414	11
295	315159	175
296	792925	11
297	792936	11
298	1013425	11
299	792947	11
300	315334	23
301	1013436	11
302	792958	11
303	1013447	11
304	792969	11
305	315357	21248
306	651272	23646
307	186272	17377
308	1013458	11
309	674918	23024
310	1013469	11
311	948800	12741
312	792980	11
313	1013480	11
314	792991	11
315	1013491	11
316	1013502	11
317	1013513	11
318	1013524	11
319	336605	13116
320	793002	11
321	1013535	11
322	1013546	11
323	793013	11
324	1013557	11
325	793024	11
326	793035	11
327	1013568	11
328	793046	11
329	1013579	11
330	793057	11
331	1013590	11
332	793068	11
333	1013601	11
334	793079	11
335	793090	11
336	1013612	11
337	793101	11
338	1013623	11
339	961541	184
340	793112	11
341	793123	11
342	1013634	11
343	961725	82
344	961807	33
345	793134	11
346	1013645	11
347	793145	11
348	1013656	11
349	793156	11
350	1013667	11
351	793167	11
352	1013678	11
353	793178	11
354	1013689	11
355	793189	11
356	1013700	11
357	793200	11
358	793211	11
359	1013711	11
360	961840	1269
361	793222	11
362	1013722	11
363	793233	11
364	1013733	11
365	963109	976
366	697942	1058
367	699000	293
368	793244	11
369	1013744	11
370	793255	11
371	1013755	11
372	793266	11
373	1013766	11
374	793277	11
375	964085	118
376	964203	802
377	699293	174
378	699467	3039
379	965005	964
380	965969	33
381	966002	104
382	1013777	11
383	793288	11
384	966106	1618
385	702506	1572
386	967724	1497
387	1013788	11
388	704078	2108
389	203649	1591
390	969221	1524
391	706186	1497
392	349721	1527
393	793299	11
394	1013799	11
395	793310	11
396	1013810	11
397	793321	11
398	1013821	11
399	793332	11
400	793343	11
401	1013832	11
402	793354	11
403	1013843	11
404	793365	11
405	793376	11
406	793387	11
407	1013854	11
408	793398	11
409	793409	11
410	793420	11
411	1013865	11
412	793431	11
413	1013876	11
414	970745	46
415	793442	11
416	970791	23
417	1013887	11
418	793453	11
419	1013898	11
420	1013909	11
421	970814	23
422	1013920	11
423	1013931	11
424	793464	11
425	793475	11
426	793486	11
427	970837	1147
428	1013942	11
429	793497	11
430	1013953	11
431	793508	11
432	1013964	11
433	793519	11
434	793530	11
435	1013975	11
436	793541	11
437	205240	46
438	793552	11
439	1013986	11
440	793563	11
441	1013997	11
442	793574	11
443	1014008	11
444	793585	11
445	1014019	11
446	793596	11
447	1014030	11
448	793607	11
449	1014041	11
450	793618	11
451	1014052	11
452	793629	11
453	793640	11
454	1014063	11
455	793651	11
456	1014074	11
457	793662	11
458	205286	46
459	205332	548
460	707683	1694
461	1014085	11
462	793673	11
463	1014096	11
464	793684	11
465	1014107	11
466	793695	11
467	1014118	11
468	793706	11
469	1014129	11
470	793717	11
471	793728	11
472	1014140	11
473	793739	11
474	1014151	11
475	793750	11
476	1014162	11
477	793761	11
478	351248	256
479	1014173	11
480	793772	11
481	793783	11
482	205880	1067
483	971984	23
484	1014184	11
485	1014195	11
486	793794	11
487	1014206	11
488	972007	34
489	793805	11
490	793816	11
491	972041	93
492	351504	1230
493	1014217	11
494	793827	11
495	1014228	11
496	793838	11
497	972134	624
498	1014239	11
499	206947	163
500	793849	11
501	1014250	11
502	793860	11
503	1014261	11
504	207110	221
505	972758	456
506	793871	11
507	1014272	11
508	793882	11
509	1014283	11
510	793893	11
511	1014294	11
512	793904	11
513	1014305	11
514	793915	11
515	1014316	11
516	207331	686
517	793926	11
518	793937	11
519	793948	11
520	793959	11
521	793970	11
522	1014327	11
523	793981	11
524	793992	11
525	1014338	11
526	973214	354
527	794003	11
528	1014349	11
529	794014	11
530	1014360	11
531	794025	11
532	1014371	11
533	794036	11
534	1014382	11
535	794047	11
536	794058	11
537	1014393	11
538	794069	11
539	1014404	11
540	794080	11
541	1014415	11
542	794091	11
543	1014426	11
544	794102	11
545	1014437	11
546	794113	11
547	1014448	11
548	794124	11
549	1014459	11
550	794135	11
551	794146	11
552	1014470	11
553	794157	11
554	1014481	11
555	794168	11
556	794179	11
557	1014492	11
558	973568	195
559	794190	11
560	1014503	11
561	794201	11
562	709377	69
563	352734	162
564	1014514	11
565	794212	11
566	794223	11
567	794234	11
568	1014525	11
569	208017	456
570	794245	11
571	794256	11
572	1014536	11
573	794267	11
574	1014547	11
575	794278	11
576	1014558	11
577	794289	11
578	794300	11
579	1014569	11
580	794311	11
581	1014580	11
582	794322	11
583	1014591	11
584	794333	11
585	1014602	11
586	794344	11
587	1014613	11
588	794355	11
589	794366	11
590	1014624	11
591	794377	11
592	1014635	11
593	709446	433
594	794388	11
595	1014646	11
596	794399	11
597	1014657	11
598	794410	11
599	1014668	11
600	794421	11
601	1014679	11
602	794432	11
603	1014690	11
604	794443	11
605	1014701	11
606	794454	11
607	1014712	11
608	973763	80
609	352896	299
610	1014723	11
611	1014734	11
612	1014745	11
613	1014756	11
614	1014767	11
615	1014778	11
616	1014789	11
617	1014800	11
618	794465	11
619	1014811	11
620	794476	11
621	1014822	11
622	794487	11
623	973843	69
624	973912	409
625	208473	521
626	1014833	11
627	794498	11
628	1014844	11
629	794509	11
630	1014855	11
631	794520	11
632	1014866	11
633	794531	11
634	1014877	11
635	794542	11
636	1014888	11
637	794553	11
638	794564	11
639	1014899	11
640	794575	11
641	1014910	11
642	794586	11
643	1014921	11
644	794597	11
645	1014932	11
646	794608	11
647	1014943	11
648	794619	11
649	794630	11
650	1014954	11
651	794641	11
652	1014965	11
653	794652	11
654	1014976	11
655	794663	11
656	1014987	11
657	794674	11
658	353195	373
659	1014998	11
660	794685	11
661	1015009	11
662	794696	11
663	974321	94
664	1015020	11
665	794707	11
666	1015031	11
667	709879	209
668	794718	11
669	1015042	11
670	794729	11
671	794740	11
672	1015053	11
673	794751	11
674	1015064	11
675	794762	11
676	1015075	11
677	794773	11
678	1015086	11
679	794784	11
680	974415	116
681	1015097	11
682	794795	11
683	1015108	11
684	794806	11
685	794817	11
686	1015119	11
687	794828	11
688	1015130	11
689	794839	11
690	1015141	11
691	794850	11
692	1015152	11
693	794861	11
694	1015163	11
695	794872	11
696	353568	1286
697	794883	11
698	1015174	11
699	794894	11
700	1015185	11
701	794905	11
702	1015196	11
703	794916	11
704	1015207	11
705	794927	11
706	1015218	11
707	794938	11
708	1015229	11
709	794949	11
710	1015240	11
711	208994	56
712	794960	11
713	1015251	11
714	794971	11
715	1015262	11
716	1015273	11
717	794982	11
718	794993	11
719	1015284	11
720	795004	11
721	795015	11
722	795026	11
723	795037	11
724	1015295	11
725	795048	11
726	1015306	11
727	795059	11
728	1015317	11
729	795070	11
730	795081	11
731	1015328	11
732	795092	11
733	1015339	11
734	795103	11
735	1015350	11
736	795114	11
737	795125	11
738	1015361	11
739	795136	11
740	795147	11
741	1015372	11
742	795158	11
743	710088	578
744	795169	11
745	1015383	11
746	795180	11
747	1015394	11
748	795191	11
749	795202	11
750	1015405	11
751	795213	11
752	1015416	11
753	795224	11
754	1015427	11
755	795235	11
756	1015438	11
757	795246	11
758	1015449	11
759	795257	11
760	1015460	11
761	795268	11
762	1015471	11
763	795279	11
764	1015482	11
765	795290	11
766	1015493	11
767	974531	80
768	795301	11
769	795312	11
770	795323	11
771	795334	11
772	209050	140
773	795345	11
774	1015504	11
775	795356	11
776	974611	34
777	1015515	11
778	795367	11
779	1015526	11
780	795378	11
781	1015537	11
782	795389	11
783	1015548	11
784	795400	11
785	1015559	11
786	795411	11
787	1015570	11
788	795422	11
789	1015581	11
790	795433	11
791	1015592	11
792	795444	11
793	795455	11
794	1015603	11
795	795466	11
796	1015614	11
797	795477	11
798	1015625	11
799	795488	11
800	1015636	11
801	795499	11
802	209190	897
803	1015647	11
804	795510	11
805	795521	11
806	1015658	11
807	795532	11
808	1015669	11
809	795543	11
810	1015680	11
811	795554	11
812	1015691	11
813	795565	11
814	1015702	11
815	795576	11
816	795587	11
817	1015713	11
818	795598	11
819	1015724	11
820	795609	11
821	1015735	11
822	795620	11
823	795631	11
824	1015746	11
825	795642	11
826	1015757	11
827	795653	11
828	1015768	11
829	795664	11
830	1015779	11
831	795675	11
832	795686	11
833	1015790	11
834	795697	11
835	1015801	11
836	974645	21
837	795708	11
838	795719	11
839	795730	11
840	1015812	11
841	795741	11
842	1015823	11
843	795752	11
844	795763	11
845	795774	11
846	1015834	11
847	974666	46
848	795785	11
849	1015845	11
850	795796	11
851	795807	11
852	1015856	11
853	1015867	11
854	795818	11
855	795829	11
856	1015878	11
857	795840	11
858	1015889	11
859	795851	11
860	1015900	11
861	795862	11
862	795873	11
863	1015911	11
864	795884	11
865	1015922	11
866	974712	92
867	795895	11
868	1015933	11
869	795906	11
870	710666	93
871	1015944	11
872	795917	11
873	1015955	11
874	795928	11
875	1015966	11
876	795939	11
877	1015977	11
878	795950	11
879	1015988	11
880	795961	11
881	1015999	11
882	795972	11
883	1016010	11
884	795983	11
885	974804	35
886	1016021	11
887	795994	11
888	1016032	11
889	710759	141
890	796005	11
891	1016043	11
892	796016	11
893	974839	128
894	1016054	11
895	796027	11
896	1016065	11
897	796038	11
898	1016076	11
899	796049	11
900	1016087	11
901	796060	11
902	796071	11
903	1016098	11
904	796082	11
905	1016109	11
906	796093	11
907	1016120	11
908	796104	11
909	1016131	11
910	796115	11
911	1016142	11
912	796126	11
913	1016153	11
914	796137	11
915	1016164	11
916	796148	11
917	1016175	11
918	796159	11
919	1016186	11
920	796170	11
921	1016197	11
922	974967	300
923	710900	125
924	796181	11
925	711025	106
926	1016208	11
927	975267	69
928	796192	11
929	975336	105
930	1016219	11
931	711131	22
932	796203	11
933	711153	305
934	354854	244
935	975441	167
936	975608	67
937	975675	89
938	210087	105
939	1016230	11
940	711458	23
941	1016241	11
942	1016252	11
943	711481	268
944	355098	393
945	210192	449
946	711749	120
947	796214	11
948	1016263	11
949	355491	56
950	711869	92
951	210641	193
952	711961	244
953	1016274	11
954	1016285	11
955	210834	70
956	1016296	11
957	1016307	11
958	210904	144
959	712205	228
960	712433	22
961	1016318	11
962	1016329	11
963	1016340	11
964	211048	106
965	1016351	11
966	712455	207
967	796225	11
968	1016362	11
969	796236	11
970	1016373	11
971	211154	280
972	796247	11
973	712662	158
974	712820	178
975	1016384	11
976	796258	11
977	1016395	11
978	796269	11
979	211434	271
980	712998	197
981	1016406	11
982	796280	11
983	211705	23
984	211728	276
985	1016417	11
986	796291	11
987	713195	44
988	713239	97
989	212004	22
990	212026	327
991	713336	91
992	713427	306
993	713733	286
994	1016428	11
995	796302	11
996	714019	304
997	1016439	11
998	714323	302
999	796313	11
1000	1016450	12
1001	796324	12
1002	714625	24
1003	1016462	12
1004	796336	12
1005	714649	179
1006	714828	422
1007	715250	24
1008	1016474	12
1009	796348	12
1010	1016486	12
1011	796360	12
1012	1016498	12
1013	796372	12
1014	1016510	12
1015	796384	12
1016	1016522	12
1017	796396	12
1018	796408	12
1019	1016534	12
1020	796420	12
1021	1016546	12
1022	796432	12
1023	1016558	12
1024	796444	12
1025	1016570	12
1026	796456	12
1027	1016582	12
1028	796468	12
1029	1016594	12
1030	796480	12
1031	1016606	12
1032	796492	12
1033	1016618	12
1034	715274	34889
1035	796504	12
1036	796516	12
1037	1016630	12
1038	796528	12
1039	1016642	12
1040	796540	12
1041	1016654	12
1042	796552	12
1043	1016666	12
1044	796564	12
1045	796576	12
1046	1016678	12
1047	796588	12
1048	1016690	12
1049	796600	12
1050	1016702	12
1051	796612	12
1052	1016714	12
1053	796624	12
1054	796636	12
1055	975764	70
1056	1016726	12
1057	796648	12
1058	1016738	12
1059	796660	12
1060	975834	77
1061	1016750	12
1062	975911	47
1063	796672	12
1064	796684	12
1065	1016762	12
1066	796696	12
1067	1016774	12
1068	796708	12
1069	1016786	12
1070	796720	12
1071	1016798	12
1072	796732	12
1073	1016810	12
1074	796744	12
1075	1016822	12
1076	796756	12
1077	1016834	12
1078	796768	12
1079	1016846	12
1080	796780	12
1081	796792	12
1082	796804	12
1083	796816	12
1084	1016858	12
1085	796828	12
1086	975958	161
1087	796840	12
1088	796852	12
1089	1016870	12
1090	796864	12
1091	1016882	12
1092	796876	12
1093	1016894	12
1094	796888	12
1095	1016906	12
1096	976119	285
1097	976404	36
1098	976440	142
1099	796900	12
1100	796912	12
1101	1016918	12
1102	796924	12
1103	1016930	12
1104	796936	12
1105	796948	12
1106	1016942	12
1107	796960	12
1108	1016954	12
1109	796972	12
1110	796984	12
1111	796996	12
1112	1016966	12
1113	797008	12
1114	1016978	12
1115	797020	12
1116	1016990	12
1117	797032	12
1118	1017002	12
1119	797044	12
1120	1017014	12
1121	797056	12
1122	1017026	12
1123	797068	12
1124	797080	12
1125	1017038	12
1126	797092	12
1127	1017050	12
1128	797104	12
1129	1017062	12
1130	797116	12
1131	1017074	12
1132	797128	12
1133	1017086	12
1134	797140	12
1135	797152	12
1136	1017098	12
1137	797164	12
1138	1017110	12
1139	797176	12
1140	1017122	12
1141	797188	12
1142	1017134	12
1143	797200	12
1144	1017146	12
1145	797212	12
1146	1017158	12
1147	976582	415
1148	797224	12
1149	976997	70
1150	1017170	12
1151	797236	12
1152	1017182	12
1153	797248	12
1154	1017194	12
1155	797260	12
1156	1017206	12
1157	797272	12
1158	1017218	12
1159	977067	59
1160	797284	12
1161	797296	12
1162	1017230	12
1163	797308	12
1164	1017242	12
1165	797320	12
1166	1017254	12
1167	797332	12
1168	1017266	12
1169	797344	12
1170	1017278	12
1171	797356	12
1172	1017290	12
1173	797368	12
1174	1017302	12
1175	797380	12
1176	1017314	12
1177	977126	24
1178	797392	12
1179	797404	12
1180	1017326	12
1181	797416	12
1182	1017338	12
1183	797428	12
1184	977150	119
1185	1017350	12
1186	797440	12
1187	797452	12
1188	1017362	12
1189	797464	12
1190	1017374	12
1191	797476	12
1192	1017386	12
1193	797488	12
1194	1017398	12
1195	797500	12
1196	797512	12
1197	797524	12
1198	1017410	12
1199	797536	12
1200	1017422	12
1201	797548	12
1202	1017434	12
1203	977269	179
1204	1017446	12
1205	1017458	12
1206	1017470	12
1207	797560	12
1208	1017482	12
1209	797572	12
1210	1017494	12
1211	797584	12
1212	1017506	12
1213	797596	12
1214	797608	12
1215	1017518	12
1216	797620	12
1217	1017530	12
1218	797632	12
1219	1017542	12
1220	797644	12
1221	797656	12
1222	1017554	12
1223	797668	12
1224	797680	12
1225	797692	12
1226	797704	12
1227	1017566	12
1228	797716	12
1229	977448	93
1230	1017578	12
1231	797728	12
1232	1017590	12
1233	797740	12
1234	1017602	12
1235	977541	24
1236	797752	12
1237	1017614	12
1238	797764	12
1239	797776	12
1240	1017626	12
1241	1017638	12
1242	797788	12
1243	977565	527
1244	1017650	12
1245	797800	12
1246	1017662	12
1247	797812	12
1248	1017674	12
1249	797824	12
1250	1017686	12
1251	1017698	12
1252	797836	12
1253	1017710	12
1254	797848	12
1255	1017722	12
1256	797860	12
1257	1017734	12
1258	797872	12
1259	1017746	12
1260	797884	12
1261	1017758	12
1262	797896	12
1263	1017770	12
1264	1017782	12
1265	797908	12
1266	1017794	12
1267	402287	12
1268	797920	12
1269	1017806	12
1270	402299	12
1271	797932	12
1272	1017818	12
1273	402311	12
1274	797944	12
1275	1017830	12
1276	797956	12
1277	402323	12
1278	978092	95
1279	1017842	12
1280	797968	12
1281	402335	12
1282	1017854	12
1283	797980	12
1284	402347	12
1285	1017866	12
1286	978187	35
1287	797992	12
1288	402359	12
1289	1017878	12
1290	798004	12
1291	402371	12
1292	1017890	12
1293	798016	12
1294	978222	57
1295	402383	12
1296	1017902	12
1297	798028	12
1298	402395	12
1299	1017914	12
1300	402407	12
1301	402419	12
1302	402431	12
1303	978279	58
1304	402443	12
1305	402455	12
1306	1017926	12
1307	402467	12
1308	1017938	12
1309	402479	12
1310	402491	12
1311	1017950	12
1312	402503	12
1313	1017962	12
1314	402515	12
1315	1017974	12
1316	402527	12
1317	1017986	12
1318	978337	24
1319	1017998	12
1320	402539	12
1321	402551	12
1322	978361	24
1323	1018010	12
1324	402563	12
1325	798040	12
1326	1018022	12
1327	402575	12
1328	798052	12
1329	1018034	12
1330	402587	12
1331	1018046	12
1332	798064	12
1333	402599	12
1334	1018058	12
1335	798076	12
1336	402611	12
1337	1018070	12
1338	798088	12
1339	402623	12
1340	798100	12
1341	1018082	12
1342	402635	12
1343	798112	12
1344	1018094	12
1345	402647	12
1346	978385	127
1347	798124	12
1348	1018106	12
1349	978512	23
1350	402659	12
1351	798136	12
1352	1018118	12
1353	402671	12
1354	798148	12
1355	978535	248
1356	1018130	12
1357	402683	12
1358	798160	12
1359	402695	12
1360	1018142	12
1361	798172	12
1362	402707	12
1363	1018154	12
1364	798184	12
1365	402719	12
1366	1018166	12
1367	798196	12
1368	798208	12
1369	402731	12
1370	1018178	12
1371	798220	12
1372	402743	12
1373	1018190	12
1374	978783	458
1375	979241	385
1376	798232	12
1377	402755	12
1378	1018202	12
1379	798244	12
1380	1018214	12
1381	402767	12
1382	798256	12
1383	1018226	12
1384	402779	12
1385	798268	12
1386	1018238	12
1387	798280	12
1388	402791	12
1389	1018250	12
1390	798292	12
1391	402803	12
1392	798304	12
1393	212353	35
1394	1018262	12
1395	212388	178
1396	402815	12
1397	798316	12
1398	1018274	12
1399	402827	12
1400	798328	12
1401	1018286	12
1402	402839	12
1403	798340	12
1404	1018298	12
1405	402851	12
1406	798352	12
1407	1018310	12
1408	798364	12
1409	402863	12
1410	1018322	12
1411	798376	12
1412	402875	12
1413	1018334	12
1414	402887	12
1415	798388	12
1416	212566	458
1417	402899	12
1418	798400	12
1419	798412	12
1420	402911	12
1421	798424	12
1422	402923	12
1423	979626	195
1424	798436	12
1425	402935	12
1426	979821	100
1427	798448	12
1428	402947	12
1429	798460	12
1430	402959	12
1431	798472	12
1432	402971	12
1433	798484	12
1434	402983	12
1435	798496	12
1436	402995	12
1437	798508	12
1438	403007	12
1439	798520	12
1440	1018346	12
1441	403019	12
1442	798532	12
1443	403031	12
1444	1018358	12
1445	798544	12
1446	403043	12
1447	979921	185
1448	1018370	12
1449	798556	12
1450	403055	12
1451	1018382	12
1452	798568	12
1453	403067	12
1454	798580	12
1455	403079	12
1456	1018394	12
1457	798592	12
1458	1018406	12
1459	403091	12
1460	798604	12
1461	1018418	12
1462	403103	12
1463	798616	12
1464	1018430	12
1465	403115	12
1466	403127	12
1467	798628	12
1468	1018442	12
1469	403139	12
1470	798640	12
1471	1018454	12
1472	403151	12
1473	798652	12
1474	1018466	12
1475	403163	12
1476	798664	12
1477	1018478	12
1478	403175	12
1479	213024	24
1480	798676	12
1481	1018490	12
1482	403187	12
1483	798688	12
1484	1018502	12
1485	403199	12
1486	798700	12
1487	1018514	12
1488	403211	12
1489	798712	12
1490	1018526	12
1491	403223	12
1492	798724	12
1493	1018538	12
1494	403235	12
1495	798736	12
1496	1018550	12
1497	403247	12
1498	798748	12
1499	1018562	12
1500	403259	12
1501	798760	12
1502	1018574	12
1503	1018586	12
1504	798772	12
1505	1018598	12
1506	798784	12
1507	1018610	12
1508	798796	12
1509	1018622	12
1510	798808	12
1511	403271	12
1512	1018634	12
1513	798820	12
1514	1018646	12
1515	403283	12
1516	798832	12
1517	1018658	12
1518	798844	12
1519	403295	12
1520	1018670	12
1521	403307	12
1522	798856	12
1523	1018682	12
1524	403319	12
1525	798868	12
1526	1018694	12
1527	403331	12
1528	798880	12
1529	1018706	12
1530	213048	116
1531	403343	12
1532	798892	12
1533	1018718	12
1534	798904	12
1535	1018730	12
1536	1018742	12
1537	798916	12
1538	1018754	12
1539	798928	12
1540	1018766	12
1541	403355	12
1542	798940	12
1543	980106	58
1544	1018778	12
1545	798952	12
1546	403367	12
1547	1018790	12
1548	798964	12
1549	980164	159
1550	403379	12
1551	1018802	12
1552	798976	12
1553	403391	12
1554	1018814	12
1555	798988	12
1556	403403	12
1557	213164	44
1558	403415	12
1559	1018826	12
1560	799000	12
1561	403427	12
1562	799012	12
1563	213208	70
1564	1018838	12
1565	403439	12
1566	799024	12
1567	1018850	12
1568	403451	12
1569	1018862	12
1570	799036	12
1571	403463	12
1572	799048	12
1573	403475	12
1574	1018874	12
1575	799060	12
1576	403487	12
1577	1018886	12
1578	799072	12
1579	403499	12
1580	1018898	12
1581	403511	12
1582	799084	12
1583	1018910	12
1584	403523	12
1585	799096	12
1586	1018922	12
1587	403535	12
1588	799108	12
1589	1018934	12
1590	403547	12
1591	1018946	12
1592	799120	12
1593	403559	12
1594	1018958	12
1595	799132	12
1596	403571	12
1597	1018970	12
1598	799144	12
1599	403583	12
1600	1018982	12
1601	799156	12
1602	403595	12
1603	1018994	12
1604	799168	12
1605	403607	12
1606	1019006	12
1607	799180	12
1608	403619	12
1609	1019018	12
1610	799192	12
1611	403631	12
1612	213278	129
1613	1019030	12
1614	799204	12
1615	403643	12
1616	799216	12
1617	1019042	12
1618	980323	23
1619	403655	12
1620	799228	12
1621	1019054	12
1622	403667	12
1623	403679	12
1624	403691	12
1625	403703	12
1626	403715	12
1627	403727	12
1628	1019066	12
1629	1019078	12
1630	403739	12
1631	1019090	12
1632	403751	12
1633	1019102	12
1634	403763	12
1635	403775	12
1636	1019114	12
1637	799240	12
1638	403787	12
1639	799252	12
1640	1019126	12
1641	799264	12
1642	403799	12
1643	1019138	12
1644	799276	12
1645	403811	12
1646	1019150	12
1647	799288	12
1648	1019162	12
1649	403823	12
1650	799300	12
1651	403835	12
1652	1019174	12
1653	403847	12
1654	1019186	12
1655	799312	12
1656	403859	12
1657	1019198	12
1658	799324	12
1659	403871	12
1660	1019210	12
1661	403883	12
1662	799336	12
1663	1019222	12
1664	403895	12
1665	799348	12
1666	1019234	12
1667	403907	12
1668	799360	12
1669	1019246	12
1670	403919	12
1671	799372	12
1672	1019258	12
1673	403931	12
1674	799384	12
1675	1019270	12
1676	980346	120
1677	403943	12
1678	799396	12
1679	1019282	12
1680	799408	12
1681	403955	12
1682	1019294	12
1683	799420	12
1684	403967	12
1685	1019306	12
1686	799432	12
1687	403979	12
1688	1019318	12
1689	403991	12
1690	799444	12
1691	1019330	12
1692	404003	12
1693	799456	12
1694	1019342	12
1695	404015	12
1696	799468	12
1697	1019354	12
1698	799480	12
1699	404027	12
1700	213407	35
1701	1019366	12
1702	404039	12
1703	1019378	12
1704	404051	12
1705	1019390	12
1706	404063	12
1707	1019402	12
1708	799492	12
1709	213442	35
1710	404075	12
1711	1019414	12
1712	799504	12
1713	404087	12
1714	1019426	12
1715	799516	12
1716	404099	12
1717	1019438	12
1718	799528	12
1719	404111	12
1720	1019450	12
1721	404123	12
1722	1019462	12
1723	799540	12
1724	404135	12
1725	799552	12
1726	1019474	12
1727	404147	12
1728	799564	12
1729	1019486	12
1730	799576	12
1731	404159	12
1732	1019498	12
1733	799588	12
1734	1019510	12
1735	799600	12
1736	1019522	12
1737	799612	12
1738	404171	12
1739	1019534	12
1740	799624	12
1741	1019546	12
1742	799636	12
1743	1019558	12
1744	404183	12
1745	799648	12
1746	1019570	12
1747	799660	12
1748	404195	12
1749	1019582	12
1750	799672	12
1751	404207	12
1752	980466	34
1753	1019594	12
1754	799684	12
1755	404219	12
1756	404231	12
1757	799696	12
1758	404243	12
1759	799708	12
1760	404255	12
1761	799720	12
1762	799732	12
1763	1019606	12
1764	799744	12
1765	404267	12
1766	1019618	12
1767	213477	12
1768	799756	12
1769	404279	12
1770	980500	599
1771	1019630	12
1772	799768	12
1773	1019642	12
1774	799780	12
1775	1019654	12
1776	404291	12
1777	799792	12
1778	404303	12
1779	799804	12
1780	1019666	12
1781	799816	12
1782	404315	12
1783	1019678	12
1784	799828	12
1785	404327	12
1786	1019690	12
1787	404339	12
1788	799840	12
1789	1019702	12
1790	404351	12
1791	799852	12
1792	1019714	12
1793	404363	12
1794	1019726	12
1795	799864	12
1796	404375	12
1797	1019738	12
1798	799876	12
1799	404387	12
1800	213489	24
1801	213513	178
1802	1019750	12
1803	799888	12
1804	404399	12
1805	213691	118
1806	1019762	12
1807	799900	12
1808	404411	12
1809	1019774	12
1810	799912	12
1811	404423	12
1812	799924	12
1813	1019786	12
1814	799936	12
1815	404435	12
1816	1019798	12
1817	213809	48
1818	799948	12
1819	404447	12
1820	1019810	12
1821	799960	12
1822	404459	12
1823	1019822	12
1824	404471	12
1825	1019834	12
1826	799972	12
1827	404483	12
1828	1019846	12
1829	799984	12
1830	1019858	12
1831	404495	12
1832	799996	12
1833	1019870	12
1834	404507	12
1835	800008	12
1836	404519	12
1837	1019882	12
1838	800020	12
1839	1019894	12
1840	404531	12
1841	800032	12
1842	1019906	12
1843	404543	12
1844	800044	12
1845	1019918	12
1846	404555	12
1847	800056	12
1848	404567	12
1849	1019930	12
1850	800068	12
1851	404579	12
1852	1019942	12
1853	800080	12
1854	404591	12
1855	1019954	12
1856	800092	12
1857	1019966	12
1858	800104	12
1859	404603	12
1860	981099	161
1861	213857	69
1862	1019978	12
1863	800116	12
1864	404615	12
1865	213926	115
1866	1019990	12
1867	800128	12
1868	981260	23
1869	404627	12
1870	1020002	12
1871	981283	87
1872	214041	395
1873	800140	12
1874	404639	12
1875	1020014	12
1876	800152	12
1877	404651	12
1878	1020026	12
1879	981370	350
1880	355547	729
1881	800164	12
1882	404663	12
1883	1020038	12
1884	214436	58
1885	981720	143
1886	800176	12
1887	356276	47
1888	404675	12
1889	356323	22
1890	1020050	12
1891	800188	12
1892	981863	48
1893	404687	12
1894	356345	141
1895	1020062	12
1896	981911	55
1897	800200	12
1898	1020074	12
1899	404699	12
1900	800212	12
1901	404711	12
1902	800224	12
1903	1020086	12
1904	356486	89
1905	800236	12
1906	1020098	12
1907	404723	12
1908	800248	12
1909	981966	328
1910	356575	89
1911	1020110	12
1912	404735	12
1913	1020122	12
1914	404747	12
1915	800260	12
1916	1020134	12
1917	356664	119
1918	982294	24
1919	982318	185
1920	800272	12
1921	1020146	12
1922	356783	69
1923	800284	12
1924	982503	23
1925	404759	12
1926	982526	359
1927	356852	259
1928	357111	59
1929	1020158	12
1930	800296	12
1931	982885	47
1932	357170	78
1933	982932	110
1934	357248	54
1935	983042	110
1936	404771	12
1937	357302	24
1938	800308	12
1939	357326	35
1940	1020170	12
1941	404783	12
1942	800320	12
1943	1020182	12
1944	800332	12
1945	1020194	12
1946	800344	12
1947	1020206	12
1948	404795	12
1949	800356	12
1950	1020218	12
1951	983152	23
1952	404807	12
1953	800368	12
1954	983175	24
1955	1020230	12
1956	404819	12
1957	800380	12
1958	1020242	12
1959	404831	12
1960	800392	12
1961	404843	12
1962	1020254	12
1963	800404	12
1964	404855	12
1965	1020266	12
1966	800416	12
1967	404867	12
1968	404879	12
1969	404891	12
1970	404903	12
1971	404915	12
1972	404927	12
1973	404939	12
1974	404951	12
1975	1020278	12
1976	404963	12
1977	1020290	12
1978	404975	12
1979	1020302	12
1980	404987	12
1981	1020314	12
1982	404999	12
1983	1020326	12
1984	405011	12
1985	1020338	12
1986	800428	12
1987	405023	12
1988	983199	24
1989	800440	12
1990	1020350	12
1991	405035	12
1992	800452	12
1993	1020362	12
1994	405047	12
1995	800464	12
1996	983223	106
1997	1020374	12
1998	405059	12
1999	800476	12
2000	1020386	12
2001	405071	12
2002	800488	12
2003	1020398	12
2004	405083	12
2005	800500	12
2006	1020410	12
2007	405095	12
2008	800512	12
2009	1020422	12
2010	405107	12
2011	800524	12
2012	1020434	12
2013	800536	12
2014	405119	12
2015	1020446	12
2016	800548	12
2017	1020458	12
2018	405131	12
2019	800560	12
2020	1020470	12
2021	405143	12
2022	1020482	12
2023	800572	12
2024	405155	12
2025	1020494	12
2026	405167	12
2027	800584	12
2028	1020506	12
2029	405179	12
2030	800596	12
2031	1020518	12
2032	405191	12
2033	800608	12
2034	1020530	12
2035	800620	12
2036	405203	12
2037	1020542	12
2038	800632	12
2039	405215	12
2040	1020554	12
2041	800644	12
2042	405227	12
2043	1020566	12
2044	405239	12
2045	800656	12
2046	1020578	12
2047	405251	12
2048	800668	12
2049	1020590	12
2050	405263	12
2051	800680	12
2052	1020602	12
2053	800692	12
2054	405275	12
2055	1020614	12
2056	800704	12
2057	405287	12
2058	1020626	12
2059	800716	12
2060	405299	12
2061	1020638	12
2062	405311	12
2063	800728	12
2064	1020650	12
2065	405323	12
2066	800740	12
2067	1020662	12
2068	405335	12
2069	800752	12
2070	1020674	12
2071	800764	12
2072	405347	12
2073	1020686	12
2074	800776	12
2075	405359	12
2076	1020698	12
2077	800788	12
2078	405371	12
2079	1020710	12
2080	800800	12
2081	1020722	12
2082	800812	12
2083	1020734	12
2084	405383	12
2085	800824	12
2086	1020746	12
2087	800836	12
2088	1020758	12
2089	800848	12
2090	405395	12
2091	983329	59
2092	1020770	12
2093	800860	12
2094	983388	60
2095	405407	12
2096	1020782	12
2097	800872	12
2098	405419	12
2099	1020794	12
2100	800884	12
2101	405431	12
2102	1020806	12
2103	800896	12
2104	405443	12
2105	1020818	12
2106	405455	12
2107	800908	12
2108	357361	24
2109	1020830	12
2110	405467	12
2111	800920	12
2112	357385	24
2113	800932	12
2114	983448	12
2115	800944	12
2116	405479	12
2117	800956	12
2118	357409	66
2119	983460	284
2120	983744	129
2121	405491	12
2122	800968	12
2123	1020842	12
2124	405503	12
2125	405515	12
2126	800980	12
2127	1020854	12
2128	405527	12
2129	800992	12
2130	405539	12
2131	983873	12
2132	1020866	12
2133	801004	12
2134	405551	12
2135	1020878	12
2136	801016	12
2137	1020890	12
2138	983885	94
2139	405563	12
2140	801028	12
2141	1020902	12
2142	405575	12
2143	801040	12
2144	1020914	12
2145	405587	12
2146	801052	12
2147	1020926	12
2148	405599	12
2149	801064	12
2150	1020938	12
2151	405611	12
2152	801076	12
2153	1020950	12
2154	405623	12
2155	801088	12
2156	1020962	12
2157	801100	12
2158	983979	46
2159	405635	12
2160	1020974	12
2161	801112	12
2162	405647	12
2163	1020986	12
2164	801124	12
2165	405659	12
2166	1020998	12
2167	801136	12
2168	405671	12
2169	1021010	12
2170	984025	24
2171	405683	12
2172	801148	12
2173	1021022	12
2174	405695	12
2175	801160	12
2176	1021034	12
2177	801172	12
2178	405707	12
2179	1021046	12
2180	801184	12
2181	1021058	12
2182	405719	12
2183	801196	12
2184	1021070	12
2185	984049	47
2186	405731	12
2187	984096	58
2188	801208	12
2189	1021082	12
2190	405743	12
2191	801220	12
2192	405755	12
2193	1021094	12
2194	801232	12
2195	1021106	12
2196	405767	12
2197	801244	12
2198	1021118	12
2199	405779	12
2200	801256	12
2201	1021130	12
2202	405791	12
2203	801268	12
2204	1021142	12
2205	405803	12
2206	801280	12
2207	1021154	12
2208	405815	12
2209	1021166	12
2210	801292	12
2211	1021178	12
2212	405827	12
2213	984154	95
2214	801304	12
2215	1021190	12
2216	405839	12
2217	801316	12
2218	1021202	12
2219	357475	35
2220	405851	12
2221	801328	12
2222	1021214	12
2223	405863	12
2224	801340	12
2225	1021226	12
2226	405875	12
2227	984249	129
2228	801352	12
2229	1021238	12
2230	405887	12
2231	1021250	12
2232	801364	12
2233	405899	12
2234	1021262	12
2235	801376	12
2236	405911	12
2237	357510	70
2238	984378	108
2239	1021274	12
2240	801388	12
2241	405923	12
2242	1021286	12
2243	801400	12
2244	1021298	12
2245	405935	12
2246	801412	12
2247	1021310	12
2248	405947	12
2249	801424	12
2250	1021322	12
2251	357580	364
2252	405959	12
2253	801436	12
2254	1021334	12
2255	801448	12
2256	1021346	12
2257	801460	12
2258	1021358	12
2259	405971	12
2260	801472	12
2261	1021370	12
2262	405983	12
2263	801484	12
2264	1021382	12
2265	801496	12
2266	1021394	12
2267	801508	12
2268	1021406	12
2269	801520	12
2270	1021418	12
2271	801532	12
2272	1021430	12
2273	801544	12
2274	1021442	12
2275	801556	12
2276	801568	12
2277	1021454	12
2278	801580	12
2279	1021466	12
2280	984486	24
2281	801592	12
2282	1021478	12
2283	801604	12
2284	984510	23
2285	1021490	12
2286	801616	12
2287	405995	12
2288	1021502	12
2289	801628	12
2290	801640	12
2291	1021514	12
2292	406007	12
2293	801652	12
2294	801664	12
2295	801676	12
2296	801688	12
2297	801700	12
2298	801712	12
2299	801724	12
2300	801736	12
2301	801748	12
2302	801760	12
2303	801772	12
2304	801784	12
2305	801796	12
2306	801808	12
2307	801820	12
2308	801832	12
2309	801844	12
2310	801856	12
2311	801868	12
2312	1021526	12
2313	801880	12
2314	1021538	12
2315	801892	12
2316	406019	12
2317	1021550	12
2318	801904	12
2319	406031	12
2320	1021562	12
2321	801916	12
2322	406043	12
2323	1021574	12
2324	801928	12
2325	406055	12
2326	1021586	12
2327	406067	12
2328	984533	35
2329	801940	12
2330	1021598	12
2331	406079	12
2332	801952	12
2333	1021610	12
2334	406091	12
2335	801964	12
2336	1021622	12
2337	406103	12
2338	801976	12
2339	1021634	12
2340	406115	12
2341	801988	12
2342	1021646	12
2343	406127	12
2344	802000	12
2345	1021658	12
2346	406139	12
2347	1021670	12
2348	802012	12
2349	1021682	12
2350	406151	12
2351	802024	12
2352	1021694	12
2353	406163	12
2354	1021706	12
2355	802036	12
2356	406175	12
2357	1021718	12
2358	802048	12
2359	406187	12
2360	1021730	12
2361	984568	33
2362	802060	12
2363	406199	12
2364	1021742	12
2365	802072	12
2366	406211	12
2367	1021754	12
2368	802084	12
2369	406223	12
2370	1021766	12
2371	802096	12
2372	1021778	12
2373	802108	12
2374	1021790	12
2375	357944	547
2376	802120	12
2377	984601	78
2378	984679	59
2379	1021802	12
2380	802132	12
2381	1021814	12
2382	802144	12
2383	802156	12
2384	1021826	12
2385	984738	58
2386	802168	12
2387	1021838	12
2388	802180	12
2389	1021850	12
2390	802192	12
2391	1021862	12
2392	802204	12
2393	1021874	12
2394	802216	12
2395	1021886	12
2396	802228	12
2397	1021898	12
2398	802240	12
2399	1021910	12
2400	802252	12
2401	1021922	12
2402	802264	12
2403	1021934	12
2404	802276	12
2405	1021946	12
2406	802288	12
2407	1021958	12
2408	802300	12
2409	802312	12
2410	1021970	12
2411	406235	12
2412	802324	12
2413	1021982	12
2414	802336	12
2415	1021994	12
2416	406247	12
2417	1022006	12
2418	802348	12
2419	406259	12
2420	1022018	12
2421	802360	12
2422	406271	12
2423	1022030	12
2424	802372	12
2425	406283	12
2426	802384	12
2427	1022042	12
2428	406295	12
2429	802396	12
2430	1022054	12
2431	406307	12
2432	802408	12
2433	1022066	12
2434	406319	12
2435	802420	12
2436	1022078	12
2437	802432	12
2438	406331	12
2439	1022090	12
2440	802444	12
2441	406343	12
2442	1022102	12
2443	406355	12
2444	802456	12
2445	1022114	12
2446	1022126	12
2447	406367	12
2448	802468	12
2449	1022138	12
2450	984796	35
2451	406379	12
2452	802480	12
2453	1022150	12
2454	802492	12
2455	406391	12
2456	1022162	12
2457	802504	12
2458	406403	12
2459	1022174	12
2460	802516	12
2461	406415	12
2462	1022186	12
2463	406427	12
2464	802528	12
2465	1022198	12
2466	406439	12
2467	802540	12
2468	1022210	12
2469	406451	12
2470	802552	12
2471	1022222	12
2472	406463	12
2473	802564	12
2474	1022234	12
2475	406475	12
2476	802576	12
2477	1022246	12
2478	406487	12
2479	802588	12
2480	1022258	12
2481	406499	12
2482	802600	12
2483	1022270	12
2484	406511	12
2485	802612	12
2486	1022282	12
2487	406523	12
2488	802624	12
2489	1022294	12
2490	406535	12
2491	802636	12
2492	1022306	12
2493	406547	12
2494	1022318	12
2495	802648	12
2496	984831	213
2497	406559	12
2498	1022330	12
2499	802660	12
2500	1022342	12
2501	802672	12
2502	406571	12
2503	1022354	12
2504	802684	12
2505	406583	12
2506	1022366	12
2507	802696	12
2508	406595	12
2509	1022378	12
2510	802708	12
2511	406607	12
2512	1022390	12
2513	802720	12
2514	1022402	12
2515	406619	12
2516	802732	12
2517	1022414	12
2518	406631	12
2519	802744	12
2520	1022426	12
2521	406643	12
2522	802756	12
2523	1022438	12
2524	406655	12
2525	1022450	12
2526	406667	12
2527	1022462	12
2528	358491	24
2529	406679	12
2530	1022474	12
2531	406691	12
2532	1022486	12
2533	802768	12
2534	1022498	12
2535	406703	12
2536	802780	12
2537	1022510	12
2538	985044	24
2539	358515	287
2540	406715	12
2541	802792	12
2542	1022522	12
2543	406727	12
2544	802804	12
2545	1022534	12
2546	802816	12
2547	985068	129
2548	1022546	12
2549	802828	12
2550	985197	120
2551	1022558	12
2552	802840	12
2553	1022570	12
2554	406739	12
2555	802852	12
2556	1022582	12
2557	406751	12
2558	1022594	12
2559	802864	12
2560	406763	12
2561	802876	12
2562	406775	12
2563	1022606	12
2564	802888	12
2565	406787	12
2566	1022618	12
2567	802900	12
2568	406799	12
2569	1022630	12
2570	802912	12
2571	406811	12
2572	802924	12
2573	406823	12
2574	1022642	12
2575	802936	12
2576	406835	12
2577	1022654	12
2578	802948	12
2579	406847	12
2580	1022666	12
2581	406859	12
2582	802960	12
2583	1022678	12
2584	406871	12
2585	802972	12
2586	1022690	12
2587	406883	12
2588	802984	12
2589	1022702	12
2590	406895	12
2591	802996	12
2592	1022714	12
2593	803008	12
2594	406907	12
2595	803020	12
2596	406919	12
2597	1022726	12
2598	406931	12
2599	803032	12
2600	1022738	12
2601	803044	12
2602	1022750	12
2603	406943	12
2604	1022762	12
2605	406955	12
2606	803056	12
2607	1022774	12
2608	406967	12
2609	406979	12
2610	406991	12
2611	407003	12
2612	407015	12
2613	407027	12
2614	407039	12
2615	407051	12
2616	407063	12
2617	407075	12
2618	407087	12
2619	407099	12
2620	803068	12
2621	407111	12
2622	407123	12
2623	803080	12
2624	803092	12
2625	407135	12
2626	803104	12
2627	407147	12
2628	803116	12
2629	407159	12
2630	803128	12
2631	407171	12
2632	803140	12
2633	407183	12
2634	803152	12
2635	407195	12
2636	803164	12
2637	407207	12
2638	803176	12
2639	407219	12
2640	803188	12
2641	985317	93
2642	407231	12
2643	803200	12
2644	803212	12
2645	407243	12
2646	803224	12
2647	407255	12
2648	1022786	12
2649	803236	12
2650	407267	12
2651	803248	12
2652	407279	12
2653	803260	12
2654	407291	12
2655	1022798	12
2656	803272	12
2657	407303	12
2658	1022810	12
2659	803284	12
2660	407315	12
2661	1022822	12
2662	803296	12
2663	407327	12
2664	1022834	12
2665	803308	12
2666	407339	12
2667	1022846	12
2668	803320	12
2669	407351	12
2670	1022858	12
2671	803332	12
2672	407363	12
2673	1022870	12
2674	803344	12
2675	803356	12
2676	1022882	12
2677	1022894	12
2678	803368	12
2679	1022906	12
2680	803380	12
2681	1022918	12
2682	803392	12
2683	407375	12
2684	1022930	12
2685	803404	12
2686	407387	12
2687	1022942	12
2688	803416	12
2689	407399	12
2690	1022954	12
2691	803428	12
2692	985410	187
2693	407411	12
2694	1022966	12
2695	803440	12
2696	407423	12
2697	803452	12
2698	407435	12
2699	1022978	12
2700	803464	12
2701	407447	12
2702	1022990	12
2703	803476	12
2704	407459	12
2705	1023002	12
2706	407471	12
2707	803488	12
2708	1023014	12
2709	407483	12
2710	803500	12
2711	1023026	12
2712	407495	12
2713	1023038	12
2714	803512	12
2715	407507	12
2716	1023050	12
2717	803524	12
2718	407519	12
2719	407531	12
2720	1023062	12
2721	803536	12
2722	407543	12
2723	358802	35
2724	803548	12
2725	407555	12
2726	803560	12
2727	407567	12
2728	803572	12
2729	407579	12
2730	803584	12
2731	407591	12
2732	803596	12
2733	407603	12
2734	803608	12
2735	407615	12
2736	803620	12
2737	407627	12
2738	803632	12
2739	407639	12
2740	803644	12
2741	407651	12
2742	803656	12
2743	407663	12
2744	803668	12
2745	407675	12
2746	803680	12
2747	407687	12
2748	1023074	12
2749	803692	12
2750	407699	12
2751	358837	300
2752	1023086	12
2753	803704	12
2754	407711	12
2755	1023098	12
2756	803716	12
2757	1023110	12
2758	407723	12
2759	803728	12
2760	1023122	12
2761	803740	12
2762	407735	12
2763	214494	34
2764	1023134	12
2765	803752	12
2766	407747	12
2767	1023146	12
2768	803764	12
2769	407759	12
2770	1023158	12
2771	803776	12
2772	1023170	12
2773	407771	12
2774	803788	12
2775	1023182	12
2776	407783	12
2777	803800	12
2778	1023194	12
2779	407795	12
2780	803812	12
2781	407807	12
2782	803824	12
2783	1023206	12
2784	407819	12
2785	803836	12
2786	1023218	12
2787	407831	12
2788	803848	12
2789	1023230	12
2790	803860	12
2791	407843	12
2792	1023242	12
2793	803872	12
2794	407855	12
2795	1023254	12
2796	803884	12
2797	985597	47
2798	407867	12
2799	214528	106
2800	1023266	12
2801	985644	120
2802	803896	12
2803	1023278	12
2804	407879	12
2805	214634	56
2806	985764	60
2807	214690	88
2808	803908	12
2809	1023290	12
2810	407891	12
2811	985824	332
2812	214778	45
2813	359137	199
2814	803920	12
2815	214823	95
2816	407903	12
2817	1023302	12
2818	359336	23
2819	986156	58
2820	803932	12
2821	407915	12
2822	359359	89
2823	214918	23
2824	1023314	12
2825	803944	12
2826	1023326	12
2827	407927	12
2828	803956	12
2829	407939	12
2830	986214	45
2831	214941	58
2832	359448	55
2833	1023338	12
2834	803968	12
2835	407951	12
2836	986259	118
2837	1023350	12
2838	214999	54
2839	803980	12
2840	407963	12
2841	1023362	12
2842	803992	12
2843	407975	12
2844	359503	160
2845	1023374	12
2846	804004	12
2847	804016	12
2848	1023386	12
2849	407987	12
2850	804028	12
2851	215053	24
2852	215077	153
2853	359663	24
2854	359687	266
2855	1023398	12
2856	986377	106
2857	215230	47
2858	407999	12
2859	804040	12
2860	986483	34
2861	215277	35
2862	986517	120
2863	215312	105
2864	1023410	12
2865	408011	12
2866	804052	12
2867	408023	12
2868	1023422	12
2869	359953	23
2870	986637	67
2871	804064	12
2872	215417	24
2873	408035	12
2874	1023434	12
2875	804076	12
2876	408047	12
2877	1023446	12
2878	804088	12
2879	1023458	12
2880	408059	12
2881	804100	12
2882	408071	12
2883	1023470	12
2884	804112	12
2885	1023482	12
2886	804124	12
2887	408083	12
2888	1023494	12
2889	804136	12
2890	408095	12
2891	359976	71
2892	1023506	12
2893	804148	12
2894	408107	12
2895	1023518	12
2896	804160	12
2897	408119	12
2898	1023530	12
2899	804172	12
2900	408131	12
2901	1023542	12
2902	804184	12
2903	408143	12
2904	1023554	12
2905	804196	12
2906	408155	12
2907	1023566	12
2908	215441	23
2909	215464	12
2910	804208	12
2911	408167	12
2912	1023578	12
2913	804220	12
2914	408179	12
2915	1023590	12
2916	986704	48
2917	804232	12
2918	1023602	12
2919	408191	12
2920	804244	12
2921	408203	12
2922	804256	12
2923	1023614	12
2924	408215	12
2925	804268	12
2926	1023626	12
2927	408227	12
2928	804280	12
2929	1023638	12
2930	804292	12
2931	408239	12
2932	1023650	12
2933	804304	12
2934	408251	12
2935	1023662	12
2936	804316	12
2937	408263	12
2938	1023674	12
2939	804328	12
2940	408275	12
2941	1023686	12
2942	408287	12
2943	804340	12
2944	408299	12
2945	804352	12
2946	408311	12
2947	804364	12
2948	408323	12
2949	804376	12
2950	1023698	12
2951	408335	12
2952	408347	12
2953	408359	12
2954	408371	12
2955	408383	12
2956	215476	35
2957	408395	12
2958	408407	12
2959	408419	12
2960	1023710	12
2961	408431	12
2962	1023722	12
2963	1023734	12
2964	408443	12
2965	408455	12
2966	1023746	12
2967	360047	36
2968	408467	12
2969	1023758	12
2970	408479	12
2971	1023770	12
2972	804388	12
2973	1023782	12
2974	408491	12
2975	804400	12
2976	1023794	12
2977	408503	12
2978	804412	12
2979	1023806	12
2980	408515	12
2981	804424	12
2982	408527	12
2983	1023818	12
2984	986752	587
2985	804436	12
2986	408539	12
2987	1023830	12
2988	804448	12
2989	408551	12
2990	1023842	12
2991	804460	12
2992	408563	12
2993	1023854	12
2994	408575	12
2995	804472	12
2996	1023866	12
2997	215511	24
2998	804484	12
2999	408587	12
3000	1023878	12
3001	804496	12
3002	408599	12
3003	1023890	12
3004	804508	12
3005	408611	12
3006	1023902	12
3007	408623	12
3008	804520	12
3009	1023914	12
3010	408635	12
3011	804532	12
3012	1023926	12
3013	804544	12
3014	408647	12
3015	1023938	12
3016	804556	12
3017	804568	12
3018	408659	12
3019	360083	149
3020	1023950	12
3021	215535	36
3022	804580	12
3023	408671	12
3024	1023962	12
3025	804592	12
3026	408683	12
3027	1023974	12
3028	804604	12
3029	408695	12
3030	1023986	12
3031	804616	12
3032	408707	12
3033	1023998	12
3034	804628	12
3035	408719	12
3036	1024010	12
3037	408731	12
3038	804640	12
3039	1024022	12
3040	215571	83
3041	408743	12
3042	360232	68
3043	804652	12
3044	1024034	12
3045	804664	12
3046	408755	12
3047	1024046	12
3048	804676	12
3049	408767	12
3050	1024058	12
3051	408779	12
3052	804688	12
3053	1024070	12
3054	215654	131
3055	1024082	12
3056	804700	12
3057	408791	12
3058	1024094	12
3059	804712	12
3060	408803	12
3061	1024106	12
3062	804724	12
3063	408815	12
3064	804736	12
3065	408827	12
3066	804748	12
3067	408839	12
3068	804760	12
3069	408851	12
3070	1024118	12
3071	804772	12
3072	408863	12
3073	804784	12
3074	1024130	12
3075	408875	12
3076	804796	12
3077	1024142	12
3078	408887	12
3079	804808	12
3080	1024154	12
3081	408899	12
3082	804820	12
3083	408911	12
3084	804832	12
3085	804844	12
3086	408923	12
3087	804856	12
3088	408935	12
3089	804868	12
3090	408947	12
3091	804880	12
3092	408959	12
3093	804892	12
3094	360300	34
3095	408971	12
3096	804904	12
3097	408983	12
3098	804916	12
3099	408995	12
3100	804928	12
3101	409007	12
3102	804940	12
3103	409019	12
3104	804952	12
3105	1024166	12
3106	409031	12
3107	804964	12
3108	409043	12
3109	804976	12
3110	1024178	12
3111	409055	12
3112	804988	12
3113	1024190	12
3114	409067	12
3115	1024202	12
3116	805000	12
3117	409079	12
3118	1024214	12
3119	805012	12
3120	409091	12
3121	1024226	12
3122	805024	12
3123	409103	12
3124	1024238	12
3125	409115	12
3126	805036	12
3127	1024250	12
3128	409127	12
3129	805048	12
3130	1024262	12
3131	409139	12
3132	805060	12
3133	1024274	12
3134	409151	12
3135	805072	12
3136	1024286	12
3137	805084	12
3138	409163	12
3139	1024298	12
3140	805096	12
3141	215785	46
3142	409175	12
3143	1024310	12
3144	409187	12
3145	805108	12
3146	1024322	12
3147	409199	12
3148	805120	12
3149	1024334	12
3150	409211	12
3151	805132	12
3152	360334	24
3153	1024346	12
3154	409223	12
3155	805144	12
3156	1024358	12
3157	409235	12
3158	805156	12
3159	1024370	12
3160	409247	12
3161	805168	12
3162	1024382	12
3163	409259	12
3164	1024394	12
3165	360358	237
3166	805180	12
3167	1024406	12
3168	409271	12
3169	805192	12
3170	1024418	12
3171	409283	12
3172	805204	12
3173	1024430	12
3174	409295	12
3175	805216	12
3176	1024442	12
3177	409307	12
3178	805228	12
3179	1024454	12
3180	409319	12
3181	805240	12
3182	215831	166
3183	1024466	12
3184	409331	12
3185	215997	34
3186	805252	12
3187	360595	59
3188	409343	12
3189	1024478	12
3190	805264	12
3191	409355	12
3192	1024490	12
3193	805276	12
3194	409367	12
3195	1024502	12
3196	805288	12
3197	1024514	12
3198	409379	12
3199	805300	12
3200	1024526	12
3201	409391	12
3202	805312	12
3203	1024538	12
3204	805324	12
3205	409403	12
3206	1024550	12
3207	805336	12
3208	409415	12
3209	1024562	12
3210	409427	12
3211	805348	12
3212	1024574	12
3213	409439	12
3214	805360	12
3215	409451	12
3216	805372	12
3217	1024586	12
3218	409463	12
3219	805384	12
3220	216031	59
3221	1024598	12
3222	409475	12
3223	805396	12
3224	1024610	12
3225	409487	12
3226	805408	12
3227	1024622	12
3228	805420	12
3229	409499	12
3230	1024634	12
3231	409511	12
3232	1024646	12
3233	805432	12
3234	1024658	12
3235	360654	23
3236	409523	12
3237	805444	12
3238	1024670	12
3239	409535	12
3240	805456	12
3241	1024682	12
3242	216090	22
3243	360677	23
3244	409547	12
3245	805468	12
3246	1024694	12
3247	409559	12
3248	805480	12
3249	1024706	12
3250	409571	12
3251	805492	12
3252	1024718	12
3253	805504	12
3254	409583	12
3255	1024730	12
3256	805516	12
3257	409595	12
3258	1024742	12
3259	409607	12
3260	805528	12
3261	1024754	12
3262	805540	12
3263	216112	35
3264	1024766	12
3265	409619	12
3266	805552	12
3267	1024778	12
3268	409631	12
3269	805564	12
3270	1024790	12
3271	409643	12
3272	360700	116
3273	805576	12
3274	409655	12
3275	409667	12
3276	409679	12
3277	409691	12
3278	805588	12
3279	216147	23
3280	409703	12
3281	409715	12
3282	805600	12
3283	409727	12
3284	805612	12
3285	409739	12
3286	805624	12
3287	409751	12
3288	805636	12
3289	1024802	12
3290	409763	12
3291	805648	12
3292	1024814	12
3293	409775	12
3294	805660	12
3295	1024826	12
3296	409787	12
3297	805672	12
3298	1024838	12
3299	805684	12
3300	409799	12
3301	1024850	12
3302	805696	12
3303	1024862	12
3304	409811	12
3305	805708	12
3306	1024874	12
3307	409823	12
3308	805720	12
3309	1024886	12
3310	409835	12
3311	805732	12
3312	1024898	12
3313	409847	12
3314	1024910	12
3315	409859	12
3316	1024922	12
3317	409871	12
3318	1024934	12
3319	1024946	12
3320	409883	12
3321	805744	12
3322	409895	12
3323	1024958	12
3324	1024970	12
3325	805756	12
3326	409907	12
3327	1024982	12
3328	409919	12
3329	805768	12
3330	1024994	12
3331	409931	12
3332	805780	12
3333	1025006	12
3334	409943	12
3335	805792	12
3336	1025018	12
3337	805804	12
3338	409955	12
3339	1025030	12
3340	805816	12
3341	1025042	12
3342	409967	12
3343	805828	12
3344	1025054	12
3345	409979	12
3346	1025066	12
3347	805840	12
3348	409991	12
3349	1025078	12
3350	805852	12
3351	410003	12
3352	1025090	12
3353	805864	12
3354	1025102	12
3355	805876	12
3356	1025114	12
3357	805888	12
3358	1025126	12
3359	805900	12
3360	1025138	12
3361	805912	12
3362	1025150	12
3363	410015	12
3364	805924	12
3365	1025162	12
3366	410027	12
3367	805936	12
3368	1025174	12
3369	410039	12
3370	805948	12
3371	216170	24
3372	1025186	12
3373	805960	12
3374	1025198	12
3375	805972	12
3376	1025210	12
3377	805984	12
3378	1025222	12
3379	805996	12
3380	1025234	12
3381	806008	12
3382	1025246	12
3383	806020	12
3384	1025258	12
3385	806032	12
3386	1025270	12
3387	1025282	12
3388	1025294	12
3389	1025306	12
3390	1025318	12
3391	806044	12
3392	1025330	12
3393	216194	58
3394	360816	35
3395	1025342	12
3396	410051	12
3397	806056	12
3398	1025354	12
3399	410063	12
3400	806068	12
3401	1025366	12
3402	806080	12
3403	410075	12
3404	1025378	12
3405	360851	23
3406	806092	12
3407	1025390	12
3408	410087	12
3409	806104	12
3410	1025402	12
3411	410099	12
3412	806116	12
3413	410111	12
3414	1025414	12
3415	806128	12
3416	410123	12
3417	1025426	12
3418	806140	12
3419	806152	12
3420	410135	12
3421	1025438	12
3422	806164	12
3423	410147	12
3424	1025450	12
3425	806176	12
3426	1025462	12
3427	410159	12
3428	806188	12
3429	1025474	12
3430	410171	12
3431	806200	12
3432	216252	379
3433	1025486	12
3434	410183	12
3435	806212	12
3436	1025498	12
3437	410195	12
3438	1025510	12
3439	806224	12
3440	410207	12
3441	1025522	12
3442	806236	12
3443	410219	12
3444	1025534	12
3445	806248	12
3446	410231	12
3447	806260	12
3448	1025546	12
3449	410243	12
3450	1025558	12
3451	410255	12
3452	806272	12
3453	410267	12
3454	1025570	12
3455	806284	12
3456	1025582	12
3457	806296	12
3458	410279	12
3459	1025594	12
3460	806308	12
3461	410291	12
3462	360874	35
3463	1025606	12
3464	806320	12
3465	410303	12
3466	1025618	12
3467	806332	12
3468	410315	12
3469	1025630	12
3470	806344	12
3471	360909	59
3472	410327	12
3473	1025642	12
3474	806356	12
3475	410339	12
3476	1025654	12
3477	806368	12
3478	410351	12
3479	1025666	12
3480	806380	12
3481	410363	12
3482	806392	12
3483	1025678	12
3484	806404	12
3485	410375	12
3486	1025690	12
3487	806416	12
3488	410387	12
3489	1025702	12
3490	360968	71
3491	806428	12
3492	1025714	12
3493	410399	12
3494	806440	12
3495	1025726	12
3496	806452	12
3497	410411	12
3498	1025738	12
3499	806464	12
3500	410423	12
3501	361039	36
3502	1025750	12
3503	806476	12
3504	410435	12
3505	806488	12
3506	1025762	12
3507	410447	12
3508	806500	12
3509	1025774	12
3510	410459	12
3511	806512	12
3512	1025786	12
3513	410471	12
3514	806524	12
3515	1025798	12
3516	410483	12
3517	806536	12
3518	410495	12
3519	1025810	12
3520	806548	12
3521	1025822	12
3522	410507	12
3523	806560	12
3524	1025834	12
3525	410519	12
3526	806572	12
3527	1025846	12
3528	806584	12
3529	410531	12
3530	1025858	12
3531	806596	12
3532	410543	12
3533	1025870	12
3534	806608	12
3535	410555	12
3536	1025882	12
3537	410567	12
3538	806620	12
3539	1025894	12
3540	410579	12
3541	806632	12
3542	216631	59
3543	1025906	12
3544	410591	12
3545	806644	12
3546	410603	12
3547	1025918	12
3548	806656	12
3549	410615	12
3550	1025930	12
3551	806668	12
3552	1025942	12
3553	410627	12
3554	361075	48
3555	806680	12
3556	410639	12
3557	806692	12
3558	1025954	12
3559	410651	12
3560	806704	12
3561	361123	190
3562	1025966	12
3563	410663	12
3564	806716	12
3565	1025978	12
3566	410675	12
3567	806728	12
3568	1025990	12
3569	410687	12
3570	806740	12
3571	1026002	12
3572	410699	12
3573	806752	12
3574	1026014	12
3575	410711	12
3576	216690	82
3577	806764	12
3578	1026026	12
3579	410723	12
3580	806776	12
3581	1026038	12
3582	410735	12
3583	806788	12
3584	1026050	12
3585	410747	12
3586	806800	12
3587	1026062	12
3588	410759	12
3589	410771	12
3590	410783	12
3591	410795	12
3592	410807	12
3593	410819	12
3594	410831	12
3595	410843	12
3596	410855	12
3597	410867	12
3598	410879	12
3599	410891	12
3600	410903	12
3601	410915	12
3602	410927	12
3603	410939	12
3604	410951	12
3605	410963	12
3606	410975	12
3607	410987	12
3608	410999	12
3609	411011	12
3610	411023	12
3611	411035	12
3612	411047	12
3613	1026074	12
3614	411059	12
3615	1026086	12
3616	411071	12
3617	806812	12
3618	1026098	12
3619	216772	44
3620	411083	12
3621	806824	12
3622	411095	12
3623	1026110	12
3624	806836	12
3625	1026122	12
3626	411107	12
3627	806848	12
3628	1026134	12
3629	411119	12
3630	1026146	12
3631	216816	119
3632	806860	12
3633	411131	12
3634	1026158	12
3635	411143	12
3636	806872	12
3637	1026170	12
3638	411155	12
3639	1026182	12
3640	216935	70
3641	806884	12
3642	411167	12
3643	1026194	12
3644	806896	12
3645	411179	12
3646	1026206	12
3647	806908	12
3648	411191	12
3649	1026218	12
3650	806920	12
3651	411203	12
3652	1026230	12
3653	806932	12
3654	411215	12
3655	1026242	12
3656	1026254	12
3657	411227	12
3658	806944	12
3659	1026266	12
3660	411239	12
3661	806956	12
3662	1026278	12
3663	411251	12
3664	806968	12
3665	1026290	12
3666	411263	12
3667	806980	12
3668	1026302	12
3669	806992	12
3670	1026314	12
3671	411275	12
3672	807004	12
3673	411287	12
3674	807016	12
3675	411299	12
3676	807028	12
3677	411311	12
3678	807040	12
3679	411323	12
3680	807052	12
3681	411335	12
3682	807064	12
3683	411347	12
3684	807076	12
3685	411359	12
3686	807088	12
3687	411371	12
3688	807100	12
3689	411383	12
3690	807112	12
3691	411395	12
3692	807124	12
3693	807136	12
3694	411407	12
3695	411419	12
3696	807148	12
3697	411431	12
3698	807160	12
3699	807172	12
3700	411443	12
3701	807184	12
3702	411455	12
3703	1026326	12
3704	807196	12
3705	807208	12
3706	807220	12
3707	807232	12
3708	1026338	12
3709	807244	12
3710	1026350	12
3711	807256	12
3712	411467	12
3713	361313	24
3714	1026362	12
3715	411479	12
3716	807268	12
3717	1026374	12
3718	411491	12
3719	807280	12
3720	1026386	12
3721	411503	12
3722	807292	12
3723	1026398	12
3724	411515	12
3725	807304	12
3726	1026410	12
3727	411527	12
3728	807316	12
3729	361337	106
3730	1026422	12
3731	217005	35
3732	411539	12
3733	807328	12
3734	1026434	12
3735	411551	12
3736	807340	12
3737	1026446	12
3738	361443	34
3739	807352	12
3740	217040	53
3741	411563	12
3742	1026458	12
3743	1026470	12
3744	411575	12
3745	807364	12
3746	1026482	12
3747	411587	12
3748	807376	12
3749	1026494	12
3750	361477	274
3751	411599	12
3752	807388	12
3753	217093	23
3754	217116	69
3755	1026506	12
3756	411611	12
3757	217185	48
3758	807400	12
3759	1026518	12
3760	807412	12
3761	411623	12
3762	1026530	12
3763	411635	12
3764	807424	12
3765	217233	58
3766	361751	59
3767	1026542	12
3768	807436	12
3769	217291	36
3770	361810	23
3771	411647	12
3772	1026554	12
3773	807448	12
3774	361833	70
3775	411659	12
3776	217327	47
3777	361903	158
3778	1026566	12
3779	807460	12
3780	411671	12
3781	1026578	12
3782	1026590	12
3783	411683	12
3784	807472	12
3785	1026602	12
3786	411695	12
3787	217374	47
3788	217421	24
3789	807484	12
3790	1026614	12
3791	217445	84
3792	362061	24
3793	411707	12
3794	362085	23
3795	807496	12
3796	217529	24
3797	411719	12
3798	362108	180
3799	807508	12
3800	411731	12
3801	807520	12
3802	411743	12
3803	807532	12
3804	217553	23
3805	217576	46
3806	411755	12
3807	217622	24
3808	807544	12
3809	807556	12
3810	411767	12
3811	807568	12
3812	411779	12
3813	807580	12
3814	411791	12
3815	807592	12
3816	411803	12
3817	411815	12
3818	807604	12
3819	411827	12
3820	807616	12
3821	411839	12
3822	807628	12
3823	411851	12
3824	217646	12
3825	807640	12
3826	411863	12
3827	807652	12
3828	411875	12
3829	807664	12
3830	411887	12
3831	807676	12
3832	411899	12
3833	362288	46
3834	807688	12
3835	411911	12
3836	807700	12
3837	411923	12
3838	807712	12
3839	807724	12
3840	411935	12
3841	807736	12
3842	411947	12
3843	1026626	12
3844	362334	48
3845	807748	12
3846	411959	12
3847	807760	12
3848	411971	12
3849	807772	12
3850	1026638	12
3851	411983	12
3852	807784	12
3853	1026650	12
3854	807796	12
3855	411995	12
3856	1026662	12
3857	807808	12
3858	412007	12
3859	1026674	12
3860	412019	12
3861	807820	12
3862	1026686	12
3863	807832	12
3864	1026698	12
3865	412031	12
3866	807844	12
3867	1026710	12
3868	412043	12
3869	1026722	12
3870	807856	12
3871	362382	69
3872	412055	12
3873	807868	12
3874	412067	12
3875	1026734	12
3876	807880	12
3877	412079	12
3878	1026746	12
3879	412091	12
3880	1026758	12
3881	807892	12
3882	412103	12
3883	1026770	12
3884	807904	12
3885	412115	12
3886	1026782	12
3887	807916	12
3888	1026794	12
3889	412127	12
3890	807928	12
3891	1026806	12
3892	412139	12
3893	807940	12
3894	1026818	12
3895	412151	12
3896	807952	12
3897	1026830	12
3898	807964	12
3899	412163	12
3900	412175	12
3901	362451	112
3902	807976	12
3903	217658	24
3904	412187	12
3905	807988	12
3906	412199	12
3907	808000	12
3908	412211	12
3909	808012	12
3910	412223	12
3911	808024	12
3912	1026842	12
3913	412235	12
3914	808036	12
3915	412247	12
3916	217682	44
3917	808048	12
3918	412259	12
3919	808060	12
3920	412271	12
3921	808072	12
3922	1026854	12
3923	412283	12
3924	808084	12
3925	808096	12
3926	808108	12
3927	808120	12
3928	808132	12
3929	808144	12
3930	808156	12
3931	1026866	12
3932	808168	12
3933	1026878	12
3934	808180	12
3935	1026890	12
3936	808192	12
3937	1026902	12
3938	808204	12
3939	362563	276
3940	1026914	12
3941	808216	12
3942	1026926	12
3943	808228	12
3944	1026938	12
3945	808240	12
3946	1026950	12
3947	808252	12
3948	1026962	12
3949	808264	12
3950	1026974	12
3951	808276	12
3952	1026986	12
3953	808288	12
3954	1026998	12
3955	808300	12
3956	412295	12
3957	1027010	12
3958	808312	12
3959	412307	12
3960	808324	12
3961	1027022	12
3962	412319	12
3963	808336	12
3964	1027034	12
3965	412331	12
3966	808348	12
3967	1027046	12
3968	412343	12
3969	412355	12
3970	1027058	12
3971	808360	12
3972	412367	12
3973	1027070	12
3974	808372	12
3975	412379	12
3976	1027082	12
3977	808384	12
3978	412391	12
3979	1027094	12
3980	808396	12
3981	412403	12
3982	808408	12
3983	217726	24
3984	1027106	12
3985	412415	12
3986	808420	12
3987	412427	12
3988	1027118	12
3989	808432	12
3990	412439	12
3991	1027130	12
3992	808444	12
3993	412451	12
3994	1027142	12
3995	808456	12
3996	412463	12
3997	1027154	12
3998	808468	12
3999	412475	12
4000	1027166	12
4001	808480	12
4002	412487	12
4003	1027178	12
4004	808492	12
4005	412499	12
4006	1027190	12
4007	808504	12
4008	412511	12
4009	1027202	12
4010	412523	12
4011	808516	12
4012	1027214	12
4013	412535	12
4014	808528	12
4015	412547	12
4016	1027226	12
4017	808540	12
4018	412559	12
4019	1027238	12
4020	808552	12
4021	808564	12
4022	1027250	12
4023	808576	12
4024	1027262	12
4025	808588	12
4026	1027274	12
4027	1027286	12
4028	808600	12
4029	1027298	12
4030	808612	12
4031	1027310	12
4032	808624	12
4033	1027322	12
4034	808636	12
4035	1027334	12
4036	808648	12
4037	1027346	12
4038	808660	12
4039	1027358	12
4040	412571	12
4041	808672	12
4042	1027370	12
4043	808684	12
4044	1027382	12
4045	808696	12
4046	412583	12
4047	808708	12
4048	412595	12
4049	808720	12
4050	412607	12
4051	217750	24
4052	808732	12
4053	1027394	12
4054	412619	12
4055	808744	12
4056	412631	12
4057	1027406	12
4058	808756	12
4059	412643	12
4060	1027418	12
4061	808768	12
4062	412655	12
4063	217774	56
4064	1027430	12
4065	808780	12
4066	412667	12
4067	1027442	12
4068	808792	12
4069	412679	12
4070	808804	12
4071	1027454	12
4072	412691	12
4073	1027466	12
4074	808816	12
4075	412703	12
4076	1027478	12
4077	412715	12
4078	808828	12
4079	1027490	12
4080	412727	12
4081	808840	12
4082	1027502	12
4083	412739	12
4084	808852	12
4085	1027514	12
4086	412751	12
4087	217830	83
4088	808864	12
4089	1027526	12
4090	412763	12
4091	808876	12
4092	1027538	12
4093	412775	12
4094	808888	12
4095	1027550	12
4096	412787	12
4097	1027562	12
4098	808900	12
4099	412799	12
4100	808912	12
4101	1027574	12
4102	412811	12
4103	808924	12
4104	1027586	12
4105	412823	12
4106	808936	12
4107	412835	12
4108	217913	12
4109	1027598	12
4110	412847	12
4111	1027610	12
4112	808948	12
4113	412859	12
4114	1027622	12
4115	808960	12
4116	412871	12
4117	1027634	12
4118	808972	12
4119	412883	12
4120	217925	34
4121	1027646	12
4122	808984	12
4123	808996	12
4124	1027658	12
4125	412895	12
4126	412907	12
4127	809008	12
4128	1027670	12
4129	412919	12
4130	1027682	12
4131	809020	12
4132	412931	12
4133	1027694	12
4134	809032	12
4135	412943	12
4136	1027706	12
4137	809044	12
4138	412955	12
4139	809056	12
4140	1027718	12
4141	412967	12
4142	1027730	12
4143	809068	12
4144	412979	12
4145	412991	12
4146	1027742	12
4147	809080	12
4148	1027754	12
4149	809092	12
4150	413003	12
4151	413015	12
4152	1027766	12
4153	809104	12
4154	413027	12
4155	217959	59
4156	218018	24
4157	1027778	12
4158	809116	12
4159	413039	12
4160	809128	12
4161	413051	12
4162	809140	12
4163	413063	12
4164	809152	12
4165	413075	12
4166	809164	12
4167	1027790	12
4168	413087	12
4169	809176	12
4170	1027802	12
4171	413099	12
4172	809188	12
4173	1027814	12
4174	218042	36
4175	413111	12
4176	809200	12
4177	1027826	12
4178	413123	12
4179	1027838	12
4180	809212	12
4181	413135	12
4182	809224	12
4183	1027850	12
4184	413147	12
4185	413159	12
4186	809236	12
4187	1027862	12
4188	413171	12
4189	809248	12
4190	1027874	12
4191	413183	12
4192	809260	12
4193	1027886	12
4194	413195	12
4195	1027898	12
4196	809272	12
4197	413207	12
4198	1027910	12
4199	809284	12
4200	218078	130
4201	413219	12
4202	1027922	12
4203	809296	12
4204	413231	12
4205	1027934	12
4206	809308	12
4207	413243	12
4208	1027946	12
4209	1027958	12
4210	413255	12
4211	1027970	12
4212	413267	12
4213	1027982	12
4214	809320	12
4215	413279	12
4216	1027994	12
4217	809332	12
4218	1028006	12
4219	809344	12
4220	1028018	12
4221	809356	12
4222	1028030	12
4223	809368	12
4224	1028042	12
4225	413291	12
4226	809380	12
4227	1028054	12
4228	413303	12
4229	809392	12
4230	1028066	12
4231	809404	12
4232	1028078	12
4233	413315	12
4234	809416	12
4235	1028090	12
4236	413327	12
4237	1028102	12
4238	1028114	12
4239	1028126	12
4240	1028138	12
4241	1028150	12
4242	1028162	12
4243	1028174	12
4244	1028186	12
4245	1028198	12
4246	1028210	12
4247	218208	163
4248	1028222	12
4249	1028234	12
4250	809428	12
4251	1028246	12
4252	809440	12
4253	1028258	12
4254	809452	12
4255	1028270	12
4256	809464	12
4257	1028282	12
4258	809476	12
4259	413339	12
4260	1028294	12
4261	809488	12
4262	413351	12
4263	1028306	12
4264	809500	12
4265	413363	12
4266	1028318	12
4267	809512	12
4268	413375	12
4269	1028330	12
4270	809524	12
4271	413387	12
4272	1028342	12
4273	809536	12
4274	413399	12
4275	1028354	12
4276	809548	12
4277	413411	12
4278	1028366	12
4279	809560	12
4280	413423	12
4281	1028378	12
4282	809572	12
4283	413435	12
4284	1028390	12
4285	809584	12
4286	413447	12
4287	1028402	12
4288	809596	12
4289	413459	12
4290	1028414	12
4291	809608	12
4292	413471	12
4293	809620	12
4294	1028426	12
4295	413483	12
4296	413495	12
4297	1028438	12
4298	809632	12
4299	413507	12
4300	809644	12
4301	1028450	12
4302	413519	12
4303	809656	12
4304	1028462	12
4305	413531	12
4306	809668	12
4307	1028474	12
4308	413543	12
4309	809680	12
4310	1028486	12
4311	413555	12
4312	809692	12
4313	413567	12
4314	1028498	12
4315	809704	12
4316	413579	12
4317	1028510	12
4318	809716	12
4319	413591	12
4320	1028522	12
4321	809728	12
4322	413603	12
4323	809740	12
4324	1028534	12
4325	413615	12
4326	1028546	12
4327	809752	12
4328	413627	12
4329	809764	12
4330	1028558	12
4331	413639	12
4332	809776	12
4333	1028570	12
4334	413651	12
4335	809788	12
4336	413663	12
4337	809800	12
4338	413675	12
4339	809812	12
4340	1028582	12
4341	413687	12
4342	218371	24
4343	809824	12
4344	1028594	12
4345	413699	12
4346	809836	12
4347	413711	12
4348	413723	12
4349	413735	12
4350	413747	12
4351	413759	12
4352	809848	12
4353	413771	12
4354	809860	12
4355	413783	12
4356	809872	12
4357	413795	12
4358	809884	12
4359	413807	12
4360	809896	12
4361	413819	12
4362	809908	12
4363	413831	12
4364	809920	12
4365	413843	12
4366	809932	12
4367	413855	12
4368	809944	12
4369	1028606	12
4370	413867	12
4371	809956	12
4372	1028618	12
4373	413879	12
4374	809968	12
4375	1028630	12
4376	413891	12
4377	809980	12
4378	1028642	12
4379	413903	12
4380	809992	12
4381	1028654	12
4382	413915	12
4383	810004	12
4384	1028666	12
4385	413927	12
4386	810016	12
4387	1028678	12
4388	413939	12
4389	810028	12
4390	1028690	12
4391	413951	12
4392	810040	12
4393	1028702	12
4394	413963	12
4395	810052	12
4396	1028714	12
4397	413975	12
4398	810064	12
4399	1028726	12
4400	413987	12
4401	810076	12
4402	413999	12
4403	1028738	12
4404	810088	12
4405	414011	12
4406	1028750	12
4407	810100	12
4408	414023	12
4409	218395	65
4410	1028762	12
4411	810112	12
4412	414035	12
4413	1028774	12
4414	810124	12
4415	414047	12
4416	362839	95
4417	1028786	12
4418	810136	12
4419	414059	12
4420	1028798	12
4421	810148	12
4422	414071	12
4423	1028810	12
4424	810160	12
4425	414083	12
4426	1028822	12
4427	810172	12
4428	414095	12
4429	1028834	12
4430	810184	12
4431	414107	12
4432	1028846	12
4433	810196	12
4434	414119	12
4435	1028858	12
4436	810208	12
4437	414131	12
4438	1028870	12
4439	810220	12
4440	414143	12
4441	1028882	12
4442	810232	12
4443	414155	12
4444	1028894	12
4445	810244	12
4446	414167	12
4447	1028906	12
4448	810256	12
4449	414179	12
4450	810268	12
4451	362934	58
4452	1028918	12
4453	414191	12
4454	810280	12
4455	1028930	12
4456	414203	12
4457	810292	12
4458	1028942	12
4459	414215	12
4460	810304	12
4461	1028954	12
4462	414227	12
4463	810316	12
4464	414239	12
4465	1028966	12
4466	810328	12
4467	362992	71
4468	1028978	12
4469	414251	12
4470	810340	12
4471	810352	12
4472	414263	12
4473	218460	24
4474	1028990	12
4475	810364	12
4476	1029002	12
4477	414275	12
4478	810376	12
4479	414287	12
4480	1029014	12
4481	810388	12
4482	414299	12
4483	1029026	12
4484	810400	12
4485	414311	12
4486	1029038	12
4487	810412	12
4488	1029050	12
4489	810424	12
4490	414323	12
4491	1029062	12
4492	810436	12
4493	414335	12
4494	1029074	12
4495	810448	12
4496	414347	12
4497	810460	12
4498	414359	12
4499	1029086	12
4500	810472	12
4501	1029098	12
4502	414371	12
4503	810484	12
4504	414383	12
4505	1029110	12
4506	810496	12
4507	414395	12
4508	1029122	12
4509	810508	12
4510	414407	12
4511	218484	47
4512	810520	12
4513	1029134	12
4514	414419	12
4515	810532	12
4516	1029146	12
4517	414431	12
4518	810544	12
4519	218531	24
4520	1029158	12
4521	810556	12
4522	414443	12
4523	1029170	12
4524	810568	12
4525	414455	12
4526	1029182	12
4527	810580	12
4528	414467	12
4529	810592	12
4530	1029194	12
4531	414479	12
4532	810604	12
4533	1029206	12
4534	414491	12
4535	810616	12
4536	1029218	12
4537	414503	12
4538	810628	12
4539	1029230	12
4540	414515	12
4541	810640	12
4542	1029242	12
4543	414527	12
4544	810652	12
4545	1029254	12
4546	414539	12
4547	810664	12
4548	1029266	12
4549	1029278	12
4550	1029290	12
4551	1029302	12
4552	1029314	12
4553	1029326	12
4554	414551	12
4555	1029338	12
4556	414563	12
4557	1029350	12
4558	414575	12
4559	363063	48
4560	1029362	12
4561	414587	12
4562	810676	12
4563	414599	12
4564	1029374	12
4565	810688	12
4566	414611	12
4567	1029386	12
4568	810700	12
4569	414623	12
4570	1029398	12
4571	810712	12
4572	414635	12
4573	810724	12
4574	1029410	12
4575	218555	117
4576	414647	12
4577	810736	12
4578	1029422	12
4579	414659	12
4580	1029434	12
4581	414671	12
4582	810748	12
4583	363111	47
4584	1029446	12
4585	414683	12
4586	810760	12
4587	1029458	12
4588	414695	12
4589	810772	12
4590	414707	12
4591	1029470	12
4592	810784	12
4593	414719	12
4594	1029482	12
4595	810796	12
4596	414731	12
4597	1029494	12
4598	810808	12
4599	414743	12
4600	1029506	12
4601	810820	12
4602	414755	12
4603	1029518	12
4604	810832	12
4605	414767	12
4606	1029530	12
4607	810844	12
4608	414779	12
4609	1029542	12
4610	810856	12
4611	414791	12
4612	1029554	12
4613	810868	12
4614	414803	12
4615	1029566	12
4616	810880	12
4617	414815	12
4618	1029578	12
4619	810892	12
4620	1029590	12
4621	414827	12
4622	810904	12
4623	1029602	12
4624	414839	12
4625	218672	36
4626	810916	12
4627	1029614	12
4628	414851	12
4629	810928	12
4630	1029626	12
4631	414863	12
4632	1029638	12
4633	810940	12
4634	414875	12
4635	1029650	12
4636	414887	12
4637	810952	12
4638	414899	12
4639	810964	12
4640	1029662	12
4641	414911	12
4642	810976	12
4643	1029674	12
4644	414923	12
4645	810988	12
4646	811000	12
4647	414935	12
4648	811012	12
4649	414947	12
4650	414959	12
4651	811024	12
4652	414971	12
4653	811036	12
4654	414983	12
4655	811048	12
4656	414995	12
4657	811060	12
4658	415007	12
4659	811072	12
4660	415019	12
4661	811084	12
4662	415031	12
4663	811096	12
4664	363158	24
4665	1029686	12
4666	218708	111
4667	415043	12
4668	811108	12
4669	415055	12
4670	811120	12
4671	415067	12
4672	811132	12
4673	415079	12
4674	1029698	12
4675	811144	12
4676	363182	56
4677	363238	89
4678	415091	12
4679	1029710	12
4680	811156	12
4681	415103	12
4682	1029722	12
4683	811168	12
4684	415115	12
4685	218819	116
4686	1029734	12
4687	811180	12
4688	218935	24
4689	363327	68
4690	415127	12
4691	218959	206
4692	1029746	12
4693	363395	101
4694	811192	12
4695	1029758	12
4696	415139	12
4697	811204	12
4698	1029770	12
4699	415151	12
4700	415163	12
4701	1029782	12
4702	811216	12
4703	415175	12
4704	1029794	12
4705	811228	12
4706	415187	12
4707	1029806	12
4708	811240	12
4709	363496	32
4710	1029818	12
4711	219165	48
4712	415199	12
4713	811252	12
4714	363528	136
4715	219213	23
4716	1029830	12
4717	415211	12
4718	811264	12
4719	1029842	12
4720	415223	12
4721	811276	12
4722	219236	77
4723	363664	24
4724	219313	56
4725	415235	12
4726	1029854	12
4727	363688	67
4728	811288	12
4729	415247	12
4730	219369	23
4731	363755	24
4732	1029866	12
4733	363779	112
4734	811300	12
4735	219392	58
4736	219450	48
4737	415259	12
4738	1029878	12
4739	811312	12
4740	219498	48
4741	415271	12
4742	363891	24
4743	1029890	12
4744	811324	12
4745	415283	12
4746	1029902	12
4747	219546	48
4748	811336	12
4749	415295	12
4750	1029914	12
4751	811348	12
4752	415307	12
4753	1029926	12
4754	811360	12
4755	1029938	12
4756	415319	12
4757	811372	12
4758	1029950	12
4759	415331	12
4760	811384	12
4761	1029962	12
4762	363915	12
4763	415343	12
4764	811396	12
4765	415355	12
4766	1029974	12
4767	811408	12
4768	415367	12
4769	1029986	12
4770	811420	12
4771	415379	12
4772	1029998	12
4773	1030010	12
4774	415391	12
4775	811432	12
4776	1030022	12
4777	415403	12
4778	811444	12
4779	1030034	12
4780	415415	12
4781	811456	12
4782	415427	12
4783	1030046	12
4784	811468	12
4785	415439	12
4786	1030058	12
4787	811480	12
4788	415451	12
4789	1030070	12
4790	811492	12
4791	1030082	12
4792	415463	12
4793	811504	12
4794	1030094	12
4795	415475	12
4796	811516	12
4797	1030106	12
4798	415487	12
4799	811528	12
4800	415499	12
4801	1030118	12
4802	811540	12
4803	415511	12
4804	363927	36
4805	1030130	12
4806	415523	12
4807	219594	24
4808	811552	12
4809	1030142	12
4810	415535	12
4811	811564	12
4812	1030154	12
4813	415547	12
4814	811576	12
4815	1030166	12
4816	811588	12
4817	1030178	12
4818	811600	12
4819	1030190	12
4820	811612	12
4821	1030202	12
4822	811624	12
4823	1030214	12
4824	415559	12
4825	811636	12
4826	1030226	12
4827	415571	12
4828	811648	12
4829	1030238	12
4830	811660	12
4831	415583	12
4832	1030250	12
4833	363963	140
4834	811672	12
4835	415595	12
4836	1030262	12
4837	811684	12
4838	415607	12
4839	811696	12
4840	1030274	12
4841	415619	12
4842	811708	12
4843	1030286	12
4844	415631	12
4845	811720	12
4846	1030298	12
4847	415643	12
4848	811732	12
4849	1030310	12
4850	415655	12
4851	811744	12
4852	415667	12
4853	1030322	12
4854	415679	12
4855	811756	12
4856	1030334	12
4857	811768	12
4858	1030346	12
4859	415691	12
4860	811780	12
4861	415703	12
4862	1030358	12
4863	811792	12
4864	415715	12
4865	1030370	12
4866	415727	12
4867	1030382	12
4868	811804	12
4869	415739	12
4870	1030394	12
4871	811816	12
4872	415751	12
4873	1030406	12
4874	219618	24
4875	811828	12
4876	1030418	12
4877	811840	12
4878	415763	12
4879	1030430	12
4880	415775	12
4881	811852	12
4882	1030442	12
4883	415787	12
4884	415799	12
4885	415811	12
4886	415823	12
4887	415835	12
4888	415847	12
4889	415859	12
4890	415871	12
4891	1030454	12
4892	415883	12
4893	1030466	12
4894	415895	12
4895	1030478	12
4896	415907	12
4897	1030490	12
4898	811864	12
4899	415919	12
4900	1030502	12
4901	811876	12
4902	1030514	12
4903	415931	12
4904	811888	12
4905	1030526	12
4906	415943	12
4907	811900	12
4908	1030538	12
4909	415955	12
4910	811912	12
4911	1030550	12
4912	415967	12
4913	811924	12
4914	1030562	12
4915	415979	12
4916	811936	12
4917	415991	12
4918	1030574	12
4919	811948	12
4920	1030586	12
4921	811960	12
4922	416003	12
4923	1030598	12
4924	811972	12
4925	416015	12
4926	1030610	12
4927	811984	12
4928	416027	12
4929	1030622	12
4930	811996	12
4931	416039	12
4932	1030634	12
4933	812008	12
4934	416051	12
4935	1030646	12
4936	812020	12
4937	416063	12
4938	1030658	12
4939	416075	12
4940	812032	12
4941	416087	12
4942	812044	12
4943	416099	12
4944	812056	12
4945	416111	12
4946	812068	12
4947	416123	12
4948	812080	12
4949	1030670	12
4950	416135	12
4951	812092	12
4952	416147	12
4953	1030682	12
4954	812104	12
4955	416159	12
4956	1030694	12
4957	812116	12
4958	416171	12
4959	1030706	12
4960	812128	12
4961	1030718	12
4962	812140	12
4963	416183	12
4964	1030730	12
4965	416195	12
4966	812152	12
4967	1030742	12
4968	416207	12
4969	812164	12
4970	1030754	12
4971	812176	12
4972	416219	12
4973	1030766	12
4974	1030778	12
4975	416231	12
4976	812188	12
4977	1030790	12
4978	416243	12
4979	812200	12
4980	1030802	12
4981	812212	12
4982	416255	12
4983	1030814	12
4984	812224	12
4985	416267	12
4986	1030826	12
4987	812236	12
4988	416279	12
4989	416291	12
4990	812248	12
4991	1030838	12
4992	1030850	12
4993	812260	12
4994	416303	12
4995	1030862	12
4996	219642	67
4997	416315	12
4998	812272	12
4999	1030874	12
5000	416327	12
5001	812284	12
5002	1030886	12
5003	812296	12
5004	1030898	12
5005	812308	12
5006	1030910	12
5007	416339	12
5008	812320	12
5009	1030922	12
5010	812332	12
5011	1030934	12
5012	812344	12
5013	1030946	12
5014	416351	12
5015	812356	12
5016	1030958	12
5017	812368	12
5018	416363	12
5019	1030970	12
5020	812380	12
5021	1030982	12
5022	416375	12
5023	812392	12
5024	1030994	12
5025	416387	12
5026	812404	12
5027	1031006	12
5028	416399	12
5029	812416	12
5030	1031018	12
5031	416411	12
5032	812428	12
5033	1031030	12
5034	812440	12
5035	1031042	12
5036	812452	12
5037	416423	12
5038	1031054	12
5039	364103	48
5040	812464	12
5041	1031066	12
5042	416435	12
5043	812476	12
5044	416447	12
5045	1031078	12
5046	812488	12
5047	1031090	12
5048	812500	12
5049	1031102	12
5050	812512	12
5051	416459	12
5052	1031114	12
5053	812524	12
5054	364151	283
5055	416471	12
5056	1031126	12
5057	416483	12
5058	812536	12
5059	1031138	12
5060	416495	12
5061	812548	12
5062	1031150	12
5063	812560	12
5064	1031162	12
5065	416507	12
5066	1031174	12
5067	812572	12
5068	416519	12
5069	1031186	12
5070	812584	12
5071	416531	12
5072	416543	12
5073	1031198	12
5074	416555	12
5075	1031210	12
5076	1031222	12
5077	1031234	12
5078	1031246	12
5079	812596	12
5080	1031258	12
5081	416567	12
5082	812608	12
5083	1031270	12
5084	812620	12
5085	416579	12
5086	1031282	12
5087	812632	12
5088	416591	12
5089	219709	24
5090	1031294	12
5091	812644	12
5092	416603	12
5093	1031306	12
5094	812656	12
5095	416615	12
5096	219733	60
5097	1031318	12
5098	812668	12
5099	416627	12
5100	1031330	12
5101	812680	12
5102	416639	12
5103	1031342	12
5104	416651	12
5105	364434	23
5106	812692	12
5107	1031354	12
5108	416663	12
5109	812704	12
5110	416675	12
5111	1031366	12
5112	812716	12
5113	416687	12
5114	1031378	12
5115	812728	12
5116	416699	12
5117	1031390	12
5118	812740	12
5119	1031402	12
5120	416711	12
5121	812752	12
5122	1031414	12
5123	416723	12
5124	812764	12
5125	1031426	12
5126	812776	12
5127	416735	12
5128	1031438	12
5129	812788	12
5130	416747	12
5131	1031450	12
5132	219793	35
5133	364457	46
5134	416759	12
5135	219828	178
5136	812800	12
5137	1031462	12
5138	812812	12
5139	416771	12
5140	1031474	12
5141	812824	12
5142	416783	12
5143	1031486	12
5144	812836	12
5145	416795	12
5146	1031498	12
5147	812848	12
5148	416807	12
5149	1031510	12
5150	812860	12
5151	416819	12
5152	1031522	12
5153	812872	12
5154	416831	12
5155	1031534	12
5156	812884	12
5157	416843	12
5158	1031546	12
5159	812896	12
5160	416855	12
5161	1031558	12
5162	812908	12
5163	416867	12
5164	1031570	12
5165	812920	12
5166	416879	12
5167	1031582	12
5168	812932	12
5169	1031594	12
5170	416891	12
5171	812944	12
5172	1031606	12
5173	812956	12
5174	1031618	12
5175	812968	12
5176	416903	12
5177	1031630	12
5178	812980	12
5179	416915	12
5180	1031642	12
5181	812992	12
5182	1031654	12
5183	416927	12
5184	813004	12
5185	1031666	12
5186	813016	12
5187	1031678	12
5188	813028	12
5189	416939	12
5190	1031690	12
5191	813040	12
5192	416951	12
5193	416963	12
5194	364503	60
5195	1031702	12
5196	1031714	12
5197	1031726	12
5198	416975	12
5199	1031738	12
5200	416987	12
5201	1031750	12
5202	416999	12
5203	1031762	12
5204	417011	12
5205	1031774	12
5206	1031786	12
5207	417023	12
5208	1031798	12
5209	417035	12
5210	364563	24
5211	1031810	12
5212	417047	12
5213	1031822	12
5214	417059	12
5215	1031834	12
5216	417071	12
5217	1031846	12
5218	417083	12
5219	1031858	12
5220	417095	12
5221	1031870	12
5222	417107	12
5223	1031882	12
5224	417119	12
5225	417131	12
5226	417143	12
5227	417155	12
5228	417167	12
5229	1031894	12
5230	417179	12
5231	1031906	12
5232	417191	12
5233	1031918	12
5234	417203	12
5235	417215	12
5236	1031930	12
5237	1031942	12
5238	417227	12
5239	1031954	12
5240	417239	12
5241	1031966	12
5242	417251	12
5243	1031978	12
5244	417263	12
5245	220006	24
5246	1031990	12
5247	417275	12
5248	1032002	12
5249	417287	12
5250	1032014	12
5251	417299	12
5252	1032026	12
5253	417311	12
5254	1032038	12
5255	364587	133
5256	417323	12
5257	1032050	12
5258	417335	12
5259	1032062	12
5260	417347	12
5261	1032074	12
5262	417359	12
5263	1032086	12
5264	417371	12
5265	1032098	12
5266	417383	12
5267	1032110	12
5268	417395	12
5269	1032122	12
5270	417407	12
5271	1032134	12
5272	417419	12
5273	1032146	12
5274	417431	12
5275	1032158	12
5276	1032170	12
5277	417443	12
5278	417455	12
5279	1032182	12
5280	1032194	12
5281	417467	12
5282	1032206	12
5283	417479	12
5284	1032218	12
5285	417491	12
5286	1032230	12
5287	417503	12
5288	1032242	12
5289	417515	12
5290	1032254	12
5291	220030	109
5292	417527	12
5293	1032266	12
5294	1032278	12
5295	417539	12
5296	1032290	12
5297	1032302	12
5298	417551	12
5299	1032314	12
5300	417563	12
5301	1032326	12
5302	417575	12
5303	1032338	12
5304	417587	12
5305	1032350	12
5306	1032362	12
5307	417599	12
5308	1032374	12
5309	417611	12
5310	1032386	12
5311	417623	12
5312	1032398	12
5313	417635	12
5314	1032410	12
5315	417647	12
5316	1032422	12
5317	417659	12
5318	1032434	12
5319	417671	12
5320	1032446	12
5321	1032458	12
5322	417683	12
5323	1032470	12
5324	417695	12
5325	1032482	12
5326	417707	12
5327	1032494	12
5328	417719	12
5329	1032506	12
5330	1032518	12
5331	417731	12
5332	1032530	12
5333	417743	12
5334	1032542	12
5335	417755	12
5336	1032554	12
5337	417767	12
5338	1032566	12
5339	417779	12
5340	1032578	12
5341	1032590	12
5342	417791	12
5343	1032602	12
5344	417803	12
5345	1032614	12
5346	417815	12
5347	1032626	12
5348	417827	12
5349	1032638	12
5350	417839	12
5351	1032650	12
5352	417851	12
5353	1032662	12
5354	417863	12
5355	1032674	12
5356	1032686	12
5357	417875	12
5358	1032698	12
5359	417887	12
5360	1032710	12
5361	417899	12
5362	1032722	12
5363	1032734	12
5364	417911	12
5365	1032746	12
5366	417923	12
5367	1032758	12
5368	417935	12
5369	1032770	12
5370	364720	24
5371	417947	12
5372	1032782	12
5373	417959	12
5374	1032794	12
5375	417971	12
5376	1032806	12
5377	417983	12
5378	1032818	12
5379	1032830	12
5380	417995	12
5381	1032842	12
5382	418007	12
5383	1032854	12
5384	418019	12
5385	1032866	12
5386	418031	12
5387	1032878	12
5388	1032890	12
5389	418043	12
5390	1032902	12
5391	418055	12
5392	1032914	12
5393	418067	12
5394	1032926	12
5395	1032938	12
5396	418079	12
5397	1032950	12
5398	418091	12
5399	1032962	12
5400	418103	12
5401	1032974	12
5402	418115	12
5403	1032986	12
5404	418127	12
5405	1032998	12
5406	418139	12
5407	1033010	12
5408	1033022	12
5409	418151	12
5410	1033034	12
5411	1033046	12
5412	418163	12
5413	1033058	12
5414	418175	12
5415	1033070	12
5416	418187	12
5417	1033082	12
5418	418199	12
5419	1033094	12
5420	418211	12
5421	1033106	12
5422	418223	12
5423	1033118	12
5424	418235	12
5425	1033130	12
5426	813052	12
5427	418247	12
5428	1033142	12
5429	813064	12
5430	1033154	12
5431	418259	12
5432	813076	12
5433	1033166	12
5434	418271	12
5435	813088	12
5436	1033178	12
5437	418283	12
5438	813100	12
5439	418295	12
5440	1033190	12
5441	813112	12
5442	418307	12
5443	1033202	12
5444	418319	12
5445	813124	12
5446	1033214	12
5447	418331	12
5448	813136	12
5449	1033226	12
5450	418343	12
5451	813148	12
5452	1033238	12
5453	418355	12
5454	813160	12
5455	1033250	12
5456	418367	12
5457	813172	12
5458	1033262	12
5459	364744	23
5460	418379	12
5461	813184	12
5462	1033274	12
5463	418391	12
5464	1033286	12
5465	813196	12
5466	418403	12
5467	1033298	12
5468	418415	12
5469	1033310	12
5470	813208	12
5471	1033322	12
5472	418427	12
5473	364767	23
5474	1033334	12
5475	418439	12
5476	1033346	12
5477	813220	12
5478	418451	12
5479	1033358	12
5480	418463	12
5481	1033370	12
5482	418475	12
5483	813232	12
5484	1033382	12
5485	418487	12
5486	813244	12
5487	418499	12
5488	1033394	12
5489	418511	12
5490	1033406	12
5491	418523	12
5492	1033418	12
5493	813256	12
5494	418535	12
5495	1033430	12
5496	813268	12
5497	418547	12
5498	1033442	12
5499	813280	12
5500	418559	12
5501	1033454	12
5502	813292	12
5503	813304	12
5504	813316	12
5505	813328	12
5506	813340	12
5507	813352	12
5508	1033466	12
5509	813364	12
5510	220139	70
5511	1033478	12
5512	813376	12
5513	1033490	12
5514	813388	12
5515	418571	12
5516	1033502	12
5517	813400	12
5518	418583	12
5519	1033514	12
5520	813412	12
5521	418595	12
5522	1033526	12
5523	813424	12
5524	418607	12
5525	1033538	12
5526	813436	12
5527	418619	12
5528	813448	12
5529	1033550	12
5530	418631	12
5531	813460	12
5532	1033562	12
5533	418643	12
5534	813472	12
5535	418655	12
5536	1033574	12
5537	813484	12
5538	418667	12
5539	1033586	12
5540	813496	12
5541	1033598	12
5542	418679	12
5543	813508	12
5544	418691	12
5545	1033610	12
5546	813520	12
5547	418703	12
5548	1033622	12
5549	813532	12
5550	418715	12
5551	1033634	12
5552	813544	12
5553	1033646	12
5554	418727	12
5555	813556	12
5556	1033658	12
5557	418739	12
5558	813568	12
5559	1033670	12
5560	418751	12
5561	813580	12
5562	1033682	12
5563	418763	12
5564	813592	12
5565	1033694	12
5566	418775	12
5567	813604	12
5568	1033706	12
5569	418787	12
5570	813616	12
5571	1033718	12
5572	418799	12
5573	1033730	12
5574	813628	12
5575	418811	12
5576	1033742	12
5577	813640	12
5578	418823	12
5579	1033754	12
5580	813652	12
5581	418835	12
5582	1033766	12
5583	813664	12
5584	418847	12
5585	1033778	12
5586	813676	12
5587	418859	12
5588	1033790	12
5589	1033802	12
5590	418871	12
5591	813688	12
5592	1033814	12
5593	418883	12
5594	813700	12
5595	1033826	12
5596	418895	12
5597	813712	12
5598	1033838	12
5599	813724	12
5600	418907	12
5601	1033850	12
5602	418919	12
5603	813736	12
5604	1033862	12
5605	364790	23
5606	418931	12
5607	1033874	12
5608	418943	12
5609	364813	24
5610	418955	12
5611	220209	56
5612	364837	93
5613	1033886	12
5614	418967	12
5615	1033898	12
5616	418979	12
5617	418991	12
5618	1033910	12
5619	419003	12
5620	220265	105
5621	813748	12
5622	1033922	12
5623	220370	24
5624	364930	58
5625	220394	46
5626	419015	12
5627	220440	48
5628	1033934	12
5629	419027	12
5630	419039	12
5631	813760	12
5632	419051	12
5633	813772	12
5634	1033946	12
5635	419063	12
5636	220488	57
5637	813784	12
5638	1033958	12
5639	419075	12
5640	813796	12
5641	1033970	12
5642	419087	12
5643	813808	12
5644	1033982	12
5645	419099	12
5646	813820	12
5647	1033994	12
5648	419111	12
5649	813832	12
5650	1034006	12
5651	419123	12
5652	1034018	12
5653	813844	12
5654	419135	12
5655	1034030	12
5656	813856	12
5657	419147	12
5658	220545	24
5659	813868	12
5660	1034042	12
5661	419159	12
5662	220569	47
5663	1034054	12
5664	813880	12
5665	419171	12
5666	1034066	12
5667	813892	12
5668	419183	12
5669	1034078	12
5670	813904	12
5671	220616	48
5672	419195	12
5673	813916	12
5674	1034090	12
5675	220664	45
5676	220709	12
5677	419207	12
5678	813928	12
5679	1034102	12
5680	419219	12
5681	1034114	12
5682	419231	12
5683	1034126	12
5684	419243	12
5685	1034138	12
5686	419255	12
5687	419267	12
5688	1034150	12
5689	220721	71
5690	813940	12
5691	419279	12
5692	1034162	12
5693	419291	12
5694	1034174	12
5695	813952	12
5696	419303	12
5697	813964	12
5698	1034186	12
5699	419315	12
5700	813976	12
5701	1034198	12
5702	419327	12
5703	813988	12
5704	1034210	12
5705	419339	12
5706	814000	12
5707	1034222	12
5708	419351	12
5709	814012	12
5710	1034234	12
5711	419363	12
5712	814024	12
5713	1034246	12
5714	419375	12
5715	814036	12
5716	1034258	12
5717	419387	12
5718	814048	12
5719	1034270	12
5720	419399	12
5721	814060	12
5722	1034282	12
5723	419411	12
5724	1034294	12
5725	814072	12
5726	419423	12
5727	1034306	12
5728	814084	12
5729	419435	12
5730	1034318	12
5731	814096	12
5732	419447	12
5733	814108	12
5734	1034330	12
5735	220792	12
5736	419459	12
5737	814120	12
5738	1034342	12
5739	419471	12
5740	1034354	12
5741	814132	12
5742	419483	12
5743	1034366	12
5744	814144	12
5745	419495	12
5746	1034378	12
5747	814156	12
5748	419507	12
5749	1034390	12
5750	814168	12
5751	419519	12
5752	1034402	12
5753	814180	12
5754	419531	12
5755	1034414	12
5756	814192	12
5757	419543	12
5758	814204	12
5759	1034426	12
5760	419555	12
5761	814216	12
5762	1034438	12
5763	419567	12
5764	814228	12
5765	1034450	12
5766	419579	12
5767	814240	12
5768	220804	77
5769	1034462	12
5770	419591	12
5771	814252	12
5772	419603	12
5773	1034474	12
5774	814264	12
5775	419615	12
5776	1034486	12
5777	814276	12
5778	419627	12
5779	1034498	12
5780	814288	12
5781	1034510	12
5782	419639	12
5783	814300	12
5784	1034522	12
5785	419651	12
5786	814312	12
5787	1034534	12
5788	814324	12
5789	1034546	12
5790	814336	12
5791	1034558	12
5792	814348	12
5793	1034570	12
5794	814360	12
5795	419663	12
5796	1034582	12
5797	814372	12
5798	814384	12
5799	419675	12
5800	1034594	12
5801	814396	12
5802	419687	12
5803	1034606	12
5804	814408	12
5805	419699	12
5806	1034618	12
5807	814420	12
5808	1034630	12
5809	419711	12
5810	814432	12
5811	1034642	12
5812	419723	12
5813	814444	12
5814	1034654	12
5815	419735	12
5816	814456	12
5817	1034666	12
5818	419747	12
5819	814468	12
5820	1034678	12
5821	419759	12
5822	814480	12
5823	814492	12
5824	220881	120
5825	814504	12
5826	814516	12
5827	814528	12
5828	814540	12
5829	1034690	12
5830	814552	12
5831	1034702	12
5832	814564	12
5833	1034714	12
5834	419771	12
5835	1034726	12
5836	814576	12
5837	1034738	12
5838	814588	12
5839	419783	12
5840	1034750	12
5841	419795	12
5842	814600	12
5843	221001	24
5844	1034762	12
5845	814612	12
5846	419807	12
5847	1034774	12
5848	814624	12
5849	419819	12
5850	1034786	12
5851	814636	12
5852	419831	12
5853	1034798	12
5854	814648	12
5855	814660	12
5856	1034810	12
5857	1034822	12
5858	814672	12
5859	1034834	12
5860	814684	12
5861	419843	12
5862	814696	12
5863	1034846	12
5864	419855	12
5865	814708	12
5866	1034858	12
5867	419867	12
5868	221025	24
5869	814720	12
5870	1034870	12
5871	419879	12
5872	221049	33
5873	814732	12
5874	1034882	12
5875	419891	12
5876	814744	12
5877	1034894	12
5878	814756	12
5879	1034906	12
5880	419903	12
5881	814768	12
5882	1034918	12
5883	419915	12
5884	221082	33
5885	814780	12
5886	419927	12
5887	1034930	12
5888	814792	12
5889	1034942	12
5890	419939	12
5891	814804	12
5892	1034954	12
5893	419951	12
5894	1034966	12
5895	419963	12
5896	814816	12
5897	1034978	12
5898	814828	12
5899	221115	97
5900	419975	12
5901	1034990	12
5902	419987	12
5903	814840	12
5904	1035002	12
5905	1035014	12
5906	419999	12
5907	814852	12
5908	1035026	12
5909	420011	12
5910	814864	12
5911	1035038	12
5912	420023	12
5913	814876	12
5914	1035050	12
5915	814888	12
5916	420035	12
5917	1035062	12
5918	420047	12
5919	814900	12
5920	1035074	12
5921	420059	12
5922	1035086	12
5923	814912	12
5924	420071	12
5925	1035098	12
5926	420083	12
5927	1035110	12
5928	420095	12
5929	1035122	12
5930	1035134	12
5931	420107	12
5932	1035146	12
5933	420119	12
5934	1035158	12
5935	420131	12
5936	1035170	12
5937	420143	12
5938	420155	12
5939	1035182	12
5940	420167	12
5941	1035194	12
5942	1035206	12
5943	420179	12
5944	1035218	12
5945	420191	12
5946	1035230	12
5947	420203	12
5948	814924	12
5949	1035242	12
5950	420215	12
5951	1035254	12
5952	420227	12
5953	814936	12
5954	420239	12
5955	1035266	12
5956	814948	12
5957	420251	12
5958	814960	12
5959	1035278	12
5960	420263	12
5961	814972	12
5962	1035290	12
5963	420275	12
5964	814984	12
5965	1035302	12
5966	420287	12
5967	814996	12
5968	1035314	12
5969	420299	12
5970	815008	12
5971	1035326	12
5972	815020	12
5973	420311	12
5974	1035338	12
5975	815032	12
5976	420323	12
5977	1035350	12
5978	815044	12
5979	420335	12
5980	1035362	12
5981	815056	12
5982	420347	12
5983	1035374	12
5984	815068	12
5985	1035386	12
5986	420359	12
5987	815080	12
5988	1035398	12
5989	420371	12
5990	815092	12
5991	1035410	12
5992	420383	12
5993	815104	12
5994	1035422	12
5995	420395	12
5996	1035434	12
5997	815116	12
5998	420407	12
5999	1035446	12
6000	815128	12
6001	420419	12
6002	1035458	12
6003	815140	12
6004	420431	12
6005	815152	12
6006	1035470	12
6007	420443	12
6008	815164	12
6009	420455	12
6010	1035482	12
6011	815176	12
6012	420467	12
6013	1035494	12
6014	420479	12
6015	815188	12
6016	1035506	12
6017	420491	12
6018	815200	12
6019	1035518	12
6020	420503	12
6021	815212	12
6022	1035530	12
6023	420515	12
6024	221212	48
6025	815224	12
6026	1035542	12
6027	420527	12
6028	815236	12
6029	420539	12
6030	1035554	12
6031	1035566	12
6032	815248	12
6033	420551	12
6034	420563	12
6035	1035578	12
6036	815260	12
6037	420575	12
6038	815272	12
6039	1035590	12
6040	420587	12
6041	1035602	12
6042	815284	12
6043	420599	12
6044	1035614	12
6045	815296	12
6046	420611	12
6047	815308	12
6048	1035626	12
6049	815320	12
6050	1035638	12
6051	420623	12
6052	1035650	12
6053	815332	12
6054	420635	12
6055	1035662	12
6056	815344	12
6057	420647	12
6058	1035674	12
6059	815356	12
6060	420659	12
6061	815368	12
6062	420671	12
6063	1035686	12
6064	815380	12
6065	420683	12
6066	1035698	12
6067	815392	12
6068	221260	48
6069	420695	12
6070	1035710	12
6071	1035722	12
6072	420707	12
6073	815404	12
6074	420719	12
6075	1035734	12
6076	815416	12
6077	420731	12
6078	1035746	12
6079	815428	12
6080	420743	12
6081	1035758	12
6082	815440	12
6083	420755	12
6084	221308	12
6085	1035770	12
6086	815452	12
6087	420767	12
6088	815464	12
6089	1035782	12
6090	420779	12
6091	815476	12
6092	1035794	12
6093	420791	12
6094	420803	12
6095	1035806	12
6096	815488	12
6097	1035818	12
6098	420815	12
6099	815500	12
6100	1035830	12
6101	420827	12
6102	815512	12
6103	1035842	12
6104	420839	12
6105	815524	12
6106	1035854	12
6107	420851	12
6108	815536	12
6109	1035866	12
6110	420863	12
6111	1035878	12
6112	815548	12
6113	420875	12
6114	1035890	12
6115	815560	12
6116	420887	12
6117	1035902	12
6118	815572	12
6119	420899	12
6120	1035914	12
6121	815584	12
6122	420911	12
6123	815596	12
6124	1035926	12
6125	420923	12
6126	815608	12
6127	1035938	12
6128	420935	12
6129	1035950	12
6130	815620	12
6131	420947	12
6132	1035962	12
6133	815632	12
6134	815644	12
6135	221320	36
6136	815656	12
6137	815668	12
6138	815680	12
6139	815692	12
6140	815704	12
6141	815716	12
6142	221356	71
6143	815728	12
6144	1035974	12
6145	815740	12
6146	815752	12
6147	815764	12
6148	420959	12
6149	815776	12
6150	420971	12
6151	815788	12
6152	420983	12
6153	1035986	12
6154	815800	12
6155	221427	23
6156	420995	12
6157	815812	12
6158	1035998	12
6159	421007	12
6160	815824	12
6161	1036010	12
6162	421019	12
6163	815836	12
6164	1036022	12
6165	421031	12
6166	815848	12
6167	1036034	12
6168	421043	12
6169	815860	12
6170	1036046	12
6171	421055	12
6172	1036058	12
6173	421067	12
6174	1036070	12
6175	1036082	12
6176	421079	12
6177	1036094	12
6178	421091	12
6179	1036106	12
6180	421103	12
6181	815872	12
6182	1036118	12
6183	421115	12
6184	815884	12
6185	1036130	12
6186	421127	12
6187	1036142	12
6188	815896	12
6189	421139	12
6190	1036154	12
6191	815908	12
6192	421151	12
6193	1036166	12
6194	221450	24
6195	815920	12
6196	421163	12
6197	815932	12
6198	1036178	12
6199	421175	12
6200	815944	12
6201	1036190	12
6202	421187	12
6203	815956	12
6204	1036202	12
6205	1036214	12
6206	421199	12
6207	815968	12
6208	1036226	12
6209	815980	12
6210	1036238	12
6211	421211	12
6212	815992	12
6213	1036250	12
6214	421223	12
6215	1036262	12
6216	421235	12
6217	1036274	12
6218	221474	59
6219	421247	12
6220	1036286	12
6221	421259	12
6222	1036298	12
6223	421271	12
6224	1036310	12
6225	421283	12
6226	221533	140
6227	1036322	12
6228	421295	12
6229	1036334	12
6230	421307	12
6231	1036346	12
6232	421319	12
6233	221673	83
6234	1036358	12
6235	421331	12
6236	1036370	12
6237	421343	12
6238	1036382	12
6239	421355	12
6240	816004	12
6241	1036394	12
6242	421367	12
6243	1036406	12
6244	816016	12
6245	421379	12
6246	816028	12
6247	1036418	12
6248	421391	12
6249	816040	12
6250	1036430	12
6251	421403	12
6252	816052	12
6253	1036442	12
6254	421415	12
6255	1036454	12
6256	421427	12
6257	816064	12
6258	1036466	12
6259	421439	12
6260	816076	12
6261	1036478	12
6262	421451	12
6263	816088	12
6264	421463	12
6265	1036490	12
6266	816100	12
6267	421475	12
6268	1036502	12
6269	816112	12
6270	421487	12
6271	1036514	12
6272	816124	12
6273	421499	12
6274	1036526	12
6275	816136	12
6276	421511	12
6277	1036538	12
6278	816148	12
6279	421523	12
6280	221756	23
6281	1036550	12
6282	816160	12
6283	421535	12
6284	1036562	12
6285	816172	12
6286	421547	12
6287	1036574	12
6288	816184	12
6289	421559	12
6290	816196	12
6291	1036586	12
6292	421571	12
6293	816208	12
6294	1036598	12
6295	421583	12
6296	816220	12
6297	1036610	12
6298	421595	12
6299	816232	12
6300	1036622	12
6301	421607	12
6302	816244	12
6303	221779	12
6304	1036634	12
6305	421619	12
6306	816256	12
6307	1036646	12
6308	421631	12
6309	816268	12
6310	1036658	12
6311	421643	12
6312	816280	12
6313	1036670	12
6314	421655	12
6315	816292	12
6316	1036682	12
6317	421667	12
6318	816304	12
6319	1036694	12
6320	421679	12
6321	816316	12
6322	421691	12
6323	1036706	12
6324	421703	12
6325	1036718	12
6326	816328	12
6327	421715	12
6328	1036730	12
6329	816340	12
6330	421727	12
6331	1036742	12
6332	816352	12
6333	421739	12
6334	816364	12
6335	1036754	12
6336	421751	12
6337	816376	12
6338	1036766	12
6339	421763	12
6340	1036778	12
6341	816388	12
6342	421775	12
6343	816400	12
6344	1036790	12
6345	816412	12
6346	1036802	12
6347	421787	12
6348	816424	12
6349	1036814	12
6350	421799	12
6351	1036826	12
6352	816436	12
6353	421811	12
6354	816448	12
6355	421823	12
6356	1036838	12
6357	816460	12
6358	421835	12
6359	1036850	12
6360	421847	12
6361	816472	12
6362	1036862	12
6363	816484	12
6364	1036874	12
6365	421859	12
6366	1036886	12
6367	816496	12
6368	421871	12
6369	421883	12
6370	1036898	12
6371	816508	12
6372	221791	36
6373	1036910	12
6374	816520	12
6375	421895	12
6376	1036922	12
6377	421907	12
6378	816532	12
6379	421919	12
6380	1036934	12
6381	816544	12
6382	421931	12
6383	1036946	12
6384	816556	12
6385	421943	12
6386	816568	12
6387	1036958	12
6388	421955	12
6389	816580	12
6390	1036970	12
6391	421967	12
6392	816592	12
6393	1036982	12
6394	421979	12
6395	1036994	12
6396	816604	12
6397	421991	12
6398	1037006	12
6399	816616	12
6400	422003	12
6401	1037018	12
6402	816628	12
6403	422015	12
6404	816640	12
6405	422027	12
6406	1037030	12
6407	816652	12
6408	422039	12
6409	1037042	12
6410	816664	12
6411	422051	12
6412	1037054	12
6413	816676	12
6414	422063	12
6415	1037066	12
6416	816688	12
6417	422075	12
6418	1037078	12
6419	816700	12
6420	422087	12
6421	1037090	12
6422	816712	12
6423	422099	12
6424	1037102	12
6425	816724	12
6426	422111	12
6427	1037114	12
6428	816736	12
6429	1037126	12
6430	816748	12
6431	422123	12
6432	1037138	12
6433	816760	12
6434	422135	12
6435	221827	24
6436	1037150	12
6437	816772	12
6438	422147	12
6439	1037162	12
6440	816784	12
6441	422159	12
6442	221851	12
6443	1037174	12
6444	816796	12
6445	422171	12
6446	221863	24
6447	816808	12
6448	816820	12
6449	816832	12
6450	816844	12
6451	816856	12
6452	1037186	12
6453	816868	12
6454	1037198	12
6455	816880	12
6456	1037210	12
6457	816892	12
6458	1037222	12
6459	816904	12
6460	816916	12
6461	816928	12
6462	816940	12
6463	816952	12
6464	1037234	12
6465	816964	12
6466	1037246	12
6467	816976	12
6468	1037258	12
6469	816988	12
6470	1037270	12
6471	817000	12
6472	1037282	12
6473	1037294	12
6474	817012	12
6475	1037306	12
6476	817024	12
6477	1037318	12
6478	817036	12
6479	1037330	12
6480	817048	12
6481	1037342	12
6482	817060	12
6483	1037354	12
6484	817072	12
6485	1037366	12
6486	817084	12
6487	817096	12
6488	1037378	12
6489	817108	12
6490	1037390	12
6491	817120	12
6492	1037402	12
6493	817132	12
6494	1037414	12
6495	817144	12
6496	1037426	12
6497	817156	12
6498	1037438	12
6499	422183	12
6500	817168	12
6501	1037450	12
6502	422195	12
6503	817180	12
6504	1037462	12
6505	422207	12
6506	817192	12
6507	1037474	12
6508	422219	12
6509	817204	12
6510	1037486	12
6511	422231	12
6512	817216	12
6513	1037498	12
6514	422243	12
6515	817228	12
6516	1037510	12
6517	422255	12
6518	817240	12
6519	1037522	12
6520	422267	12
6521	817252	12
6522	422279	12
6523	1037534	12
6524	817264	12
6525	422291	12
6526	1037546	12
6527	817276	12
6528	422303	12
6529	1037558	12
6530	817288	12
6531	422315	12
6532	1037570	12
6533	1037582	12
6534	422327	12
6535	1037594	12
6536	221887	36
6537	422339	12
6538	817300	12
6539	1037606	12
6540	422351	12
6541	221923	35
6542	817312	12
6543	1037618	12
6544	422363	12
6545	1037630	12
6546	1037642	12
6547	422375	12
6548	817324	12
6549	1037654	12
6550	422387	12
6551	817336	12
6552	1037666	12
6553	221958	34
6554	422399	12
6555	221992	173
6556	817348	12
6557	1037678	12
6558	222165	24
6559	222189	46
6560	222235	56
6561	422411	12
6562	817360	12
6563	1037690	12
6564	422423	12
6565	817372	12
6566	1037702	12
6567	422435	12
6568	817384	12
6569	422447	12
6570	1037714	12
6571	422459	12
6572	817396	12
6573	1037726	12
6574	1037738	12
6575	422471	12
6576	222291	23
6577	1037750	12
6578	422483	12
6579	1037762	12
6580	422495	12
6581	1037774	12
6582	817408	12
6583	422507	12
6584	1037786	12
6585	422519	12
6586	1037798	12
6587	817420	12
6588	422531	12
6589	1037810	12
6590	817432	12
6591	422543	12
6592	222314	48
6593	222362	24
6594	1037822	12
6595	222386	34
6596	422555	12
6597	222420	24
6598	1037834	12
6599	222444	53
6600	817444	12
6601	422567	12
6602	222497	48
6603	1037846	12
6604	422579	12
6605	1037858	12
6606	817456	12
6607	422591	12
6608	1037870	12
6609	817468	12
6610	222545	93
6611	422603	12
6612	1037882	12
6613	817480	12
6614	422615	12
6615	1037894	12
6616	422627	12
6617	817492	12
6618	1037906	12
6619	422639	12
6620	817504	12
6621	1037918	12
6622	422651	12
6623	817516	12
6624	222638	84
6625	1037930	12
6626	422663	12
6627	817528	12
6628	1037942	12
6629	422675	12
6630	1037954	12
6631	817540	12
6632	422687	12
6633	1037966	12
6634	817552	12
6635	422699	12
6636	1037978	12
6637	817564	12
6638	422711	12
6639	1037990	12
6640	817576	12
6641	422723	12
6642	1038002	12
6643	817588	12
6644	422735	12
6645	1038014	12
6646	817600	12
6647	422747	12
6648	817612	12
6649	1038026	12
6650	422759	12
6651	817624	12
6652	1038038	12
6653	422771	12
6654	817636	12
6655	1038050	12
6656	422783	12
6657	817648	12
6658	1038062	12
6659	422795	12
6660	817660	12
6661	1038074	12
6662	817672	12
6663	1038086	12
6664	422807	12
6665	817684	12
6666	1038098	12
6667	422819	12
6668	817696	12
6669	1038110	12
6670	422831	12
6671	1038122	12
6672	817708	12
6673	422843	12
6674	1038134	12
6675	422855	12
6676	817720	12
6677	1038146	12
6678	422867	12
6679	817732	12
6680	1038158	12
6681	422879	12
6682	817744	12
6683	1038170	12
6684	422891	12
6685	817756	12
6686	1038182	12
6687	422903	12
6688	817768	12
6689	1038194	12
6690	422915	12
6691	817780	12
6692	1038206	12
6693	422927	12
6694	817792	12
6695	1038218	12
6696	817804	12
6697	422939	12
6698	1038230	12
6699	817816	12
6700	422951	12
6701	1038242	12
6702	817828	12
6703	422963	12
6704	1038254	12
6705	422975	12
6706	817840	12
6707	1038266	12
6708	422987	12
6709	817852	12
6710	1038278	12
6711	422999	12
6712	817864	12
6713	1038290	12
6714	423011	12
6715	817876	12
6716	1038302	12
6717	423023	12
6718	1038314	12
6719	817888	12
6720	423035	12
6721	1038326	12
6722	817900	12
6723	423047	12
6724	1038338	12
6725	817912	12
6726	423059	12
6727	817924	12
6728	1038350	12
6729	423071	12
6730	1038362	12
6731	423083	12
6732	1038374	12
6733	817936	12
6734	423095	12
6735	1038386	12
6736	1038398	12
6737	423107	12
6738	1038410	12
6739	817948	12
6740	1038422	12
6741	1038434	12
6742	817960	12
6743	1038446	12
6744	817972	12
6745	1038458	12
6746	423119	12
6747	817984	12
6748	1038470	12
6749	423131	12
6750	1038482	12
6751	1038494	12
6752	423143	12
6753	817996	12
6754	1038506	12
6755	423155	12
6756	818008	12
6757	1038518	12
6758	423167	12
6759	1038530	12
6760	222722	34
6761	818020	12
6762	423179	12
6763	1038542	12
6764	423191	12
6765	818032	12
6766	1038554	12
6767	1038566	12
6768	1038578	12
6769	1038590	12
6770	1038602	12
6771	1038614	12
6772	1038626	12
6773	1038638	12
6774	1038650	12
6775	1038662	12
6776	1038674	12
6777	1038686	12
6778	1038698	12
6779	1038710	12
6780	1038722	12
6781	1038734	12
6782	1038746	12
6783	1038758	12
6784	1038770	12
6785	1038782	12
6786	1038794	12
6787	423203	12
6788	1038806	12
6789	1038818	12
6790	423215	12
6791	818044	12
6792	423227	12
6793	1038830	12
6794	1038842	12
6795	818056	12
6796	423239	12
6797	1038854	12
6798	818068	12
6799	423251	12
6800	1038866	12
6801	818080	12
6802	423263	12
6803	1038878	12
6804	423275	12
6805	818092	12
6806	1038890	12
6807	423287	12
6808	818104	12
6809	1038902	12
6810	423299	12
6811	818116	12
6812	1038914	12
6813	423311	12
6814	1038926	12
6815	818128	12
6816	423323	12
6817	1038938	12
6818	818140	12
6819	423335	12
6820	1038950	12
6821	818152	12
6822	423347	12
6823	1038962	12
6824	818164	12
6825	423359	12
6826	1038974	12
6827	423371	12
6828	222756	23
6829	818176	12
6830	1038986	12
6831	423383	12
6832	818188	12
6833	1038998	12
6834	423395	12
6835	1039010	12
6836	818200	12
6837	423407	12
6838	1039022	12
6839	222779	48
6840	818212	12
6841	423419	12
6842	1039034	12
6843	423431	12
6844	1039046	12
6845	818224	12
6846	423443	12
6847	818236	12
6848	1039058	12
6849	423455	12
6850	818248	12
6851	1039070	12
6852	423467	12
6853	1039082	12
6854	818260	12
6855	423479	12
6856	1039094	12
6857	818272	12
6858	1039106	12
6859	423491	12
6860	818284	12
6861	1039118	12
6862	423503	12
6863	818296	12
6864	1039130	12
6865	423515	12
6866	818308	12
6867	1039142	12
6868	423527	12
6869	818320	12
6870	1039154	12
6871	818332	12
6872	423539	12
6873	1039166	12
6874	423551	12
6875	818344	12
6876	1039178	12
6877	1039190	12
6878	423563	12
6879	818356	12
6880	1039202	12
6881	423575	12
6882	818368	12
6883	1039214	12
6884	423587	12
6885	818380	12
6886	1039226	12
6887	423599	12
6888	818392	12
6889	1039238	12
6890	818404	12
6891	423611	12
6892	1039250	12
6893	818416	12
6894	423623	12
6895	1039262	12
6896	423635	12
6897	1039274	12
6898	423647	12
6899	1039286	12
6900	423659	12
6901	423671	12
6902	1039298	12
6903	423683	12
6904	1039310	12
6905	423695	12
6906	1039322	12
6907	423707	12
6908	1039334	12
6909	423719	12
6910	1039346	12
6911	818428	12
6912	423731	12
6913	222827	23
6914	1039358	12
6915	423743	12
6916	818440	12
6917	1039370	12
6918	818452	12
6919	1039382	12
6920	818464	12
6921	1039394	12
6922	818476	12
6923	1039406	12
6924	818488	12
6925	1039418	12
6926	818500	12
6927	423755	12
6928	1039430	12
6929	818512	12
6930	1039442	12
6931	423767	12
6932	818524	12
6933	1039454	12
6934	423779	12
6935	818536	12
6936	1039466	12
6937	423791	12
6938	1039478	12
6939	818548	12
6940	423803	12
6941	818560	12
6942	1039490	12
6943	423815	12
6944	423827	12
6945	818572	12
6946	1039502	12
6947	818584	12
6948	1039514	12
6949	423839	12
6950	818596	12
6951	1039526	12
6952	423851	12
6953	818608	12
6954	1039538	12
6955	423863	12
6956	1039550	12
6957	818620	12
6958	423875	12
6959	222850	24
6960	1039562	12
6961	818632	12
6962	423887	12
6963	1039574	12
6964	818644	12
6965	423899	12
6966	1039586	12
6967	818656	12
6968	423911	12
6969	1039598	12
6970	818668	12
6971	423923	12
6972	818680	12
6973	1039610	12
6974	423935	12
6975	1039622	12
6976	818692	12
6977	423947	12
6978	818704	12
6979	1039634	12
6980	423959	12
6981	818716	12
6982	1039646	12
6983	423971	12
6984	423983	12
6985	818728	12
6986	1039658	12
6987	423995	12
6988	818740	12
6989	1039670	12
6990	424007	12
6991	818752	12
6992	1039682	12
6993	424019	12
6994	1039694	12
6995	818764	12
6996	424031	12
6997	818776	12
6998	1039706	12
6999	424043	12
7000	1039718	12
7001	818788	12
7002	424055	12
7003	222874	36
7004	818800	12
7005	1039730	12
7006	424067	12
7007	818812	12
7008	1039742	12
7009	424079	12
7010	818824	12
7011	1039754	12
7012	424091	12
7013	818836	12
7014	1039766	12
7015	424103	12
7016	818848	12
7017	1039778	12
7018	424115	12
7019	818860	12
7020	1039790	12
7021	424127	12
7022	818872	12
7023	1039802	12
7024	424139	12
7025	818884	12
7026	1039814	12
7027	424151	12
7028	818896	12
7029	1039826	12
7030	424163	12
7031	818908	12
7032	1039838	12
7033	424175	12
7034	818920	12
7035	1039850	12
7036	424187	12
7037	1039862	12
7038	818932	12
7039	424199	12
7040	818944	12
7041	424211	12
7042	1039874	12
7043	1039886	12
7044	818956	12
7045	424223	12
7046	1039898	12
7047	818968	12
7048	424235	12
7049	1039910	12
7050	818980	12
7051	424247	12
7052	818992	12
7053	1039922	12
7054	424259	12
7055	819004	12
7056	1039934	12
7057	424271	12
7058	424283	12
7059	1039946	12
7060	819016	12
7061	424295	12
7062	1039958	12
7063	819028	12
7064	424307	12
7065	819040	12
7066	1039970	12
7067	424319	12
7068	819052	12
7069	1039982	12
7070	424331	12
7071	819064	12
7072	1039994	12
7073	819076	12
7074	819088	12
7075	819100	12
7076	819112	12
7077	819124	12
7078	819136	12
7079	1040006	12
7080	1040018	12
7081	1040030	12
7082	1040042	12
7083	1040054	12
7084	424343	12
7085	819148	12
7086	1040066	12
7087	424355	12
7088	819160	12
7089	424367	12
7090	819172	12
7091	424379	12
7092	819184	12
7093	424391	12
7094	819196	12
7095	1040078	12
7096	424403	12
7097	819208	12
7098	1040090	12
7099	424415	12
7100	819220	12
7101	1040102	12
7102	424427	12
7103	819232	12
7104	1040114	12
7105	424439	12
7106	819244	12
7107	1040126	12
7108	424451	12
7109	819256	12
7110	1040138	12
7111	424463	12
7112	424475	12
7113	1040150	12
7114	819268	12
7115	424487	12
7116	819280	12
7117	1040162	12
7118	424499	12
7119	819292	12
7120	1040174	12
7121	424511	12
7122	819304	12
7123	424523	12
7124	1040186	12
7125	819316	12
7126	424535	12
7127	1040198	12
7128	819328	12
7129	424547	12
7130	1040210	12
7131	819340	12
7132	424559	12
7133	1040222	12
7134	819352	12
7135	1040234	12
7136	424571	12
7137	819364	12
7138	1040246	12
7139	424583	12
7140	819376	12
7141	424595	12
7142	1040258	12
7143	819388	12
7144	424607	12
7145	1040270	12
7146	819400	12
7147	1040282	12
7148	424619	12
7149	819412	12
7150	1040294	12
7151	424631	12
7152	819424	12
7153	1040306	12
7154	424643	12
7155	819436	12
7156	424655	12
7157	1040318	12
7158	819448	12
7159	424667	12
7160	1040330	12
7161	819460	12
7162	1040342	12
7163	424679	12
7164	1040354	12
7165	424691	12
7166	1040366	12
7167	424703	12
7168	1040378	12
7169	424715	12
7170	1040390	12
7171	424727	12
7172	1040402	12
7173	424739	12
7174	1040414	12
7175	424751	12
7176	1040426	12
7177	424763	12
7178	1040438	12
7179	424775	12
7180	1040450	12
7181	424787	12
7182	1040462	12
7183	424799	12
7184	819472	12
7185	1040474	12
7186	424811	12
7187	424823	12
7188	1040486	12
7189	424835	12
7190	1040498	12
7191	819484	12
7192	424847	12
7193	819496	12
7194	424859	12
7195	819508	12
7196	424871	12
7197	819520	12
7198	424883	12
7199	819532	12
7200	1040510	12
7201	424895	12
7202	819544	12
7203	1040522	12
7204	424907	12
7205	819556	12
7206	424919	12
7207	819568	12
7208	1040534	12
7209	424931	12
7210	819580	12
7211	1040546	12
7212	424943	12
7213	819592	12
7214	1040558	12
7215	819604	12
7216	1040570	12
7217	424955	12
7218	819616	12
7219	1040582	12
7220	424967	12
7221	819628	12
7222	1040594	12
7223	424979	12
7224	819640	12
7225	1040606	12
7226	819652	12
7227	424991	12
7228	1040618	12
7229	819664	12
7230	425003	12
7231	1040630	12
7232	425015	12
7233	819676	12
7234	1040642	12
7235	425027	12
7236	819688	12
7237	425039	12
7238	1040654	12
7239	819700	12
7240	425051	12
7241	1040666	12
7242	819712	12
7243	425063	12
7244	1040678	12
7245	819724	12
7246	1040690	12
7247	425075	12
7248	819736	12
7249	1040702	12
7250	425087	12
7251	819748	12
7252	1040714	12
7253	425099	12
7254	819760	12
7255	1040726	12
7256	425111	12
7257	819772	12
7258	1040738	12
7259	425123	12
7260	819784	12
7261	1040750	12
7262	425135	12
7263	819796	12
7264	1040762	12
7265	425147	12
7266	819808	12
7267	1040774	12
7268	425159	12
7269	1040786	12
7270	819820	12
7271	425171	12
7272	1040798	12
7273	819832	12
7274	425183	12
7275	1040810	12
7276	819844	12
7277	222910	24
7278	425195	12
7279	1040822	12
7280	819856	12
7281	425207	12
7282	1040834	12
7283	819868	12
7284	425219	12
7285	1040846	12
7286	819880	12
7287	425231	12
7288	1040858	12
7289	819892	12
7290	425243	12
7291	1040870	12
7292	819904	12
7293	425255	12
7294	1040882	12
7295	819916	12
7296	1040894	12
7297	425267	12
7298	819928	12
7299	1040906	12
7300	425279	12
7301	819940	12
7302	1040918	12
7303	425291	12
7304	819952	12
7305	1040930	12
7306	425303	12
7307	222934	48
7308	819964	12
7309	1040942	12
7310	425315	12
7311	819976	12
7312	1040954	12
7313	425327	12
7314	819988	12
7315	1040966	12
7316	425339	12
7317	820000	12
7318	425351	12
7319	1040978	12
7320	820012	12
7321	425363	12
7322	1040990	12
7323	820024	12
7324	425375	12
7325	222982	24
7326	1041002	12
7327	820036	12
7328	425387	12
7329	1041014	12
7330	1041026	12
7331	425399	12
7332	820048	12
7333	1041038	12
7334	425411	12
7335	820060	12
7336	1041050	12
7337	820072	12
7338	223006	23
7339	425423	12
7340	820084	12
7341	1041062	12
7342	425435	12
7343	820096	12
7344	1041074	12
7345	425447	12
7346	1041086	12
7347	425459	12
7348	820108	12
7349	1041098	12
7350	425471	12
7351	820120	12
7352	1041110	12
7353	820132	12
7354	425483	12
7355	1041122	12
7356	425495	12
7357	820144	12
7358	1041134	12
7359	820156	12
7360	425507	12
7361	1041146	12
7362	425519	12
7363	820168	12
7364	1041158	12
7365	425531	12
7366	820180	12
7367	1041170	12
7368	425543	12
7369	820192	12
7370	1041182	12
7371	820204	12
7372	425555	12
7373	1041194	12
7374	820216	12
7375	425567	12
7376	1041206	12
7377	425579	12
7378	425591	12
7379	425603	12
7380	425615	12
7381	820228	12
7382	425627	12
7383	820240	12
7384	425639	12
7385	425651	12
7386	820252	12
7387	425663	12
7388	820264	12
7389	425675	12
7390	820276	12
7391	425687	12
7392	820288	12
7393	1041218	12
7394	820300	12
7395	425699	12
7396	1041230	12
7397	425711	12
7398	820312	12
7399	223029	22
7400	1041242	12
7401	820324	12
7402	425723	12
7403	1041254	12
7404	425735	12
7405	820336	12
7406	1041266	12
7407	425747	12
7408	820348	12
7409	1041278	12
7410	820360	12
7411	425759	12
7412	1041290	12
7413	820372	12
7414	425771	12
7415	1041302	12
7416	820384	12
7417	425783	12
7418	1041314	12
7419	425795	12
7420	820396	12
7421	1041326	12
7422	425807	12
7423	820408	12
7424	1041338	12
7425	820420	12
7426	425819	12
7427	1041350	12
7428	425831	12
7429	1041362	12
7430	820432	12
7431	425843	12
7432	1041374	12
7433	820444	12
7434	425855	12
7435	1041386	12
7436	820456	12
7437	425867	12
7438	1041398	12
7439	820468	12
7440	425879	12
7441	1041410	12
7442	820480	12
7443	425891	12
7444	1041422	12
7445	820492	12
7446	1041434	12
7447	425903	12
7448	820504	12
7449	1041446	12
7450	425915	12
7451	820516	12
7452	1041458	12
7453	425927	12
7454	820528	12
7455	425939	12
7456	1041470	12
7457	820540	12
7458	425951	12
7459	1041482	12
7460	820552	12
7461	1041494	12
7462	425963	12
7463	820564	12
7464	425975	12
7465	1041506	12
7466	425987	12
7467	820576	12
7468	223051	23
7469	1041518	12
7470	820588	12
7471	223074	36
7472	425999	12
7473	1041530	12
7474	223110	45
7475	223155	65
7476	820600	12
7477	1041542	12
7478	426011	12
7479	1041554	12
7480	426023	12
7481	820612	12
7482	223220	24
7483	1041566	12
7484	426035	12
7485	820624	12
7486	426047	12
7487	1041578	12
7488	820636	12
7489	1041590	12
7490	820648	12
7491	426059	12
7492	1041602	12
7493	223244	24
7494	223268	58
7495	820660	12
7496	426071	12
7497	1041614	12
7498	223326	702
7499	820672	12
7500	426083	12
7501	1041626	12
7502	426095	12
7503	820684	12
7504	1041638	12
7505	426107	12
7506	820696	12
7507	1041650	12
7508	426119	12
7509	820708	12
7510	1041662	12
7511	820720	12
7512	1041674	12
7513	224028	563
7514	820732	12
7515	1041686	12
7516	426131	12
7517	820744	12
7518	1041698	12
7519	1041710	12
7520	820756	12
7521	426143	12
7522	224591	142
7523	820768	12
7524	1041722	12
7525	820780	12
7526	426155	12
7527	1041734	12
7528	820792	12
7529	426167	12
7530	224733	24
7531	1041746	12
7532	224757	24
7533	820804	12
7534	224781	43
7535	426179	12
7536	224824	24
7537	1041758	12
7538	820816	12
7539	1041770	12
7540	224848	35
7541	426191	12
7542	820828	12
7543	1041782	12
7544	820840	12
7545	426203	12
7546	224883	23
7547	1041794	12
7548	820852	12
7549	1041806	12
7550	820864	12
7551	426215	12
7552	1041818	12
7553	820876	12
7554	1041830	12
7555	224906	12
7556	820888	12
7557	426227	12
7558	1041842	12
7559	224918	95
7560	820900	12
7561	1041854	12
7562	820912	12
7563	426239	12
7564	1041866	12
7565	820924	12
7566	426251	12
7567	1041878	12
7568	426263	12
7569	820936	12
7570	1041890	12
7571	820948	12
7572	1041902	12
7573	820960	12
7574	1041914	12
7575	426275	12
7576	820972	12
7577	426287	12
7578	1041926	12
7579	820984	12
7580	1041938	12
7581	426299	12
7582	820996	12
7583	1041950	12
7584	426311	12
7585	821008	12
7586	426323	12
7587	1041962	12
7588	821020	12
7589	426335	12
7590	1041974	12
7591	821032	12
7592	426347	12
7593	1041986	12
7594	821044	12
7595	1041998	12
7596	426359	12
7597	821056	12
7598	1042010	12
7599	426371	12
7600	821068	12
7601	1042022	12
7602	426383	12
7603	821080	12
7604	1042034	12
7605	821092	12
7606	821104	12
7607	1042046	12
7608	821116	12
7609	1042058	12
7610	821128	12
7611	1042070	12
7612	426395	12
7613	1042082	12
7614	821140	12
7615	426407	12
7616	1042094	12
7617	821152	12
7618	426419	12
7619	1042106	12
7620	426431	12
7621	821164	12
7622	1042118	12
7623	821176	12
7624	426443	12
7625	1042130	12
7626	821188	12
7627	426455	12
7628	1042142	12
7629	426467	12
7630	821200	12
7631	1042154	12
7632	426479	12
7633	821212	12
7634	1042166	12
7635	426491	12
7636	821224	12
7637	1042178	12
7638	821236	12
7639	426503	12
7640	1042190	12
7641	821248	12
7642	426515	12
7643	1042202	12
7644	821260	12
7645	426527	12
7646	1042214	12
7647	426539	12
7648	821272	12
7649	1042226	12
7650	426551	12
7651	821284	12
7652	1042238	12
7653	426563	12
7654	821296	12
7655	225013	56
7656	1042250	12
7657	821308	12
7658	1042262	12
7659	426575	12
7660	821320	12
7661	1042274	12
7662	426587	12
7663	821332	12
7664	1042286	12
7665	426599	12
7666	821344	12
7667	1042298	12
7668	821356	12
7669	426611	12
7670	1042310	12
7671	225069	68
7672	821368	12
7673	426623	12
7674	1042322	12
7675	1042334	12
7676	821380	12
7677	426635	12
7678	1042346	12
7679	426647	12
7680	821392	12
7681	1042358	12
7682	426659	12
7683	821404	12
7684	1042370	12
7685	426671	12
7686	821416	12
7687	1042382	12
7688	426683	12
7689	821428	12
7690	1042394	12
7691	426695	12
7692	1042406	12
7693	821440	12
7694	426707	12
7695	1042418	12
7696	821452	12
7697	1042430	12
7698	821464	12
7699	426719	12
7700	821476	12
7701	821488	12
7702	821500	12
7703	821512	12
7704	821524	12
7705	821536	12
7706	821548	12
7707	821560	12
7708	821572	12
7709	225137	12
7710	821584	12
7711	1042442	12
7712	821596	12
7713	1042454	12
7714	821608	12
7715	1042466	12
7716	821620	12
7717	1042478	12
7718	821632	12
7719	1042490	12
7720	821644	12
7721	1042502	12
7722	821656	12
7723	1042514	12
7724	426731	12
7725	821668	12
7726	1042526	12
7727	426743	12
7728	821680	12
7729	1042538	12
7730	426755	12
7731	821692	12
7732	1042550	12
7733	426767	12
7734	821704	12
7735	1042562	12
7736	426779	12
7737	1042574	12
7738	821716	12
7739	426791	12
7740	1042586	12
7741	821728	12
7742	426803	12
7743	1042598	12
7744	426815	12
7745	821740	12
7746	1042610	12
7747	426827	12
7748	821752	12
7749	1042622	12
7750	1042634	12
7751	426839	12
7752	821764	12
7753	1042646	12
7754	426851	12
7755	821776	12
7756	1042658	12
7757	821788	12
7758	426863	12
7759	1042670	12
7760	426875	12
7761	821800	12
7762	1042682	12
7763	426887	12
7764	821812	12
7765	1042694	12
7766	426899	12
7767	821824	12
7768	225149	46
7769	1042706	12
7770	1042718	12
7771	821836	12
7772	426911	12
7773	1042730	12
7774	821848	12
7775	426923	12
7776	1042742	12
7777	821860	12
7778	426935	12
7779	225195	24
7780	1042754	12
7781	426947	12
7782	821872	12
7783	1042766	12
7784	426959	12
7785	821884	12
7786	1042778	12
7787	426971	12
7788	821896	12
7789	1042790	12
7790	426983	12
7791	225219	84
7792	821908	12
7793	1042802	12
7794	426995	12
7795	821920	12
7796	1042814	12
7797	427007	12
7798	821932	12
7799	1042826	12
7800	821944	12
7801	427019	12
7802	1042838	12
7803	1042850	12
7804	427031	12
7805	821956	12
7806	1042862	12
7807	821968	12
7808	427043	12
7809	1042874	12
7810	821980	12
7811	427055	12
7812	1042886	12
7813	821992	12
7814	427067	12
7815	1042898	12
7816	822004	12
7817	427079	12
7818	1042910	12
7819	822016	12
7820	1042922	12
7821	225303	37207
7822	822028	12
7823	1042934	12
7824	822040	12
7825	1042946	12
7826	822052	12
7827	1042958	12
7828	822064	12
7829	1042970	12
7830	822076	12
7831	1042982	12
7832	822088	12
7833	1042994	12
7834	822100	12
7835	1043006	12
7836	822112	12
7837	1043018	12
7838	822124	12
7839	1043030	12
7840	1043042	12
7841	427091	12
7842	1043054	12
7843	427103	12
7844	1043066	12
7845	427115	12
7846	1043078	12
7847	822136	12
7848	987339	12
7849	427127	12
7850	1043090	12
7851	427139	12
7852	1043102	12
7853	822148	12
7854	427151	12
7855	1043114	12
7856	822160	12
7857	1043126	12
7858	427163	12
7859	822172	12
7860	427175	12
7861	822184	12
7862	1043138	12
7863	822196	12
7864	427187	12
7865	1043150	12
7866	822208	12
7867	427199	12
7868	1043162	12
7869	822220	12
7870	427211	12
7871	1043174	12
7872	822232	12
7873	427223	12
7874	1043186	12
7875	822244	12
7876	427235	12
7877	1043198	12
7878	822256	12
7879	427247	12
7880	822268	12
7881	1043210	12
7882	427259	12
7883	1043222	12
7884	822280	12
7885	427271	12
7886	1043234	12
7887	822292	12
7888	427283	12
7889	822304	12
7890	1043246	12
7891	427295	12
7892	822316	12
7893	427307	12
7894	1043258	12
7895	822328	12
7896	1043270	12
7897	427319	12
7898	1043282	12
7899	427331	12
7900	822340	12
7901	1043294	12
7902	427343	12
7903	822352	12
7904	1043306	12
7905	427355	12
7906	822364	12
7907	822376	12
7908	1043318	12
7909	427367	12
7910	822388	12
7911	1043330	12
7912	427379	12
7913	822400	12
7914	1043342	12
7915	427391	12
7916	822412	12
7917	1043354	12
7918	427403	12
7919	1043366	12
7920	427415	12
7921	1043378	12
7922	427427	12
7923	1043390	12
7924	427439	12
7925	1043402	12
7926	822424	12
7927	427451	12
7928	1043414	12
7929	427463	12
7930	1043426	12
7931	822436	12
7932	427475	12
7933	1043438	12
7934	822448	12
7935	427487	12
7936	822460	12
7937	1043450	12
7938	427499	12
7939	1043462	12
7940	822472	12
7941	427511	12
7942	1043474	12
7943	822484	12
7944	427523	12
7945	822496	12
7946	1043486	12
7947	427535	12
7948	822508	12
7949	1043498	12
7950	427547	12
7951	822520	12
7952	427559	12
7953	1043510	12
7954	822532	12
7955	427571	12
7956	1043522	12
7957	822544	12
7958	427583	12
7959	1043534	12
7960	822556	12
7961	427595	12
7962	1043546	12
7963	822568	12
7964	1043558	12
7965	822580	12
7966	427607	12
7967	1043570	12
7968	822592	12
7969	427619	12
7970	1043582	12
7971	822604	12
7972	427631	12
7973	1043594	12
7974	822616	12
7975	427643	12
7976	1043606	12
7977	427655	12
7978	822628	12
7979	1043618	12
7980	427667	12
7981	822640	12
7982	1043630	12
7983	822652	12
7984	427679	12
7985	1043642	12
7986	822664	12
7987	1043654	12
7988	427691	12
7989	987351	97
7990	822676	12
7991	427703	12
7992	1043666	12
7993	822688	12
7994	1043678	12
7995	427715	12
7996	822700	12
7997	1043690	12
7998	427727	12
7999	822712	12
8000	1043702	12
8001	427739	12
8002	822724	12
8003	427751	12
8004	1043714	12
8005	822736	12
8006	427763	12
8007	1043726	12
8008	822748	12
8009	427775	12
8010	427787	12
8011	427799	12
8012	427811	12
8013	427823	12
8014	427835	12
8015	1043738	12
8016	1043750	12
8017	1043762	12
8018	1043774	12
8019	822760	12
8020	427847	12
8021	822772	12
8022	822784	12
8023	427859	12
8024	1043786	12
8025	822796	12
8026	427871	12
8027	1043798	12
8028	822808	12
8029	427883	12
8030	1043810	12
8031	822820	12
8032	427895	12
8033	1043822	12
8034	822832	12
8035	427907	12
8036	822844	12
8037	1043834	12
8038	427919	12
8039	822856	12
8040	427931	12
8041	1043846	12
8042	822868	12
8043	427943	12
8044	1043858	12
8045	822880	12
8046	987448	24
8047	427955	12
8048	822892	12
8049	1043870	12
8050	987472	24
8051	427967	12
8052	822904	12
8053	1043882	12
8054	822916	12
8055	427979	12
8056	1043894	12
8057	822928	12
8058	427991	12
8059	1043906	12
8060	822940	12
8061	428003	12
8062	1043918	12
8063	822952	12
8064	428015	12
8065	1043930	12
8066	822964	12
8067	822976	12
8068	1043942	12
8069	428027	12
8070	822988	12
8071	1043954	12
8072	428039	12
8073	823000	12
8074	1043966	12
8075	428051	12
8076	823012	12
8077	428063	12
8078	1043978	12
8079	823024	12
8080	1043990	12
8081	823036	12
8082	428075	12
8083	823048	12
8084	1044002	12
8085	428087	12
8086	823060	12
8087	1044014	12
8088	428099	12
8089	823072	12
8090	987496	24
8091	1044026	12
8092	428111	12
8093	823084	12
8094	1044038	12
8095	823096	12
8096	1044050	12
8097	823108	12
8098	1044062	12
8099	823120	12
8100	1044074	12
8101	823132	12
8102	1044086	12
8103	823144	12
8104	1044098	12
8105	823156	12
8106	1044110	12
8107	823168	12
8108	1044122	12
8109	987520	48
8110	823180	12
8111	1044134	12
8112	823192	12
8113	1044146	12
8114	823204	12
8115	1044158	12
8116	823216	12
8117	1044170	12
8118	823228	12
8119	428123	12
8120	428135	12
8121	823240	12
8122	428147	12
8123	823252	12
8124	428159	12
8125	823264	12
8126	1044182	12
8127	428171	12
8128	823276	12
8129	823288	12
8130	1044194	12
8131	428183	12
8132	823300	12
8133	1044206	12
8134	428195	12
8135	823312	12
8136	1044218	12
8137	428207	12
8138	823324	12
8139	1044230	12
8140	428219	12
8141	823336	12
8142	1044242	12
8143	428231	12
8144	823348	12
8145	1044254	12
8146	428243	12
8147	823360	12
8148	1044266	12
8149	428255	12
8150	823372	12
8151	1044278	12
8152	428267	12
8153	823384	12
8154	1044290	12
8155	428279	12
8156	823396	12
8157	1044302	12
8158	428291	12
8159	823408	12
8160	1044314	12
8161	428303	12
8162	823420	12
8163	1044326	12
8164	428315	12
8165	823432	12
8166	1044338	12
8167	428327	12
8168	823444	12
8169	1044350	12
8170	823456	12
8171	428339	12
8172	1044362	12
8173	823468	12
8174	1044374	12
8175	428351	12
8176	823480	12
8177	1044386	12
8178	428363	12
8179	1044398	12
8180	823492	12
8181	428375	12
8182	1044410	12
8183	823504	12
8184	428387	12
8185	1044422	12
8186	823516	12
8187	428399	12
8188	1044434	12
8189	823528	12
8190	428411	12
8191	1044446	12
8192	823540	12
8193	428423	12
8194	1044458	12
8195	428435	12
8196	823552	12
8197	1044470	12
8198	428447	12
8199	823564	12
8200	1044482	12
8201	428459	12
8202	1044494	12
8203	823576	12
8204	428471	12
8205	1044506	12
8206	823588	12
8207	428483	12
8208	1044518	12
8209	823600	12
8210	428495	12
8211	1044530	12
8212	823612	12
8213	428507	12
8214	1044542	12
8215	823624	12
8216	428519	12
8217	1044554	12
8218	823636	12
8219	428531	12
8220	823648	12
8221	1044566	12
8222	428543	12
8223	823660	12
8224	1044578	12
8225	428555	12
8226	823672	12
8227	1044590	12
8228	987568	36
8229	428567	12
8230	1044602	12
8231	823684	12
8232	428579	12
8233	1044614	12
8234	428591	12
8235	823696	12
8236	1044626	12
8237	428603	12
8238	1044638	12
8239	823708	12
8240	428615	12
8241	1044650	12
8242	987604	36
8243	823720	12
8244	428627	12
8245	1044662	12
8246	823732	12
8247	428639	12
8248	1044674	12
8249	823744	12
8250	428651	12
8251	987640	24
8252	1044686	12
8253	428663	12
8254	1044698	12
8255	823756	12
8256	428675	12
8257	1044710	12
8258	823768	12
8259	428687	12
8260	1044722	12
8261	823780	12
8262	428699	12
8263	1044734	12
8264	823792	12
8265	428711	12
8266	1044746	12
8267	823804	12
8268	428723	12
8269	1044758	12
8270	428735	12
8271	823816	12
8272	1044770	12
8273	428747	12
8274	823828	12
8275	1044782	12
8276	428759	12
8277	823840	12
8278	1044794	12
8279	823852	12
8280	428771	12
8281	1044806	12
8282	823864	12
8283	428783	12
8284	1044818	12
8285	823876	12
8286	428795	12
8287	1044830	12
8288	428807	12
8289	1044842	12
8290	823888	12
8291	428819	12
8292	1044854	12
8293	823900	12
8294	428831	12
8295	823912	12
8296	1044866	12
8297	428843	12
8298	823924	12
8299	1044878	12
8300	428855	12
8301	823936	12
8302	1044890	12
8303	428867	12
8304	823948	12
8305	1044902	12
8306	428879	12
8307	823960	12
8308	1044914	12
8309	428891	12
8310	823972	12
8311	823984	12
8312	1044926	12
8313	428903	12
8314	823996	12
8315	428915	12
8316	1044938	12
8317	824008	12
8318	428927	12
8319	428939	12
8320	428951	12
8321	428963	12
8322	824020	12
8323	428975	12
8324	824032	12
8325	428987	12
8326	428999	12
8327	824044	12
8328	824056	12
8329	429011	12
8330	1044950	12
8331	824068	12
8332	429023	12
8333	824080	12
8334	1044962	12
8335	429035	12
8336	1044974	12
8337	429047	12
8338	824092	12
8339	1044986	12
8340	429059	12
8341	824104	12
8342	987664	24
8343	1044998	12
8344	824116	12
8345	429071	12
8346	1045010	12
8347	429083	12
8348	987688	36
8349	824128	12
8350	1045022	12
8351	429095	12
8352	824140	12
8353	1045034	12
8354	429107	12
8355	824152	12
8356	1045046	12
8357	429119	12
8358	824164	12
8359	1045058	12
8360	429131	12
8361	1045070	12
8362	824176	12
8363	429143	12
8364	1045082	12
8365	824188	12
8366	429155	12
8367	1045094	12
8368	824200	12
8369	987724	67
8370	429167	12
8371	1045106	12
8372	824212	12
8373	1045118	12
8374	429179	12
8375	1045130	12
8376	824224	12
8377	429191	12
8378	1045142	12
8379	824236	12
8380	429203	12
8381	1045154	12
8382	429215	12
8383	824248	12
8384	1045166	12
8385	429227	12
8386	824260	12
8387	1045178	12
8388	824272	12
8389	1045190	12
8390	429239	12
8391	1045202	12
8392	824284	12
8393	429251	12
8394	1045214	12
8395	824296	12
8396	429263	12
8397	1045226	12
8398	824308	12
8399	429275	12
8400	1045238	12
8401	429287	12
8402	824320	12
8403	1045250	12
8404	429299	12
8405	987791	58
8406	824332	12
8407	1045262	12
8408	429311	12
8409	824344	12
8410	1045274	12
8411	824356	12
8412	429323	12
8413	1045286	12
8414	824368	12
8415	429335	12
8416	987849	147
8417	987996	46
8418	1045298	12
8419	824380	12
8420	1045310	12
8421	1045322	12
8422	824392	12
8423	1045334	12
8424	824404	12
8425	1045346	12
8426	824416	12
8427	1045358	12
8428	824428	12
8429	1045370	12
8430	988042	81
8431	824440	12
8432	824452	12
8433	988123	12
8434	1045382	12
8435	824464	12
8436	1045394	12
8437	1045406	12
8438	824476	12
8439	429347	12
8440	1045418	12
8441	824488	12
8442	1045430	12
8443	824500	12
8444	1045442	12
8445	824512	12
8446	429359	12
8447	1045454	12
8448	824524	12
8449	1045466	12
8450	429371	12
8451	824536	12
8452	429383	12
8453	1045478	12
8454	988135	22
8455	824548	12
8456	429395	12
8457	1045490	12
8458	824560	12
8459	429407	12
8460	1045502	12
8461	824572	12
8462	429419	12
8463	988157	12
8464	988169	143
8465	1045514	12
8466	824584	12
8467	988312	72
8468	429431	12
8469	988384	71
8470	1045526	12
8471	988455	24
8472	824596	12
8473	1045538	12
8474	429443	12
8475	824608	12
8476	429455	12
8477	1045550	12
8478	988479	71
8479	988550	177
8480	824620	12
8481	824632	12
8482	429467	12
8483	1045562	12
8484	824644	12
8485	429479	12
8486	1045574	12
8487	824656	12
8488	429491	12
8489	1045586	12
8490	824668	12
8491	429503	12
8492	1045598	12
8493	824680	12
8494	429515	12
8495	1045610	12
8496	824692	12
8497	429527	12
8498	1045622	12
8499	824704	12
8500	429539	12
8501	1045634	12
8502	824716	12
8503	429551	12
8504	1045646	12
8505	824728	12
8506	429563	12
8507	1045658	12
8508	824740	12
8509	429575	12
8510	824752	12
8511	1045670	12
8512	429587	12
8513	824764	12
8514	1045682	12
8515	429599	12
8516	824776	12
8517	1045694	12
8518	429611	12
8519	1045706	12
8520	824788	12
8521	429623	12
8522	1045718	12
8523	824800	12
8524	429635	12
8525	1045730	12
8526	824812	12
8527	429647	12
8528	824824	12
8529	1045742	12
8530	429659	12
8531	824836	12
8532	1045754	12
8533	824848	12
8534	1045766	12
8535	824860	12
8536	1045778	12
8537	824872	12
8538	1045790	12
8539	824884	12
8540	429671	12
8541	1045802	12
8542	824896	12
8543	1045814	12
8544	429683	12
8545	824908	12
8546	429695	12
8547	824920	12
8548	1045826	12
8549	429707	12
8550	824932	12
8551	1045838	12
8552	429719	12
8553	824944	12
8554	1045850	12
8555	429731	12
8556	824956	12
8557	1045862	12
8558	429743	12
8559	824968	12
8560	1045874	12
8561	429755	12
8562	824980	12
8563	1045886	12
8564	429767	12
8565	824992	12
8566	1045898	12
8567	429779	12
8568	825004	12
8569	429791	12
8570	988727	48
8571	1045910	12
8572	429803	12
8573	988775	35
8574	1045922	12
8575	825016	12
8576	825028	12
8577	1045934	12
8578	429815	12
8579	825040	12
8580	429827	12
8581	1045946	12
8582	825052	12
8583	429839	12
8584	1045958	12
8585	825064	12
8586	429851	12
8587	1045970	12
8588	825076	12
8589	1045982	12
8590	429863	12
8591	825088	12
8592	1045994	12
8593	429875	12
8594	825100	12
8595	1046006	12
8596	429887	12
8597	825112	12
8598	429899	12
8599	1046018	12
8600	825124	12
8601	825136	12
8602	1046030	12
8603	429911	12
8604	825148	12
8605	1046042	12
8606	429923	12
8607	1046054	12
8608	429935	12
8609	825160	12
8610	1046066	12
8611	429947	12
8612	825172	12
8613	429959	12
8614	988810	22
8615	1046078	12
8616	825184	12
8617	1046090	12
8618	429971	12
8619	825196	12
8620	1046102	12
8621	429983	12
8622	825208	12
8623	1046114	12
8624	429995	12
8625	825220	12
8626	1046126	12
8627	430007	12
8628	825232	12
8629	1046138	12
8630	430019	12
8631	825244	12
8632	1046150	12
8633	430031	12
8634	1046162	12
8635	825256	12
8636	430043	12
8637	1046174	12
8638	1046186	12
8639	1046198	12
8640	1046210	12
8641	1046222	12
8642	430055	12
8643	1046234	12
8644	988832	12
8645	430067	12
8646	1046246	12
8647	430079	12
8648	1046258	12
8649	430091	12
8650	1046270	12
8651	825268	12
8652	430103	12
8653	1046282	12
8654	1046294	12
8655	430115	12
8656	825280	12
8657	1046306	12
8658	430127	12
8659	825292	12
8660	1046318	12
8661	825304	12
8662	430139	12
8663	825316	12
8664	430151	12
8665	1046330	12
8666	825328	12
8667	1046342	12
8668	430163	12
8669	430175	12
8670	825340	12
8671	1046354	12
8672	430187	12
8673	825352	12
8674	1046366	12
8675	430199	12
8676	825364	12
8677	1046378	12
8678	430211	12
8679	825376	12
8680	1046390	12
8681	430223	12
8682	825388	12
8683	1046402	12
8684	825400	12
8685	430235	12
8686	1046414	12
8687	825412	12
8688	430247	12
8689	988844	12
8690	1046426	12
8691	825424	12
8692	430259	12
8693	825436	12
8694	1046438	12
8695	430271	12
8696	825448	12
8697	1046450	12
8698	430283	12
8699	825460	12
8700	1046462	12
8701	430295	12
8702	825472	12
8703	1046474	12
8704	988856	35
8705	430307	12
8706	825484	12
8707	1046486	12
8708	430319	12
8709	825496	12
8710	1046498	12
8711	430331	12
8712	825508	12
8713	1046510	12
8714	988891	24
8715	430343	12
8716	825520	12
8717	1046522	12
8718	430355	12
8719	825532	12
8720	1046534	12
8721	430367	12
8722	825544	12
8723	1046546	12
8724	430379	12
8725	825556	12
8726	1046558	12
8727	430391	12
8728	825568	12
8729	1046570	12
8730	430403	12
8731	825580	12
8732	1046582	12
8733	430415	12
8734	825592	12
8735	1046594	12
8736	430427	12
8737	825604	12
8738	430439	12
8739	1046606	12
8740	825616	12
8741	1046618	12
8742	430451	12
8743	825628	12
8744	430463	12
8745	1046630	12
8746	825640	12
8747	825652	12
8748	430475	12
8749	1046642	12
8750	825664	12
8751	1046654	12
8752	430487	12
8753	825676	12
8754	1046666	12
8755	430499	12
8756	825688	12
8757	1046678	12
8758	430511	12
8759	825700	12
8760	430523	12
8761	430535	12
8762	1046690	12
8763	430547	12
8764	1046702	12
8765	430559	12
8766	1046714	12
8767	430571	12
8768	430583	12
8769	825712	12
8770	1046726	12
8771	430595	12
8772	825724	12
8773	1046738	12
8774	430607	12
8775	825736	12
8776	430619	12
8777	1046750	12
8778	825748	12
8779	1046762	12
8780	430631	12
8781	825760	12
8782	1046774	12
8783	825772	12
8784	430643	12
8785	1046786	12
8786	825784	12
8787	430655	12
8788	430667	12
8789	825796	12
8790	430679	12
8791	1046798	12
8792	825808	12
8793	825820	12
8794	430691	12
8795	988915	35
8796	825832	12
8797	430703	12
8798	1046810	12
8799	430715	12
8800	825844	12
8801	430727	12
8802	825856	12
8803	1046822	12
8804	825868	12
8805	430739	12
8806	1046834	12
8807	825880	12
8808	430751	12
8809	1046846	12
8810	825892	12
8811	430763	12
8812	430775	12
8813	825904	12
8814	1046858	12
8815	430787	12
8816	825916	12
8817	1046870	12
8818	430799	12
8819	825928	12
8820	1046882	12
8821	430811	12
8822	825940	12
8823	1046894	12
8824	430823	12
8825	825952	12
8826	1046906	12
8827	430835	12
8828	825964	12
8829	430847	12
8830	1046918	12
8831	825976	12
8832	430859	12
8833	1046930	12
8834	825988	12
8835	826000	12
8836	430871	12
8837	1046942	12
8838	826012	12
8839	430883	12
8840	1046954	12
8841	826024	12
8842	430895	12
8843	1046966	12
8844	826036	12
8845	430907	12
8846	1046978	12
8847	826048	12
8848	1046990	12
8849	430919	12
8850	826060	12
8851	430931	12
8852	1047002	12
8853	826072	12
8854	430943	12
8855	826084	12
8856	1047014	12
8857	430955	12
8858	826096	12
8859	1047026	12
8860	826108	12
8861	430967	12
8862	1047038	12
8863	826120	12
8864	430979	12
8865	1047050	12
8866	826132	12
8867	430991	12
8868	431003	12
8869	826144	12
8870	431015	12
8871	826156	12
8872	431027	12
8873	826168	12
8874	1047062	12
8875	431039	12
8876	826180	12
8877	1047074	12
8878	431051	12
8879	826192	12
8880	1047086	12
8881	431063	12
8882	826204	12
8883	1047098	12
8884	431075	12
8885	826216	12
8886	1047110	12
8887	431087	12
8888	1047122	12
8889	431099	12
8890	1047134	12
8891	431111	12
8892	1047146	12
8893	431123	12
8894	1047158	12
8895	826228	12
8896	431135	12
8897	1047170	12
8898	826240	12
8899	431147	12
8900	1047182	12
8901	826252	12
8902	431159	12
8903	1047194	12
8904	826264	12
8905	431171	12
8906	1047206	12
8907	826276	12
8908	431183	12
8909	1047218	12
8910	826288	12
8911	431195	12
8912	1047230	12
8913	826300	12
8914	1047242	12
8915	431207	12
8916	826312	12
8917	1047254	12
8918	431219	12
8919	826324	12
8920	431231	12
8921	1047266	12
8922	826336	12
8923	1047278	12
8924	826348	12
8925	431243	12
8926	1047290	12
8927	826360	12
8928	431255	12
8929	431267	12
8930	826372	12
8931	1047302	12
8932	826384	12
8933	431279	12
8934	826396	12
8935	431291	12
8936	826408	12
8937	1047314	12
8938	431303	12
8939	826420	12
8940	431315	12
8941	826432	12
8942	1047326	12
8943	431327	12
8944	431339	12
8945	431351	12
8946	431363	12
8947	431375	12
8948	431387	12
8949	431399	12
8950	431411	12
8951	431423	12
8952	431435	12
8953	431447	12
8954	431459	12
8955	431471	12
8956	431483	12
8957	431495	12
8958	1047338	12
8959	431507	12
8960	1047350	12
8961	431519	12
8962	1047362	12
8963	431531	12
8964	1047374	12
8965	431543	12
8966	1047386	12
8967	826444	12
8968	431555	12
8969	1047398	12
8970	826456	12
8971	431567	12
8972	1047410	12
8973	826468	12
8974	431579	12
8975	1047422	12
8976	826480	12
8977	431591	12
8978	826492	12
8979	1047434	12
8980	431603	12
8981	826504	12
8982	1047446	12
8983	826516	12
8984	1047458	12
8985	431615	12
8986	826528	12
8987	1047470	12
8988	431627	12
8989	1047482	12
8990	826540	12
8991	431639	12
8992	431651	12
8993	1047494	12
8994	826552	12
8995	431663	12
8996	1047506	12
8997	826564	12
8998	431675	12
8999	826576	12
9000	1047518	12
9001	431687	12
9002	1047530	12
9003	826588	12
9004	431699	12
9005	1047542	12
9006	826600	12
9007	431711	12
9008	1047554	12
9009	826612	12
9010	431723	12
9011	1047566	12
9012	826624	12
9013	431735	12
9014	1047578	12
9015	826636	12
9016	1047590	12
9017	826648	12
9018	431747	12
9019	1047602	12
9020	826660	12
9021	431759	12
9022	1047614	12
9023	826672	12
9024	1047626	12
9025	988950	24
9026	431771	12
9027	826684	12
9028	1047638	12
9029	431783	12
9030	826696	12
9031	431795	12
9032	1047650	12
9033	826708	12
9034	431807	12
9035	1047662	12
9036	826720	12
9037	431819	12
9038	1047674	12
9039	431831	12
9040	826732	12
9041	1047686	12
9042	431843	12
9043	826744	12
9044	1047698	12
9045	431855	12
9046	826756	12
9047	1047710	12
9048	431867	12
9049	826768	12
9050	1047722	12
9051	431879	12
9052	826780	12
9053	1047734	12
9054	431891	12
9055	826792	12
9056	1047746	12
9057	431903	12
9058	826804	12
9059	1047758	12
9060	431915	12
9061	826816	12
9062	1047770	12
9063	431927	12
9064	1047782	12
9065	431939	12
9066	1047794	12
9067	1047806	12
9068	1047818	12
9069	1047830	12
9070	1047842	12
9071	431951	12
9072	1047854	12
9073	431963	12
9074	1047866	12
9075	431975	12
9076	1047878	12
9077	1047890	12
9078	431987	12
9079	1047902	12
9080	431999	12
9081	826828	12
9082	1047914	12
9083	432011	12
9084	1047926	12
9085	432023	12
9086	1047938	12
9087	432035	12
9088	826840	12
9089	1047950	12
9090	432047	12
9091	826852	12
9092	432059	12
9093	1047962	12
9094	826864	12
9095	1047974	12
9096	826876	12
9097	432071	12
9098	826888	12
9099	1047986	12
9100	432083	12
9101	826900	12
9102	1047998	12
9103	432095	12
9104	826912	12
9105	1048010	12
9106	432107	12
9107	826924	12
9108	1048022	12
9109	432119	12
9110	826936	12
9111	1048034	12
9112	432131	12
9113	826948	12
9114	1048046	12
9115	432143	12
9116	826960	12
9117	1048058	12
9118	432155	12
9119	826972	12
9120	1048070	12
9121	826984	12
9122	432167	12
9123	1048082	12
9124	826996	12
9125	432179	12
9126	1048094	12
9127	827008	12
9128	432191	12
9129	1048106	12
9130	827020	12
9131	432203	12
9132	1048118	12
9133	827032	12
9134	432215	12
9135	1048130	12
9136	827044	12
9137	432227	12
9138	1048142	12
9139	827056	12
9140	432239	12
9141	1048154	12
9142	432251	12
9143	827068	12
9144	432263	12
9145	827080	12
9146	1048166	12
9147	432275	12
9148	1048178	12
9149	827092	12
9150	988974	36
9151	1048190	12
9152	432287	12
9153	827104	12
9154	1048202	12
9155	827116	12
9156	432299	12
9157	1048214	12
9158	827128	12
9159	432311	12
9160	1048226	12
9161	827140	12
9162	432323	12
9163	1048238	12
9164	827152	12
9165	432335	12
9166	1048250	12
9167	827164	12
9168	1048262	12
9169	432347	12
9170	827176	12
9171	432359	12
9172	827188	12
9173	432371	12
9174	827200	12
9175	432383	12
9176	827212	12
9177	432395	12
9178	827224	12
9179	432407	12
9180	1048274	12
9181	827236	12
9182	432419	12
9183	1048286	12
9184	827248	12
9185	432431	12
9186	1048298	12
9187	827260	12
9188	432443	12
9189	1048310	12
9190	432455	12
9191	827272	12
9192	1048322	12
9193	432467	12
9194	1048334	12
9195	827284	12
9196	432479	12
9197	1048346	12
9198	827296	12
9199	432491	12
9200	1048358	12
9201	827308	12
9202	432503	12
9203	827320	12
9204	1048370	12
9205	432515	12
9206	827332	12
9207	1048382	12
9208	827344	12
9209	432527	12
9210	1048394	12
9211	1048406	12
9212	827356	12
9213	432539	12
9214	1048418	12
9215	827368	12
9216	432551	12
9217	1048430	12
9218	827380	12
9219	432563	12
9220	1048442	12
9221	432575	12
9222	827392	12
9223	1048454	12
9224	432587	12
9225	827404	12
9226	1048466	12
9227	432599	12
9228	1048478	12
9229	827416	12
9230	432611	12
9231	1048490	12
9232	827428	12
9233	432623	12
9234	1048502	12
9235	827440	12
9236	432635	12
9237	827452	12
9238	1048514	12
9239	432647	12
9240	827464	12
9241	1048526	12
9242	432659	12
9243	827476	12
9244	1048538	12
9245	432671	12
9246	827488	12
9247	827500	12
9248	827512	12
9249	827524	12
9250	827536	12
9251	827548	12
9252	827560	12
9253	827572	12
9254	827584	12
9255	827596	12
9256	827608	12
9257	827620	12
9258	827632	12
9259	827644	12
9260	827656	12
9261	827668	12
9262	827680	12
9263	1048550	12
9264	827692	12
9265	1048562	12
9266	827704	12
9267	1048574	12
9268	827716	12
9269	1048586	12
9270	827728	12
9271	1048598	12
9272	827740	12
9273	1048610	12
9274	827752	12
9275	1048622	12
9276	827764	12
9277	827776	12
9278	1048634	12
9279	827788	12
9280	1048646	12
9281	827800	12
9282	1048658	12
9283	827812	12
9284	1048670	12
9285	827824	12
9286	1048682	12
9287	827836	12
9288	827848	12
9289	1048694	12
9290	827860	12
9291	989010	24
9292	1048706	12
9293	827872	12
9294	1048718	12
9295	827884	12
9296	1048730	12
9297	827896	12
9298	1048742	12
9299	827908	12
9300	1048754	12
9301	827920	12
9302	1048766	12
9303	827932	12
9304	1048778	12
9305	827944	12
9306	1048790	12
9307	827956	12
9308	1048802	12
9309	827968	12
9310	1048814	12
9311	827980	12
9312	1048826	12
9313	827992	12
9314	1048838	12
9315	1048850	12
9316	1048862	12
9317	1048874	12
9318	1048886	12
9319	1048898	12
9320	1048910	12
9321	1048922	12
9322	1048934	12
9323	1048946	12
9324	1048958	12
9325	1048970	12
9326	1048982	12
9327	1048994	12
9328	828004	12
9329	1049006	12
9330	828016	12
9331	1049018	12
9332	828028	12
9333	1049030	12
9334	828040	12
9335	1049042	12
9336	828052	12
9337	1049054	12
9338	828064	12
9339	1049066	12
9340	828076	12
9341	1049078	12
9342	828088	12
9343	1049090	12
9344	828100	12
9345	1049102	12
9346	828112	12
9347	1049114	12
9348	828124	12
9349	1049126	12
9350	989034	36
9351	828136	12
9352	1049138	12
9353	828148	12
9354	1049150	12
9355	828160	12
9356	1049162	12
9357	828172	12
9358	1049174	12
9359	828184	12
9360	1049186	12
9361	989070	36
9362	432683	12
9363	828196	12
9364	1049198	12
9365	989106	60
9366	989166	12
9367	828208	12
9368	432695	12
9369	1049210	12
9370	828220	12
9371	432707	12
9372	1049222	12
9373	989178	107
9374	828232	12
9375	432719	12
9376	1049234	12
9377	828244	12
9378	1049246	12
9379	432731	12
9380	828256	12
9381	1049258	12
9382	432743	12
9383	828268	12
9384	432755	12
9385	1049270	12
9386	828280	12
9387	432767	12
9388	828292	12
9389	989285	12
9390	1049282	12
9391	432779	12
9392	1049294	12
9393	432791	12
9394	828304	12
9395	1049306	12
9396	432803	12
9397	828316	12
9398	1049318	12
9399	432815	12
9400	989297	24
9401	828328	12
9402	989321	72
9403	989393	59
9404	1049330	12
9405	432827	12
9406	828340	12
9407	1049342	12
9408	432839	12
9409	828352	12
9410	1049354	12
9411	432851	12
9412	828364	12
9413	989452	35
9414	432863	12
9415	1049366	12
9416	828376	12
9417	432875	12
9418	1049378	12
9419	828388	12
9420	432887	12
9421	1049390	12
9422	432899	12
9423	1049402	12
9424	828400	12
9425	1049414	12
9426	432911	12
9427	828412	12
9428	432923	12
9429	1049426	12
9430	828424	12
9431	432935	12
9432	1049438	12
9433	828436	12
9434	1049450	12
9435	828448	12
9436	1049462	12
9437	828460	12
9438	432947	12
9439	432959	12
9440	828472	12
9441	1049474	12
9442	432971	12
9443	750163	24
9444	1049486	12
9445	432983	12
9446	828484	12
9447	1049498	12
9448	432995	12
9449	828496	12
9450	1049510	12
9451	433007	12
9452	828508	12
9453	1049522	12
9454	433019	12
9455	828520	12
9456	1049534	12
9457	433031	12
9458	1049546	12
9459	828532	12
9460	433043	12
9461	828544	12
9462	433055	12
9463	1049558	12
9464	433067	12
9465	828556	12
9466	1049570	12
9467	433079	12
9468	828568	12
9469	1049582	12
9470	433091	12
9471	828580	12
9472	1049594	12
9473	828592	12
9474	433103	12
9475	1049606	12
9476	828604	12
9477	433115	12
9478	1049618	12
9479	433127	12
9480	828616	12
9481	1049630	12
9482	433139	12
9483	828628	12
9484	1049642	12
9485	433151	12
9486	1049654	12
9487	828640	12
9488	433163	12
9489	1049666	12
9490	828652	12
9491	433175	12
9492	1049678	12
9493	828664	12
9494	433187	12
9495	750187	34
9496	828676	12
9497	1049690	12
9498	433199	12
9499	828688	12
9500	1049702	12
9501	433211	12
9502	828700	12
9503	1049714	12
9504	828712	12
9505	989487	59
9506	1049726	12
9507	433223	12
9508	1049738	12
9509	828724	12
9510	433235	12
9511	1049750	12
9512	828736	12
9513	433247	12
9514	1049762	12
9515	828748	12
9516	433259	12
9517	1049774	12
9518	828760	12
9519	433271	12
9520	1049786	12
9521	828772	12
9522	1049798	12
9523	433283	12
9524	828784	12
9525	1049810	12
9526	828796	12
9527	433295	12
9528	1049822	12
9529	828808	12
9530	433307	12
9531	828820	12
9532	1049834	12
9533	433319	12
9534	828832	12
9535	1049846	12
9536	433331	12
9537	1049858	12
9538	828844	12
9539	433343	12
9540	828856	12
9541	433355	12
9542	1049870	12
9543	828868	12
9544	433367	12
9545	1049882	12
9546	828880	12
9547	433379	12
9548	1049894	12
9549	828892	12
9550	433391	12
9551	1049906	12
9552	828904	12
9553	433403	12
9554	1049918	12
9555	828916	12
9556	1049930	12
9557	433415	12
9558	828928	12
9559	1049942	12
9560	433427	12
9561	828940	12
9562	828952	12
9563	828964	12
9564	828976	12
9565	1049954	12
9566	1049966	12
9567	1049978	12
9568	828988	12
9569	1049990	12
9570	829000	12
9571	433439	12
9572	1050002	12
9573	829012	12
9574	433451	12
9575	1050014	12
9576	433463	12
9577	1050026	12
9578	829024	12
9579	433475	12
9580	1050038	12
9581	829036	12
9582	433487	12
9583	1050050	12
9584	829048	12
9585	1050062	12
9586	433499	12
9587	829060	12
9588	1050074	12
9589	829072	12
9590	433511	12
9591	1050086	12
9592	829084	12
9593	433523	12
9594	1050098	12
9595	433535	12
9596	750221	44
9597	829096	12
9598	1050110	12
9599	829108	12
9600	433547	12
9601	1050122	12
9602	829120	12
9603	433559	12
9604	1050134	12
9605	829132	12
9606	1050146	12
9607	433571	12
9608	829144	12
9609	1050158	12
9610	433583	12
9611	829156	12
9612	433595	12
9613	1050170	12
9614	829168	12
9615	433607	12
9616	1050182	12
9617	829180	12
9618	433619	12
9619	1050194	12
9620	433631	12
9621	829192	12
9622	1050206	12
9623	829204	12
9624	989546	12
9625	433643	12
9626	1050218	12
9627	1050230	12
9628	433655	12
9629	829216	12
9630	1050242	12
9631	433667	12
9632	829228	12
9633	1050254	12
9634	433679	12
9635	1050266	12
9636	829240	12
9637	433691	12
9638	1050278	12
9639	829252	12
9640	433703	12
9641	1050290	12
9642	829264	12
9643	433715	12
9644	1050302	12
9645	829276	12
9646	433727	12
9647	1050314	12
9648	829288	12
9649	750265	24
9650	433739	12
9651	1050326	12
9652	829300	12
9653	433751	12
9654	433763	12
9655	433775	12
9656	433787	12
9657	433799	12
9658	1050338	12
9659	433811	12
9660	433823	12
9661	1050350	12
9662	433835	12
9663	1050362	12
9664	433847	12
9665	1050374	12
9666	1050386	12
9667	433859	12
9668	1050398	12
9669	433871	12
9670	1050410	12
9671	433883	12
9672	829312	12
9673	1050422	12
9674	433895	12
9675	1050434	12
9676	433907	12
9677	1050446	12
9678	433919	12
9679	829324	12
9680	1050458	12
9681	433931	12
9682	829336	12
9683	750289	23
9684	1050470	12
9685	433943	12
9686	829348	12
9687	1050482	12
9688	433955	12
9689	829360	12
9690	1050494	12
9691	433967	12
9692	829372	12
9693	1050506	12
9694	433979	12
9695	1050518	12
9696	829384	12
9697	433991	12
9698	1050530	12
9699	829396	12
9700	434003	12
9701	829408	12
9702	1050542	12
9703	434015	12
9704	1050554	12
9705	829420	12
9706	434027	12
9707	1050566	12
9708	829432	12
9709	434039	12
9710	1050578	12
9711	829444	12
9712	434051	12
9713	1050590	12
9714	829456	12
9715	434063	12
9716	829468	12
9717	1050602	12
9718	434075	12
9719	1050614	12
9720	829480	12
9721	434087	12
9722	1050626	12
9723	829492	12
9724	434099	12
9725	1050638	12
9726	829504	12
9727	434111	12
9728	1050650	12
9729	829516	12
9730	750312	24
9731	434123	12
9732	829528	12
9733	1050662	12
9734	434135	12
9735	829540	12
9736	1050674	12
9737	434147	12
9738	829552	12
9739	1050686	12
9740	434159	12
9741	829564	12
9742	1050698	12
9743	434171	12
9744	829576	12
9745	1050710	12
9746	434183	12
9747	829588	12
9748	1050722	12
9749	434195	12
9750	1050734	12
9751	829600	12
9752	434207	12
9753	1050746	12
9754	829612	12
9755	434219	12
9756	1050758	12
9757	829624	12
9758	434231	12
9759	1050770	12
9760	829636	12
9761	434243	12
9762	829648	12
9763	1050782	12
9764	434255	12
9765	1050794	12
9766	829660	12
9767	434267	12
9768	829672	12
9769	1050806	12
9770	434279	12
9771	829684	12
9772	1050818	12
9773	434291	12
9774	829696	12
9775	989558	36
9776	1050830	12
9777	434303	12
9778	829708	12
9779	1050842	12
9780	434315	12
9781	829720	12
9782	1050854	12
9783	434327	12
9784	1050866	12
9785	829732	12
9786	434339	12
9787	1050878	12
9788	829744	12
9789	434351	12
9790	1050890	12
9791	829756	12
9792	434363	12
9793	829768	12
9794	1050902	12
9795	434375	12
9796	829780	12
9797	1050914	12
9798	434387	12
9799	829792	12
9800	1050926	12
9801	434399	12
9802	1050938	12
9803	434411	12
9804	829804	12
9805	434423	12
9806	1050950	12
9807	829816	12
9808	434435	12
9809	1050962	12
9810	829828	12
9811	1050974	12
9812	434447	12
9813	829840	12
9814	1050986	12
9815	434459	12
9816	829852	12
9817	1050998	12
9818	434471	12
9819	829864	12
9820	1051010	12
9821	434483	12
9822	829876	12
9823	1051022	12
9824	434495	12
9825	829888	12
9826	1051034	12
9827	434507	12
9828	829900	12
9829	434519	12
9830	1051046	12
9831	829912	12
9832	434531	12
9833	1051058	12
9834	829924	12
9835	434543	12
9836	1051070	12
9837	829936	12
9838	434555	12
9839	1051082	12
9840	829948	12
9841	434567	12
9842	1051094	12
9843	434579	12
9844	829960	12
9845	1051106	12
9846	434591	12
9847	829972	12
9848	1051118	12
9849	434603	12
9850	829984	12
9851	1051130	12
9852	434615	12
9853	829996	12
9854	1051142	12
9855	434627	12
9856	830008	12
9857	830020	12
9858	1051154	12
9859	434639	12
9860	830032	12
9861	1051166	12
9862	434651	12
9863	1051178	12
9864	830044	12
9865	434663	12
9866	1051190	12
9867	830056	12
9868	434675	12
9869	830068	12
9870	830080	12
9871	830092	12
9872	830104	12
9873	830116	12
9874	830128	12
9875	1051202	12
9876	830140	12
9877	1051214	12
9878	830152	12
9879	1051226	12
9880	830164	12
9881	1051238	12
9882	434687	12
9883	830176	12
9884	434699	12
9885	1051250	12
9886	830188	12
9887	434711	12
9888	1051262	12
9889	830200	12
9890	434723	12
9891	1051274	12
9892	830212	12
9893	434735	12
9894	1051286	12
9895	434747	12
9896	830224	12
9897	1051298	12
9898	434759	12
9899	830236	12
9900	1051310	12
9901	434771	12
9902	830248	12
9903	1051322	12
9904	830260	12
9905	434783	12
9906	1051334	12
9907	434795	12
9908	830272	12
9909	1051346	12
9910	434807	12
9911	830284	12
9912	1051358	12
9913	434819	12
9914	830296	12
9915	1051370	12
9916	434831	12
9917	830308	12
9918	1051382	12
9919	434843	12
9920	1051394	12
9921	434855	12
9922	1051406	12
9923	434867	12
9924	1051418	12
9925	434879	12
9926	1051430	12
9927	434891	12
9928	830320	12
9929	1051442	12
9930	434903	12
9931	830332	12
9932	1051454	12
9933	434915	12
9934	830344	12
9935	1051466	12
9936	830356	12
9937	434927	12
9938	1051478	12
9939	830368	12
9940	434939	12
9941	1051490	12
9942	830380	12
9943	1051502	12
9944	434951	12
9945	830392	12
9946	1051514	12
9947	434963	12
9948	830404	12
9949	1051526	12
9950	434975	12
9951	1051538	12
9952	830416	12
9953	434987	12
9954	1051550	12
9955	434999	12
9956	830428	12
9957	1051562	12
9958	435011	12
9959	1051574	12
9960	435023	12
9961	1051586	12
9962	435035	12
9963	1051598	12
9964	435047	12
9965	1051610	12
9966	435059	12
9967	1051622	12
9968	435071	12
9969	1051634	12
9970	435083	12
9971	1051646	12
9972	435095	12
9973	1051658	12
9974	435107	12
9975	1051670	12
9976	435119	12
9977	1051682	12
9978	435131	12
9979	1051694	12
9980	435143	12
9981	830440	12
9982	1051706	12
9983	435155	12
9984	1051718	12
9985	435167	12
9986	830452	12
9987	435179	12
9988	1051730	12
9989	830464	12
9990	435191	12
9991	1051742	12
9992	830476	12
9993	435203	12
9994	1051754	12
9995	830488	12
9996	1051766	12
9997	435215	12
9998	830500	12
9999	1051778	12
10000	435227	13
10001	830512	13
10002	1051790	13
10003	435240	13
10004	830525	13
10005	1051803	13
10006	435253	13
10007	830538	13
10008	1051816	13
10009	435266	13
10010	830551	13
10011	1051829	13
10012	435279	13
10013	830564	13
10014	435292	13
10015	1051842	13
10016	830577	13
10017	435305	13
10018	1051855	13
10019	830590	13
10020	435318	13
10021	1051868	13
10022	830603	13
10023	435331	13
10024	1051881	13
10025	830616	13
10026	435344	13
10027	1051894	13
10028	830629	13
10029	435357	13
10030	1051907	13
10031	830642	13
10032	750336	25
10033	435370	13
10034	1051920	13
10035	830655	13
10036	435383	13
10037	1051933	13
10038	830668	13
10039	435396	13
10040	1051946	13
10041	830681	13
10042	435409	13
10043	1051959	13
10044	830694	13
10045	435422	13
10046	1051972	13
10047	830707	13
10048	435435	13
10049	830720	13
10050	1051985	13
10051	435448	13
10052	830733	13
10053	1051998	13
10054	435461	13
10055	830746	13
10056	1052011	13
10057	435474	13
10058	830759	13
10059	1052024	13
10060	435487	13
10061	1052037	13
10062	830772	13
10063	435500	13
10064	1052050	13
10065	830785	13
10066	435513	13
10067	1052063	13
10068	435526	13
10069	830798	13
10070	435539	13
10071	1052076	13
10072	830811	13
10073	435552	13
10074	1052089	13
10075	830824	13
10076	435565	13
10077	830837	13
10078	1052102	13
10079	435578	13
10080	830850	13
10081	1052115	13
10082	435591	13
10083	830863	13
10084	1052128	13
10085	435604	13
10086	1052141	13
10087	435617	13
10088	830876	13
10089	1052154	13
10090	435630	13
10091	830889	13
10092	1052167	13
10093	435643	13
10094	830902	13
10095	435656	13
10096	1052180	13
10097	830915	13
10098	435669	13
10099	1052193	13
10100	830928	13
10101	435682	13
10102	830941	13
10103	1052206	13
10104	435695	13
10105	830954	13
10106	1052219	13
10107	435708	13
10108	1052232	13
10109	830967	13
10110	435721	13
10111	1052245	13
10112	830980	13
10113	435734	13
10114	1052258	13
10115	830993	13
10116	435747	13
10117	1052271	13
10118	831006	13
10119	435760	13
10120	1052284	13
10121	831019	13
10122	435773	13
10123	831032	13
10124	1052297	13
10125	435786	13
10126	435799	13
10127	831045	13
10128	1052310	13
10129	435812	13
10130	831058	13
10131	1052323	13
10132	435825	13
10133	831071	13
10134	1052336	13
10135	435838	13
10136	1052349	13
10137	831084	13
10138	435851	13
10139	1052362	13
10140	831097	13
10141	435864	13
10142	831110	13
10143	435877	13
10144	831123	13
10145	435890	13
10146	831136	13
10147	435903	13
10148	831149	13
10149	435916	13
10150	1052375	13
10151	831162	13
10152	435929	13
10153	1052388	13
10154	831175	13
10155	435942	13
10156	1052401	13
10157	831188	13
10158	435955	13
10159	1052414	13
10160	831201	13
10161	1052427	13
10162	831214	13
10163	435968	13
10164	1052440	13
10165	831227	13
10166	435981	13
10167	831240	13
10168	1052453	13
10169	435994	13
10170	1052466	13
10171	831253	13
10172	436007	13
10173	436020	13
10174	436033	13
10175	436046	13
10176	436059	13
10177	436072	13
10178	436085	13
10179	436098	13
10180	436111	13
10181	436124	13
10182	436137	13
10183	989594	25
10184	436150	13
10185	436163	13
10186	436176	13
10187	750361	25
10188	989619	25
10189	436189	13
10190	436202	13
10191	436215	13
10192	436228	13
10193	831266	13
10194	831279	13
10195	831292	13
10196	831305	13
10197	436241	13
10198	1052479	13
10199	831318	13
10200	436254	13
10201	1052492	13
10202	436267	13
10203	831331	13
10204	1052505	13
10205	1052518	13
10206	831344	13
10207	436280	13
10208	1052531	13
10209	436293	13
10210	831357	13
10211	1052544	13
10212	436306	13
10213	831370	13
10214	1052557	13
10215	436319	13
10216	831383	13
10217	1052570	13
10218	831396	13
10219	436332	13
10220	1052583	13
10221	831409	13
10222	436345	13
10223	1052596	13
10224	436358	13
10225	831422	13
10226	1052609	13
10227	831435	13
10228	1052622	13
10229	436371	13
10230	1052635	13
10231	831448	13
10232	436384	13
10233	1052648	13
10234	831461	13
10235	436397	13
10236	1052661	13
10237	831474	13
10238	436410	13
10239	1052674	13
10240	436423	13
10241	1052687	13
10242	436436	13
10243	436449	13
10244	1052700	13
10245	436462	13
10246	436475	13
10247	1052713	13
10248	436488	13
10249	1052726	13
10250	436501	13
10251	1052739	13
10252	436514	13
10253	1052752	13
10254	436527	13
10255	1052765	13
10256	436540	13
10257	1052778	13
10258	436553	13
10259	1052791	13
10260	436566	13
10261	1052804	13
10262	436579	13
10263	1052817	13
10264	436592	13
10265	1052830	13
10266	436605	13
10267	1052843	13
10268	436618	13
10269	1052856	13
10270	436631	13
10271	1052869	13
10272	436644	13
10273	436657	13
10274	1052882	13
10275	1052895	13
10276	750386	36
10277	436670	13
10278	436683	13
10279	1052908	13
10280	436696	13
10281	1052921	13
10282	1052934	13
10283	436709	13
10284	1052947	13
10285	989644	25
10286	436722	13
10287	1052960	13
10288	436735	13
10289	1052973	13
10290	436748	13
10291	831487	13
10292	1052986	13
10293	436761	13
10294	831500	13
10295	1052999	13
10296	436774	13
10297	1053012	13
10298	436787	13
10299	831513	13
10300	989669	73
10301	1053025	13
10302	436800	13
10303	831526	13
10304	1053038	13
10305	436813	13
10306	831539	13
10307	1053051	13
10308	831552	13
10309	436826	13
10310	750422	96
10311	1053064	13
10312	831565	13
10313	436839	13
10314	1053077	13
10315	831578	13
10316	436852	13
10317	831591	13
10318	989742	702
10319	1053090	13
10320	436865	13
10321	831604	13
10322	1053103	13
10323	436878	13
10324	436891	13
10325	1053116	13
10326	831617	13
10327	436904	13
10328	1053129	13
10329	831630	13
10330	436917	13
10331	1053142	13
10332	831643	13
10333	436930	13
10334	1053155	13
10335	750518	47
10336	436943	13
10337	750565	84
10338	831656	13
10339	1053168	13
10340	436956	13
10341	831669	13
10342	1053181	13
10343	436969	13
10344	831682	13
10345	750649	50
10346	1053194	13
10347	436982	13
10348	1053207	13
10349	831695	13
10350	436995	13
10351	1053220	13
10352	831708	13
10353	437008	13
10354	1053233	13
10355	831721	13
10356	437021	13
10357	1053246	13
10358	831734	13
10359	437034	13
10360	1053259	13
10361	437047	13
10362	831747	13
10363	1053272	13
10364	437060	13
10365	831760	13
10366	1053285	13
10367	831773	13
10368	437073	13
10369	1053298	13
10370	831786	13
10371	437086	13
10372	1053311	13
10373	831799	13
10374	437099	13
10375	1053324	13
10376	437112	13
10377	831812	13
10378	437125	13
10379	831825	13
10380	437138	13
10381	831838	13
10382	437151	13
10383	831851	13
10384	831864	13
10385	437164	13
10386	831877	13
10387	437177	13
10388	750699	61
10389	831890	13
10390	437190	13
10391	831903	13
10392	437203	13
10393	831916	13
10394	437216	13
10395	437229	13
10396	831929	13
10397	437242	13
10398	831942	13
10399	437255	13
10400	831955	13
10401	437268	13
10402	831968	13
10403	437281	13
10404	831981	13
10405	437294	13
10406	437307	13
10407	831994	13
10408	437320	13
10409	832007	13
10410	437333	13
10411	832020	13
10412	437346	13
10413	832033	13
10414	750760	25
10415	437359	13
10416	832046	13
10417	437372	13
10418	832059	13
10419	437385	13
10420	832072	13
10421	437398	13
10422	832085	13
10423	437411	13
10424	832098	13
10425	1053337	13
10426	437424	13
10427	832111	13
10428	437437	13
10429	1053350	13
10430	832124	13
10431	437450	13
10432	832137	13
10433	1053363	13
10434	437463	13
10435	832150	13
10436	1053376	13
10437	832163	13
10438	437476	13
10439	1053389	13
10440	832176	13
10441	437489	13
10442	1053402	13
10443	832189	13
10444	437502	13
10445	1053415	13
10446	832202	13
10447	437515	13
10448	1053428	13
10449	832215	13
10450	437528	13
10451	1053441	13
10452	832228	13
10453	437541	13
10454	1053454	13
10455	832241	13
10456	437554	13
10457	1053467	13
10458	832254	13
10459	437567	13
10460	1053480	13
10461	832267	13
10462	437580	13
10463	1053493	13
10464	832280	13
10465	437593	13
10466	1053506	13
10467	437606	13
10468	437619	13
10469	437632	13
10470	437645	13
10471	832293	13
10472	437658	13
10473	437671	13
10474	832306	13
10475	437684	13
10476	832319	13
10477	437697	13
10478	832332	13
10479	437710	13
10480	832345	13
10481	437723	13
10482	832358	13
10483	832371	13
10484	750785	23
10485	437736	13
10486	1053519	13
10487	832384	13
10488	832397	13
10489	832410	13
10490	832423	13
10491	832436	13
10492	832449	13
10493	832462	13
10494	832475	13
10495	832488	13
10496	832501	13
10497	832514	13
10498	832527	13
10499	832540	13
10500	832553	13
10501	832566	13
10502	437749	13
10503	832579	13
10504	437762	13
10505	832592	13
10506	1053532	13
10507	437775	13
10508	832605	13
10509	1053545	13
10510	437788	13
10511	832618	13
10512	437801	13
10513	1053558	13
10514	832631	13
10515	437814	13
10516	1053571	13
10517	832644	13
10518	1053584	13
10519	437827	13
10520	832657	13
10521	1053597	13
10522	437840	13
10523	832670	13
10524	1053610	13
10525	437853	13
10526	832683	13
10527	437866	13
10528	1053623	13
10529	832696	13
10530	437879	13
10531	832709	13
10532	437892	13
10533	832722	13
10534	437905	13
10535	832735	13
10536	437918	13
10537	832748	13
10538	1053636	13
10539	437931	13
10540	832761	13
10541	1053649	13
10542	437944	13
10543	832774	13
10544	1053662	13
10545	437957	13
10546	832787	13
10547	1053675	13
10548	437970	13
10549	832800	13
10550	1053688	13
10551	437983	13
10552	1053701	13
10553	832813	13
10554	437996	13
10555	438009	13
10556	1053714	13
10557	832826	13
10558	438022	13
10559	832839	13
10560	1053727	13
10561	438035	13
10562	832852	13
10563	1053740	13
10564	438048	13
10565	832865	13
10566	1053753	13
10567	438061	13
10568	1053766	13
10569	438074	13
10570	832878	13
10571	1053779	13
10572	438087	13
10573	832891	13
10574	1053792	13
10575	438100	13
10576	832904	13
10577	1053805	13
10578	438113	13
10579	832917	13
10580	1053818	13
10581	438126	13
10582	832930	13
10583	1053831	13
10584	750808	25
10585	438139	13
10586	832943	13
10587	1053844	13
10588	832956	13
10589	438152	13
10590	1053857	13
10591	832969	13
10592	438165	13
10593	1053870	13
10594	832982	13
10595	438178	13
10596	438191	13
10597	832995	13
10598	1053883	13
10599	438204	13
10600	833008	13
10601	1053896	13
10602	438217	13
10603	833021	13
10604	1053909	13
10605	438230	13
10606	1053922	13
10607	833034	13
10608	438243	13
10609	1053935	13
10610	833047	13
10611	438256	13
10612	1053948	13
10613	833060	13
10614	438269	13
10615	1053961	13
10616	833073	13
10617	438282	13
10618	1053974	13
10619	833086	13
10620	438295	13
10621	1053987	13
10622	438308	13
10623	1054000	13
10624	438321	13
10625	833099	13
10626	1054013	13
10627	438334	13
10628	833112	13
10629	1054026	13
10630	438347	13
10631	1054039	13
10632	833125	13
10633	438360	13
10634	1054052	13
10635	833138	13
10636	438373	13
10637	833151	13
10638	438386	13
10639	1054065	13
10640	833164	13
10641	438399	13
10642	1054078	13
10643	438412	13
10644	1054091	13
10645	1054104	13
10646	833177	13
10647	438425	13
10648	1054117	13
10649	438438	13
10650	1054130	13
10651	833190	13
10652	438451	13
10653	750833	13
10654	990444	13
10655	1054143	13
10656	438464	13
10657	1054156	13
10658	833203	13
10659	438477	13
10660	1054169	13
10661	833216	13
10662	438490	13
10663	1054182	13
10664	833229	13
10665	438503	13
10666	1054195	13
10667	438516	13
10668	1054208	13
10669	833242	13
10670	1054221	13
10671	438529	13
10672	833255	13
10673	438542	13
10674	1054234	13
10675	833268	13
10676	438555	13
10677	1054247	13
10678	833281	13
10679	1054260	13
10680	438568	13
10681	833294	13
10682	438581	13
10683	1054273	13
10684	833307	13
10685	438594	13
10686	1054286	13
10687	833320	13
10688	1054299	13
10689	438607	13
10690	833333	13
10691	1054312	13
10692	438620	13
10693	833346	13
10694	1054325	13
10695	438633	13
10696	833359	13
10697	833372	13
10698	1054338	13
10699	438646	13
10700	833385	13
10701	1054351	13
10702	438659	13
10703	833398	13
10704	1054364	13
10705	438672	13
10706	1054377	13
10707	438685	13
10708	833411	13
10709	438698	13
10710	1054390	13
10711	833424	13
10712	438711	13
10713	1054403	13
10714	833437	13
10715	438724	13
10716	833450	13
10717	1054416	13
10718	438737	13
10719	1054429	13
10720	833463	13
10721	438750	13
10722	1054442	13
10723	833476	13
10724	438763	13
10725	1054455	13
10726	833489	13
10727	438776	13
10728	833502	13
10729	1054468	13
10730	438789	13
10731	1054481	13
10732	833515	13
10733	438802	13
10734	1054494	13
10735	833528	13
10736	438815	13
10737	1054507	13
10738	833541	13
10739	438828	13
10740	1054520	13
10741	833554	13
10742	438841	13
10743	1054533	13
10744	438854	13
10745	833567	13
10746	1054546	13
10747	438867	13
10748	833580	13
10749	1054559	13
10750	438880	13
10751	833593	13
10752	750846	35
10753	1054572	13
10754	833606	13
10755	438893	13
10756	1054585	13
10757	438906	13
10758	833619	13
10759	1054598	13
10760	438919	13
10761	833632	13
10762	438932	13
10763	1054611	13
10764	833645	13
10765	438945	13
10766	1054624	13
10767	833658	13
10768	438958	13
10769	1054637	13
10770	833671	13
10771	438971	13
10772	1054650	13
10773	833684	13
10774	438984	13
10775	833697	13
10776	1054663	13
10777	438997	13
10778	1054676	13
10779	833710	13
10780	439010	13
10781	1054689	13
10782	833723	13
10783	439023	13
10784	1054702	13
10785	439036	13
10786	833736	13
10787	1054715	13
10788	439049	13
10789	1054728	13
10790	439062	13
10791	1054741	13
10792	833749	13
10793	1054754	13
10794	1054767	13
10795	1054780	13
10796	1054793	13
10797	1054806	13
10798	1054819	13
10799	1054832	13
10800	1054845	13
10801	1054858	13
10802	1054871	13
10803	1054884	13
10804	1054897	13
10805	1054910	13
10806	1054923	13
10807	1054936	13
10808	833762	13
10809	1054949	13
10810	833775	13
10811	833788	13
10812	1054962	13
10813	833801	13
10814	1054975	13
10815	833814	13
10816	1054988	13
10817	1055001	13
10818	833827	13
10819	833840	13
10820	1055014	13
10821	439075	13
10822	833853	13
10823	1055027	13
10824	439088	13
10825	833866	13
10826	1055040	13
10827	439101	13
10828	833879	13
10829	1055053	13
10830	439114	13
10831	833892	13
10832	439127	13
10833	1055066	13
10834	750881	24
10835	439140	13
10836	833905	13
10837	1055079	13
10838	439153	13
10839	1055092	13
10840	833918	13
10841	439166	13
10842	833931	13
10843	1055105	13
10844	833944	13
10845	439179	13
10846	1055118	13
10847	833957	13
10848	439192	13
10849	1055131	13
10850	833970	13
10851	1055144	13
10852	439205	13
10853	833983	13
10854	439218	13
10855	833996	13
10856	1055157	13
10857	439231	13
10858	834009	13
10859	1055170	13
10860	439244	13
10861	834022	13
10862	1055183	13
10863	439257	13
10864	834035	13
10865	1055196	13
10866	439270	13
10867	834048	13
10868	1055209	13
10869	439283	13
10870	834061	13
10871	1055222	13
10872	1055235	13
10873	439296	13
10874	834074	13
10875	1055248	13
10876	834087	13
10877	439309	13
10878	1055261	13
10879	834100	13
10880	439322	13
10881	1055274	13
10882	439335	13
10883	990457	25
10884	834113	13
10885	1055287	13
10886	439348	13
10887	834126	13
10888	1055300	13
10889	834139	13
10890	1055313	13
10891	439361	13
10892	1055326	13
10893	834152	13
10894	439374	13
10895	1055339	13
10896	834165	13
10897	439387	13
10898	1055352	13
10899	834178	13
10900	439400	13
10901	1055365	13
10902	439413	13
10903	834191	13
10904	1055378	13
10905	834204	13
10906	750905	85
10907	439426	13
10908	990482	37
10909	1055391	13
10910	834217	13
10911	1055404	13
10912	439439	13
10913	1055417	13
10914	834230	13
10915	439452	13
10916	834243	13
10917	1055430	13
10918	439465	13
10919	834256	13
10920	1055443	13
10921	439478	13
10922	834269	13
10923	1055456	13
10924	439491	13
10925	834282	13
10926	1055469	13
10927	834295	13
10928	1055482	13
10929	834308	13
10930	1055495	13
10931	834321	13
10932	1055508	13
10933	834334	13
10934	1055521	13
10935	834347	13
10936	1055534	13
10937	834360	13
10938	1055547	13
10939	834373	13
10940	1055560	13
10941	834386	13
10942	1055573	13
10943	834399	13
10944	1055586	13
10945	834412	13
10946	1055599	13
10947	1055612	13
10948	439504	13
10949	1055625	13
10950	439517	13
10951	1055638	13
10952	439530	13
10953	1055651	13
10954	439543	13
10955	834425	13
10956	439556	13
10957	1055664	13
10958	834438	13
10959	1055677	13
10960	834451	13
10961	1055690	13
10962	834464	13
10963	1055703	13
10964	834477	13
10965	439569	13
10966	1055716	13
10967	834490	13
10968	1055729	13
10969	834503	13
10970	439582	13
10971	1055742	13
10972	834516	13
10973	439595	13
10974	1055755	13
10975	834529	13
10976	439608	13
10977	1055768	13
10978	439621	13
10979	834542	13
10980	1055781	13
10981	439634	13
10982	834555	13
10983	1055794	13
10984	439647	13
10985	834568	13
10986	1055807	13
10987	834581	13
10988	439660	13
10989	1055820	13
10990	834594	13
10991	439673	13
10992	1055833	13
10993	834607	13
10994	439686	13
10995	1055846	13
10996	439699	13
10997	834620	13
10998	1055859	13
10999	439712	13
11000	834633	13
11001	439725	13
11002	1055872	13
11003	834646	13
11004	439738	13
11005	1055885	13
11006	834659	13
11007	834672	13
11008	439751	13
11009	1055898	13
11010	834685	13
11011	1055911	13
11012	439764	13
11013	439777	13
11014	1055924	13
11015	834698	13
11016	1055937	13
11017	439790	13
11018	834711	13
11019	439803	13
11020	834724	13
11021	1055950	13
11022	439816	13
11023	834737	13
11024	1055963	13
11025	990519	377
11026	439829	13
11027	834750	13
11028	1055976	13
11029	439842	13
11030	834763	13
11031	1055989	13
11032	439855	13
11033	834776	13
11034	1056002	13
11035	439868	13
11036	834789	13
11037	1056015	13
11038	439881	13
11039	834802	13
11040	1056028	13
11041	439894	13
11042	834815	13
11043	439907	13
11044	834828	13
11045	1056041	13
11046	834841	13
11047	1056054	13
11048	439920	13
11049	834854	13
11050	1056067	13
11051	834867	13
11052	439933	13
11053	834880	13
11054	439946	13
11055	1056080	13
11056	834893	13
11057	439959	13
11058	1056093	13
11059	834906	13
11060	1056106	13
11061	439972	13
11062	834919	13
11063	1056119	13
11064	439985	13
11065	834932	13
11066	1056132	13
11067	439998	13
11068	834945	13
11069	440011	13
11070	1056145	13
11071	834958	13
11072	440024	13
11073	1056158	13
11074	834971	13
11075	440037	13
11076	1056171	13
11077	834984	13
11078	1056184	13
11079	834997	13
11080	440050	13
11081	1056197	13
11082	835010	13
11083	440063	13
11084	1056210	13
11085	835023	13
11086	440076	13
11087	835036	13
11088	1056223	13
11089	440089	13
11090	835049	13
11091	440102	13
11092	1056236	13
11093	835062	13
11094	1056249	13
11095	440115	13
11096	835075	13
11097	1056262	13
11098	440128	13
11099	440141	13
11100	440154	13
11101	1056275	13
11102	440167	13
11103	1056288	13
11104	440180	13
11105	1056301	13
11106	440193	13
11107	1056314	13
11108	440206	13
11109	1056327	13
11110	440219	13
11111	440232	13
11112	1056340	13
11113	440245	13
11114	1056353	13
11115	440258	13
11116	1056366	13
11117	440271	13
11118	1056379	13
11119	440284	13
11120	1056392	13
11121	440297	13
11122	835088	13
11123	750990	25
11124	1056405	13
11125	440310	13
11126	835101	13
11127	1056418	13
11128	835114	13
11129	440323	13
11130	1056431	13
11131	835127	13
11132	440336	13
11133	1056444	13
11134	835140	13
11135	440349	13
11136	1056457	13
11137	835153	13
11138	440362	13
11139	835166	13
11140	440375	13
11141	440388	13
11142	835179	13
11143	440401	13
11144	835192	13
11145	440414	13
11146	1056470	13
11147	835205	13
11148	440427	13
11149	835218	13
11150	1056483	13
11151	835231	13
11152	440440	13
11153	1056496	13
11154	1056509	13
11155	835244	13
11156	440453	13
11157	1056522	13
11158	440466	13
11159	835257	13
11160	440479	13
11161	835270	13
11162	1056535	13
11163	835283	13
11164	440492	13
11165	1056548	13
11166	835296	13
11167	440505	13
11168	1056561	13
11169	440518	13
11170	1056574	13
11171	835309	13
11172	440531	13
11173	1056587	13
11174	835322	13
11175	440544	13
11176	1056600	13
11177	835335	13
11178	440557	13
11179	1056613	13
11180	835348	13
11181	440570	13
11182	1056626	13
11183	440583	13
11184	835361	13
11185	1056639	13
11186	440596	13
11187	1056652	13
11188	835374	13
11189	440609	13
11190	835387	13
11191	440622	13
11192	835400	13
11193	440635	13
11194	835413	13
11195	835426	13
11196	440648	13
11197	440661	13
11198	835439	13
11199	440674	13
11200	835452	13
11201	440687	13
11202	835465	13
11203	440700	13
11204	835478	13
11205	440713	13
11206	835491	13
11207	440726	13
11208	835504	13
11209	440739	13
11210	835517	13
11211	440752	13
11212	835530	13
11213	440765	13
11214	835543	13
11215	440778	13
11216	835556	13
11217	440791	13
11218	835569	13
11219	440804	13
11220	835582	13
11221	440817	13
11222	835595	13
11223	1056665	13
11224	440830	13
11225	835608	13
11226	440843	13
11227	440856	13
11228	1056678	13
11229	440869	13
11230	1056691	13
11231	440882	13
11232	751015	49
11233	1056704	13
11234	835621	13
11235	751064	36
11236	440895	13
11237	1056717	13
11238	440908	13
11239	835634	13
11240	1056730	13
11241	440921	13
11242	1056743	13
11243	835647	13
11244	440934	13
11245	835660	13
11246	1056756	13
11247	440947	13
11248	835673	13
11249	1056769	13
11250	440960	13
11251	835686	13
11252	1056782	13
11253	751100	791
11254	440973	13
11255	835699	13
11256	1056795	13
11257	440986	13
11258	835712	13
11259	1056808	13
11260	440999	13
11261	835725	13
11262	1056821	13
11263	441012	13
11264	990896	95
11265	835738	13
11266	751891	49
11267	1056834	13
11268	835751	13
11269	441025	13
11270	751940	25
11271	1056847	13
11272	751965	401
11273	441038	13
11274	835764	13
11275	1056860	13
11276	990991	25
11277	441051	13
11278	835777	13
11279	991016	25
11280	991041	37
11281	1056873	13
11282	441064	13
11283	835790	13
11284	991078	49
11285	1056886	13
11286	835803	13
11287	441077	13
11288	1056899	13
11289	441090	13
11290	835816	13
11291	1056912	13
11292	835829	13
11293	441103	13
11294	1056925	13
11295	441116	13
11296	835842	13
11297	1056938	13
11298	441129	13
11299	835855	13
11300	441142	13
11301	835868	13
11302	1056951	13
11303	441155	13
11304	835881	13
11305	441168	13
11306	835894	13
11307	441181	13
11308	835907	13
11309	441194	13
11310	835920	13
11311	441207	13
11312	1056964	13
11313	835933	13
11314	441220	13
11315	835946	13
11316	1056977	13
11317	441233	13
11318	835959	13
11319	1056990	13
11320	441246	13
11321	835972	13
11322	1057003	13
11323	441259	13
11324	1057016	13
11325	835985	13
11326	441272	13
11327	835998	13
11328	441285	13
11329	1057029	13
11330	836011	13
11331	441298	13
11332	1057042	13
11333	836024	13
11334	441311	13
11335	1057055	13
11336	441324	13
11337	836037	13
11338	1057068	13
11339	441337	13
11340	836050	13
11341	1057081	13
11342	441350	13
11343	836063	13
11344	1057094	13
11345	836076	13
11346	1057107	13
11347	441363	13
11348	1057120	13
11349	836089	13
11350	441376	13
11351	1057133	13
11352	836102	13
11353	441389	13
11354	1057146	13
11355	441402	13
11356	836115	13
11357	1057159	13
11358	441415	13
11359	836128	13
11360	1057172	13
11361	836141	13
11362	1057185	13
11363	441428	13
11364	836154	13
11365	1057198	13
11366	441441	13
11367	836167	13
11368	1057211	13
11369	441454	13
11370	1057224	13
11371	836180	13
11372	441467	13
11373	1057237	13
11374	836193	13
11375	441480	13
11376	1057250	13
11377	836206	13
11378	441493	13
11379	1057263	13
11380	836219	13
11381	441506	13
11382	1057276	13
11383	836232	13
11384	441519	13
11385	1057289	13
11386	836245	13
11387	441532	13
11388	1057302	13
11389	836258	13
11390	441545	13
11391	1057315	13
11392	441558	13
11393	836271	13
11394	1057328	13
11395	441571	13
11396	441584	13
11397	836284	13
11398	1057341	13
11399	836297	13
11400	441597	13
11401	1057354	13
11402	441610	13
11403	836310	13
11404	1057367	13
11405	441623	13
11406	1057380	13
11407	836323	13
11408	1057393	13
11409	441636	13
11410	836336	13
11411	441649	13
11412	991127	106
11413	441662	13
11414	441675	13
11415	441688	13
11416	441701	13
11417	441714	13
11418	441727	13
11419	441740	13
11420	441753	13
11421	441766	13
11422	836349	13
11423	441779	13
11424	441792	13
11425	836362	13
11426	441805	13
11427	836375	13
11428	441818	13
11429	836388	13
11430	441831	13
11431	836401	13
11432	441844	13
11433	836414	13
11434	441857	13
11435	752366	24
11436	836427	13
11437	441870	13
11438	836440	13
11439	441883	13
11440	836453	13
11441	441896	13
11442	836466	13
11443	441909	13
11444	836479	13
11445	441922	13
11446	836492	13
11447	441935	13
11448	836505	13
11449	441948	13
11450	836518	13
11451	441961	13
11452	836531	13
11453	441974	13
11454	836544	13
11455	441987	13
11456	836557	13
11457	442000	13
11458	836570	13
11459	442013	13
11460	836583	13
11461	442026	13
11462	836596	13
11463	442039	13
11464	836609	13
11465	442052	13
11466	836622	13
11467	442065	13
11468	752390	25
11469	836635	13
11470	442078	13
11471	836648	13
11472	442091	13
11473	442104	13
11474	836661	13
11475	442117	13
11476	836674	13
11477	991233	61
11478	836687	13
11479	442130	13
11480	836700	13
11481	442143	13
11482	752415	13
11483	836713	13
11484	442156	13
11485	442169	13
11486	836726	13
11487	442182	13
11488	836739	13
11489	442195	13
11490	836752	13
11491	442208	13
11492	836765	13
11493	442221	13
11494	836778	13
11495	442234	13
11496	836791	13
11497	442247	13
11498	836804	13
11499	442260	13
11500	836817	13
11501	442273	13
11502	836830	13
11503	442286	13
11504	836843	13
11505	442299	13
11506	836856	13
11507	442312	13
11508	836869	13
11509	991294	37
11510	442325	13
11511	836882	13
11512	991331	25
11513	442338	13
11514	836895	13
11515	442351	13
11516	836908	13
11517	442364	13
11518	836921	13
11519	991356	25
11520	442377	13
11521	442390	13
11522	836934	13
11523	442403	13
11524	836947	13
11525	836960	13
11526	442416	13
11527	836973	13
11528	442429	13
11529	836986	13
11530	442442	13
11531	836999	13
11532	442455	13
11533	837012	13
11534	442468	13
11535	837025	13
11536	442481	13
11537	837038	13
11538	442494	13
11539	837051	13
11540	442507	13
11541	837064	13
11542	442520	13
11543	837077	13
11544	442533	13
11545	837090	13
11546	442546	13
11547	837103	13
11548	442559	13
11549	837116	13
11550	442572	13
11551	442585	13
11552	837129	13
11553	442598	13
11554	837142	13
11555	442611	13
11556	837155	13
11557	442624	13
11558	837168	13
11559	442637	13
11560	837181	13
11561	442650	13
11562	837194	13
11563	442663	13
11564	837207	13
11565	442676	13
11566	837220	13
11567	442689	13
11568	837233	13
11569	442702	13
11570	837246	13
11571	442715	13
11572	837259	13
11573	442728	13
11574	837272	13
11575	442741	13
11576	837285	13
11577	442754	13
11578	442767	13
11579	837298	13
11580	991381	37
11581	442780	13
11582	837311	13
11583	442793	13
11584	837324	13
11585	442806	13
11586	837337	13
11587	442819	13
11588	837350	13
11589	991418	37
11590	442832	13
11591	837363	13
11592	442845	13
11593	837376	13
11594	442858	13
11595	837389	13
11596	442871	13
11597	837402	13
11598	442884	13
11599	837415	13
11600	752428	37
11601	837428	13
11602	837441	13
11603	837454	13
11604	837467	13
11605	442897	13
11606	837480	13
11607	837493	13
11608	837506	13
11609	837519	13
11610	837532	13
11611	837545	13
11612	837558	13
11613	837571	13
11614	837584	13
11615	837597	13
11616	837610	13
11617	837623	13
11618	837636	13
11619	442910	13
11620	837649	13
11621	442923	13
11622	837662	13
11623	442936	13
11624	837675	13
11625	442949	13
11626	837688	13
11627	442962	13
11628	837701	13
11629	442975	13
11630	837714	13
11631	442988	13
11632	837727	13
11633	443001	13
11634	443014	13
11635	837740	13
11636	443027	13
11637	837753	13
11638	443040	13
11639	837766	13
11640	991455	25
11641	443053	13
11642	837779	13
11643	443066	13
11644	837792	13
11645	443079	13
11646	837805	13
11647	443092	13
11648	837818	13
11649	443105	13
11650	837831	13
11651	443118	13
11652	837844	13
11653	443131	13
11654	837857	13
11655	443144	13
11656	837870	13
11657	443157	13
11658	443170	13
11659	837883	13
11660	443183	13
11661	1057406	13
11662	837896	13
11663	443196	13
11664	1057419	13
11665	837909	13
11666	443209	13
11667	1057432	13
11668	443222	13
11669	837922	13
11670	1057445	13
11671	443235	13
11672	837935	13
11673	1057458	13
11674	443248	13
11675	837948	13
11676	1057471	13
11677	837961	13
11678	443261	13
11679	1057484	13
11680	837974	13
11681	1057497	13
11682	443274	13
11683	837987	13
11684	1057510	13
11685	443287	13
11686	1057523	13
11687	443300	13
11688	838000	13
11689	1057536	13
11690	443313	13
11691	838013	13
11692	443326	13
11693	1057549	13
11694	838026	13
11695	1057562	13
11696	838039	13
11697	443339	13
11698	1057575	13
11699	838052	13
11700	443352	13
11701	1057588	13
11702	838065	13
11703	752465	25
11704	443365	13
11705	991480	13
11706	838078	13
11707	1057601	13
11708	443378	13
11709	838091	13
11710	1057614	13
11711	443391	13
11712	838104	13
11713	1057627	13
11714	443404	13
11715	838117	13
11716	1057640	13
11717	443417	13
11718	838130	13
11719	1057653	13
11720	443430	13
11721	838143	13
11722	1057666	13
11723	443443	13
11724	838156	13
11725	303728	13
11726	838169	13
11727	838182	13
11728	838195	13
11729	838208	13
11730	838221	13
11731	838234	13
11732	838247	13
11733	838260	13
11734	838273	13
11735	838286	13
11736	838299	13
11737	838312	13
11738	838325	13
11739	838338	13
11740	838351	13
11741	838364	13
11742	838377	13
11743	838390	13
11744	838403	13
11745	838416	13
11746	838429	13
11747	838442	13
11748	838455	13
11749	838468	13
11750	838481	13
11751	838494	13
11752	838507	13
11753	838520	13
11754	838533	13
11755	838546	13
11756	838559	13
11757	1057679	13
11758	838572	13
11759	1057692	13
11760	838585	13
11761	1057705	13
11762	838598	13
11763	1057718	13
11764	838611	13
11765	838624	13
11766	1057731	13
11767	838637	13
11768	1057744	13
11769	838650	13
11770	1057757	13
11771	838663	13
11772	838676	13
11773	1057770	13
11774	1057783	13
11775	838689	13
11776	1057796	13
11777	838702	13
11778	1057809	13
11779	838715	13
11780	1057822	13
11781	1057835	13
11782	838728	13
11783	1057848	13
11784	838741	13
11785	1057861	13
11786	838754	13
11787	1057874	13
11788	838767	13
11789	1057887	13
11790	838780	13
11791	1057900	13
11792	838793	13
11793	1057913	13
11794	838806	13
11795	1057926	13
11796	1057939	13
11797	1057952	13
11798	838819	13
11799	1057965	13
11800	1057978	13
11801	1057991	13
11802	838832	13
11803	1058004	13
11804	838845	13
11805	1058017	13
11806	838858	13
11807	1058030	13
11808	1058043	13
11809	1058056	13
11810	838871	13
11811	1058069	13
11812	838884	13
11813	1058082	13
11814	838897	13
11815	1058095	13
11816	1058108	13
11817	838910	13
11818	991493	25
11819	1058121	13
11820	838923	13
11821	1058134	13
11822	838936	13
11823	1058147	13
11824	1058160	13
11825	1058173	13
11826	1058186	13
11827	838949	13
11828	1058199	13
11829	1058212	13
11830	838962	13
11831	1058225	13
11832	838975	13
11833	1058238	13
11834	1058251	13
11835	838988	13
11836	1058264	13
11837	839001	13
11838	1058277	13
11839	1058290	13
11840	839014	13
11841	839027	13
11842	1058303	13
11843	752490	37
11844	839040	13
11845	1058316	13
11846	839053	13
11847	1058329	13
11848	991518	34
11849	839066	13
11850	1058342	13
11851	839079	13
11852	1058355	13
11853	839092	13
11854	1058368	13
11855	839105	13
11856	1058381	13
11857	839118	13
11858	1058394	13
11859	839131	13
11860	1058407	13
11861	839144	13
11862	1058420	13
11863	839157	13
11864	1058433	13
11865	839170	13
11866	1058446	13
11867	839183	13
11868	1058459	13
11869	839196	13
11870	1058472	13
11871	839209	13
11872	991552	68
11873	1058485	13
11874	839222	13
11875	1058498	13
11876	839235	13
11877	1058511	13
11878	839248	13
11879	839261	13
11880	1058524	13
11881	443456	13
11882	1058537	13
11883	839274	13
11884	443469	13
11885	1058550	13
11886	839287	13
11887	443482	13
11888	1058563	13
11889	443495	13
11890	839300	13
11891	1058576	13
11892	443508	13
11893	1058589	13
11894	752527	68
11895	443521	13
11896	839313	13
11897	443534	13
11898	1058602	13
11899	443547	13
11900	1058615	13
11901	443560	13
11902	839326	13
11903	1058628	13
11904	443573	13
11905	1058641	13
11906	443586	13
11907	839339	13
11908	1058654	13
11909	443599	13
11910	839352	13
11911	1058667	13
11912	443612	13
11913	839365	13
11914	1058680	13
11915	443625	13
11916	443638	13
11917	1058693	13
11918	839378	13
11919	443651	13
11920	1058706	13
11921	839391	13
11922	443664	13
11923	1058719	13
11924	839404	13
11925	443677	13
11926	1058732	13
11927	839417	13
11928	443690	13
11929	1058745	13
11930	839430	13
11931	443703	13
11932	1058758	13
11933	443716	13
11934	839443	13
11935	1058771	13
11936	839456	13
11937	443729	13
11938	1058784	13
11939	839469	13
11940	1058797	13
11941	443742	13
11942	839482	13
11943	443755	13
11944	1058810	13
11945	839495	13
11946	1058823	13
11947	443768	13
11948	839508	13
11949	1058836	13
11950	443781	13
11951	839521	13
11952	443794	13
11953	1058849	13
11954	839534	13
11955	443807	13
11956	1058862	13
11957	839547	13
11958	443820	13
11959	1058875	13
11960	839560	13
11961	1058888	13
11962	443833	13
11963	839573	13
11964	1058901	13
11965	443846	13
11966	839586	13
11967	1058914	13
11968	443859	13
11969	839599	13
11970	1058927	13
11971	443872	13
11972	839612	13
11973	1058940	13
11974	443885	13
11975	839625	13
11976	1058953	13
11977	443898	13
11978	839638	13
11979	1058966	13
11980	443911	13
11981	839651	13
11982	1058979	13
11983	443924	13
11984	839664	13
11985	1058992	13
11986	839677	13
11987	443937	13
11988	1059005	13
11989	839690	13
11990	443950	13
11991	1059018	13
11992	839703	13
11993	443963	13
11994	1059031	13
11995	839716	13
11996	443976	13
11997	1059044	13
11998	839729	13
11999	443989	13
12000	1059057	13
12001	839742	13
12002	1059070	13
12003	444002	13
12004	1059083	13
12005	839755	13
12006	444015	13
12007	1059096	13
12008	839768	13
12009	444028	13
12010	1059109	13
12011	444041	13
12012	839781	13
12013	1059122	13
12014	444054	13
12015	839794	13
12016	1059135	13
12017	839807	13
12018	444067	13
12019	1059148	13
12020	444080	13
12021	839820	13
12022	1059161	13
12023	444093	13
12024	839833	13
12025	1059174	13
12026	444106	13
12027	839846	13
12028	1059187	13
12029	839859	13
12030	444119	13
12031	303741	13
12032	1059200	13
12033	1059213	13
12034	1059226	13
12035	1059239	13
12036	1059252	13
12037	1059265	13
12038	1059278	13
12039	1059291	13
12040	1059304	13
12041	1059317	13
12042	1059330	13
12043	1059343	13
12044	991620	25
12045	1059356	13
12046	1059369	13
12047	1059382	13
12048	444132	13
12049	1059395	13
12050	444145	13
12051	1059408	13
12052	444158	13
12053	1059421	13
12054	839872	13
12055	444171	13
12056	991645	35
12057	1059434	13
12058	839885	13
12059	444184	13
12060	839898	13
12061	1059447	13
12062	444197	13
12063	839911	13
12064	1059460	13
12065	444210	13
12066	839924	13
12067	1059473	13
12068	444223	13
12069	839937	13
12070	1059486	13
12071	839950	13
12072	1059499	13
12073	839963	13
12074	1059512	13
12075	839976	13
12076	1059525	13
12077	839989	13
12078	1059538	13
12079	840002	13
12080	444236	13
12081	1059551	13
12082	840015	13
12083	444249	13
12084	1059564	13
12085	840028	13
12086	444262	13
12087	1059577	13
12088	840041	13
12089	444275	13
12090	840054	13
12091	1059590	13
12092	444288	13
12093	1059603	13
12094	840067	13
12095	444301	13
12096	1059616	13
12097	840080	13
12098	444314	13
12099	752595	25
12100	1059629	13
12101	840093	13
12102	444327	13
12103	1059642	13
12104	444340	13
12105	840106	13
12106	444353	13
12107	1059655	13
12108	840119	13
12109	1059668	13
12110	444366	13
12111	840132	13
12112	1059681	13
12113	444379	13
12114	840145	13
12115	444392	13
12116	1059694	13
12117	840158	13
12118	444405	13
12119	1059707	13
12120	444418	13
12121	1059720	13
12122	444431	13
12123	1059733	13
12124	444444	13
12125	1059746	13
12126	444457	13
12127	1059759	13
12128	444470	13
12129	1059772	13
12130	1059785	13
12131	444483	13
12132	1059798	13
12133	444496	13
12134	1059811	13
12135	444509	13
12136	1059824	13
12137	444522	13
12138	1059837	13
12139	444535	13
12140	1059850	13
12141	444548	13
12142	1059863	13
12143	444561	13
12144	1059876	13
12145	444574	13
12146	752620	25
12147	1059889	13
12148	444587	13
12149	991680	69
12150	1059902	13
12151	444600	13
12152	1059915	13
12153	444613	13
12154	1059928	13
12155	444626	13
12156	1059941	13
12157	444639	13
12158	1059954	13
12159	444652	13
12160	1059967	13
12161	444665	13
12162	444678	13
12163	1059980	13
12164	840171	13
12165	752645	37
12166	444691	13
12167	1059993	13
12168	840184	13
12169	1060006	13
12170	991749	117
12171	840197	13
12172	444704	13
12173	1060019	13
12174	752682	61
12175	752743	1217
12176	444717	13
12177	840210	13
12178	1060032	13
12179	444730	13
12180	840223	13
12181	1060045	13
12182	444743	13
12183	840236	13
12184	1060058	13
12185	444756	13
12186	840249	13
12187	1060071	13
12188	444769	13
12189	840262	13
12190	1060084	13
12191	444782	13
12192	840275	13
12193	1060097	13
12194	444795	13
12195	840288	13
12196	1060110	13
12197	444808	13
12198	840301	13
12199	1060123	13
12200	444821	13
12201	840314	13
12202	1060136	13
12203	444834	13
12204	840327	13
12205	991866	25
12206	1060149	13
12207	840340	13
12208	444847	13
12209	1060162	13
12210	444860	13
12211	840353	13
12212	1060175	13
12213	1060188	13
12214	840366	13
12215	444873	13
12216	1060201	13
12217	840379	13
12218	444886	13
12219	991891	543
12220	1060214	13
12221	992434	24
12222	840392	13
12223	1060227	13
12224	992458	25
12225	444899	13
12226	840405	13
12227	1060240	13
12228	444912	13
12229	840418	13
12230	1060253	13
12231	444925	13
12232	840431	13
12233	1060266	13
12234	444938	13
12235	840444	13
12236	1060279	13
12237	444951	13
12238	840457	13
12239	444964	13
12240	444977	13
12241	444990	13
12242	445003	13
12243	1060292	13
12244	445016	13
12245	445029	13
12246	1060305	13
12247	445042	13
12248	992483	25
12249	1060318	13
12250	445055	13
12251	1060331	13
12252	445068	13
12253	1060344	13
12254	445081	13
12255	1060357	13
12256	445094	13
12257	1060370	13
12258	445107	13
12259	1060383	13
12260	445120	13
12261	840470	13
12262	1060396	13
12263	445133	13
12264	1060409	13
12265	840483	13
12266	445146	13
12267	1060422	13
12268	840496	13
12269	1060435	13
12270	445159	13
12271	840509	13
12272	1060448	13
12273	840522	13
12274	445172	13
12275	1060461	13
12276	840535	13
12277	445185	13
12278	840548	13
12279	445198	13
12280	1060474	13
12281	840561	13
12282	445211	13
12283	1060487	13
12284	840574	13
12285	445224	13
12286	1060500	13
12287	445237	13
12288	840587	13
12289	1060513	13
12290	445250	13
12291	840600	13
12292	1060526	13
12293	445263	13
12294	1060539	13
12295	840613	13
12296	445276	13
12297	1060552	13
12298	840626	13
12299	445289	13
12300	840639	13
12301	445302	13
12302	840652	13
12303	445315	13
12304	840665	13
12305	1060565	13
12306	445328	13
12307	840678	13
12308	1060578	13
12309	445341	13
12310	840691	13
12311	1060591	13
12312	445354	13
12313	840704	13
12314	1060604	13
12315	445367	13
12316	840717	13
12317	1060617	13
12318	445380	13
12319	840730	13
12320	1060630	13
12321	840743	13
12322	445393	13
12323	1060643	13
12324	840756	13
12325	445406	13
12326	1060656	13
12327	840769	13
12328	445419	13
12329	1060669	13
12330	445432	13
12331	1060682	13
12332	840782	13
12333	445445	13
12334	840795	13
12335	1060695	13
12336	445458	13
12337	840808	13
12338	1060708	13
12339	445471	13
12340	840821	13
12341	1060721	13
12342	445484	13
12343	840834	13
12344	1060734	13
12345	445497	13
12346	840847	13
12347	840860	13
12348	840873	13
12349	840886	13
12350	840899	13
12351	840912	13
12352	840925	13
12353	840938	13
12354	840951	13
12355	840964	13
12356	840977	13
12357	840990	13
12358	841003	13
12359	841016	13
12360	841029	13
12361	841042	13
12362	841055	13
12363	841068	13
12364	841081	13
12365	841094	13
12366	841107	13
12367	841120	13
12368	841133	13
12369	841146	13
12370	841159	13
12371	841172	13
12372	841185	13
12373	841198	13
12374	841211	13
12375	841224	13
12376	841237	13
12377	841250	13
12378	841263	13
12379	841276	13
12380	841289	13
12381	753960	35
12382	841302	13
12383	841315	13
12384	841328	13
12385	841341	13
12386	841354	13
12387	841367	13
12388	841380	13
12389	841393	13
12390	303754	13
12391	1060747	13
12392	1060760	13
12393	1060773	13
12394	1060786	13
12395	1060799	13
12396	1060812	13
12397	1060825	13
12398	1060838	13
12399	1060851	13
12400	1060864	13
12401	1060877	13
12402	1060890	13
12403	1060903	13
12404	1060916	13
12405	1060929	13
12406	445510	13
12407	445523	13
12408	1060942	13
12409	445536	13
12410	445549	13
12411	445562	13
12412	992508	73
12413	1060955	13
12414	445575	13
12415	1060968	13
12416	445588	13
12417	1060981	13
12418	445601	13
12419	445614	13
12420	445627	13
12421	1060994	13
12422	445640	13
12423	1061007	13
12424	1061020	13
12425	445653	13
12426	1061033	13
12427	445666	13
12428	1061046	13
12429	445679	13
12430	1061059	13
12431	445692	13
12432	1061072	13
12433	445705	13
12434	1061085	13
12435	1061098	13
12436	445718	13
12437	1061111	13
12438	445731	13
12439	1061124	13
12440	445744	13
12441	1061137	13
12442	1061150	13
12443	445757	13
12444	1061163	13
12445	992581	25
12446	445770	13
12447	992606	25
12448	1061176	13
12449	445783	13
12450	992631	47
12451	1061189	13
12452	445796	13
12453	445809	13
12454	992678	25
12455	1061202	13
12456	445822	13
12457	1061215	13
12458	1061228	13
12459	445835	13
12460	1061241	13
12461	445848	13
12462	1061254	13
12463	445861	13
12464	1061267	13
12465	445874	13
12466	1061280	13
12467	445887	13
12468	1061293	13
12469	445900	13
12470	1061306	13
12471	445913	13
12472	1061319	13
12473	445926	13
12474	1061332	13
12475	445939	13
12476	1061345	13
12477	1061358	13
12478	445952	13
12479	1061371	13
12480	1061384	13
12481	445965	13
12482	1061397	13
12483	445978	13
12484	1061410	13
12485	445991	13
12486	1061423	13
12487	446004	13
12488	1061436	13
12489	446017	13
12490	1061449	13
12491	446030	13
12492	1061462	13
12493	446043	13
12494	992703	37
12495	1061475	13
12496	1061488	13
12497	446056	13
12498	1061501	13
12499	446069	13
12500	1061514	13
12501	446082	13
12502	446095	13
12503	1061527	13
12504	1061540	13
12505	446108	13
12506	1061553	13
12507	446121	13
12508	1061566	13
12509	446134	13
12510	1061579	13
12511	446147	13
12512	1061592	13
12513	1061605	13
12514	446160	13
12515	1061618	13
12516	446173	13
12517	1061631	13
12518	446186	13
12519	1061644	13
12520	446199	13
12521	446212	13
12522	1061657	13
12523	1061670	13
12524	446225	13
12525	1061683	13
12526	446238	13
12527	1061696	13
12528	1061709	13
12529	446251	13
12530	1061722	13
12531	446264	13
12532	1061735	13
12533	446277	13
12534	1061748	13
12535	753995	37
12536	446290	13
12537	1061761	13
12538	1061774	13
12539	1061787	13
12540	1061800	13
12541	992740	25
12542	1061813	13
12543	1061826	13
12544	1061839	13
12545	1061852	13
12546	1061865	13
12547	1061878	13
12548	1061891	13
12549	1061904	13
12550	1061917	13
12551	1061930	13
12552	446303	13
12553	1061943	13
12554	1061956	13
12555	446316	13
12556	1061969	13
12557	446329	13
12558	1061982	13
12559	446342	13
12560	1061995	13
12561	446355	13
12562	446368	13
12563	1062008	13
12564	446381	13
12565	1062021	13
12566	446394	13
12567	1062034	13
12568	446407	13
12569	1062047	13
12570	446420	13
12571	1062060	13
12572	446433	13
12573	1062073	13
12574	446446	13
12575	1062086	13
12576	446459	13
12577	1062099	13
12578	446472	13
12579	1062112	13
12580	446485	13
12581	1062125	13
12582	446498	13
12583	1062138	13
12584	446511	13
12585	1062151	13
12586	446524	13
12587	1062164	13
12588	446537	13
12589	1062177	13
12590	446550	13
12591	1062190	13
12592	446563	13
12593	1062203	13
12594	446576	13
12595	1062216	13
12596	446589	13
12597	1062229	13
12598	446602	13
12599	1062242	13
12600	1062255	13
12601	446615	13
12602	446628	13
12603	1062268	13
12604	446641	13
12605	1062281	13
12606	446654	13
12607	1062294	13
12608	446667	13
12609	1062307	13
12610	446680	13
12611	1062320	13
12612	446693	13
12613	446706	13
12614	1062333	13
12615	446719	13
12616	1062346	13
12617	841406	13
12618	446732	13
12619	841419	13
12620	1062359	13
12621	446745	13
12622	841432	13
12623	1062372	13
12624	446758	13
12625	841445	13
12626	1062385	13
12627	446771	13
12628	1062398	13
12629	841458	13
12630	446784	13
12631	1062411	13
12632	841471	13
12633	446797	13
12634	1062424	13
12635	841484	13
12636	446810	13
12637	841497	13
12638	1062437	13
12639	446823	13
12640	841510	13
12641	446836	13
12642	1062450	13
12643	754032	25
12644	841523	13
12645	446849	13
12646	1062463	13
12647	841536	13
12648	446862	13
12649	1062476	13
12650	841549	13
12651	1062489	13
12652	446875	13
12653	841562	13
12654	1062502	13
12655	446888	13
12656	841575	13
12657	446901	13
12658	1062515	13
12659	841588	13
12660	446914	13
12661	1062528	13
12662	841601	13
12663	446927	13
12664	1062541	13
12665	841614	13
12666	446940	13
12667	1062554	13
12668	841627	13
12669	446953	13
12670	1062567	13
12671	841640	13
12672	446966	13
12673	1062580	13
12674	841653	13
12675	446979	13
12676	841666	13
12677	446992	13
12678	1062593	13
12679	447005	13
12680	1062606	13
12681	841679	13
12682	447018	13
12683	992765	49
12684	841692	13
12685	1062619	13
12686	447031	13
12687	841705	13
12688	1062632	13
12689	447044	13
12690	841718	13
12691	1062645	13
12692	447057	13
12693	841731	13
12694	1062658	13
12695	447070	13
12696	841744	13
12697	1062671	13
12698	447083	13
12699	841757	13
12700	1062684	13
12701	447096	13
12702	303767	13
12703	841770	13
12704	841783	13
12705	841796	13
12706	841809	13
12707	841822	13
12708	841835	13
12709	447109	13
12710	841848	13
12711	447122	13
12712	841861	13
12713	841874	13
12714	447135	13
12715	841887	13
12716	447148	13
12717	841900	13
12718	447161	13
12719	841913	13
12720	1062697	13
12721	447174	13
12722	841926	13
12723	1062710	13
12724	447187	13
12725	841939	13
12726	447200	13
12727	841952	13
12728	1062723	13
12729	447213	13
12730	841965	13
12731	1062736	13
12732	447226	13
12733	1062749	13
12734	841978	13
12735	1062762	13
12736	841991	13
12737	1062775	13
12738	842004	13
12739	1062788	13
12740	842017	13
12741	1062801	13
12742	842030	13
12743	1062814	13
12744	1062827	13
12745	842043	13
12746	1062840	13
12747	842056	13
12748	1062853	13
12749	842069	13
12750	1062866	13
12751	842082	13
12752	1062879	13
12753	842095	13
12754	1062892	13
12755	842108	13
12756	1062905	13
12757	842121	13
12758	1062918	13
12759	842134	13
12760	1062931	13
12761	842147	13
12762	754057	49
12763	1062944	13
12764	842160	13
12765	1062957	13
12766	842173	13
12767	1062970	13
12768	842186	13
12769	1062983	13
12770	842199	13
12771	842212	13
12772	1062996	13
12773	842225	13
12774	1063009	13
12775	1063022	13
12776	842238	13
12777	1063035	13
12778	842251	13
12779	447239	13
12780	1063048	13
12781	842264	13
12782	1063061	13
12783	1063074	13
12784	1063087	13
12785	447252	13
12786	1063100	13
12787	447265	13
12788	1063113	13
12789	447278	13
12790	842277	13
12791	1063126	13
12792	447291	13
12793	842290	13
12794	992814	25
12795	1063139	13
12796	447304	13
12797	842303	13
12798	1063152	13
12799	447317	13
12800	842316	13
12801	1063165	13
12802	447330	13
12803	842329	13
12804	447343	13
12805	1063178	13
12806	842342	13
12807	447356	13
12808	842355	13
12809	1063191	13
12810	447369	13
12811	842368	13
12812	1063204	13
12813	842381	13
12814	447382	13
12815	1063217	13
12816	842394	13
12817	447395	13
12818	1063230	13
12819	842407	13
12820	447408	13
12821	1063243	13
12822	842420	13
12823	447421	13
12824	1063256	13
12825	842433	13
12826	447434	13
12827	1063269	13
12828	842446	13
12829	447447	13
12830	1063282	13
12831	842459	13
12832	447460	13
12833	1063295	13
12834	842472	13
12835	1063308	13
12836	842485	13
12837	1063321	13
12838	842498	13
12839	1063334	13
12840	842511	13
12841	1063347	13
12842	842524	13
12843	842537	13
12844	1063360	13
12845	842550	13
12846	1063373	13
12847	842563	13
12848	1063386	13
12849	842576	13
12850	1063399	13
12851	842589	13
12852	1063412	13
12853	842602	13
12854	1063425	13
12855	447473	13
12856	1063438	13
12857	1063451	13
12858	1063464	13
12859	447486	13
12860	842615	13
12861	1063477	13
12862	447499	13
12863	842628	13
12864	1063490	13
12865	447512	13
12866	842641	13
12867	1063503	13
12868	447525	13
12869	842654	13
12870	1063516	13
12871	842667	13
12872	447538	13
12873	1063529	13
12874	842680	13
12875	447551	13
12876	1063542	13
12877	842693	13
12878	447564	13
12879	1063555	13
12880	842706	13
12881	447577	13
12882	1063568	13
12883	447590	13
12884	842719	13
12885	1063581	13
12886	447603	13
12887	842732	13
12888	1063594	13
12889	842745	13
12890	447616	13
12891	1063607	13
12892	447629	13
12893	842758	13
12894	447642	13
12895	842771	13
12896	842784	13
12897	447655	13
12898	842797	13
12899	447668	13
12900	842810	13
12901	447681	13
12902	1063620	13
12903	447694	13
12904	842823	13
12905	447707	13
12906	842836	13
12907	1063633	13
12908	447720	13
12909	842849	13
12910	1063646	13
12911	447733	13
12912	842862	13
12913	1063659	13
12914	447746	13
12915	842875	13
12916	1063672	13
12917	447759	13
12918	1063685	13
12919	842888	13
12920	447772	13
12921	1063698	13
12922	842901	13
12923	447785	13
12924	1063711	13
12925	842914	13
12926	1063724	13
12927	447798	13
12928	842927	13
12929	1063737	13
12930	447811	13
12931	842940	13
12932	447824	13
12933	1063750	13
12934	842953	13
12935	447837	13
12936	1063763	13
12937	842966	13
12938	447850	13
12939	1063776	13
12940	842979	13
12941	447863	13
12942	1063789	13
12943	842992	13
12944	1063802	13
12945	447876	13
12946	843005	13
12947	1063815	13
12948	447889	13
12949	843018	13
12950	1063828	13
12951	754106	24
12952	447902	13
12953	843031	13
12954	1063841	13
12955	447915	13
12956	843044	13
12957	1063854	13
12958	447928	13
12959	843057	13
12960	1063867	13
12961	447941	13
12962	1063880	13
12963	843070	13
12964	447954	13
12965	1063893	13
12966	843083	13
12967	447967	13
12968	1063906	13
12969	447980	13
12970	843096	13
12971	1063919	13
12972	447993	13
12973	843109	13
12974	1063932	13
12975	448006	13
12976	843122	13
12977	1063945	13
12978	843135	13
12979	448019	13
12980	1063958	13
12981	843148	13
12982	448032	13
12983	1063971	13
12984	843161	13
12985	448045	13
12986	1063984	13
12987	843174	13
12988	448058	13
12989	1063997	13
12990	843187	13
12991	992839	13
12992	448071	13
12993	1064010	13
12994	843200	13
12995	448084	13
12996	1064023	13
12997	448097	13
12998	843213	13
12999	1064036	13
13000	448110	13
13001	1064049	13
13002	843226	13
13003	448123	13
13004	1064062	13
13005	303780	13
13006	843239	13
13007	448136	13
13008	1064075	13
13009	303793	13
13010	843252	13
13011	843265	13
13012	843278	13
13013	843291	13
13014	843304	13
13015	843317	13
13016	448149	13
13017	843330	13
13018	448162	13
13019	843343	13
13020	448175	13
13021	843356	13
13022	448188	13
13023	843369	13
13024	448201	13
13025	843382	13
13026	448214	13
13027	843395	13
13028	448227	13
13029	448240	13
13030	843408	13
13031	843421	13
13032	448253	13
13033	843434	13
13034	448266	13
13035	843447	13
13036	448279	13
13037	843460	13
13038	448292	13
13039	843473	13
13040	448305	13
13041	754130	25
13042	843486	13
13043	448318	13
13044	843499	13
13045	843512	13
13046	843525	13
13047	843538	13
13048	843551	13
13049	843564	13
13050	448331	13
13051	843577	13
13052	448344	13
13053	843590	13
13054	843603	13
13055	448357	13
13056	843616	13
13057	448370	13
13058	843629	13
13059	992852	37
13060	448383	13
13061	843642	13
13062	448396	13
13063	448409	13
13064	843655	13
13065	448422	13
13066	843668	13
13067	448435	13
13068	843681	13
13069	448448	13
13070	843694	13
13071	1064088	13
13072	448461	13
13073	843707	13
13074	1064101	13
13075	448474	13
13076	843720	13
13077	754155	25
13078	1064114	13
13079	448487	13
13080	843733	13
13081	992889	37
13082	1064127	13
13083	843746	13
13084	448500	13
13085	754180	35
13086	992926	62
13087	1064140	13
13088	843759	13
13089	1064153	13
13090	843772	13
13091	754215	57
13092	992988	47
13093	1064166	13
13094	843785	13
13095	1064179	13
13096	843798	13
13097	1064192	13
13098	843811	13
13099	1064205	13
13100	754272	37
13101	843824	13
13102	1064218	13
13103	843837	13
13104	1064231	13
13105	1064244	13
13106	843850	13
13107	1064257	13
13108	843863	13
13109	1064270	13
13110	843876	13
13111	1064283	13
13112	843889	13
13113	448513	13
13114	754309	36
13115	1064296	13
13116	843902	13
13117	1064309	13
13118	843915	13
13119	1064322	13
13120	843928	13
13121	448526	13
13122	1064335	13
13123	993035	82
13124	448539	13
13125	843941	13
13126	1064348	13
13127	448552	13
13128	843954	13
13129	1064361	13
13130	843967	13
13131	448565	13
13132	1064374	13
13133	843980	13
13134	448578	13
13135	1064387	13
13136	843993	13
13137	448591	13
13138	844006	13
13139	1064400	13
13140	448604	13
13141	1064413	13
13142	364988	73
13143	844019	13
13144	448617	13
13145	1064426	13
13146	754345	61
13147	844032	13
13148	448630	13
13149	1064439	13
13150	844045	13
13151	448643	13
13152	1064452	13
13153	844058	13
13154	448656	13
13155	1064465	13
13156	844071	13
13157	448669	13
13158	1064478	13
13159	844084	13
13160	1064491	13
13161	448682	13
13162	844097	13
13163	1064504	13
13164	448695	13
13165	844110	13
13166	448708	13
13167	1064517	13
13168	844123	13
13169	448721	13
13170	1064530	13
13171	844136	13
13172	448734	13
13173	1064543	13
13174	844149	13
13175	1064556	13
13176	448747	13
13177	844162	13
13178	1064569	13
13179	448760	13
13180	844175	13
13181	1064582	13
13182	448773	13
13183	844188	13
13184	448786	13
13185	1064595	13
13186	844201	13
13187	448799	13
13188	1064608	13
13189	844214	13
13190	448812	13
13191	1064621	13
13192	844227	13
13193	1064634	13
13194	448825	13
13195	844240	13
13196	1064647	13
13197	448838	13
13198	844253	13
13199	448851	13
13200	844266	13
13201	844279	13
13202	448864	13
13203	993117	25
13204	844292	13
13205	448877	13
13206	844305	13
13207	448890	13
13208	1064660	13
13209	844318	13
13210	448903	13
13211	844331	13
13212	448916	13
13213	1064673	13
13214	993142	13
13215	844344	13
13216	448929	13
13217	1064686	13
13218	844357	13
13219	448942	13
13220	844370	13
13221	1064699	13
13222	448955	13
13223	844383	13
13224	1064712	13
13225	448968	13
13226	844396	13
13227	1064725	13
13228	448981	13
13229	844409	13
13230	448994	13
13231	1064738	13
13232	844422	13
13233	1064751	13
13234	449007	13
13235	844435	13
13236	449020	13
13237	844448	13
13238	1064764	13
13239	449033	13
13240	844461	13
13241	1064777	13
13242	449046	13
13243	844474	13
13244	1064790	13
13245	844487	13
13246	449059	13
13247	1064803	13
13248	844500	13
13249	449072	13
13250	1064816	13
13251	844513	13
13252	449085	13
13253	1064829	13
13254	844526	13
13255	449098	13
13256	1064842	13
13257	844539	13
13258	449111	13
13259	1064855	13
13260	754406	25
13261	844552	13
13262	449124	13
13263	1064868	13
13264	844565	13
13265	1064881	13
13266	449137	13
13267	844578	13
13268	449150	13
13269	1064894	13
13270	844591	13
13271	449163	13
13272	844604	13
13273	1064907	13
13274	449176	13
13275	844617	13
13276	1064920	13
13277	449189	13
13278	844630	13
13279	1064933	13
13280	449202	13
13281	844643	13
13282	1064946	13
13283	303806	13
13284	449215	13
13285	844656	13
13286	1064959	13
13287	303819	13
13288	449228	13
13289	844669	13
13290	1064972	13
13291	303832	13
13292	449241	13
13293	1064985	13
13294	844682	13
13295	303845	13
13296	449254	13
13297	1064998	13
13298	844695	13
13299	303858	13
13300	1065011	13
13301	449267	13
13302	844708	13
13303	303871	13
13304	1065024	13
13305	449280	13
13306	303884	13
13307	844721	13
13308	1065037	13
13309	844734	13
13310	303897	13
13311	449293	13
13312	1065050	13
13313	449306	13
13314	844747	13
13315	303910	13
13316	1065063	13
13317	449319	13
13318	303923	13
13319	844760	13
13320	449332	13
13321	1065076	13
13322	303936	13
13323	1065089	13
13324	844773	13
13325	449345	13
13326	303949	13
13327	844786	13
13328	1065102	13
13329	449358	13
13330	449371	13
13331	449384	13
13332	449397	13
13333	449410	13
13334	449423	13
13335	449436	13
13336	449449	13
13337	449462	13
13338	449475	13
13339	449488	13
13340	449501	13
13341	449514	13
13342	449527	13
13343	449540	13
13344	844799	13
13345	449553	13
13346	844812	13
13347	449566	13
13348	844825	13
13349	365061	25
13350	449579	13
13351	844838	13
13352	844851	13
13353	449592	13
13354	844864	13
13355	449605	13
13356	844877	13
13357	449618	13
13358	844890	13
13359	449631	13
13360	844903	13
13361	449644	13
13362	844916	13
13363	449657	13
13364	844929	13
13365	993155	46
13366	449670	13
13367	449683	13
13368	844942	13
13369	449696	13
13370	844955	13
13371	449709	13
13372	844968	13
13373	365086	13
13374	449722	13
13375	844981	13
13376	449735	13
13377	844994	13
13378	449748	13
13379	845007	13
13380	449761	13
13381	845020	13
13382	754431	25
13383	449774	13
13384	845033	13
13385	449787	13
13386	845046	13
13387	449800	13
13388	845059	13
13389	993201	25
13390	449813	13
13391	845072	13
13392	449826	13
13393	754456	13
13394	845085	13
13395	449839	13
13396	845098	13
13397	449852	13
13398	845111	13
13399	449865	13
13400	845124	13
13401	449878	13
13402	845137	13
13403	449891	13
13404	845150	13
13405	449904	13
13406	845163	13
13407	449917	13
13408	845176	13
13409	449930	13
13410	845189	13
13411	449943	13
13412	845202	13
13413	449956	13
13414	845215	13
13415	449969	13
13416	845228	13
13417	449982	13
13418	845241	13
13419	449995	13
13420	845254	13
13421	450008	13
13422	845267	13
13423	450021	13
13424	450034	13
13425	845280	13
13426	993226	37
13427	450047	13
13428	845293	13
13429	450060	13
13430	845306	13
13431	845319	13
13432	450073	13
13433	845332	13
13434	450086	13
13435	450099	13
13436	845345	13
13437	450112	13
13438	845358	13
13439	450125	13
13440	845371	13
13441	450138	13
13442	845384	13
13443	450151	13
13444	845397	13
13445	450164	13
13446	845410	13
13447	450177	13
13448	845423	13
13449	450190	13
13450	845436	13
13451	450203	13
13452	845449	13
13453	450216	13
13454	845462	13
13455	450229	13
13456	845475	13
13457	450242	13
13458	845488	13
13459	450255	13
13460	845501	13
13461	450268	13
13462	845514	13
13463	450281	13
13464	845527	13
13465	450294	13
13466	450307	13
13467	845540	13
13468	845553	13
13469	450320	13
13470	845566	13
13471	450333	13
13472	450346	13
13473	845579	13
13474	1065115	13
13475	450359	13
13476	754469	25
13477	845592	13
13478	1065128	13
13479	1065141	13
13480	450372	13
13481	1065154	13
13482	450385	13
13483	1065167	13
13484	450398	13
13485	1065180	13
13486	450411	13
13487	845605	13
13488	1065193	13
13489	450424	13
13490	1065206	13
13491	845618	13
13492	450437	13
13493	1065219	13
13494	845631	13
13495	450450	13
13496	1065232	13
13497	845644	13
13498	450463	13
13499	1065245	13
13500	845657	13
13501	450476	13
13502	1065258	13
13503	845670	13
13504	450489	13
13505	1065271	13
13506	845683	13
13507	450502	13
13508	1065284	13
13509	450515	13
13510	845696	13
13511	1065297	13
13512	450528	13
13513	845709	13
13514	450541	13
13515	845722	13
13516	1065310	13
13517	450554	13
13518	845735	13
13519	1065323	13
13520	845748	13
13521	1065336	13
13522	450567	13
13523	845761	13
13524	1065349	13
13525	450580	13
13526	845774	13
13527	1065362	13
13528	845787	13
13529	450593	13
13530	1065375	13
13531	845800	13
13532	450606	13
13533	1065388	13
13534	450619	13
13535	1065401	13
13536	845813	13
13537	450632	13
13538	1065414	13
13539	845826	13
13540	450645	13
13541	1065427	13
13542	845839	13
13543	450658	13
13544	1065440	13
13545	845852	13
13546	1065453	13
13547	450671	13
13548	845865	13
13549	1065466	13
13550	450684	13
13551	845878	13
13552	450697	13
13553	1065479	13
13554	845891	13
13555	450710	13
13556	845904	13
13557	1065492	13
13558	450723	13
13559	845917	13
13560	1065505	13
13561	450736	13
13562	845930	13
13563	1065518	13
13564	1065531	13
13565	450749	13
13566	845943	13
13567	1065544	13
13568	450762	13
13569	845956	13
13570	1065557	13
13571	450775	13
13572	845969	13
13573	1065570	13
13574	845982	13
13575	450788	13
13576	1065583	13
13577	754494	121
13578	845995	13
13579	450801	13
13580	1065596	13
13581	846008	13
13582	450814	13
13583	1065609	13
13584	450827	13
13585	846021	13
13586	1065622	13
13587	846034	13
13588	450840	13
13589	1065635	13
13590	846047	13
13591	450853	13
13592	1065648	13
13593	450866	13
13594	846060	13
13595	1065661	13
13596	450879	13
13597	1065674	13
13598	846073	13
13599	1065687	13
13600	450892	13
13601	846086	13
13602	1065700	13
13603	450905	13
13604	846099	13
13605	1065713	13
13606	450918	13
13607	993263	25
13608	846112	13
13609	1065726	13
13610	450931	13
13611	846125	13
13612	1065739	13
13613	450944	13
13614	846138	13
13615	1065752	13
13616	450957	13
13617	846151	13
13618	1065765	13
13619	450970	13
13620	846164	13
13621	1065778	13
13622	846177	13
13623	1065791	13
13624	450983	13
13625	846190	13
13626	1065804	13
13627	450996	13
13628	846203	13
13629	1065817	13
13630	451009	13
13631	846216	13
13632	1065830	13
13633	451022	13
13634	846229	13
13635	1065843	13
13636	846242	13
13637	1065856	13
13638	451035	13
13639	303962	13
13640	451048	13
13641	451061	13
13642	451074	13
13643	451087	13
13644	451100	13
13645	451113	13
13646	846255	13
13647	451126	13
13648	846268	13
13649	451139	13
13650	846281	13
13651	451152	13
13652	846294	13
13653	451165	13
13654	846307	13
13655	451178	13
13656	846320	13
13657	451191	13
13658	846333	13
13659	1065869	13
13660	451204	13
13661	846346	13
13662	1065882	13
13663	451217	13
13664	1065895	13
13665	846359	13
13666	451230	13
13667	1065908	13
13668	846372	13
13669	451243	13
13670	1065921	13
13671	846385	13
13672	451256	13
13673	1065934	13
13674	846398	13
13675	451269	13
13676	1065947	13
13677	451282	13
13678	846411	13
13679	1065960	13
13680	451295	13
13681	846424	13
13682	1065973	13
13683	846437	13
13684	451308	13
13685	1065986	13
13686	451321	13
13687	846450	13
13688	1065999	13
13689	451334	13
13690	1066012	13
13691	846463	13
13692	1066025	13
13693	451347	13
13694	846476	13
13695	993288	25
13696	1066038	13
13697	993313	73
13698	451360	13
13699	846489	13
13700	1066051	13
13701	846502	13
13702	451373	13
13703	1066064	13
13704	846515	13
13705	451386	13
13706	451399	13
13707	846528	13
13708	1066077	13
13709	451412	13
13710	846541	13
13711	1066090	13
13712	846554	13
13713	451425	13
13714	1066103	13
13715	846567	13
13716	451438	13
13717	1066116	13
13718	1066129	13
13719	451451	13
13720	846580	13
13721	846593	13
13722	451464	13
13723	1066142	13
13724	846606	13
13725	451477	13
13726	1066155	13
13727	1066168	13
13728	846619	13
13729	451490	13
13730	1066181	13
13731	846632	13
13732	451503	13
13733	1066194	13
13734	846645	13
13735	451516	13
13736	1066207	13
13737	451529	13
13738	846658	13
13739	1066220	13
13740	451542	13
13741	846671	13
13742	1066233	13
13743	451555	13
13744	846684	13
13745	1066246	13
13746	846697	13
13747	1066259	13
13748	451568	13
13749	1066272	13
13750	1066285	13
13751	451581	13
13752	1066298	13
13753	451594	13
13754	846710	13
13755	1066311	13
13756	451607	13
13757	1066324	13
13758	846723	13
13759	846736	13
13760	1066337	13
13761	846749	13
13762	1066350	13
13763	451620	13
13764	846762	13
13765	1066363	13
13766	451633	13
13767	846775	13
13768	1066376	13
13769	451646	13
13770	846788	13
13771	1066389	13
13772	846801	13
13773	1066402	13
13774	451659	13
13775	846814	13
13776	1066415	13
13777	451672	13
13778	846827	13
13779	1066428	13
13780	846840	13
13781	1066441	13
13782	451685	13
13783	846853	13
13784	1066454	13
13785	1066467	13
13786	846866	13
13787	1066480	13
13788	451698	13
13789	846879	13
13790	846892	13
13791	1066493	13
13792	846905	13
13793	1066506	13
13794	451711	13
13795	1066519	13
13796	846918	13
13797	451724	13
13798	1066532	13
13799	846931	13
13800	451737	13
13801	1066545	13
13802	846944	13
13803	1066558	13
13804	846957	13
13805	451750	13
13806	1066571	13
13807	846970	13
13808	451763	13
13809	1066584	13
13810	846983	13
13811	451776	13
13812	1066597	13
13813	846996	13
13814	451789	13
13815	1066610	13
13816	847009	13
13817	451802	13
13818	847022	13
13819	451815	13
13820	1066623	13
13821	847035	13
13822	451828	13
13823	1066636	13
13824	847048	13
13825	451841	13
13826	1066649	13
13827	451854	13
13828	1066662	13
13829	847061	13
13830	451867	13
13831	1066675	13
13832	847074	13
13833	451880	13
13834	1066688	13
13835	847087	13
13836	1066701	13
13837	451893	13
13838	847100	13
13839	1066714	13
13840	451906	13
13841	847113	13
13842	1066727	13
13843	847126	13
13844	451919	13
13845	847139	13
13846	1066740	13
13847	451932	13
13848	847152	13
13849	1066753	13
13850	451945	13
13851	1066766	13
13852	847165	13
13853	451958	13
13854	847178	13
13855	451971	13
13856	1066779	13
13857	847191	13
13858	451984	13
13859	1066792	13
13860	451997	13
13861	847204	13
13862	1066805	13
13863	452010	13
13864	847217	13
13865	1066818	13
13866	452023	13
13867	847230	13
13868	452036	13
13869	1066831	13
13870	847243	13
13871	452049	13
13872	847256	13
13873	1066844	13
13874	452062	13
13875	847269	13
13876	1066857	13
13877	847282	13
13878	1066870	13
13879	452075	13
13880	847295	13
13881	1066883	13
13882	452088	13
13883	847308	13
13884	1066896	13
13885	452101	13
13886	1066909	13
13887	847321	13
13888	452114	13
13889	1066922	13
13890	847334	13
13891	452127	13
13892	1066935	13
13893	847347	13
13894	452140	13
13895	847360	13
13896	452153	13
13897	847373	13
13898	452166	13
13899	847386	13
13900	452179	13
13901	452192	13
13902	847399	13
13903	1066948	13
13904	452205	13
13905	847412	13
13906	452218	13
13907	847425	13
13908	1066961	13
13909	452231	13
13910	847438	13
13911	1066974	13
13912	452244	13
13913	847451	13
13914	1066987	13
13915	452257	13
13916	847464	13
13917	1067000	13
13918	452270	13
13919	847477	13
13920	1067013	13
13921	847490	13
13922	452283	13
13923	1067026	13
13924	452296	13
13925	847503	13
13926	1067039	13
13927	754615	13
13928	365099	25
13929	847516	13
13930	452309	13
13931	1067052	13
13932	847529	13
13933	452322	13
13934	1067065	13
13935	847542	13
13936	1067078	13
13937	847555	13
13938	452335	13
13939	847568	13
13940	1067091	13
13941	847581	13
13942	1067104	13
13943	452348	13
13944	303975	13
13945	847594	13
13946	847607	13
13947	847620	13
13948	847633	13
13949	847646	13
13950	847659	13
13951	847672	13
13952	847685	13
13953	847698	13
13954	847711	13
13955	847724	13
13956	847737	13
13957	847750	13
13958	847763	13
13959	847776	13
13960	847789	13
13961	847802	13
13962	847815	13
13963	847828	13
13964	847841	13
13965	847854	13
13966	847867	13
13967	847880	13
13968	847893	13
13969	847906	13
13970	847919	13
13971	847932	13
13972	847945	13
13973	847958	13
13974	847971	13
13975	847984	13
13976	847997	13
13977	848010	13
13978	848023	13
13979	848036	13
13980	848049	13
13981	848062	13
13982	848075	13
13983	848088	13
13984	848101	13
13985	848114	13
13986	848127	13
13987	848140	13
13988	848153	13
13989	848166	13
13990	848179	13
13991	848192	13
13992	848205	13
13993	452361	13
13994	848218	13
13995	848231	13
13996	452374	13
13997	452387	13
13998	848244	13
13999	452400	13
14000	848257	13
14001	452413	13
14002	848270	13
14003	848283	13
14004	848296	13
14005	848309	13
14006	848322	13
14007	452426	13
14008	848335	13
14009	452439	13
14010	848348	13
14011	452452	13
14012	452465	13
14013	848361	13
14014	452478	13
14015	848374	13
14016	452491	13
14017	848387	13
14018	452504	13
14019	452517	13
14020	848400	13
14021	452530	13
14022	848413	13
14023	452543	13
14024	848426	13
14025	452556	13
14026	754628	23
14027	848439	13
14028	452569	13
14029	452582	13
14030	848452	13
14031	452595	13
14032	848465	13
14033	452608	13
14034	848478	13
14035	452621	13
14036	848491	13
14037	452634	13
14038	452647	13
14039	848504	13
14040	452660	13
14041	848517	13
14042	452673	13
14043	848530	13
14044	452686	13
14045	452699	13
14046	993386	73
14047	848543	13
14048	452712	13
14049	848556	13
14050	452725	13
14051	848569	13
14052	452738	13
14053	848582	13
14054	452751	13
14055	452764	13
14056	848595	13
14057	452777	13
14058	365124	121
14059	848608	13
14060	452790	13
14061	848621	13
14062	452803	13
14063	452816	13
14064	848634	13
14065	452829	13
14066	848647	13
14067	452842	13
14068	848660	13
14069	452855	13
14070	452868	13
14071	452881	13
14072	452894	13
14073	452907	13
14074	452920	13
14075	754651	25
14076	452933	13
14077	754676	73
14078	452946	13
14079	1067117	13
14080	452959	13
14081	1067130	13
14082	452972	13
14083	1067143	13
14084	452985	13
14085	993459	25
14086	452998	13
14087	1067156	13
14088	453011	13
14089	365245	25
14090	453024	13
14091	993484	13
14092	365270	37
14093	1067169	13
14094	453037	13
14095	1067182	13
14096	453050	13
14097	1067195	13
14098	453063	13
14099	1067208	13
14100	453076	13
14101	1067221	13
14102	453089	13
14103	453102	13
14104	1067234	13
14105	453115	13
14106	1067247	13
14107	1067260	13
14108	453128	13
14109	453141	13
14110	1067273	13
14111	453154	13
14112	1067286	13
14113	453167	13
14114	1067299	13
14115	453180	13
14116	453193	13
14117	1067312	13
14118	453206	13
14119	1067325	13
14120	453219	13
14121	1067338	13
14122	453232	13
14123	1067351	13
14124	453245	13
14125	453258	13
14126	1067364	13
14127	453271	13
14128	1067377	13
14129	453284	13
14130	453297	13
14131	1067390	13
14132	453310	13
14133	1067403	13
14134	453323	13
14135	1067416	13
14136	453336	13
14137	1067429	13
14138	453349	13
14139	1067442	13
14140	453362	13
14141	1067455	13
14142	453375	13
14143	453388	13
14144	1067468	13
14145	453401	13
14146	1067481	13
14147	453414	13
14148	1067494	13
14149	993497	13
14150	453427	13
14151	1067507	13
14152	453440	13
14153	1067520	13
14154	453453	13
14155	1067533	13
14156	453466	13
14157	1067546	13
14158	453479	13
14159	1067559	13
14160	453492	13
14161	1067572	13
14162	453505	13
14163	453518	13
14164	1067585	13
14165	453531	13
14166	1067598	13
14167	453544	13
14168	453557	13
14169	1067611	13
14170	453570	13
14171	1067624	13
14172	453583	13
14173	1067637	13
14174	453596	13
14175	1067650	13
14176	453609	13
14177	1067663	13
14178	453622	13
14179	453635	13
14180	1067676	13
14181	453648	13
14182	1067689	13
14183	453661	13
14184	1067702	13
14185	453674	13
14186	1067715	13
14187	453687	13
14188	453700	13
14189	1067728	13
14190	453713	13
14191	1067741	13
14192	453726	13
14193	1067754	13
14194	453739	13
14195	453752	13
14196	1067767	13
14197	754749	70
14198	453765	13
14199	1067780	13
14200	993510	60
14201	453778	13
14202	1067793	13
14203	1067806	13
14204	453791	13
14205	1067819	13
14206	1067832	13
14207	453804	13
14208	453817	13
14209	1067845	13
14210	1067858	13
14211	1067871	13
14212	1067884	13
14213	1067897	13
14214	1067910	13
14215	1067923	13
14216	1067936	13
14217	1067949	13
14218	1067962	13
14219	1067975	13
14220	453830	13
14221	1067988	13
14222	1068001	13
14223	1068014	13
14224	453843	13
14225	1068027	13
14226	453856	13
14227	1068040	13
14228	1068053	13
14229	1068066	13
14230	1068079	13
14231	1068092	13
14232	1068105	13
14233	1068118	13
14234	1068131	13
14235	303988	13
14236	848673	13
14237	1068144	13
14238	304001	13
14239	1068157	13
14240	848686	13
14241	304014	13
14242	1068170	13
14243	848699	13
14244	304027	13
14245	1068183	13
14246	304040	13
14247	1068196	13
14248	304053	13
14249	848712	13
14250	1068209	13
14251	304066	13
14252	848725	13
14253	1068222	13
14254	365307	13
14255	304079	13
14256	848738	13
14257	1068235	13
14258	304092	13
14259	848751	13
14260	453869	13
14261	1068248	13
14262	1068261	13
14263	1068274	13
14264	1068287	13
14265	1068300	13
14266	1068313	13
14267	1068326	13
14268	1068339	13
14269	1068352	13
14270	1068365	13
14271	1068378	13
14272	1068391	13
14273	1068404	13
14274	1068417	13
14275	848764	13
14276	1068430	13
14277	848777	13
14278	1068443	13
14279	1068456	13
14280	848790	13
14281	1068469	13
14282	848803	13
14283	1068482	13
14284	848816	13
14285	848829	13
14286	1068495	13
14287	848842	13
14288	1068508	13
14289	848855	13
14290	1068521	13
14291	848868	13
14292	1068534	13
14293	848881	13
14294	1068547	13
14295	848894	13
14296	1068560	13
14297	848907	13
14298	1068573	13
14299	848920	13
14300	1068586	13
14301	1068599	13
14302	1068612	13
14303	1068625	13
14304	1068638	13
14305	1068651	13
14306	848933	13
14307	1068664	13
14308	1068677	13
14309	848946	13
14310	1068690	13
14311	848959	13
14312	1068703	13
14313	848972	13
14314	365320	61
14315	1068716	13
14316	848985	13
14317	993570	25
14318	1068729	13
14319	848998	13
14320	1068742	13
14321	849011	13
14322	849024	13
14323	849037	13
14324	993595	25
14325	849050	13
14326	849063	13
14327	849076	13
14328	849089	13
14329	1068755	13
14330	849102	13
14331	1068768	13
14332	849115	13
14333	1068781	13
14334	849128	13
14335	1068794	13
14336	1068807	13
14337	849141	13
14338	849154	13
14339	1068820	13
14340	1068833	13
14341	849167	13
14342	1068846	13
14343	849180	13
14344	1068859	13
14345	849193	13
14346	1068872	13
14347	849206	13
14348	1068885	13
14349	849219	13
14350	1068898	13
14351	849232	13
14352	1068911	13
14353	849245	13
14354	1068924	13
14355	849258	13
14356	1068937	13
14357	849271	13
14358	1068950	13
14359	1068963	13
14360	849284	13
14361	1068976	13
14362	849297	13
14363	1068989	13
14364	849310	13
14365	1069002	13
14366	849323	13
14367	1069015	13
14368	849336	13
14369	1069028	13
14370	849349	13
14371	1069041	13
14372	849362	13
14373	1069054	13
14374	849375	13
14375	453882	13
14376	1069067	13
14377	849388	13
14378	1069080	13
14379	453895	13
14380	849401	13
14381	1069093	13
14382	453908	13
14383	849414	13
14384	1069106	13
14385	453921	13
14386	849427	13
14387	453934	13
14388	1069119	13
14389	849440	13
14390	453947	13
14391	1069132	13
14392	849453	13
14393	453960	13
14394	1069145	13
14395	849466	13
14396	453973	13
14397	1069158	13
14398	849479	13
14399	453986	13
14400	849492	13
14401	1069171	13
14402	453999	13
14403	849505	13
14404	1069184	13
14405	454012	13
14406	849518	13
14407	1069197	13
14408	454025	13
14409	849531	13
14410	1069210	13
14411	754819	25
14412	454038	13
14413	849544	13
14414	1069223	13
14415	454051	13
14416	849557	13
14417	1069236	13
14418	454064	13
14419	849570	13
14420	1069249	13
14421	454077	13
14422	849583	13
14423	1069262	13
14424	454090	13
14425	849596	13
14426	1069275	13
14427	849609	13
14428	454103	13
14429	1069288	13
14430	849622	13
14431	454116	13
14432	1069301	13
14433	849635	13
14434	454129	13
14435	1069314	13
14436	849648	13
14437	454142	13
14438	1069327	13
14439	454155	13
14440	1069340	13
14441	454168	13
14442	1069353	13
14443	1069366	13
14444	454181	13
14445	1069379	13
14446	454194	13
14447	1069392	13
14448	454207	13
14449	1069405	13
14450	454220	13
14451	1069418	13
14452	454233	13
14453	1069431	13
14454	454246	13
14455	1069444	13
14456	454259	13
14457	1069457	13
14458	454272	13
14459	1069470	13
14460	454285	13
14461	1069483	13
14462	454298	13
14463	1069496	13
14464	454311	13
14465	1069509	13
14466	454324	13
14467	1069522	13
14468	454337	13
14469	454350	13
14470	1069535	13
14471	454363	13
14472	1069548	13
14473	454376	13
14474	1069561	13
14475	454389	13
14476	1069574	13
14477	454402	13
14478	849661	13
14479	1069587	13
14480	454415	13
14481	849674	13
14482	1069600	13
14483	454428	13
14484	849687	13
14485	1069613	13
14486	454441	13
14487	849700	13
14488	1069626	13
14489	454454	13
14490	849713	13
14491	1069639	13
14492	454467	13
14493	454480	13
14494	849726	13
14495	1069652	13
14496	849739	13
14497	454493	13
14498	1069665	13
14499	454506	13
14500	849752	13
14501	1069678	13
14502	454519	13
14503	1069691	13
14504	849765	13
14505	454532	13
14506	1069704	13
14507	849778	13
14508	454545	13
14509	1069717	13
14510	849791	13
14511	454558	13
14512	1069730	13
14513	365381	255
14514	849804	13
14515	454571	13
14516	1069743	13
14517	454584	13
14518	849817	13
14519	1069756	13
14520	454597	13
14521	849830	13
14522	1069769	13
14523	454610	13
14524	849843	13
14525	1069782	13
14526	454623	13
14527	849856	13
14528	1069795	13
14529	454636	13
14530	1069808	13
14531	454649	13
14532	1069821	13
14533	454662	13
14534	1069834	13
14535	454675	13
14536	1069847	13
14537	454688	13
14538	1069860	13
14539	454701	13
14540	1069873	13
14541	1069886	13
14542	454714	13
14543	1069899	13
14544	454727	13
14545	1069912	13
14546	454740	13
14547	1069925	13
14548	454753	13
14549	1069938	13
14550	454766	13
14551	849869	13
14552	1069951	13
14553	454779	13
14554	1069964	13
14555	454792	13
14556	849882	13
14557	1069977	13
14558	454805	13
14559	849895	13
14560	1069990	13
14561	454818	13
14562	849908	13
14563	1070003	13
14564	454831	13
14565	849921	13
14566	1070016	13
14567	454844	13
14568	304105	13
14569	454857	13
14570	454870	13
14571	454883	13
14572	454896	13
14573	454909	13
14574	454922	13
14575	454935	13
14576	849934	13
14577	454948	13
14578	849947	13
14579	454961	13
14580	849960	13
14581	454974	13
14582	849973	13
14583	454987	13
14584	849986	13
14585	455000	13
14586	849999	13
14587	455013	13
14588	850012	13
14589	455026	13
14590	850025	13
14591	455039	13
14592	850038	13
14593	455052	13
14594	850051	13
14595	455065	13
14596	850064	13
14597	455078	13
14598	850077	13
14599	455091	13
14600	850090	13
14601	455104	13
14602	850103	13
14603	455117	13
14604	850116	13
14605	455130	13
14606	850129	13
14607	850142	13
14608	455143	13
14609	850155	13
14610	455156	13
14611	1070029	13
14612	455169	13
14613	850168	13
14614	455182	13
14615	1070042	13
14616	850181	13
14617	455195	13
14618	1070055	13
14619	850194	13
14620	455208	13
14621	1070068	13
14622	850207	13
14623	455221	13
14624	1070081	13
14625	850220	13
14626	455234	13
14627	1070094	13
14628	850233	13
14629	455247	13
14630	1070107	13
14631	850246	13
14632	455260	13
14633	1070120	13
14634	455273	13
14635	850259	13
14636	1070133	13
14637	455286	13
14638	850272	13
14639	1070146	13
14640	455299	13
14641	850285	13
14642	1070159	13
14643	455312	13
14644	850298	13
14645	1070172	13
14646	455325	13
14647	850311	13
14648	1070185	13
14649	455338	13
14650	455351	13
14651	850324	13
14652	1070198	13
14653	455364	13
14654	850337	13
14655	455377	13
14656	850350	13
14657	455390	13
14658	850363	13
14659	455403	13
14660	850376	13
14661	455416	13
14662	850389	13
14663	455429	13
14664	850402	13
14665	455442	13
14666	850415	13
14667	455455	13
14668	850428	13
14669	455468	13
14670	850441	13
14671	455481	13
14672	850454	13
14673	455494	13
14674	850467	13
14675	455507	13
14676	850480	13
14677	455520	13
14678	455533	13
14679	850493	13
14680	455546	13
14681	850506	13
14682	455559	13
14683	850519	13
14684	455572	13
14685	850532	13
14686	455585	13
14687	850545	13
14688	455598	13
14689	1070211	13
14690	850558	13
14691	455611	13
14692	850571	13
14693	1070224	13
14694	455624	13
14695	850584	13
14696	1070237	13
14697	455637	13
14698	1070250	13
14699	850597	13
14700	455650	13
14701	1070263	13
14702	850610	13
14703	455663	13
14704	850623	13
14705	455676	13
14706	850636	13
14707	455689	13
14708	850649	13
14709	455702	13
14710	850662	13
14711	455715	13
14712	1070276	13
14713	850675	13
14714	455728	13
14715	455741	13
14716	850688	13
14717	1070289	13
14718	455754	13
14719	1070302	13
14720	850701	13
14721	455767	13
14722	1070315	13
14723	850714	13
14724	455780	13
14725	1070328	13
14726	850727	13
14727	455793	13
14728	850740	13
14729	1070341	13
14730	455806	13
14731	850753	13
14732	1070354	13
14733	455819	13
14734	850766	13
14735	1070367	13
14736	455832	13
14737	1070380	13
14738	850779	13
14739	455845	13
14740	1070393	13
14741	850792	13
14742	455858	13
14743	1070406	13
14744	1070419	13
14745	455871	13
14746	1070432	13
14747	455884	13
14748	1070445	13
14749	455897	13
14750	850805	13
14751	1070458	13
14752	455910	13
14753	850818	13
14754	1070471	13
14755	455923	13
14756	850831	13
14757	455936	13
14758	1070484	13
14759	850844	13
14760	1070497	13
14761	455949	13
14762	850857	13
14763	1070510	13
14764	455962	13
14765	850870	13
14766	1070523	13
14767	455975	13
14768	850883	13
14769	455988	13
14770	1070536	13
14771	850896	13
14772	1070549	13
14773	456001	13
14774	850909	13
14775	1070562	13
14776	456014	13
14777	850922	13
14778	456027	13
14779	850935	13
14780	1070575	13
14781	456040	13
14782	850948	13
14783	1070588	13
14784	456053	13
14785	850961	13
14786	1070601	13
14787	850974	13
14788	456066	13
14789	1070614	13
14790	850987	13
14791	456079	13
14792	1070627	13
14793	851000	13
14794	456092	13
14795	1070640	13
14796	456105	13
14797	851013	13
14798	1070653	13
14799	456118	13
14800	851026	13
14801	456131	13
14802	1070666	13
14803	851039	13
14804	456144	13
14805	851052	13
14806	1070679	13
14807	456157	13
14808	851065	13
14809	1070692	13
14810	851078	13
14811	456170	13
14812	1070705	13
14813	851091	13
14814	1070718	13
14815	456183	13
14816	851104	13
14817	1070731	13
14818	456196	13
14819	1070744	13
14820	851117	13
14821	1070757	13
14822	851130	13
14823	1070770	13
14824	851143	13
14825	1070783	13
14826	851156	13
14827	456209	13
14828	1070796	13
14829	851169	13
14830	1070809	13
14831	851182	13
14832	456222	13
14833	1070822	13
14834	851195	13
14835	456235	13
14836	1070835	13
14837	851208	13
14838	456248	13
14839	851221	13
14840	1070848	13
14841	456261	13
14842	851234	13
14843	851247	13
14844	1070861	13
14845	456274	13
14846	851260	13
14847	1070874	13
14848	456287	13
14849	1070887	13
14850	851273	13
14851	456300	13
14852	1070900	13
14853	456313	13
14854	851286	13
14855	1070913	13
14856	456326	13
14857	851299	13
14858	1070926	13
14859	456339	13
14860	851312	13
14861	1070939	13
14862	754844	13
14863	456352	13
14864	851325	13
14865	1070952	13
14866	456365	13
14867	851338	13
14868	1070965	13
14869	456378	13
14870	1070978	13
14871	1070991	13
14872	1071004	13
14873	1071017	13
14874	1071030	13
14875	1071043	13
14876	1071056	13
14877	1071069	13
14878	1071082	13
14879	1071095	13
14880	1071108	13
14881	1071121	13
14882	1071134	13
14883	1071147	13
14884	1071160	13
14885	1071173	13
14886	1071186	13
14887	1071199	13
14888	1071212	13
14889	1071225	13
14890	1071238	13
14891	1071251	13
14892	1071264	13
14893	1071277	13
14894	1071290	13
14895	1071303	13
14896	1071316	13
14897	1071329	13
14898	1071342	13
14899	1071355	13
14900	1071368	13
14901	1071381	13
14902	1071394	13
14903	1071407	13
14904	851351	13
14905	1071420	13
14906	1071433	13
14907	851364	13
14908	1071446	13
14909	851377	13
14910	1071459	13
14911	851390	13
14912	1071472	13
14913	851403	13
14914	1071485	13
14915	456391	13
14916	851416	13
14917	1071498	13
14918	456404	13
14919	851429	13
14920	1071511	13
14921	456417	13
14922	851442	13
14923	1071524	13
14924	456430	13
14925	851455	13
14926	1071537	13
14927	456443	13
14928	851468	13
14929	1071550	13
14930	456456	13
14931	851481	13
14932	1071563	13
14933	456469	13
14934	851494	13
14935	1071576	13
14936	456482	13
14937	1071589	13
14938	456495	13
14939	851507	13
14940	1071602	13
14941	456508	13
14942	851520	13
14943	1071615	13
14944	851533	13
14945	1071628	13
14946	851546	13
14947	993620	24
14948	851559	13
14949	1071641	13
14950	851572	13
14951	1071654	13
14952	851585	13
14953	1071667	13
14954	456521	13
14955	851598	13
14956	754857	13
14957	1071680	13
14958	456534	13
14959	851611	13
14960	1071693	13
14961	456547	13
14962	1071706	13
14963	851624	13
14964	456560	13
14965	1071719	13
14966	851637	13
14967	1071732	13
14968	851650	13
14969	1071745	13
14970	851663	13
14971	1071758	13
14972	851676	13
14973	993644	25
14974	1071771	13
14975	851689	13
14976	1071784	13
14977	851702	13
14978	754870	61
14979	1071797	13
14980	851715	13
14981	1071810	13
14982	1071823	13
14983	851728	13
14984	851741	13
14985	1071836	13
14986	851754	13
14987	993669	25
14988	1071849	13
14989	1071862	13
14990	851767	13
14991	1071875	13
14992	851780	13
14993	1071888	13
14994	851793	13
14995	1071901	13
14996	851806	13
14997	1071914	13
14998	851819	13
14999	1071927	13
15000	851832	13
15001	1071940	13
15002	851845	13
15003	1071953	13
15004	851858	13
15005	993694	25
15006	1071966	13
15007	851871	13
15008	1071979	13
15009	851884	13
15010	1071992	13
15011	851897	13
15012	754931	49
15013	1072005	13
15014	1072018	13
15015	851910	13
15016	993719	61
15017	456573	13
15018	365636	57
15019	1072031	13
15020	851923	13
15021	456586	13
15022	1072044	13
15023	851936	13
15024	993780	101
15025	456599	13
15026	754980	13
15027	754993	37
15028	851949	13
15029	456612	13
15030	1072057	13
15031	851962	13
15032	456625	13
15033	1072070	13
15034	456638	13
15035	851975	13
15036	1072083	13
15037	456651	13
15038	851988	13
15039	1072096	13
15040	755030	13
15041	456664	13
15042	1072109	13
15043	852001	13
15044	456677	13
15045	1072122	13
15046	852014	13
15047	456690	13
15048	1072135	13
15049	852027	13
15050	456703	13
15051	1072148	13
15052	852040	13
15053	456716	13
15054	1072161	13
15055	852053	13
15056	456729	13
15057	1072174	13
15058	852066	13
15059	456742	13
15060	852079	13
15061	1072187	13
15062	1072200	13
15063	852092	13
15064	1072213	13
15065	852105	13
15066	1072226	13
15067	852118	13
15068	1072239	13
15069	852131	13
15070	1072252	13
15071	852144	13
15072	1072265	13
15073	852157	13
15074	1072278	13
15075	852170	13
15076	852183	13
15077	1072291	13
15078	1072304	13
15079	852196	13
15080	456755	13
15081	852209	13
15082	1072317	13
15083	852222	13
15084	993881	53
15085	1072330	13
15086	1072343	13
15087	852235	13
15088	456768	13
15089	1072356	13
15090	852248	13
15091	755043	25
15092	456781	13
15093	1072369	13
15094	456794	13
15095	1072382	13
15096	456807	13
15097	1072395	13
15098	456820	13
15099	1072408	13
15100	456833	13
15101	852261	13
15102	1072421	13
15103	456846	13
15104	1072434	13
15105	456859	13
15106	852274	13
15107	1072447	13
15108	456872	13
15109	852287	13
15110	1072460	13
15111	852300	13
15112	456885	13
15113	1072473	13
15114	852313	13
15115	456898	13
15116	1072486	13
15117	852326	13
15118	456911	13
15119	1072499	13
15120	456924	13
15121	852339	13
15122	1072512	13
15123	456937	13
15124	852352	13
15125	1072525	13
15126	456950	13
15127	852365	13
15128	1072538	13
15129	456963	13
15130	852378	13
15131	304118	13
15132	1072551	13
15133	1072564	13
15134	1072577	13
15135	1072590	13
15136	1072603	13
15137	1072616	13
15138	1072629	13
15139	456976	13
15140	1072642	13
15141	456989	13
15142	1072655	13
15143	457002	13
15144	1072668	13
15145	457015	13
15146	1072681	13
15147	457028	13
15148	1072694	13
15149	457041	13
15150	1072707	13
15151	457054	13
15152	1072720	13
15153	457067	13
15154	1072733	13
15155	457080	13
15156	1072746	13
15157	457093	13
15158	457106	13
15159	1072759	13
15160	457119	13
15161	1072772	13
15162	457132	13
15163	1072785	13
15164	457145	13
15165	1072798	13
15166	1072811	13
15167	457158	13
15168	1072824	13
15169	457171	13
15170	457184	13
15171	1072837	13
15172	457197	13
15173	457210	13
15174	457223	13
15175	755068	25
15176	755093	13
15177	457236	13
15178	457249	13
15179	457262	13
15180	457275	13
15181	1072850	13
15182	1072863	13
15183	457288	13
15184	1072876	13
15185	457301	13
15186	457314	13
15187	1072889	13
15188	457327	13
15189	755106	13
15190	1072902	13
15191	457340	13
15192	1072915	13
15193	1072928	13
15194	457353	13
15195	1072941	13
15196	457366	13
15197	1072954	13
15198	457379	13
15199	1072967	13
15200	457392	13
15201	1072980	13
15202	457405	13
15203	1072993	13
15204	457418	13
15205	457431	13
15206	457444	13
15207	457457	13
15208	457470	13
15209	457483	13
15210	457496	13
15211	457509	13
15212	457522	13
15213	457535	13
15214	457548	13
15215	457561	13
15216	457574	13
15217	1073006	13
15218	457587	13
15219	457600	13
15220	457613	13
15221	1073019	13
15222	457626	13
15223	1073032	13
15224	457639	13
15225	457652	13
15226	1073045	13
15227	457665	13
15228	1073058	13
15229	457678	13
15230	1073071	13
15231	457691	13
15232	457704	13
15233	1073084	13
15234	1073097	13
15235	457717	13
15236	1073110	13
15237	457730	13
15238	1073123	13
15239	457743	13
15240	1073136	13
15241	457756	13
15242	1073149	13
15243	457769	13
15244	1073162	13
15245	457782	13
15246	1073175	13
15247	457795	13
15248	993934	13
15249	1073188	13
15250	457808	13
15251	1073201	13
15252	993947	25
15253	457821	13
15254	1073214	13
15255	457834	13
15256	1073227	13
15257	457847	13
15258	1073240	13
15259	457860	13
15260	1073253	13
15261	457873	13
15262	1073266	13
15263	1073279	13
15264	457886	13
15265	1073292	13
15266	457899	13
15267	1073305	13
15268	457912	13
15269	1073318	13
15270	457925	13
15271	1073331	13
15272	457938	13
15273	1073344	13
15274	457951	13
15275	1073357	13
15276	457964	13
15277	1073370	13
15278	457977	13
15279	1073383	13
15280	1073396	13
15281	457990	13
15282	1073409	13
15283	458003	13
15284	755119	35
15285	1073422	13
15286	458016	13
15287	1073435	13
15288	458029	13
15289	993972	24
15290	1073448	13
15291	458042	13
15292	1073461	13
15293	458055	13
15294	1073474	13
15295	458068	13
15296	1073487	13
15297	458081	13
15298	1073500	13
15299	458094	13
15300	1073513	13
15301	458107	13
15302	1073526	13
15303	458120	13
15304	1073539	13
15305	458133	13
15306	1073552	13
15307	458146	13
15308	1073565	13
15309	458159	13
15310	1073578	13
15311	458172	13
15312	1073591	13
15313	458185	13
15314	458198	13
15315	458211	13
15316	458224	13
15317	458237	13
15318	1073604	13
15319	458250	13
15320	1073617	13
15321	458263	13
15322	1073630	13
15323	458276	13
15324	458289	13
15325	1073643	13
15326	458302	13
15327	1073656	13
15328	458315	13
15329	1073669	13
15330	458328	13
15331	1073682	13
15332	458341	13
15333	1073695	13
15334	852391	13
15335	458354	13
15336	1073708	13
15337	852404	13
15338	458367	13
15339	1073721	13
15340	852417	13
15341	458380	13
15342	852430	13
15343	1073734	13
15344	458393	13
15345	852443	13
15346	1073747	13
15347	458406	13
15348	852456	13
15349	1073760	13
15350	458419	13
15351	852469	13
15352	1073773	13
15353	458432	13
15354	852482	13
15355	1073786	13
15356	458445	13
15357	1073799	13
15358	852495	13
15359	458458	13
15360	1073812	13
15361	852508	13
15362	458471	13
15363	1073825	13
15364	852521	13
15365	458484	13
15366	852534	13
15367	1073838	13
15368	458497	13
15369	852547	13
15370	1073851	13
15371	755154	25
15372	458510	13
15373	852560	13
15374	1073864	13
15375	458523	13
15376	852573	13
15377	1073877	13
15378	458536	13
15379	852586	13
15380	1073890	13
15381	458549	13
15382	852599	13
15383	1073903	13
15384	458562	13
15385	852612	13
15386	1073916	13
15387	458575	13
15388	1073929	13
15389	852625	13
15390	458588	13
15391	458601	13
15392	1073942	13
15393	852638	13
15394	458614	13
15395	1073955	13
15396	852651	13
15397	458627	13
15398	1073968	13
15399	852664	13
15400	458640	13
15401	1073981	13
15402	852677	13
15403	458653	13
15404	852690	13
15405	1073994	13
15406	458666	13
15407	1074007	13
15408	852703	13
15409	458679	13
15410	1074020	13
15411	852716	13
15412	458692	13
15413	1074033	13
15414	852729	13
15415	458705	13
15416	1074046	13
15417	852742	13
15418	1074059	13
15419	458718	13
15420	852755	13
15421	1074072	13
15422	852768	13
15423	458731	13
15424	1074085	13
15425	852781	13
15426	458744	13
15427	852794	13
15428	1074098	13
15429	458757	13
15430	852807	13
15431	1074111	13
15432	458770	13
15433	852820	13
15434	1074124	13
15435	458783	13
15436	1074137	13
15437	852833	13
15438	458796	13
15439	1074150	13
15440	852846	13
15441	458809	13
15442	458822	13
15443	458835	13
15444	458848	13
15445	458861	13
15446	458874	13
15447	458887	13
15448	993996	37
15449	458900	13
15450	458913	13
15451	458926	13
15452	458939	13
15453	458952	13
15454	458965	13
15455	458978	13
15456	458991	13
15457	459004	13
15458	459017	13
15459	459030	13
15460	459043	13
15461	459056	13
15462	459069	13
15463	459082	13
15464	459095	13
15465	459108	13
15466	459121	13
15467	459134	13
15468	459147	13
15469	459160	13
15470	459173	13
15471	459186	13
15472	459199	13
15473	852859	13
15474	459212	13
15475	852872	13
15476	459225	13
15477	852885	13
15478	459238	13
15479	852898	13
15480	459251	13
15481	852911	13
15482	459264	13
15483	852924	13
15484	459277	13
15485	852937	13
15486	852950	13
15487	459290	13
15488	852963	13
15489	459303	13
15490	852976	13
15491	459316	13
15492	852989	13
15493	459329	13
15494	853002	13
15495	459342	13
15496	853015	13
15497	459355	13
15498	459368	13
15499	853028	13
15500	459381	13
15501	853041	13
15502	459394	13
15503	853054	13
15504	459407	13
15505	853067	13
15506	459420	13
15507	853080	13
15508	853093	13
15509	459433	13
15510	853106	13
15511	459446	13
15512	853119	13
15513	459459	13
15514	853132	13
15515	459472	13
15516	853145	13
15517	459485	13
15518	853158	13
15519	853171	13
15520	853184	13
15521	853197	13
15522	853210	13
15523	853223	13
15524	853236	13
15525	853249	13
15526	853262	13
15527	853275	13
15528	459498	13
15529	853288	13
15530	459511	13
15531	853301	13
15532	853314	13
15533	459524	13
15534	853327	13
15535	459537	13
15536	853340	13
15537	459550	13
15538	459563	13
15539	459576	13
15540	1074163	13
15541	459589	13
15542	459602	13
15543	1074176	13
15544	459615	13
15545	1074189	13
15546	459628	13
15547	1074202	13
15548	459641	13
15549	1074215	13
15550	459654	13
15551	1074228	13
15552	459667	13
15553	1074241	13
15554	459680	13
15555	1074254	13
15556	1074267	13
15557	459693	13
15558	1074280	13
15559	459706	13
15560	1074293	13
15561	459719	13
15562	1074306	13
15563	459732	13
15564	459745	13
15565	755179	35678
15566	1074319	13
15567	459758	13
15568	1074332	13
15569	459771	13
15570	1074345	13
15571	459784	13
15572	1074358	13
15573	459797	13
15574	1074371	13
15575	1074384	13
15576	459810	13
15577	1074397	13
15578	459823	13
15579	1074410	13
15580	459836	13
15581	1074423	13
15582	459849	13
15583	1074436	13
15584	459862	13
15585	1074449	13
15586	459875	13
15587	1074462	13
15588	1074475	13
15589	459888	13
15590	1074488	13
15591	459901	13
15592	1074501	13
15593	1074514	13
15594	459914	13
15595	1074527	13
15596	459927	13
15597	1074540	13
15598	459940	13
15599	1074553	13
15600	459953	13
15601	1074566	13
15602	459966	13
15603	1074579	13
15604	459979	13
15605	1074592	13
15606	459992	13
15607	1074605	13
15608	460005	13
15609	1074618	13
15610	460018	13
15611	1074631	13
15612	460031	13
15613	460044	13
15614	460057	13
15615	460070	13
15616	1074644	13
15617	460083	13
15618	1074657	13
15619	460096	13
15620	460109	13
15621	1074670	13
15622	460122	13
15623	1074683	13
15624	460135	13
15625	1074696	13
15626	460148	13
15627	1074709	13
15628	460161	13
15629	1074722	13
15630	460174	13
15631	1074735	13
15632	460187	13
15633	1074748	13
15634	460200	13
15635	1074761	13
15636	460213	13
15637	1074774	13
15638	460226	13
15639	460239	13
15640	994033	25
15641	1074787	13
15642	460252	13
15643	1074800	13
15644	460265	13
15645	1074813	13
15646	1074826	13
15647	460278	13
15648	460291	13
15649	1074839	13
15650	460304	13
15651	1074852	13
15652	460317	13
15653	1074865	13
15654	460330	13
15655	1074878	13
15656	460343	13
15657	1074891	13
15658	460356	13
15659	1074904	13
15660	460369	13
15661	1074917	13
15662	460382	13
15663	1074930	13
15664	460395	13
15665	1074943	13
15666	460408	13
15667	1074956	13
15668	460421	13
15669	460434	13
15670	1074969	13
15671	460447	13
15672	1074982	13
15673	460460	13
15674	1074995	13
15675	460473	13
15676	1075008	13
15677	460486	13
15678	1075021	13
15679	460499	13
15680	460512	13
15681	1075034	13
15682	460525	13
15683	460538	13
15684	1075047	13
15685	1075060	13
15686	460551	13
15687	1075073	13
15688	460564	13
15689	1075086	13
15690	460577	13
15691	1075099	13
15692	460590	13
15693	1075112	13
15694	460603	13
15695	1075125	13
15696	1075138	13
15697	1075151	13
15698	1075164	13
15699	1075177	13
15700	460616	13
15701	1075190	13
15702	460629	13
15703	1075203	13
15704	460642	13
15705	1075216	13
15706	460655	13
15707	1075229	13
15708	460668	13
15709	1075242	13
15710	1075255	13
15711	460681	13
15712	1075268	13
15713	460694	13
15714	1075281	13
15715	460707	13
15716	1075294	13
15717	460720	13
15718	1075307	13
15719	460733	13
15720	994058	24
15721	1075320	13
15722	460746	13
15723	1075333	13
15724	460759	13
15725	1075346	13
15726	460772	13
15727	1075359	13
15728	460785	13
15729	1075372	13
15730	460798	13
15731	1075385	13
15732	460811	13
15733	1075398	13
15734	460824	13
15735	1075411	13
15736	460837	13
15737	1075424	13
15738	460850	13
15739	1075437	13
15740	460863	13
15741	1075450	13
15742	1075463	13
15743	460876	13
15744	1075476	13
15745	460889	13
15746	1075489	13
15747	1075502	13
15748	1075515	13
15749	1075528	13
15750	1075541	13
15751	1075554	13
15752	460902	13
15753	460915	13
15754	853353	13
15755	460928	13
15756	853366	13
15757	460941	13
15758	853379	13
15759	460954	13
15760	460967	13
15761	853392	13
15762	853405	13
15763	460980	13
15764	853418	13
15765	460993	13
15766	853431	13
15767	461006	13
15768	853444	13
15769	461019	13
15770	853457	13
15771	461032	13
15772	853470	13
15773	461045	13
15774	853483	13
15775	461058	13
15776	461071	13
15777	853496	13
15778	461084	13
15779	461097	13
15780	461110	13
15781	461123	13
15782	1075567	13
15783	461136	13
15784	461149	13
15785	1075580	13
15786	461162	13
15787	1075593	13
15788	461175	13
15789	1075606	13
15790	461188	13
15791	1075619	13
15792	461201	13
15793	1075632	13
15794	1075645	13
15795	461214	13
15796	1075658	13
15797	461227	13
15798	1075671	13
15799	461240	13
15800	1075684	13
15801	461253	13
15802	1075697	13
15803	461266	13
15804	1075710	13
15805	461279	13
15806	994082	25
15807	1075723	13
15808	461292	13
15809	1075736	13
15810	461305	13
15811	1075749	13
15812	461318	13
15813	1075762	13
15814	461331	13
15815	461344	13
15816	1075775	13
15817	461357	13
15818	1075788	13
15819	461370	13
15820	1075801	13
15821	1075814	13
15822	461383	13
15823	1075827	13
15824	461396	13
15825	1075840	13
15826	461409	13
15827	1075853	13
15828	461422	13
15829	1075866	13
15830	461435	13
15831	1075879	13
15832	461448	13
15833	1075892	13
15834	461461	13
15835	1075905	13
15836	461474	13
15837	1075918	13
15838	461487	13
15839	1075931	13
15840	461500	13
15841	1075944	13
15842	461513	13
15843	1075957	13
15844	461526	13
15845	1075970	13
15846	461539	13
15847	1075983	13
15848	461552	13
15849	1075996	13
15850	461565	13
15851	1076009	13
15852	461578	13
15853	1076022	13
15854	461591	13
15855	1076035	13
15856	461604	13
15857	1076048	13
15858	461617	13
15859	1076061	13
15860	1076074	13
15861	461630	13
15862	1076087	13
15863	461643	13
15864	1076100	13
15865	461656	13
15866	1076113	13
15867	461669	13
15868	1076126	13
15869	461682	13
15870	1076139	13
15871	461695	13
15872	1076152	13
15873	461708	13
15874	1076165	13
15875	461721	13
15876	1076178	13
15877	461734	13
15878	461747	13
15879	1076191	13
15880	1076204	13
15881	461760	13
15882	1076217	13
15883	461773	13
15884	1076230	13
15885	461786	13
15886	1076243	13
15887	461799	13
15888	1076256	13
15889	461812	13
15890	1076269	13
15891	461825	13
15892	1076282	13
15893	461838	13
15894	994107	11441
15895	1076295	13
15896	461851	13
15897	365693	25
15898	1076308	13
15899	461864	13
15900	1076321	13
15901	461877	13
15902	1076334	13
15903	461890	13
15904	1076347	13
15905	461903	13
15906	1076360	13
15907	365718	25
15908	365743	25
15909	461916	13
15910	365768	24
15911	1076373	13
15912	461929	13
15913	365792	25
15914	1076386	13
15915	461942	13
15916	1076399	13
15917	461955	13
15918	1076412	13
15919	461968	13
15920	1076425	13
15921	461981	13
15922	1076438	13
15923	461994	13
15924	1076451	13
15925	462007	13
15926	1076464	13
15927	462020	13
15928	462033	13
15929	1076477	13
15930	462046	13
15931	1076490	13
15932	462059	13
15933	1076503	13
15934	1076516	13
15935	1076529	13
15936	1076542	13
15937	1076555	13
15938	1076568	13
15939	1076581	13
15940	1076594	13
15941	365817	25
15942	1076607	13
15943	1076620	13
15944	1076633	13
15945	1076646	13
15946	365842	24
15947	1076659	13
15948	1076672	13
15949	1076685	13
15950	1076698	13
15951	1076711	13
15952	1076724	13
15953	1076737	13
15954	462072	13
15955	1076750	13
15956	462085	13
15957	1076763	13
15958	462098	13
15959	365866	25
15960	1076776	13
15961	365891	13
15962	462111	13
15963	1076789	13
15964	462124	13
15965	1076802	13
15966	462137	13
15967	1076815	13
15968	462150	13
15969	1076828	13
15970	462163	13
15971	1076841	13
15972	462176	13
15973	462189	13
15974	1076854	13
15975	462202	13
15976	1076867	13
15977	462215	13
15978	1076880	13
15979	1076893	13
15980	462228	13
15981	1076906	13
15982	462241	13
15983	462254	13
15984	1076919	13
15985	462267	13
15986	462280	13
15987	462293	13
15988	462306	13
15989	462319	13
15990	462332	13
15991	1076932	13
15992	462345	13
15993	462358	13
15994	462371	13
15995	462384	13
15996	462397	13
15997	1076945	13
15998	1076958	13
15999	462410	13
16000	462423	13
16001	1076971	13
16002	462436	13
16003	1076984	13
16004	462449	13
16005	1076997	13
16006	462462	13
16007	1077010	13
16008	462475	13
16009	1077023	13
16010	462488	13
16011	1077036	13
16012	462501	13
16013	1077049	13
16014	462514	13
16015	1077062	13
16016	462527	13
16017	1077075	13
16018	462540	13
16019	1077088	13
16020	462553	13
16021	1077101	13
16022	462566	13
16023	1077114	13
16024	462579	13
16025	1077127	13
16026	462592	13
16027	462605	13
16028	1077140	13
16029	462618	13
16030	1077153	13
16031	462631	13
16032	1077166	13
16033	462644	13
16034	462657	13
16035	1077179	13
16036	462670	13
16037	1077192	13
16038	462683	13
16039	1077205	13
16040	462696	13
16041	1077218	13
16042	462709	13
16043	462722	13
16044	1077231	13
16045	1077244	13
16046	462735	13
16047	1077257	13
16048	462748	13
16049	462761	13
16050	1077270	13
16051	462774	13
16052	853509	13
16053	1077283	13
16054	462787	13
16055	1077296	13
16056	462800	13
16057	1077309	13
16058	853522	13
16059	304131	13
16060	462813	13
16061	462826	13
16062	462839	13
16063	462852	13
16064	462865	13
16065	462878	13
16066	462891	13
16067	462904	13
16068	1077322	13
16069	462917	13
16070	1077335	13
16071	462930	13
16072	1077348	13
16073	365904	25
16074	462943	13
16075	1077361	13
16076	462956	13
16077	1077374	13
16078	462969	13
16079	1077387	13
16080	462982	13
16081	1077400	13
16082	462995	13
16083	463008	13
16084	1077413	13
16085	463021	13
16086	1077426	13
16087	463034	13
16088	1077439	13
16089	463047	13
16090	1077452	13
16091	463060	13
16092	1077465	13
16093	463073	13
16094	1077478	13
16095	463086	13
16096	1077491	13
16097	463099	13
16098	1077504	13
16099	463112	13
16100	1077517	13
16101	1077530	13
16102	463125	13
16103	1077543	13
16104	463138	13
16105	1077556	13
16106	463151	13
16107	1077569	13
16108	463164	13
16109	1077582	13
16110	463177	13
16111	1077595	13
16112	1077608	13
16113	463190	13
16114	1077621	13
16115	463203	13
16116	1077634	13
16117	463216	13
16118	1077647	13
16119	1077660	13
16120	463229	13
16121	1077673	13
16122	463242	13
16123	1077686	13
16124	463255	13
16125	1077699	13
16126	463268	13
16127	1077712	13
16128	463281	13
16129	1077725	13
16130	463294	13
16131	1077738	13
16132	463307	13
16133	1077751	13
16134	463320	13
16135	1077764	13
16136	463333	13
16137	1077777	13
16138	463346	13
16139	1077790	13
16140	463359	13
16141	1077803	13
16142	463372	13
16143	1077816	13
16144	463385	13
16145	1077829	13
16146	463398	13
16147	1077842	13
16148	463411	13
16149	1077855	13
16150	463424	13
16151	1077868	13
16152	463437	13
16153	1077881	13
16154	463450	13
16155	1077894	13
16156	463463	13
16157	1077907	13
16158	1077920	13
16159	1077933	13
16160	1077946	13
16161	1077959	13
16162	1077972	13
16163	1077985	13
16164	1077998	13
16165	1078011	13
16166	463476	13
16167	1078024	13
16168	1078037	13
16169	1078050	13
16170	1078063	13
16171	463489	13
16172	1078076	13
16173	463502	13
16174	463515	13
16175	1078089	13
16176	463528	13
16177	463541	13
16178	463554	13
16179	1078102	13
16180	463567	13
16181	463580	13
16182	463593	13
16183	463606	13
16184	463619	13
16185	463632	13
16186	853535	13
16187	365929	25
16188	463645	13
16189	853548	13
16190	463658	13
16191	853561	13
16192	463671	13
16193	853574	13
16194	463684	13
16195	853587	13
16196	463697	13
16197	853600	13
16198	463710	13
16199	853613	13
16200	463723	13
16201	853626	13
16202	463736	13
16203	463749	13
16204	853639	13
16205	463762	13
16206	853652	13
16207	463775	13
16208	853665	13
16209	463788	13
16210	853678	13
16211	463801	13
16212	853691	13
16213	853704	13
16214	463814	13
16215	463827	13
16216	853717	13
16217	463840	13
16218	853730	13
16219	853743	13
16220	463853	13
16221	463866	13
16222	853756	13
16223	463879	13
16224	853769	13
16225	463892	13
16226	853782	13
16227	463905	13
16228	853795	13
16229	853808	13
16230	463918	13
16231	853821	13
16232	463931	13
16233	853834	13
16234	463944	13
16235	853847	13
16236	463957	13
16237	853860	13
16238	463970	13
16239	853873	13
16240	463983	13
16241	853886	13
16242	463996	13
16243	853899	13
16244	464009	13
16245	464022	13
16246	853912	13
16247	464035	13
16248	853925	13
16249	464048	13
16250	853938	13
16251	464061	13
16252	853951	13
16253	464074	13
16254	853964	13
16255	464087	13
16256	853977	13
16257	464100	13
16258	853990	13
16259	464113	13
16260	854003	13
16261	464126	13
16262	854016	13
16263	464139	13
16264	854029	13
16265	854042	13
16266	854055	13
16267	854068	13
16268	854081	13
16269	854094	13
16270	854107	13
16271	464152	13
16272	464165	13
16273	464178	13
16274	1078115	13
16275	365954	37
16276	464191	13
16277	464204	13
16278	464217	13
16279	464230	13
16280	464243	13
16281	464256	13
16282	464269	13
16283	464282	13
16284	464295	13
16285	464308	13
16286	464321	13
16287	854120	13
16288	854133	13
16289	854146	13
16290	854159	13
16291	854172	13
16292	854185	13
16293	854198	13
16294	854211	13
16295	854224	13
16296	854237	13
16297	854250	13
16298	854263	13
16299	854276	13
16300	854289	13
16301	854302	13
16302	464334	13
16303	854315	13
16304	464347	13
16305	854328	13
16306	464360	13
16307	854341	13
16308	365991	25
16309	464373	13
16310	854354	13
16311	464386	13
16312	854367	13
16313	464399	13
16314	854380	13
16315	464412	13
16316	854393	13
16317	464425	13
16318	854406	13
16319	464438	13
16320	854419	13
16321	464451	13
16322	366016	34
16323	854432	13
16324	464464	13
16325	854445	13
16326	464477	13
16327	854458	13
16328	464490	13
16329	854471	13
16330	464503	13
16331	1078128	13
16332	854484	13
16333	464516	13
16334	464529	13
16335	1078141	13
16336	854497	13
16337	464542	13
16338	1078154	13
16339	854510	13
16340	464555	13
16341	366050	25
16342	1078167	13
16343	854523	13
16344	464568	13
16345	1078180	13
16346	854536	13
16347	464581	13
16348	1078193	13
16349	464594	13
16350	854549	13
16351	464607	13
16352	854562	13
16353	1078206	13
16354	464620	13
16355	854575	13
16356	1078219	13
16357	464633	13
16358	854588	13
16359	1078232	13
16360	464646	13
16361	854601	13
16362	1078245	13
16363	464659	13
16364	854614	13
16365	1078258	13
16366	464672	13
16367	464685	13
16368	464698	13
16369	464711	13
16370	464724	13
16371	464737	13
16372	464750	13
16373	464763	13
16374	464776	13
16375	464789	13
16376	1078271	13
16377	1078284	13
16378	1078297	13
16379	854627	13
16380	1078310	13
16381	854640	13
16382	1078323	13
16383	854653	13
16384	1078336	13
16385	854666	13
16386	1078349	13
16387	854679	13
16388	1078362	13
16389	854692	13
16390	1078375	13
16391	854705	13
16392	1078388	13
16393	854718	13
16394	1078401	13
16395	854731	13
16396	1078414	13
16397	854744	13
16398	1078427	13
16399	854757	13
16400	1078440	13
16401	854770	13
16402	1078453	13
16403	854783	13
16404	1078466	13
16405	854796	13
16406	1078479	13
16407	854809	13
16408	1078492	13
16409	854822	13
16410	1078505	13
16411	854835	13
16412	1078518	13
16413	854848	13
16414	1078531	13
16415	854861	13
16416	1078544	13
16417	854874	13
16418	1078557	13
16419	1078570	13
16420	854887	13
16421	1078583	13
16422	1078596	13
16423	1078609	13
16424	1078622	13
16425	1078635	13
16426	854900	13
16427	1078648	13
16428	854913	13
16429	1078661	13
16430	854926	13
16431	1078674	13
16432	854939	13
16433	1078687	13
16434	1078700	13
16435	854952	13
16436	1078713	13
16437	854965	13
16438	1078726	13
16439	854978	13
16440	1078739	13
16441	1078752	13
16442	854991	13
16443	1078765	13
16444	855004	13
16445	1078778	13
16446	855017	13
16447	1078791	13
16448	855030	13
16449	1078804	13
16450	855043	13
16451	855056	13
16452	1078817	13
16453	855069	13
16454	1078830	13
16455	855082	13
16456	1078843	13
16457	1078856	13
16458	855095	13
16459	366075	25
16460	1078869	13
16461	855108	13
16462	1078882	13
16463	1078895	13
16464	1078908	13
16465	855121	13
16466	1078921	13
16467	855134	13
16468	1078934	13
16469	855147	13
16470	855160	13
16471	855173	13
16472	1078947	13
16473	1078960	13
16474	366100	25
16475	1078973	13
16476	1078986	13
16477	1078999	13
16478	1079012	13
16479	1079025	13
16480	1079038	13
16481	1079051	13
16482	1079064	13
16483	1079077	13
16484	1079090	13
16485	1079103	13
16486	1079116	13
16487	1079129	13
16488	1079142	13
16489	1079155	13
16490	1079168	13
16491	1079181	13
16492	1079194	13
16493	1079207	13
16494	1079220	13
16495	1079233	13
16496	1079246	13
16497	1079259	13
16498	1079272	13
16499	1079285	13
16500	1079298	13
16501	1079311	13
16502	1079324	13
16503	1079337	13
16504	1079350	13
16505	855186	13
16506	1079363	13
16507	1079376	13
16508	1079389	13
16509	855199	13
16510	1079402	13
16511	855212	13
16512	855225	13
16513	855238	13
16514	464802	13
16515	1079415	13
16516	464815	13
16517	1079428	13
16518	1079441	13
16519	1079454	13
16520	1079467	13
16521	1079480	13
16522	1079493	13
16523	1079506	13
16524	1079519	13
16525	1079532	13
16526	1079545	13
16527	1079558	13
16528	1079571	13
16529	1079584	13
16530	1079597	13
16531	464828	13
16532	1079610	13
16533	464841	13
16534	1079623	13
16535	1079636	13
16536	464854	13
16537	1079649	13
16538	1079662	13
16539	1079675	13
16540	1079688	13
16541	1079701	13
16542	1079714	13
16543	1079727	13
16544	1079740	13
16545	1079753	13
16546	1079766	13
16547	1079779	13
16548	1079792	13
16549	1079805	13
16550	855251	13
16551	464867	13
16552	1079818	13
16553	1079831	13
16554	1079844	13
16555	464880	13
16556	855264	13
16557	1079857	13
16558	464893	13
16559	855277	13
16560	1079870	13
16561	464906	13
16562	855290	13
16563	1079883	13
16564	464919	13
16565	855303	13
16566	1079896	13
16567	464932	13
16568	855316	13
16569	1079909	13
16570	464945	13
16571	1079922	13
16572	855329	13
16573	464958	13
16574	1079935	13
16575	855342	13
16576	464971	13
16577	1079948	13
16578	855355	13
16579	464984	13
16580	1079961	13
16581	855368	13
16582	464997	13
16583	855381	13
16584	1079974	13
16585	465010	13
16586	1079987	13
16587	855394	13
16588	465023	13
16589	1080000	13
16590	855407	13
16591	465036	13
16592	1080013	13
16593	855420	13
16594	1080026	13
16595	465049	13
16596	855433	13
16597	1080039	13
16598	465062	13
16599	855446	13
16600	1080052	13
16601	465075	13
16602	855459	13
16603	1080065	13
16604	465088	13
16605	855472	13
16606	1080078	13
16607	465101	13
16608	855485	13
16609	1080091	13
16610	465114	13
16611	855498	13
16612	1080104	13
16613	465127	13
16614	855511	13
16615	1080117	13
16616	465140	13
16617	1080130	13
16618	855524	13
16619	465153	13
16620	1080143	13
16621	855537	13
16622	465166	13
16623	1080156	13
16624	855550	13
16625	465179	13
16626	1080169	13
16627	855563	13
16628	465192	13
16629	1080182	13
16630	855576	13
16631	465205	13
16632	1080195	13
16633	465218	13
16634	465231	13
16635	1080208	13
16636	465244	13
16637	1080221	13
16638	1080234	13
16639	465257	13
16640	465270	13
16641	855589	13
16642	1080247	13
16643	465283	13
16644	855602	13
16645	465296	13
16646	855615	13
16647	465309	13
16648	855628	13
16649	465322	13
16650	855641	13
16651	465335	13
16652	1080260	13
16653	465348	13
16654	855654	13
16655	1080273	13
16656	855667	13
16657	465361	13
16658	1080286	13
16659	855680	13
16660	465374	13
16661	1080299	13
16662	465387	13
16663	855693	13
16664	1080312	13
16665	465400	13
16666	855706	13
16667	1080325	13
16668	465413	13
16669	465426	13
16670	465439	13
16671	465452	13
16672	465465	13
16673	465478	13
16674	855719	13
16675	465491	13
16676	855732	13
16677	465504	13
16678	855745	13
16679	465517	13
16680	855758	13
16681	465530	13
16682	855771	13
16683	465543	13
16684	465556	13
16685	855784	13
16686	465569	13
16687	855797	13
16688	465582	13
16689	855810	13
16690	465595	13
16691	855823	13
16692	465608	13
16693	855836	13
16694	465621	13
16695	855849	13
16696	465634	13
16697	855862	13
16698	465647	13
16699	855875	13
16700	465660	13
16701	855888	13
16702	465673	13
16703	855901	13
16704	465686	13
16705	855914	13
16706	465699	13
16707	855927	13
16708	465712	13
16709	855940	13
16710	465725	13
16711	855953	13
16712	465738	13
16713	855966	13
16714	465751	13
16715	855979	13
16716	465764	13
16717	855992	13
16718	465777	13
16719	856005	13
16720	856018	13
16721	465790	13
16722	465803	13
16723	856031	13
16724	465816	13
16725	856044	13
16726	465829	13
16727	856057	13
16728	465842	13
16729	856070	13
16730	465855	13
16731	856083	13
16732	856096	13
16733	465868	13
16734	856109	13
16735	465881	13
16736	856122	13
16737	465894	13
16738	856135	13
16739	465907	13
16740	856148	13
16741	465920	13
16742	856161	13
16743	465933	13
16744	856174	13
16745	856187	13
16746	856200	13
16747	856213	13
16748	856226	13
16749	856239	13
16750	856252	13
16751	856265	13
16752	465946	13
16753	856278	13
16754	856291	13
16755	856304	13
16756	465959	13
16757	465972	13
16758	856317	13
16759	465985	13
16760	856330	13
16761	465998	13
16762	856343	13
16763	466011	13
16764	856356	13
16765	466024	13
16766	856369	13
16767	466037	13
16768	856382	13
16769	466050	13
16770	856395	13
16771	466063	13
16772	856408	13
16773	466076	13
16774	856421	13
16775	466089	13
16776	856434	13
16777	856447	13
16778	466102	13
16779	856460	13
16780	466115	13
16781	856473	13
16782	466128	13
16783	856486	13
16784	466141	13
16785	856499	13
16786	466154	13
16787	856512	13
16788	466167	13
16789	856525	13
16790	466180	13
16791	856538	13
16792	856551	13
16793	1080338	13
16794	856564	13
16795	1080351	13
16796	856577	13
16797	466193	13
16798	1080364	13
16799	856590	13
16800	466206	13
16801	1080377	13
16802	856603	13
16803	1080390	13
16804	466219	13
16805	856616	13
16806	466232	13
16807	1080403	13
16808	856629	13
16809	1080416	13
16810	466245	13
16811	856642	13
16812	856655	13
16813	466258	13
16814	1080429	13
16815	856668	13
16816	466271	13
16817	1080442	13
16818	856681	13
16819	466284	13
16820	1080455	13
16821	856694	13
16822	466297	13
16823	1080468	13
16824	856707	13
16825	466310	13
16826	1080481	13
16827	856720	13
16828	366125	25
16829	466323	13
16830	1080494	13
16831	856733	13
16832	366150	25
16833	466336	13
16834	1080507	13
16835	856746	13
16836	466349	13
16837	856759	13
16838	1080520	13
16839	466362	13
16840	856772	13
16841	1080533	13
16842	466375	13
16843	1005548	25
16844	856785	13
16845	366175	24
16846	1080546	13
16847	466388	13
16848	1080559	13
16849	856798	13
16850	466401	13
16851	1080572	13
16852	856811	13
16853	466414	13
16854	1080585	13
16855	1005573	25
16856	856824	13
16857	466427	13
16858	1080598	13
16859	856837	13
16860	466440	13
16861	466453	13
16862	856850	13
16863	856863	13
16864	466466	13
16865	856876	13
16866	466479	13
16867	856889	13
16868	466492	13
16869	856902	13
16870	466505	13
16871	856915	13
16872	466518	13
16873	856928	13
16874	466531	13
16875	366199	25
16876	856941	13
16877	856954	13
16878	466544	13
16879	856967	13
16880	856980	13
16881	466557	13
16882	856993	13
16883	466570	13
16884	1005598	48
16885	857006	13
16886	466583	13
16887	857019	13
16888	466596	13
16889	857032	13
16890	466609	13
16891	857045	13
16892	466622	13
16893	366224	49
16894	366273	25
16895	857058	13
16896	366298	25
16897	466635	13
16898	857071	13
16899	466648	13
16900	857084	13
16901	466661	13
16902	857097	13
16903	466674	13
16904	857110	13
16905	466687	13
16906	857123	13
16907	466700	13
16908	857136	13
16909	466713	13
16910	1080611	13
16911	857149	13
16912	466726	13
16913	857162	13
16914	466739	13
16915	466752	13
16916	857175	13
16917	1080624	13
16918	466765	13
16919	857188	13
16920	1080637	13
16921	466778	13
16922	857201	13
16923	1080650	13
16924	466791	13
16925	1080663	13
16926	857214	13
16927	466804	13
16928	1080676	13
16929	857227	13
16930	466817	13
16931	1080689	13
16932	857240	13
16933	466830	13
16934	857253	13
16935	466843	13
16936	857266	13
16937	466856	13
16938	857279	13
16939	466869	13
16940	366323	25
16941	857292	13
16942	466882	13
16943	857305	13
16944	466895	13
16945	857318	13
16946	466908	13
16947	857331	13
16948	466921	13
16949	857344	13
16950	857357	13
16951	857370	13
16952	857383	13
16953	857396	13
16954	857409	13
16955	366348	49
16956	857422	13
16957	857435	13
16958	857448	13
16959	857461	13
16960	857474	13
16961	857487	13
16962	857500	13
16963	857513	13
16964	857526	13
16965	857539	13
16966	857552	13
16967	1080702	13
16968	857565	13
16969	857578	13
16970	857591	13
16971	857604	13
16972	857617	13
16973	857630	13
16974	857643	13
16975	1080715	13
16976	857656	13
16977	857669	13
16978	857682	13
16979	857695	13
16980	1080728	13
16981	466934	13
16982	857708	13
16983	857721	13
16984	857734	13
16985	857747	13
16986	857760	13
16987	857773	13
16988	857786	13
16989	857799	13
16990	857812	13
16991	857825	13
16992	857838	13
16993	857851	13
16994	857864	13
16995	857877	13
16996	857890	13
16997	857903	13
16998	857916	13
16999	857929	13
17000	857942	13
17001	857955	13
17002	857968	13
17003	857981	13
17004	857994	13
17005	858007	13
17006	858020	13
17007	858033	13
17008	858046	13
17009	858059	13
17010	858072	13
17011	858085	13
17012	858098	13
17013	858111	13
17014	858124	13
17015	858137	13
17016	858150	13
17017	858163	13
17018	858176	13
17019	858189	13
17020	466947	13
17021	858202	13
17022	466960	13
17023	858215	13
17024	466973	13
17025	1080741	13
17026	466986	13
17027	466999	13
17028	858228	13
17029	1080754	13
17030	467012	13
17031	1080767	13
17032	467025	13
17033	858241	13
17034	467038	13
17035	1080780	13
17036	467051	13
17037	1080793	13
17038	467064	13
17039	858254	13
17040	1080806	13
17041	467077	13
17042	858267	13
17043	467090	13
17044	1080819	13
17045	858280	13
17046	467103	13
17047	1080832	13
17048	858293	13
17049	1080845	13
17050	467116	13
17051	858306	13
17052	467129	13
17053	1080858	13
17054	858319	13
17055	1080871	13
17056	467142	13
17057	467155	13
17058	858332	13
17059	1080884	13
17060	467168	13
17061	1080897	13
17062	467181	13
17063	467194	13
17064	858345	13
17065	1080910	13
17066	467207	13
17067	1080923	13
17068	467220	13
17069	1080936	13
17070	467233	13
17071	467246	13
17072	858358	13
17073	1080949	13
17074	467259	13
17075	467272	13
17076	858371	13
17077	1080962	13
17078	467285	13
17079	1080975	13
17080	858384	13
17081	467298	13
17082	1080988	13
17083	467311	13
17084	858397	13
17085	467324	13
17086	1081001	13
17087	858410	13
17088	1081014	13
17089	467337	13
17090	858423	13
17091	467350	13
17092	1081027	13
17093	467363	13
17094	858436	13
17095	858449	13
17096	858462	13
17097	858475	13
17098	858488	13
17099	858501	13
17100	858514	13
17101	858527	13
17102	858540	13
17103	858553	13
17104	858566	13
17105	858579	13
17106	858592	13
17107	858605	13
17108	858618	13
17109	858631	13
17110	858644	13
17111	858657	13
17112	858670	13
17113	858683	13
17114	858696	13
17115	858709	13
17116	858722	13
17117	1081040	13
17118	858735	13
17119	858748	13
17120	858761	13
17121	858774	13
17122	858787	13
17123	858800	13
17124	1081053	13
17125	858813	13
17126	1081066	13
17127	1081079	13
17128	858826	13
17129	1081092	13
17130	858839	13
17131	1081105	13
17132	858852	13
17133	1081118	13
17134	858865	13
17135	1081131	13
17136	1081144	13
17137	1081157	13
17138	1081170	13
17139	1081183	13
17140	1081196	13
17141	1081209	13
17142	1081222	13
17143	1081235	13
17144	858878	13
17145	1081248	13
17146	1081261	13
17147	1081274	13
17148	858891	13
17149	1081287	13
17150	858904	13
17151	1081300	13
17152	1081313	13
17153	1081326	13
17154	1081339	13
17155	1081352	13
17156	1081365	13
17157	1081378	13
17158	1081391	13
17159	1081404	13
17160	1081417	13
17161	1081430	13
17162	1081443	13
17163	1081456	13
17164	1081469	13
17165	1081482	13
17166	1081495	13
17167	1081508	13
17168	1081521	13
17169	1081534	13
17170	1081547	13
17171	1081560	13
17172	1081573	13
17173	858917	13
17174	1081586	13
17175	1081599	13
17176	858930	13
17177	1081612	13
17178	1081625	13
17179	366397	25
17180	1081638	13
17181	858943	13
17182	1081651	13
17183	858956	13
17184	1081664	13
17185	1081677	13
17186	858969	13
17187	1081690	13
17188	858982	13
17189	1081703	13
17190	1081716	13
17191	1081729	13
17192	1081742	13
17193	1081755	13
17194	1081768	13
17195	1081781	13
17196	1081794	13
17197	1081807	13
17198	1005646	25
17199	858995	13
17200	467376	13
17201	1081820	13
17202	1081833	13
17203	1081846	13
17204	1081859	13
17205	467389	13
17206	1081872	13
17207	859008	13
17208	1081885	13
17209	859021	13
17210	1005671	49
17211	467402	13
17212	467415	13
17213	859034	13
17214	1081898	13
17215	859047	13
17216	467428	13
17217	859060	13
17218	1081911	13
17219	467441	13
17220	859073	13
17221	859086	13
17222	467454	13
17223	1081924	13
17224	859099	13
17225	467467	13
17226	859112	13
17227	1081937	13
17228	467480	13
17229	1081950	13
17230	467493	13
17231	859125	13
17232	467506	13
17233	1081963	13
17234	467519	13
17235	859138	13
17236	1081976	13
17237	859151	13
17238	467532	13
17239	1081989	13
17240	859164	13
17241	467545	13
17242	467558	13
17243	366422	25
17244	859177	13
17245	1082002	13
17246	859190	13
17247	467571	13
17248	1082015	13
17249	859203	13
17250	467584	13
17251	859216	13
17252	1082028	13
17253	467597	13
17254	859229	13
17255	859242	13
17256	467610	13
17257	1082041	13
17258	467623	13
17259	859255	13
17260	859268	13
17261	467636	13
17262	1082054	13
17263	859281	13
17264	467649	13
17265	1082067	13
17266	467662	13
17267	859294	13
17268	467675	13
17269	859307	13
17270	467688	13
17271	1082080	13
17272	859320	13
17273	467701	13
17274	467714	13
17275	1082093	13
17276	467727	13
17277	1082106	13
17278	467740	13
17279	1082119	13
17280	1082132	13
17281	467753	13
17282	1082145	13
17283	467766	13
17284	1082158	13
17285	467779	13
17286	859333	13
17287	304144	13
17288	1082171	13
17289	1082184	13
17290	1082197	13
17291	1082210	13
17292	1082223	13
17293	1082236	13
17294	1082249	13
17295	1082262	13
17296	1082275	13
17297	1082288	13
17298	1082301	13
17299	1082314	13
17300	1082327	13
17301	1082340	13
17302	1082353	13
17303	1082366	13
17304	1082379	13
17305	1082392	13
17306	1082405	13
17307	1082418	13
17308	1082431	13
17309	1082444	13
17310	1082457	13
17311	1082470	13
17312	1082483	13
17313	1082496	13
17314	1082509	13
17315	1082522	13
17316	1082535	13
17317	1082548	13
17318	1082561	13
17319	1082574	13
17320	1082587	13
17321	1082600	13
17322	1082613	13
17323	1082626	13
17324	1082639	13
17325	1082652	13
17326	1082665	13
17327	1082678	13
17328	1082691	13
17329	1082704	13
17330	1082717	13
17331	1082730	13
17332	1082743	13
17333	1082756	13
17334	1082769	13
17335	1082782	13
17336	1082795	13
17337	1082808	13
17338	1082821	13
17339	1082834	13
17340	1082847	13
17341	1082860	13
17342	1082873	13
17343	1082886	13
17344	1082899	13
17345	1082912	13
17346	1082925	13
17347	1082938	13
17348	1082951	13
17349	1082964	13
17350	1082977	13
17351	1082990	13
17352	1083003	13
17353	1083016	13
17354	1083029	13
17355	1083042	13
17356	1083055	13
17357	1083068	13
17358	1083081	13
17359	1083094	13
17360	1083107	13
17361	1083120	13
17362	1083133	13
17363	467792	13
17364	1083146	13
17365	467805	13
17366	1083159	13
17367	467818	13
17368	1083172	13
17369	467831	13
17370	467844	13
17371	1083185	13
17372	467857	13
17373	1083198	13
17374	467870	13
17375	1083211	13
17376	467883	13
17377	1083224	13
17378	467896	13
17379	1083237	13
17380	467909	13
17381	1083250	13
17382	467922	13
17383	1083263	13
17384	1083276	13
17385	1083289	13
17386	467935	13
17387	467948	13
17388	1083302	13
17389	467961	13
17390	1083315	13
17391	467974	13
17392	1083328	13
17393	467987	13
17394	1083341	13
17395	468000	13
17396	1083354	13
17397	468013	13
17398	1083367	13
17399	468026	13
17400	1083380	13
17401	468039	13
17402	468052	13
17403	1083393	13
17404	468065	13
17405	1083406	13
17406	468078	13
17407	1083419	13
17408	468091	13
17409	1083432	13
17410	468104	13
17411	1083445	13
17412	468117	13
17413	1083458	13
17414	1083471	13
17415	468130	13
17416	1083484	13
17417	468143	13
17418	1083497	13
17419	468156	13
17420	1083510	13
17421	468169	13
17422	1083523	13
17423	468182	13
17424	468195	13
17425	468208	13
17426	1083536	13
17427	468221	13
17428	1083549	13
17429	468234	13
17430	1083562	13
17431	468247	13
17432	1083575	13
17433	468260	13
17434	468273	13
17435	468286	13
17436	468299	13
17437	468312	13
17438	468325	13
17439	468338	13
17440	468351	13
17441	468364	13
17442	468377	13
17443	468390	13
17444	468403	13
17445	468416	13
17446	468429	13
17447	468442	13
17448	468455	13
17449	468468	13
17450	1083588	13
17451	468481	13
17452	468494	13
17453	1083601	13
17454	468507	13
17455	1083614	13
17456	468520	13
17457	1083627	13
17458	468533	13
17459	1083640	13
17460	468546	13
17461	1083653	13
17462	468559	13
17463	468572	13
17464	1083666	13
17465	468585	13
17466	1083679	13
17467	468598	13
17468	1083692	13
17469	468611	13
17470	1083705	13
17471	468624	13
17472	1083718	13
17473	468637	13
17474	1083731	13
17475	468650	13
17476	1083744	13
17477	468663	13
17478	1083757	13
17479	468676	13
17480	1083770	13
17481	468689	13
17482	1083783	13
17483	468702	13
17484	1083796	13
17485	468715	13
17486	468728	13
17487	1083809	13
17488	468741	13
17489	1083822	13
17490	468754	13
17491	468767	13
17492	366447	25
17493	1083835	13
17494	468780	13
17495	468793	13
17496	1083848	13
17497	1083861	13
17498	1083874	13
17499	1083887	13
17500	1005720	24
17501	1083900	13
17502	1083913	13
17503	1083926	13
17504	1083939	13
17505	1083952	13
17506	468806	13
17507	1083965	13
17508	468819	13
17509	1083978	13
17510	859346	13
17511	468832	13
17512	1083991	13
17513	468845	13
17514	859359	13
17515	859372	13
17516	1084004	13
17517	1084017	13
17518	1084030	13
17519	1084043	13
17520	1084056	13
17521	1084069	13
17522	1084082	13
17523	1084095	13
17524	1084108	13
17525	1084121	13
17526	1084134	13
17527	1084147	13
17528	1084160	13
17529	1084173	13
17530	859385	13
17531	1084186	13
17532	1084199	13
17533	1084212	13
17534	859398	13
17535	1084225	13
17536	859411	13
17537	1084238	13
17538	859424	13
17539	1084251	13
17540	859437	13
17541	1084264	13
17542	859450	13
17543	1084277	13
17544	859463	13
17545	1084290	13
17546	859476	13
17547	1084303	13
17548	859489	13
17549	1084316	13
17550	859502	13
17551	1084329	13
17552	859515	13
17553	1084342	13
17554	859528	13
17555	1084355	13
17556	859541	13
17557	1084368	13
17558	1084381	13
17559	859554	13
17560	1084394	13
17561	859567	13
17562	468858	13
17563	1084407	13
17564	859580	13
17565	468871	13
17566	1084420	13
17567	859593	13
17568	1084433	13
17569	468884	13
17570	859606	13
17571	468897	13
17572	1084446	13
17573	859619	13
17574	1084459	13
17575	468910	13
17576	859632	13
17577	468923	13
17578	859645	13
17579	1084472	13
17580	468936	13
17581	859658	13
17582	1084485	13
17583	468949	13
17584	859671	13
17585	1084498	13
17586	468962	13
17587	859684	13
17588	1084511	13
17589	468975	13
17590	859697	13
17591	304157	13
17592	468988	13
17593	469001	13
17594	469014	13
17595	469027	13
17596	469040	13
17597	469053	13
17598	469066	13
17599	469079	13
17600	469092	13
17601	469105	13
17602	469118	13
17603	469131	13
17604	469144	13
17605	469157	13
17606	469170	13
17607	469183	13
17608	469196	13
17609	469209	13
17610	469222	13
17611	469235	13
17612	469248	13
17613	469261	13
17614	469274	13
17615	469287	13
17616	469300	13
17617	469313	13
17618	469326	13
17619	469339	13
17620	469352	13
17621	469365	13
17622	469378	13
17623	469391	13
17624	469404	13
17625	469417	13
17626	469430	13
17627	469443	13
17628	469456	13
17629	469469	13
17630	469482	13
17631	469495	13
17632	469508	13
17633	469521	13
17634	469534	13
17635	469547	13
17636	469560	13
17637	469573	13
17638	469586	13
17639	469599	13
17640	469612	13
17641	469625	13
17642	469638	13
17643	469651	13
17644	469664	13
17645	469677	13
17646	469690	13
17647	469703	13
17648	469716	13
17649	366472	25
17650	469729	13
17651	469742	13
17652	469755	13
17653	469768	13
17654	469781	13
17655	469794	13
17656	469807	13
17657	469820	13
17658	469833	13
17659	469846	13
17660	469859	13
17661	469872	13
17662	1084524	13
17663	469885	13
17664	1084537	13
17665	469898	13
17666	1084550	13
17667	469911	13
17668	1084563	13
17669	469924	13
17670	1084576	13
17671	469937	13
17672	1084589	13
17673	469950	13
17674	469963	13
17675	1084602	13
17676	1084615	13
17677	469976	13
17678	469989	13
17679	1084628	13
17680	470002	13
17681	1084641	13
17682	470015	13
17683	1084654	13
17684	470028	13
17685	1084667	13
17686	470041	13
17687	1084680	13
17688	470054	13
17689	1084693	13
17690	470067	13
17691	1084706	13
17692	470080	13
17693	1084719	13
17694	470093	13
17695	1084732	13
17696	470106	13
17697	1084745	13
17698	470119	13
17699	1084758	13
17700	470132	13
17701	1084771	13
17702	470145	13
17703	1084784	13
17704	470158	13
17705	1084797	13
17706	470171	13
17707	1084810	13
17708	470184	13
17709	1084823	13
17710	470197	13
17711	1084836	13
17712	470210	13
17713	1084849	13
17714	470223	13
17715	1084862	13
17716	470236	13
17717	1084875	13
17718	470249	13
17719	1084888	13
17720	470262	13
17721	1084901	13
17722	470275	13
17723	1084914	13
17724	470288	13
17725	1084927	13
17726	470301	13
17727	1084940	13
17728	470314	13
17729	1084953	13
17730	470327	13
17731	1084966	13
17732	470340	13
17733	1084979	13
17734	470353	13
17735	1084992	13
17736	470366	13
17737	1085005	13
17738	470379	13
17739	1085018	13
17740	470392	13
17741	1085031	13
17742	470405	13
17743	1085044	13
17744	1085057	13
17745	470418	13
17746	470431	13
17747	1085070	13
17748	470444	13
17749	1085083	13
17750	470457	13
17751	1085096	13
17752	470470	13
17753	1085109	13
17754	470483	13
17755	1085122	13
17756	470496	13
17757	470509	13
17758	470522	13
17759	470535	13
17760	470548	13
17761	1085135	13
17762	366497	24
17763	1005744	25
17764	470561	13
17765	366521	13
17766	1085148	13
17767	1005769	25
17768	470574	13
17769	1085161	13
17770	470587	13
17771	1085174	13
17772	470600	13
17773	1085187	13
17774	470613	13
17775	366534	109
17776	1085200	13
17777	470626	13
17778	1085213	13
17779	470639	13
17780	1085226	13
17781	470652	13
17782	1085239	13
17783	470665	13
17784	1085252	13
17785	1005794	61
17786	470678	13
17787	1085265	13
17788	470691	13
17789	470704	13
17790	1085278	13
17791	470717	13
17792	1085291	13
17793	470730	13
17794	1085304	13
17795	470743	13
17796	1085317	13
17797	470756	13
17798	1085330	13
17799	470769	13
17800	1085343	13
17801	470782	13
17802	1085356	13
17803	470795	13
17804	1085369	13
17805	470808	13
17806	1085382	13
17807	470821	13
17808	1085395	13
17809	470834	13
17810	1085408	13
17811	470847	13
17812	1085421	13
17813	1085434	13
17814	470860	13
17815	470873	13
17816	1085447	13
17817	470886	13
17818	1085460	13
17819	470899	13
17820	1085473	13
17821	470912	13
17822	1085486	13
17823	470925	13
17824	1085499	13
17825	470938	13
17826	470951	13
17827	1085512	13
17828	470964	13
17829	1085525	13
17830	470977	13
17831	366643	25
17832	1085538	13
17833	1085551	13
17834	470990	13
17835	471003	13
17836	366668	13
17837	471016	13
17838	1085564	13
17839	471029	13
17840	1085577	13
17841	471042	13
17842	1085590	13
17843	471055	13
17844	471068	13
17845	471081	13
17846	1085603	13
17847	471094	13
17848	1085616	13
17849	471107	13
17850	1085629	13
17851	471120	13
17852	1085642	13
17853	471133	13
17854	1085655	13
17855	471146	13
17856	471159	13
17857	1085668	13
17858	471172	13
17859	471185	13
17860	471198	13
17861	1085681	13
17862	471211	13
17863	471224	13
17864	471237	13
17865	1085694	13
17866	1085707	13
17867	471250	13
17868	471263	13
17869	471276	13
17870	1005855	13
17871	1085720	13
17872	471289	13
17873	1085733	13
17874	471302	13
17875	471315	13
17876	1085746	13
17877	471328	13
17878	1085759	13
17879	471341	13
17880	1085772	13
17881	471354	13
17882	1085785	13
17883	471367	13
17884	1085798	13
17885	471380	13
17886	1085811	13
17887	471393	13
17888	1085824	13
17889	471406	13
17890	1085837	13
17891	471419	13
17892	1085850	13
17893	471432	13
17894	1085863	13
17895	471445	13
17896	471458	13
17897	1085876	13
17898	471471	13
17899	1085889	13
17900	859710	13
17901	471484	13
17902	471497	13
17903	471510	13
17904	471523	13
17905	471536	13
17906	471549	13
17907	471562	13
17908	471575	13
17909	471588	13
17910	471601	13
17911	471614	13
17912	471627	13
17913	471640	13
17914	471653	13
17915	471666	13
17916	1085902	13
17917	471679	13
17918	471692	13
17919	1085915	13
17920	471705	13
17921	1085928	13
17922	471718	13
17923	1085941	13
17924	471731	13
17925	1085954	13
17926	471744	13
17927	1085967	13
17928	471757	13
17929	1085980	13
17930	471770	13
17931	1085993	13
17932	471783	13
17933	1086006	13
17934	471796	13
17935	1086019	13
17936	471809	13
17937	1086032	13
17938	471822	13
17939	1086045	13
17940	471835	13
17941	1086058	13
17942	471848	13
17943	1086071	13
17944	1086084	13
17945	1086097	13
17946	1086110	13
17947	1086123	13
17948	1086136	13
17949	1086149	13
17950	1086162	13
17951	1086175	13
17952	1086188	13
17953	1086201	13
17954	1086214	13
17955	1086227	13
17956	1086240	13
17957	1086253	13
17958	1086266	13
17959	1086279	13
17960	1086292	13
17961	1086305	13
17962	1086318	13
17963	471861	13
17964	1086331	13
17965	471874	13
17966	1086344	13
17967	471887	13
17968	1086357	13
17969	471900	13
17970	1086370	13
17971	471913	13
17972	1086383	13
17973	471926	13
17974	1086396	13
17975	471939	13
17976	1086409	13
17977	471952	13
17978	1086422	13
17979	471965	13
17980	1086435	13
17981	471978	13
17982	1086448	13
17983	471991	13
17984	1086461	13
17985	472004	13
17986	1086474	13
17987	472017	13
17988	1086487	13
17989	472030	13
17990	1086500	13
17991	472043	13
17992	472056	13
17993	1086513	13
17994	472069	13
17995	1086526	13
17996	472082	13
17997	1086539	13
17998	472095	13
17999	1086552	13
18000	472108	13
18001	1086565	13
18002	472121	13
18003	1086578	13
18004	472134	13
18005	1086591	13
18006	472147	13
18007	1086604	13
18008	472160	13
18009	1086617	13
18010	472173	13
18011	1086630	13
18012	472186	13
18013	1086643	13
18014	472199	13
18015	1086656	13
18016	472212	13
18017	1086669	13
18018	472225	13
18019	1086682	13
18020	472238	13
18021	1086695	13
18022	472251	13
18023	1086708	13
18024	472264	13
18025	1086721	13
18026	472277	13
18027	1086734	13
18028	472290	13
18029	1086747	13
18030	472303	13
18031	1086760	13
18032	472316	13
18033	1086773	13
18034	472329	13
18035	1086786	13
18036	472342	13
18037	1086799	13
18038	472355	13
18039	1086812	13
18040	472368	13
18041	1086825	13
18042	1086838	13
18043	472381	13
18044	1086851	13
18045	472394	13
18046	1086864	13
18047	472407	13
18048	1086877	13
18049	472420	13
18050	1086890	13
18051	472433	13
18052	1086903	13
18053	472446	13
18054	472459	13
18055	472472	13
18056	472485	13
18057	472498	13
18058	1086916	13
18059	472511	13
18060	1086929	13
18061	472524	13
18062	1086942	13
18063	472537	13
18064	1086955	13
18065	472550	13
18066	1086968	13
18067	472563	13
18068	1086981	13
18069	472576	13
18070	1086994	13
18071	1087007	13
18072	472589	13
18073	1087020	13
18074	472602	13
18075	1087033	13
18076	472615	13
18077	1087046	13
18078	472628	13
18079	1087059	13
18080	472641	13
18081	859723	13
18082	1087072	13
18083	472654	13
18084	859736	13
18085	1087085	13
18086	472667	13
18087	859749	13
18088	472680	13
18089	1087098	13
18090	472693	13
18091	1087111	13
18092	859762	13
18093	472706	13
18094	1087124	13
18095	859775	13
18096	472719	13
18097	1087137	13
18098	859788	13
18099	1087150	13
18100	859801	13
18101	366681	2694
18102	472732	13
18103	1087163	13
18104	859814	13
18105	472745	13
18106	859827	13
18107	1087176	13
18108	472758	13
18109	859840	13
18110	472771	13
18111	1087189	13
18112	859853	13
18113	472784	13
18114	1087202	13
18115	859866	13
18116	472797	13
18117	1087215	13
18118	859879	13
18119	1087228	13
18120	472810	13
18121	859892	13
18122	472823	13
18123	1087241	13
18124	859905	13
18125	1087254	13
18126	472836	13
18127	859918	13
18128	1087267	13
18129	859931	13
18130	859944	13
18131	1087280	13
18132	1087293	13
18133	1005868	24
18134	859957	13
18135	1087306	13
18136	859970	13
18137	1087319	13
18138	859983	13
18139	472849	13
18140	1087332	13
18141	859996	13
18142	472862	13
18143	1087345	13
18144	860009	13
18145	1087358	13
18146	860022	13
18147	1087371	13
18148	472875	13
18149	860035	13
18150	472888	13
18151	1087384	13
18152	860048	13
18153	1087397	13
18154	860061	13
18155	1087410	13
18156	860074	13
18157	1087423	13
18158	1087436	13
18159	860087	13
18160	472901	13
18161	860100	13
18162	1087449	13
18163	1087462	13
18164	860113	13
18165	1087475	13
18166	860126	13
18167	472914	13
18168	1087488	13
18169	860139	13
18170	1087501	13
18171	860152	13
18172	1087514	13
18173	860165	13
18174	472927	13
18175	1087527	13
18176	860178	13
18177	472940	13
18178	1087540	13
18179	860191	13
18180	1087553	13
18181	860204	13
18182	1087566	13
18183	472953	13
18184	860217	13
18185	1087579	13
18186	472966	13
18187	860230	13
18188	472979	13
18189	1087592	13
18190	860243	13
18191	1087605	13
18192	472992	13
18193	860256	13
18194	1087618	13
18195	473005	13
18196	860269	13
18197	1087631	13
18198	473018	13
18199	860282	13
18200	1087644	13
18201	473031	13
18202	860295	13
18203	1087657	13
18204	473044	13
18205	304170	13
18206	473057	13
18207	473070	13
18208	473083	13
18209	473096	13
18210	473109	13
18211	473122	13
18212	473135	13
18213	473148	13
18214	473161	13
18215	860308	13
18216	860321	13
18217	473174	13
18218	473187	13
18219	860334	13
18220	473200	13
18221	860347	13
18222	473213	13
18223	860360	13
18224	473226	13
18225	860373	13
18226	473239	13
18227	860386	13
18228	473252	13
18229	860399	13
18230	473265	13
18231	860412	13
18232	473278	13
18233	860425	13
18234	860438	13
18235	473291	13
18236	473304	13
18237	860451	13
18238	473317	13
18239	860464	13
18240	1087670	13
18241	473330	13
18242	860477	13
18243	1087683	13
18244	860490	13
18245	473343	13
18246	1087696	13
18247	860503	13
18248	1087709	13
18249	473356	13
18250	860516	13
18251	1087722	13
18252	473369	13
18253	860529	13
18254	1087735	13
18255	473382	13
18256	860542	13
18257	1087748	13
18258	473395	13
18259	860555	13
18260	1087761	13
18261	473408	13
18262	860568	13
18263	1087774	13
18264	473421	13
18265	860581	13
18266	1087787	13
18267	473434	13
18268	1087800	13
18269	860594	13
18270	473447	13
18271	1087813	13
18272	473460	13
18273	860607	13
18274	1087826	13
18275	860620	13
18276	473473	13
18277	1087839	13
18278	473486	13
18279	1087852	13
18280	860633	13
18281	473499	13
18282	1087865	13
18283	860646	13
18284	473512	13
18285	1087878	13
18286	860659	13
18287	473525	13
18288	1087891	13
18289	473538	13
18290	1087904	13
18291	860672	13
18292	473551	13
18293	860685	13
18294	1087917	13
18295	473564	13
18296	860698	13
18297	473577	13
18298	860711	13
18299	473590	13
18300	860724	13
18301	473603	13
18302	860737	13
18303	860750	13
18304	473616	13
18305	860763	13
18306	473629	13
18307	860776	13
18308	473642	13
18309	860789	13
18310	473655	13
18311	860802	13
18312	473668	13
18313	860815	13
18314	1087930	13
18315	473681	13
18316	860828	13
18317	473694	13
18318	860841	13
18319	473707	13
18320	860854	13
18321	473720	13
18322	860867	13
18323	1087943	13
18324	473733	13
18325	860880	13
18326	1087956	13
18327	473746	13
18328	860893	13
18329	1005892	25
18330	1087969	13
18331	473759	13
18332	860906	13
18333	1087982	13
18334	473772	13
18335	860919	13
18336	1087995	13
18337	860932	13
18338	473785	13
18339	1088008	13
18340	473798	13
18341	860945	13
18342	1088021	13
18343	473811	13
18344	860958	13
18345	1088034	13
18346	473824	13
18347	860971	13
18348	1088047	13
18349	860984	13
18350	1088060	13
18351	473837	13
18352	860997	13
18353	1088073	13
18354	473850	13
18355	861010	13
18356	1088086	13
18357	473863	13
18358	861023	13
18359	1088099	13
18360	473876	13
18361	861036	13
18362	1088112	13
18363	861049	13
18364	473889	13
18365	1088125	13
18366	861062	13
18367	473902	13
18368	1088138	13
18369	861075	13
18370	473915	13
18371	1088151	13
18372	861088	13
18373	473928	13
18374	1088164	13
18375	861101	13
18376	473941	13
18377	1088177	13
18378	861114	13
18379	473954	13
18380	1088190	13
18381	861127	13
18382	1088203	13
18383	473967	13
18384	861140	13
18385	1088216	13
18386	473980	13
18387	861153	13
18388	1088229	13
18389	861166	13
18390	473993	13
18391	1088242	13
18392	1088255	13
18393	474006	13
18394	861179	13
18395	1088268	13
18396	861192	13
18397	474019	13
18398	1088281	13
18399	474032	13
18400	861205	13
18401	1088294	13
18402	861218	13
18403	1088307	13
18404	474045	13
18405	861231	13
18406	1088320	13
18407	474058	13
18408	861244	13
18409	1088333	13
18410	474071	13
18411	1088346	13
18412	861257	13
18413	474084	13
18414	1088359	13
18415	861270	13
18416	474097	13
18417	1088372	13
18418	861283	13
18419	474110	13
18420	1088385	13
18421	861296	13
18422	474123	13
18423	1088398	13
18424	861309	13
18425	474136	13
18426	1088411	13
18427	861322	13
18428	474149	13
18429	1088424	13
18430	861335	13
18431	474162	13
18432	1088437	13
18433	861348	13
18434	474175	13
18435	1088450	13
18436	861361	13
18437	1088463	13
18438	474188	13
18439	861374	13
18440	1088476	13
18441	474201	13
18442	861387	13
18443	1088489	13
18444	474214	13
18445	861400	13
18446	1088502	13
18447	474227	13
18448	861413	13
18449	1088515	13
18450	474240	13
18451	861426	13
18452	1088528	13
18453	474253	13
18454	861439	13
18455	1088541	13
18456	474266	13
18457	861452	13
18458	1088554	13
18459	474279	13
18460	1088567	13
18461	861465	13
18462	474292	13
18463	1088580	13
18464	861478	13
18465	1088593	13
18466	474305	13
18467	861491	13
18468	1088606	13
18469	861504	13
18470	474318	13
18471	1088619	13
18472	861517	13
18473	474331	13
18474	1088632	13
18475	861530	13
18476	474344	13
18477	1088645	13
18478	474357	13
18479	861543	13
18480	1088658	13
18481	474370	13
18482	861556	13
18483	474383	13
18484	1088671	13
18485	861569	13
18486	474396	13
18487	861582	13
18488	1088684	13
18489	861595	13
18490	474409	13
18491	1088697	13
18492	474422	13
18493	1088710	13
18494	861608	13
18495	474435	13
18496	1088723	13
18497	861621	13
18498	1088736	13
18499	474448	13
18500	861634	13
18501	474461	13
18502	861647	13
18503	1088749	13
18504	861660	13
18505	474474	13
18506	1088762	13
18507	304183	13
18508	861673	13
18509	861686	13
18510	861699	13
18511	861712	13
18512	861725	13
18513	861738	13
18514	861751	13
18515	861764	13
18516	861777	13
18517	861790	13
18518	861803	13
18519	861816	13
18520	861829	13
18521	861842	13
18522	861855	13
18523	861868	13
18524	861881	13
18525	861894	13
18526	861907	13
18527	861920	13
18528	861933	13
18529	861946	13
18530	861959	13
18531	861972	13
18532	861985	13
18533	474487	13
18534	474500	13
18535	861998	13
18536	474513	13
18537	862011	13
18538	474526	13
18539	862024	13
18540	474539	13
18541	862037	13
18542	1088775	13
18543	474552	13
18544	862050	13
18545	1088788	13
18546	474565	13
18547	862063	13
18548	1088801	13
18549	474578	13
18550	862076	13
18551	474591	13
18552	1088814	13
18553	862089	13
18554	474604	13
18555	1088827	13
18556	862102	13
18557	474617	13
18558	1088840	13
18559	862115	13
18560	1088853	13
18561	474630	13
18562	1088866	13
18563	862128	13
18564	474643	13
18565	1088879	13
18566	474656	13
18567	862141	13
18568	1088892	13
18569	862154	13
18570	474669	13
18571	1088905	13
18572	862167	13
18573	474682	13
18574	1088918	13
18575	862180	13
18576	1088931	13
18577	474695	13
18578	862193	13
18579	1088944	13
18580	474708	13
18581	862206	13
18582	1088957	13
18583	474721	13
18584	862219	13
18585	1088970	13
18586	474734	13
18587	862232	13
18588	1088983	13
18589	474747	13
18590	1088996	13
18591	474760	13
18592	1089009	13
18593	474773	13
18594	474786	13
18595	1005917	49
18596	474799	13
18597	862245	13
18598	474812	13
18599	474825	13
18600	1005966	25
18601	862258	13
18602	474838	13
18603	862271	13
18604	474851	13
18605	862284	13
18606	474864	13
18607	862297	13
18608	474877	13
18609	862310	13
18610	474890	13
18611	862323	13
18612	474903	13
18613	862336	13
18614	474916	13
18615	862349	13
18616	474929	13
18617	862362	13
18618	474942	13
18619	862375	13
18620	474955	13
18621	862388	13
18622	474968	13
18623	862401	13
18624	474981	13
18625	1005991	24
18626	474994	13
18627	862414	13
18628	475007	13
18629	862427	13
18630	475020	13
18631	862440	13
18632	862453	13
18633	475033	13
18634	862466	13
18635	475046	13
18636	862479	13
18637	475059	13
18638	862492	13
18639	475072	13
18640	1089022	13
18641	862505	13
18642	475085	13
18643	1089035	13
18644	862518	13
18645	475098	13
18646	1089048	13
18647	862531	13
18648	862544	13
18649	475111	13
18650	1089061	13
18651	475124	13
18652	1089074	13
18653	862557	13
18654	475137	13
18655	1089087	13
18656	862570	13
18657	475150	13
18658	1089100	13
18659	862583	13
18660	1089113	13
18661	475163	13
18662	1089126	13
18663	862596	13
18664	475176	13
18665	1089139	13
18666	862609	13
18667	475189	13
18668	1089152	13
18669	475202	13
18670	862622	13
18671	1089165	13
18672	475215	13
18673	862635	13
18674	1089178	13
18675	475228	13
18676	862648	13
18677	1089191	13
18678	1089204	13
18679	862661	13
18680	475241	13
18681	1089217	13
18682	475254	13
18683	862674	13
18684	475267	13
18685	862687	13
18686	862700	13
18687	475280	13
18688	862713	13
18689	475293	13
18690	1089230	13
18691	862726	13
18692	475306	13
18693	1089243	13
18694	475319	13
18695	862739	13
18696	1089256	13
18697	475332	13
18698	862752	13
18699	1089269	13
18700	862765	13
18701	475345	13
18702	1089282	13
18703	475358	13
18704	862778	13
18705	862791	13
18706	475371	13
18707	475384	13
18708	862804	13
18709	475397	13
18710	862817	13
18711	1006015	73
18712	475410	13
18713	862830	13
18714	1006088	24
18715	475423	13
18716	862843	13
18717	1006112	25
18718	475436	13
18719	862856	13
18720	475449	13
18721	862869	13
18722	1006137	242
18723	475462	13
18724	862882	13
18725	369375	37
18726	369412	25
18727	475475	13
18728	862895	13
18729	475488	13
18730	862908	13
18731	475501	13
18732	862921	13
18733	1089295	13
18734	475514	13
18735	862934	13
18736	1089308	13
18737	475527	13
18738	862947	13
18739	1089321	13
18740	862960	13
18741	1089334	13
18742	475540	13
18743	862973	13
18744	1089347	13
18745	475553	13
18746	862986	13
18747	1089360	13
18748	475566	13
18749	862999	13
18750	1089373	13
18751	475579	13
18752	863012	13
18753	1089386	13
18754	475592	13
18755	863025	13
18756	1089399	13
18757	475605	13
18758	863038	13
18759	1089412	13
18760	475618	13
18761	863051	13
18762	1089425	13
18763	369437	36
18764	863064	13
18765	1006379	25
18766	475631	13
18767	1089438	13
18768	475644	13
18769	863077	13
18770	369473	13
18771	1089451	13
18772	475657	13
18773	1089464	13
18774	475670	13
18775	1089477	13
18776	475683	13
18777	475696	13
18778	1089490	13
18779	863090	13
18780	475709	13
18781	1089503	13
18782	863103	13
18783	475722	13
18784	1089516	13
18785	475735	13
18786	863116	13
18787	1089529	13
18788	475748	13
18789	863129	13
18790	1089542	13
18791	475761	13
18792	863142	13
18793	1089555	13
18794	475774	13
18795	863155	13
18796	1089568	13
18797	475787	13
18798	863168	13
18799	1089581	13
18800	475800	13
18801	863181	13
18802	1089594	13
18803	863194	13
18804	1006404	13
18805	475813	13
18806	1089607	13
18807	863207	13
18808	1089620	13
18809	475826	13
18810	863220	13
18811	1089633	13
18812	475839	13
18813	863233	13
18814	475852	13
18815	1089646	13
18816	863246	13
18817	1089659	13
18818	475865	13
18819	1089672	13
18820	863259	13
18821	475878	13
18822	863272	13
18823	369486	13
18824	863285	13
18825	1006417	25
18826	863298	13
18827	1089685	13
18828	863311	13
18829	1089698	13
18830	863324	13
18831	1089711	13
18832	863337	13
18833	1089724	13
18834	863350	13
18835	1089737	13
18836	863363	13
18837	1089750	13
18838	863376	13
18839	475891	13
18840	1089763	13
18841	863389	13
18842	1089776	13
18843	475904	13
18844	863402	13
18845	1089789	13
18846	475917	13
18847	863415	13
18848	1089802	13
18849	475930	13
18850	863428	13
18851	1089815	13
18852	475943	13
18853	863441	13
18854	1089828	13
18855	475956	13
18856	863454	13
18857	1089841	13
18858	475969	13
18859	863467	13
18860	475982	13
18861	1089854	13
18862	863480	13
18863	475995	13
18864	1089867	13
18865	863493	13
18866	476008	13
18867	1089880	13
18868	863506	13
18869	476021	13
18870	1089893	13
18871	863519	13
18872	476034	13
18873	1089906	13
18874	863532	13
18875	476047	13
18876	1089919	13
18877	863545	13
18878	476060	13
18879	1089932	13
18880	863558	13
18881	476073	13
18882	1089945	13
18883	863571	13
18884	476086	13
18885	1089958	13
18886	863584	13
18887	476099	13
18888	863597	13
18889	1089971	13
18890	476112	13
18891	1089984	13
18892	863610	13
18893	476125	13
18894	1089997	13
18895	863623	13
18896	1090010	13
18897	476138	13
18898	863636	13
18899	1090023	13
18900	476151	13
18901	863649	13
18902	1090036	13
18903	476164	13
18904	863662	13
18905	863675	13
18906	1090049	13
18907	863688	13
18908	1090062	13
18909	863701	13
18910	1090075	13
18911	863714	13
18912	369499	154
18913	1090088	13
18914	476177	13
18915	863727	13
18916	476190	13
18917	863740	13
18918	476203	13
18919	863753	13
18920	476216	13
18921	863766	13
18922	476229	13
18923	863779	13
18924	476242	13
18925	863792	13
18926	476255	13
18927	863805	13
18928	476268	13
18929	863818	13
18930	476281	13
18931	863831	13
18932	476294	13
18933	863844	13
18934	476307	13
18935	863857	13
18936	476320	13
18937	863870	13
18938	476333	13
18939	1090101	13
18940	863883	13
18941	476346	13
18942	863896	13
18943	1090114	13
18944	476359	13
18945	863909	13
18946	1090127	13
18947	476372	13
18948	863922	13
18949	1090140	13
18950	476385	13
18951	863935	13
18952	1090153	13
18953	476398	13
18954	863948	13
18955	1090166	13
18956	1006442	48
18957	476411	13
18958	863961	13
18959	1090179	13
18960	476424	13
18961	863974	13
18962	1090192	13
18963	476437	13
18964	863987	13
18965	1090205	13
18966	864000	13
18967	476450	13
18968	1090218	13
18969	864013	13
18970	476463	13
18971	1090231	13
18972	864026	13
18973	476476	13
18974	864039	13
18975	476489	13
18976	864052	13
18977	476502	13
18978	864065	13
18979	476515	13
18980	864078	13
18981	476528	13
18982	864091	13
18983	476541	13
18984	864104	13
18985	476554	13
18986	864117	13
18987	476567	13
18988	476580	13
18989	864130	13
18990	476593	13
18991	864143	13
18992	476606	13
18993	864156	13
18994	476619	13
18995	864169	13
18996	476632	13
18997	864182	13
18998	476645	13
18999	864195	13
19000	476658	13
19001	476671	13
19002	864208	13
19003	476684	13
19004	1090244	13
19005	864221	13
19006	476697	13
19007	864234	13
19008	1090257	13
19009	1006490	25
19010	476710	13
19011	1090270	13
19012	864247	13
19013	476723	13
19014	864260	13
19015	1090283	13
19016	476736	13
19017	864273	13
19018	1090296	13
19019	476749	13
19020	864286	13
19021	1090309	13
19022	476762	13
19023	864299	13
19024	1090322	13
19025	476775	13
19026	864312	13
19027	476788	13
19028	1090335	13
19029	864325	13
19030	476801	13
19031	864338	13
19032	1090348	13
19033	476814	13
19034	864351	13
19035	476827	13
19036	1090361	13
19037	864364	13
19038	1090374	13
19039	864377	13
19040	476840	13
19041	1090387	13
19042	476853	13
19043	864390	13
19044	1090400	13
19045	476866	13
19046	864403	13
19047	1090413	13
19048	476879	13
19049	864416	13
19050	1090426	13
19051	864429	13
19052	476892	13
19053	1090439	13
19054	864442	13
19055	476905	13
19056	1090452	13
19057	864455	13
19058	476918	13
19059	1090465	13
19060	476931	13
19061	864468	13
19062	1090478	13
19063	476944	13
19064	864481	13
19065	1090491	13
19066	476957	13
19067	864494	13
19068	1090504	13
19069	304196	13
19070	476970	13
19071	864507	13
19072	1090517	13
19073	864520	13
19074	476983	13
19075	1090530	13
19076	864533	13
19077	304209	13
19078	1090543	13
19079	864546	13
19080	304222	13
19081	1090556	13
19082	1006515	13
19083	864559	13
19084	304235	13
19085	1090569	13
19086	864572	13
19087	304248	13
19088	1090582	13
19089	476996	13
19090	304261	13
19091	864585	13
19092	1090595	13
19093	477009	13
19094	864598	13
19095	304274	13
19096	1090608	13
19097	477022	13
19098	864611	13
19099	304287	13
19100	1090621	13
19101	477035	13
19102	864624	13
19103	1090634	13
19104	304300	13
19105	477048	13
19106	864637	13
19107	1090647	13
19108	477061	13
19109	304313	13
19110	864650	13
19111	1090660	13
19112	864663	13
19113	477074	13
19114	304326	13
19115	1090673	13
19116	864676	13
19117	477087	13
19118	304339	13
19119	1090686	13
19120	864689	13
19121	304352	13
19122	477100	13
19123	1090699	13
19124	864702	13
19125	304365	13
19126	477113	13
19127	1090712	13
19128	304378	13
19129	864715	13
19130	477126	13
19131	1090725	13
19132	1090738	13
19133	1090751	13
19134	1090764	13
19135	1090777	13
19136	1090790	13
19137	1090803	13
19138	1090816	13
19139	1090829	13
19140	1090842	13
19141	477139	13
19142	1090855	13
19143	477152	13
19144	1090868	13
19145	477165	13
19146	1090881	13
19147	477178	13
19148	1090894	13
19149	477191	13
19150	1090907	13
19151	477204	13
19152	1090920	13
19153	477217	13
19154	1090933	13
19155	477230	13
19156	1090946	13
19157	369653	36
19158	477243	13
19159	1090959	13
19160	477256	13
19161	1090972	13
19162	477269	13
19163	1090985	13
19164	477282	13
19165	1090998	13
19166	477295	13
19167	1091011	13
19168	477308	13
19169	1091024	13
19170	477321	13
19171	1091037	13
19172	477334	13
19173	1091050	13
19174	477347	13
19175	1091063	13
19176	477360	13
19177	1006528	25
19178	477373	13
19179	1091076	13
19180	477386	13
19181	1091089	13
19182	1091102	13
19183	477399	13
19184	1091115	13
19185	477412	13
19186	1091128	13
19187	477425	13
19188	1091141	13
19189	477438	13
19190	1091154	13
19191	477451	13
19192	1091167	13
19193	477464	13
19194	1091180	13
19195	477477	13
19196	1091193	13
19197	477490	13
19198	1091206	13
19199	477503	13
19200	1091219	13
19201	477516	13
19202	477529	13
19203	1091232	13
19204	1091245	13
19205	477542	13
19206	477555	13
19207	1091258	13
19208	477568	13
19209	1091271	13
19210	1091284	13
19211	477581	13
19212	477594	13
19213	1091297	13
19214	477607	13
19215	1091310	13
19216	477620	13
19217	1091323	13
19218	477633	13
19219	477646	13
19220	477659	13
19221	1091336	13
19222	477672	13
19223	1091349	13
19224	477685	13
19225	477698	13
19226	477711	13
19227	1091362	13
19228	477724	13
19229	1091375	13
19230	477737	13
19231	1091388	13
19232	477750	13
19233	1091401	13
19234	477763	13
19235	1091414	13
19236	477776	13
19237	1091427	13
19238	477789	13
19239	1091440	13
19240	477802	13
19241	1091453	13
19242	477815	13
19243	477828	13
19244	477841	13
19245	1091466	13
19246	477854	13
19247	477867	13
19248	477880	13
19249	1091479	13
19250	477893	13
19251	1091492	13
19252	477906	13
19253	1091505	13
19254	477919	13
19255	477932	13
19256	1091518	13
19257	477945	13
19258	1091531	13
19259	477958	13
19260	1091544	13
19261	477971	13
19262	1091557	13
19263	477984	13
19264	1091570	13
19265	477997	13
19266	1091583	13
19267	478010	13
19268	478023	13
19269	1091596	13
19270	478036	13
19271	1091609	13
19272	478049	13
19273	1091622	13
19274	478062	13
19275	1091635	13
19276	478075	13
19277	1091648	13
19278	478088	13
19279	1091661	13
19280	478101	13
19281	1091674	13
19282	478114	13
19283	1091687	13
19284	1091700	13
19285	478127	13
19286	1091713	13
19287	478140	13
19288	1091726	13
19289	478153	13
19290	478166	13
19291	1091739	13
19292	478179	13
19293	1091752	13
19294	1091765	13
19295	478192	13
19296	1091778	13
19297	478205	13
19298	478218	13
19299	1091791	13
19300	1091804	13
19301	478231	13
19302	1091817	13
19303	478244	13
19304	1091830	13
19305	478257	13
19306	1091843	13
19307	478270	13
19308	1091856	13
19309	478283	13
19310	1091869	13
19311	478296	13
19312	1091882	13
19313	478309	13
19314	1091895	13
19315	478322	13
19316	1091908	13
19317	478335	13
19318	1091921	13
19319	478348	13
19320	1091934	13
19321	478361	13
19322	369689	25
19323	1091947	13
19324	478374	13
19325	1091960	13
19326	478387	13
19327	1091973	13
19328	478400	13
19329	1091986	13
19330	478413	13
19331	1091999	13
19332	478426	13
19333	1092012	13
19334	478439	13
19335	1092025	13
19336	478452	13
19337	1092038	13
19338	478465	13
19339	1092051	13
19340	478478	13
19341	1092064	13
19342	478491	13
19343	1092077	13
19344	478504	13
19345	1092090	13
19346	478517	13
19347	478530	13
19348	478543	13
19349	1092103	13
19350	478556	13
19351	478569	13
19352	478582	13
19353	1092116	13
19354	478595	13
19355	478608	13
19356	1092129	13
19357	478621	13
19358	1092142	13
19359	478634	13
19360	1092155	13
19361	478647	13
19362	478660	13
19363	478673	13
19364	478686	13
19365	1092168	13
19366	478699	13
19367	1092181	13
19368	478712	13
19369	1092194	13
19370	478725	13
19371	1092207	13
19372	478738	13
19373	1092220	13
19374	478751	13
19375	1092233	13
19376	478764	13
19377	1092246	13
19378	478777	13
19379	1092259	13
19380	478790	13
19381	1092272	13
19382	478803	13
19383	1092285	13
19384	478816	13
19385	1092298	13
19386	478829	13
19387	1092311	13
19388	478842	13
19389	1092324	13
19390	478855	13
19391	1092337	13
19392	478868	13
19393	1092350	13
19394	478881	13
19395	1092363	13
19396	478894	13
19397	1092376	13
19398	478907	13
19399	1092389	13
19400	478920	13
19401	1092402	13
19402	478933	13
19403	1092415	13
19404	478946	13
19405	1092428	13
19406	478959	13
19407	1092441	13
19408	478972	13
19409	1092454	13
19410	478985	13
19411	478998	13
19412	1092467	13
19413	479011	13
19414	1092480	13
19415	479024	13
19416	1092493	13
19417	479037	13
19418	1092506	13
19419	479050	13
19420	1092519	13
19421	479063	13
19422	1092532	13
19423	479076	13
19424	1092545	13
19425	479089	13
19426	1092558	13
19427	479102	13
19428	864728	13
19429	1092571	13
19430	479115	13
19431	1092584	13
19432	864741	13
19433	479128	13
19434	1092597	13
19435	864754	13
19436	864767	13
19437	864780	13
19438	864793	13
19439	864806	13
19440	864819	13
19441	864832	13
19442	864845	13
19443	864858	13
19444	864871	13
19445	864884	13
19446	864897	13
19447	864910	13
19448	864923	13
19449	864936	13
19450	864949	13
19451	1006553	24
19452	864962	13
19453	864975	13
19454	864988	13
19455	865001	13
19456	865014	13
19457	865027	13
19458	865040	13
19459	865053	13
19460	865066	13
19461	865079	13
19462	479141	13
19463	865092	13
19464	479154	13
19465	865105	13
19466	479167	13
19467	865118	13
19468	479180	13
19469	865131	13
19470	479193	13
19471	865144	13
19472	479206	13
19473	865157	13
19474	479219	13
19475	865170	13
19476	479232	13
19477	865183	13
19478	479245	13
19479	865196	13
19480	479258	13
19481	865209	13
19482	479271	13
19483	865222	13
19484	479284	13
19485	865235	13
19486	479297	13
19487	865248	13
19488	479310	13
19489	865261	13
19490	479323	13
19491	865274	13
19492	479336	13
19493	865287	13
19494	479349	13
19495	865300	13
19496	479362	13
19497	865313	13
19498	479375	13
19499	479388	13
19500	479401	13
19501	479414	13
19502	479427	13
19503	479440	13
19504	479453	13
19505	479466	13
19506	479479	13
19507	479492	13
19508	479505	13
19509	479518	13
19510	479531	13
19511	479544	13
19512	479557	13
19513	479570	13
19514	479583	13
19515	865326	13
19516	479596	13
19517	865339	13
19518	479609	13
19519	865352	13
19520	479622	13
19521	865365	13
19522	479635	13
19523	865378	13
19524	479648	13
19525	865391	13
19526	479661	13
19527	479674	13
19528	865404	13
19529	479687	13
19530	865417	13
19531	479700	13
19532	865430	13
19533	479713	13
19534	479726	13
19535	1006577	13
19536	865443	13
19537	479739	13
19538	865456	13
19539	479752	13
19540	865469	13
19541	479765	13
19542	865482	13
19543	479778	13
19544	865495	13
19545	479791	13
19546	865508	13
19547	479804	13
19548	865521	13
19549	479817	13
19550	865534	13
19551	479830	13
19552	865547	13
19553	479843	13
19554	865560	13
19555	479856	13
19556	479869	13
19557	479882	13
19558	479895	13
19559	479908	13
19560	865573	13
19561	479921	13
19562	479934	13
19563	865586	13
19564	865599	13
19565	479947	13
19566	479960	13
19567	865612	13
19568	479973	13
19569	865625	13
19570	479986	13
19571	865638	13
19572	479999	13
19573	480012	13
19574	865651	13
19575	480025	13
19576	865664	13
19577	480038	13
19578	865677	13
19579	480051	13
19580	865690	13
19581	480064	13
19582	865703	13
19583	480077	13
19584	480090	13
19585	865716	13
19586	480103	13
19587	865729	13
19588	480116	13
19589	865742	13
19590	480129	13
19591	865755	13
19592	480142	13
19593	865768	13
19594	480155	13
19595	480168	13
19596	865781	13
19597	865794	13
19598	480181	13
19599	865807	13
19600	480194	13
19601	865820	13
19602	865833	13
19603	480207	13
19604	480220	13
19605	865846	13
19606	480233	13
19607	865859	13
19608	480246	13
19609	865872	13
19610	480259	13
19611	865885	13
19612	480272	13
19613	865898	13
19614	480285	13
19615	865911	13
19616	480298	13
19617	865924	13
19618	480311	13
19619	865937	13
19620	480324	13
19621	865950	13
19622	480337	13
19623	865963	13
19624	480350	13
19625	865976	13
19626	480363	13
19627	865989	13
19628	369714	49
19629	1006590	60
19630	480376	13
19631	866002	13
19632	480389	13
19633	480402	13
19634	866015	13
19635	480415	13
19636	866028	13
19637	480428	13
19638	866041	13
19639	480441	13
19640	866054	13
19641	480454	13
19642	480467	13
19643	866067	13
19644	480480	13
19645	866080	13
19646	866093	13
19647	369763	13
19648	1006650	24
19649	480493	13
19650	866106	13
19651	1006674	25
19652	480506	13
19653	866119	13
19654	1006699	97
19655	866132	13
19656	480519	13
19657	866145	13
19658	369776	25
19659	1006796	37
19660	480532	13
19661	480545	13
19662	866158	13
19663	480558	13
19664	369801	24
19665	866171	13
19666	480571	13
19667	866184	13
19668	480584	13
19669	866197	13
19670	480597	13
19671	866210	13
19672	1006833	49
19673	866223	13
19674	480610	13
19675	866236	13
19676	480623	13
19677	866249	13
19678	480636	13
19679	866262	13
19680	480649	13
19681	866275	13
19682	369825	105
19683	480662	13
19684	866288	13
19685	480675	13
19686	866301	13
19687	480688	13
19688	480701	13
19689	866314	13
19690	480714	13
19691	866327	13
19692	480727	13
19693	1006882	25
19694	866340	13
19695	369930	25
19696	480740	13
19697	866353	13
19698	480753	13
19699	1006907	25
19700	480766	13
19701	480779	13
19702	480792	13
19703	866366	13
19704	480805	13
19705	369955	25
19706	480818	13
19707	480831	13
19708	866379	13
19709	480844	13
19710	866392	13
19711	480857	13
19712	480870	13
19713	866405	13
19714	480883	13
19715	866418	13
19716	480896	13
19717	866431	13
19718	480909	13
19719	480922	13
19720	480935	13
19721	480948	13
19722	866444	13
19723	480961	13
19724	480974	13
19725	866457	13
19726	480987	13
19727	481000	13
19728	866470	13
19729	481013	13
19730	481026	13
19731	481039	13
19732	866483	13
19733	481052	13
19734	1006932	25
19735	866496	13
19736	481065	13
19737	866509	13
19738	369980	13
19739	481078	13
19740	481091	13
19741	866522	13
19742	866535	13
19743	866548	13
19744	866561	13
19745	866574	13
19746	866587	13
19747	866600	13
19748	481104	13
19749	866613	13
19750	369993	13
19751	481117	13
19752	866626	13
19753	481130	13
19754	866639	13
19755	1092610	13
19756	304391	13
19757	866652	13
19758	866665	13
19759	866678	13
19760	866691	13
19761	866704	13
19762	1006957	13
19763	866717	13
19764	481143	13
19765	866730	13
19766	866743	13
19767	481156	13
19768	866756	13
19769	481169	13
19770	866769	13
19771	481182	13
19772	866782	13
19773	866795	13
19774	481195	13
19775	866808	13
19776	481208	13
19777	866821	13
19778	481221	13
19779	866834	13
19780	481234	13
19781	866847	13
19782	481247	13
19783	866860	13
19784	481260	13
19785	866873	13
19786	866886	13
19787	481273	13
19788	866899	13
19789	481286	13
19790	866912	13
19791	481299	13
19792	866925	13
19793	481312	13
19794	866938	13
19795	481325	13
19796	866951	13
19797	481338	13
19798	866964	13
19799	481351	13
19800	866977	13
19801	481364	13
19802	866990	13
19803	481377	13
19804	481390	13
19805	867003	13
19806	481403	13
19807	867016	13
19808	481416	13
19809	867029	13
19810	481429	13
19811	867042	13
19812	481442	13
19813	867055	13
19814	481455	13
19815	867068	13
19816	481468	13
19817	867081	13
19818	481481	13
19819	867094	13
19820	481494	13
19821	867107	13
19822	370006	25
19823	481507	13
19824	867120	13
19825	481520	13
19826	867133	13
19827	481533	13
19828	867146	13
19829	867159	13
19830	481546	13
19831	867172	13
19832	481559	13
19833	481572	13
19834	481585	13
19835	481598	13
19836	481611	13
19837	481624	13
19838	867185	13
19839	481637	13
19840	867198	13
19841	481650	13
19842	481663	13
19843	481676	13
19844	867211	13
19845	867224	13
19846	481689	13
19847	481702	13
19848	481715	13
19849	867237	13
19850	481728	13
19851	867250	13
19852	481741	13
19853	1006970	24
19854	867263	13
19855	867276	13
19856	481754	13
19857	867289	13
19858	481767	13
19859	867302	13
19860	481780	13
19861	867315	13
19862	481793	13
19863	481806	13
19864	481819	13
19865	481832	13
19866	867328	13
19867	481845	13
19868	481858	13
19869	481871	13
19870	867341	13
19871	481884	13
19872	867354	13
19873	481897	13
19874	481910	13
19875	867367	13
19876	481923	13
19877	481936	13
19878	867380	13
19879	481949	13
19880	867393	13
19881	867406	13
19882	481962	13
19883	867419	13
19884	481975	13
19885	867432	13
19886	481988	13
19887	867445	13
19888	482001	13
19889	867458	13
19890	867471	13
19891	482014	13
19892	867484	13
19893	482027	13
19894	867497	13
19895	482040	13
19896	867510	13
19897	867523	13
19898	482053	13
19899	867536	13
19900	482066	13
19901	867549	13
19902	482079	13
19903	867562	13
19904	867575	13
19905	482092	13
19906	867588	13
19907	482105	13
19908	867601	13
19909	482118	13
19910	867614	13
19911	482131	13
19912	867627	13
19913	482144	13
19914	867640	13
19915	867653	13
19916	482157	13
19917	867666	13
19918	482170	13
19919	867679	13
19920	482183	13
19921	867692	13
19922	867705	13
19923	482196	13
19924	867718	13
19925	867731	13
19926	482209	13
19927	482222	13
19928	867744	13
19929	482235	13
19930	867757	13
19931	867770	13
19932	482248	13
19933	482261	13
19934	867783	13
19935	867796	13
19936	482274	13
19937	867809	13
19938	482287	13
19939	867822	13
19940	482300	13
19941	867835	13
19942	482313	13
19943	867848	13
19944	482326	13
19945	867861	13
19946	482339	13
19947	867874	13
19948	482352	13
19949	867887	13
19950	482365	13
19951	867900	13
19952	482378	13
19953	867913	13
19954	482391	13
19955	867926	13
19956	482404	13
19957	867939	13
19958	867952	13
19959	482417	13
19960	867965	13
19961	482430	13
19962	867978	13
19963	482443	13
19964	482456	13
19965	482469	13
19966	867991	13
19967	482482	13
19968	482495	13
19969	868004	13
19970	482508	13
19971	482521	13
19972	482534	13
19973	868017	13
19974	482547	13
19975	868030	13
19976	482560	13
19977	868043	13
19978	482573	13
19979	482586	13
19980	868056	13
19981	482599	13
19982	482612	13
19983	868069	13
19984	482625	13
19985	868082	13
19986	482638	13
19987	868095	13
19988	482651	13
19989	868108	13
19990	482664	13
19991	868121	13
19992	482677	13
19993	868134	13
19994	482690	13
19995	868147	13
19996	868160	13
19997	482703	13
19998	868173	13
19999	482716	13
20000	868186	13
20001	482729	13
20002	868199	13
20003	482742	13
20004	868212	13
20005	482755	13
20006	868225	13
20007	482768	13
20008	868238	13
20009	482781	13
20010	868251	13
20011	482794	13
20012	868264	13
20013	868277	13
20014	482807	13
20015	868290	13
20016	482820	13
20017	868303	13
20018	868316	13
20019	868329	13
20020	868342	13
20021	868355	13
20022	868368	13
20023	482833	13
20024	868381	13
20025	482846	13
20026	868394	13
20027	868407	13
20028	482859	13
20029	868420	13
20030	482872	13
20031	868433	13
20032	482885	13
20033	482898	13
20034	868446	13
20035	482911	13
20036	868459	13
20037	482924	13
20038	868472	13
20039	868485	13
20040	482937	13
20041	868498	13
20042	482950	13
20043	868511	13
20044	868524	13
20045	482963	13
20046	370031	25
20047	868537	13
20048	1006994	25
20049	482976	13
20050	1092623	13
20051	868550	13
20052	1092636	13
20053	482989	13
20054	868563	13
20055	868576	13
20056	483002	13
20057	1092649	13
20058	868589	13
20059	1092662	13
20060	868602	13
20061	483015	13
20062	1092675	13
20063	868615	13
20064	868628	13
20065	868641	13
20066	868654	13
20067	868667	13
20068	868680	13
20069	868693	13
20070	868706	13
20071	868719	13
20072	868732	13
20073	868745	13
20074	868758	13
20075	868771	13
20076	868784	13
20077	868797	13
20078	868810	13
20079	868823	13
20080	868836	13
20081	868849	13
20082	868862	13
20083	868875	13
20084	868888	13
20085	868901	13
20086	868914	13
20087	868927	13
20088	868940	13
20089	868953	13
20090	868966	13
20091	868979	13
20092	868992	13
20093	869005	13
20094	869018	13
20095	869031	13
20096	869044	13
20097	869057	13
20098	869070	13
20099	869083	13
20100	869096	13
20101	869109	13
20102	869122	13
20103	869135	13
20104	869148	13
20105	869161	13
20106	869174	13
20107	869187	13
20108	869200	13
20109	869213	13
20110	869226	13
20111	869239	13
20112	869252	13
20113	869265	13
20114	869278	13
20115	869291	13
20116	869304	13
20117	869317	13
20118	869330	13
20119	869343	13
20120	869356	13
20121	869369	13
20122	869382	13
20123	869395	13
20124	869408	13
20125	869421	13
20126	869434	13
20127	869447	13
20128	869460	13
20129	869473	13
20130	869486	13
20131	869499	13
20132	869512	13
20133	869525	13
20134	869538	13
20135	869551	13
20136	869564	13
20137	869577	13
20138	869590	13
20139	869603	13
20140	869616	13
20141	869629	13
20142	869642	13
20143	869655	13
20144	869668	13
20145	869681	13
20146	869694	13
20147	869707	13
20148	869720	13
20149	869733	13
20150	869746	13
20151	869759	13
20152	869772	13
20153	869785	13
20154	869798	13
20155	869811	13
20156	869824	13
20157	869837	13
20158	869850	13
20159	869863	13
20160	869876	13
20161	869889	13
20162	869902	13
20163	869915	13
20164	869928	13
20165	869941	13
20166	869954	13
20167	869967	13
20168	869980	13
20169	869993	13
20170	870006	13
20171	870019	13
20172	870032	13
20173	870045	13
20174	870058	13
20175	870071	13
20176	870084	13
20177	870097	13
20178	870110	13
20179	870123	13
20180	870136	13
20181	870149	13
20182	870162	13
20183	870175	13
20184	870188	13
20185	1092688	13
20186	870201	13
20187	870214	13
20188	1092701	13
20189	870227	13
20190	1092714	13
20191	870240	13
20192	1092727	13
20193	870253	13
20194	870266	13
20195	1092740	13
20196	870279	13
20197	1092753	13
20198	870292	13
20199	870305	13
20200	1092766	13
20201	870318	13
20202	1092779	13
20203	870331	13
20204	1092792	13
20205	870344	13
20206	1092805	13
20207	870357	13
20208	1092818	13
20209	870370	13
20210	870383	13
20211	1092831	13
20212	870396	13
20213	870409	13
20214	1092844	13
20215	870422	13
20216	1092857	13
20217	870435	13
20218	1092870	13
20219	870448	13
20220	1092883	13
20221	870461	13
20222	870474	13
20223	1092896	13
20224	870487	13
20225	1092909	13
20226	870500	13
20227	1092922	13
20228	870513	13
20229	1092935	13
20230	870526	13
20231	1092948	13
20232	870539	13
20233	870552	13
20234	1092961	13
20235	1092974	13
20236	870565	13
20237	1092987	13
20238	870578	13
20239	870591	13
20240	1093000	13
20241	870604	13
20242	1093013	13
20243	870617	13
20244	1093026	13
20245	870630	13
20246	1093039	13
20247	870643	13
20248	870656	13
20249	1093052	13
20250	870669	13
20251	1093065	13
20252	870682	13
20253	1093078	13
20254	870695	13
20255	1093091	13
20256	870708	13
20257	1093104	13
20258	870721	13
20259	1093117	13
20260	870734	13
20261	1093130	13
20262	870747	13
20263	1093143	13
20264	870760	13
20265	870773	13
20266	1093156	13
20267	870786	13
20268	1093169	13
20269	870799	13
20270	1093182	13
20271	870812	13
20272	1093195	13
20273	870825	13
20274	1093208	13
20275	870838	13
20276	870851	13
20277	1093221	13
20278	870864	13
20279	1093234	13
20280	870877	13
20281	1093247	13
20282	870890	13
20283	1093260	13
20284	870903	13
20285	1093273	13
20286	870916	13
20287	1093286	13
20288	870929	13
20289	1093299	13
20290	870942	13
20291	1093312	13
20292	870955	13
20293	1093325	13
20294	870968	13
20295	870981	13
20296	870994	13
20297	871007	13
20298	871020	13
20299	871033	13
20300	871046	13
20301	370056	49
20302	1093338	13
20303	871059	13
20304	871072	13
20305	1093351	13
20306	871085	13
20307	1093364	13
20308	871098	13
20309	871111	13
20310	1093377	13
20311	871124	13
20312	1093390	13
20313	871137	13
20314	1093403	13
20315	871150	13
20316	1093416	13
20317	871163	13
20318	1093429	13
20319	871176	13
20320	1093442	13
20321	871189	13
20322	1093455	13
20323	871202	13
20324	1093468	13
20325	871215	13
20326	1093481	13
20327	871228	13
20328	1093494	13
20329	871241	13
20330	1093507	13
20331	871254	13
20332	871267	13
20333	1093520	13
20334	1093533	13
20335	1093546	13
20336	1093559	13
20337	1093572	13
20338	1093585	13
20339	1093598	13
20340	1093611	13
20341	1093624	13
20342	1093637	13
20343	1093650	13
20344	1093663	13
20345	1093676	13
20346	1093689	13
20347	1093702	13
20348	1093715	13
20349	1093728	13
20350	1093741	13
20351	1093754	13
20352	1093767	13
20353	1093780	13
20354	1093793	13
20355	1093806	13
20356	1093819	13
20357	1093832	13
20358	1093845	13
20359	1093858	13
20360	871280	13
20361	1093871	13
20362	1093884	13
20363	871293	13
20364	1093897	13
20365	483028	13
20366	304404	13
20367	871306	13
20368	871319	13
20369	871332	13
20370	871345	13
20371	871358	13
20372	871371	13
20373	871384	13
20374	871397	13
20375	871410	13
20376	871423	13
20377	871436	13
20378	1093910	13
20379	871449	13
20380	1093923	13
20381	871462	13
20382	1093936	13
20383	871475	13
20384	1093949	13
20385	871488	13
20386	1093962	13
20387	871501	13
20388	871514	13
20389	1093975	13
20390	871527	13
20391	871540	13
20392	1093988	13
20393	871553	13
20394	1094001	13
20395	1007019	49
20396	1094014	13
20397	871566	13
20398	871579	13
20399	1094027	13
20400	1094040	13
20401	871592	13
20402	871605	13
20403	1094053	13
20404	871618	13
20405	1094066	13
20406	871631	13
20407	1094079	13
20408	871644	13
20409	871657	13
20410	1094092	13
20411	871670	13
20412	370105	25
20413	1094105	13
20414	871683	13
20415	1094118	13
20416	871696	13
20417	1094131	13
20418	871709	13
20419	1094144	13
20420	871722	13
20421	1094157	13
20422	871735	13
20423	1094170	13
20424	871748	13
20425	1094183	13
20426	871761	13
20427	1094196	13
20428	871774	13
20429	1094209	13
20430	871787	13
20431	1094222	13
20432	871800	13
20433	1094235	13
20434	871813	13
20435	1094248	13
20436	871826	13
20437	1094261	13
20438	871839	13
20439	1094274	13
20440	871852	13
20441	1094287	13
20442	871865	13
20443	1094300	13
20444	1094313	13
20445	871878	13
20446	1094326	13
20447	871891	13
20448	871904	13
20449	1094339	13
20450	1094352	13
20451	871917	13
20452	1094365	13
20453	871930	13
20454	1094378	13
20455	871943	13
20456	1094391	13
20457	871956	13
20458	1094404	13
20459	871969	13
20460	1094417	13
20461	871982	13
20462	1094430	13
20463	871995	13
20464	1094443	13
20465	872008	13
20466	1094456	13
20467	872021	13
20468	1094469	13
20469	1007068	13
20470	872034	13
20471	1094482	13
20472	872047	13
20473	1094495	13
20474	872060	13
20475	1094508	13
20476	872073	13
20477	1094521	13
20478	872086	13
20479	1094534	13
20480	1007081	25
20481	872099	13
20482	1094547	13
20483	872112	13
20484	1094560	13
20485	872125	13
20486	1094573	13
20487	872138	13
20488	1094586	13
20489	872151	13
20490	1094599	13
20491	872164	13
20492	1094612	13
20493	872177	13
20494	1094625	13
20495	872190	13
20496	1094638	13
20497	872203	13
20498	1094651	13
20499	872216	13
20500	1094664	13
20501	1094677	13
20502	1094690	13
20503	1094703	13
20504	1094716	13
20505	1094729	13
20506	1094742	13
20507	1094755	13
20508	1094768	13
20509	1094781	13
20510	1094794	13
20511	1094807	13
20512	1094820	13
20513	872229	13
20514	1094833	13
20515	1094846	13
20516	872242	13
20517	1094859	13
20518	1094872	13
20519	872255	13
20520	1094885	13
20521	1094898	13
20522	483041	13
20523	1094911	13
20524	872268	13
20525	483054	13
20526	1094924	13
20527	483067	13
20528	1094937	13
20529	483080	13
20530	872281	13
20531	1094950	13
20532	483093	13
20533	1094963	13
20534	483106	13
20535	1094976	13
20536	872294	13
20537	483119	13
20538	1094989	13
20539	483132	13
20540	872307	13
20541	1095002	13
20542	483145	13
20543	1095015	13
20544	483158	13
20545	872320	13
20546	1095028	13
20547	1095041	13
20548	483171	13
20549	872333	13
20550	1095054	13
20551	872346	13
20552	483184	13
20553	1095067	13
20554	872359	13
20555	370130	32157
20556	483197	13
20557	1095080	13
20558	872372	13
20559	483210	13
20560	872385	13
20561	483223	13
20562	1095093	13
20563	872398	13
20564	483236	13
20565	1095106	13
20566	1007106	25
20567	872411	13
20568	483249	13
20569	1007131	25
20570	1095119	13
20571	872424	13
20572	483262	13
20573	1095132	13
20574	872437	13
20575	483275	13
20576	1095145	13
20577	872450	13
20578	483288	13
20579	1095158	13
20580	1007156	25
20581	1095171	13
20582	1007181	35
20583	872463	13
20584	483301	13
20585	1095184	13
20586	1007216	37
20587	483314	13
20588	872476	13
20589	1095197	13
20590	1007253	25
20591	483327	13
20592	872489	13
20593	1095210	13
20594	872502	13
20595	483340	13
20596	1095223	13
20597	872515	13
20598	1007278	37
20599	1095236	13
20600	483353	13
20601	872528	13
20602	1007315	49
20603	1095249	13
20604	483366	13
20605	872541	13
20606	1095262	13
20607	483379	13
20608	872554	13
20609	1095275	13
20610	872567	13
20611	483392	13
20612	1095288	13
20613	483405	13
20614	1095301	13
20615	872580	13
20616	483418	13
20617	1095314	13
20618	1007364	25
20619	872593	13
20620	483431	13
20621	1095327	13
20622	872606	13
20623	483444	13
20624	872619	13
20625	1095340	13
20626	483457	13
20627	872632	13
20628	1095353	13
20629	483470	13
20630	872645	13
20631	1095366	13
20632	483483	13
20633	872658	13
20634	1095379	13
20635	872671	13
20636	1095392	13
20637	483496	13
20638	1007389	25
20639	872684	13
20640	1095405	13
20641	483509	13
20642	872697	13
20643	1095418	13
20644	483522	13
20645	1095431	13
20646	872710	13
20647	483535	13
20648	1095444	13
20649	872723	13
20650	483548	13
20651	1095457	13
20652	872736	13
20653	483561	13
20654	1095470	13
20655	872749	13
20656	483574	13
20657	1095483	13
20658	872762	13
20659	483587	13
20660	1095496	13
20661	872775	13
20662	483600	13
20663	872788	13
20664	1095509	13
20665	483613	13
20666	872801	13
20667	1095522	13
20668	483626	13
20669	1007414	37
20670	872814	13
20671	1095535	13
20672	483639	13
20673	1095548	13
20674	872827	13
20675	483652	13
20676	1095561	13
20677	872840	13
20678	483665	13
20679	1095574	13
20680	872853	13
20681	483678	13
20682	1095587	13
20683	872866	13
20684	483691	13
20685	483704	13
20686	483717	13
20687	483730	13
20688	483743	13
20689	483756	13
20690	483769	13
20691	483782	13
20692	483795	13
20693	483808	13
20694	483821	13
20695	483834	13
20696	1007451	13
20697	483847	13
20698	483860	13
20699	483873	13
20700	483886	13
20701	483899	13
20702	483912	13
20703	872879	13
20704	483925	13
20705	872892	13
20706	483938	13
20707	1095600	13
20708	872905	13
20709	483951	13
20710	1095613	13
20711	872918	13
20712	483964	13
20713	1095626	13
20714	872931	13
20715	1095639	13
20716	483977	13
20717	872944	13
20718	1095652	13
20719	483990	13
20720	872957	13
20721	1095665	13
20722	484003	13
20723	872970	13
20724	484016	13
20725	1095678	13
20726	872983	13
20727	484029	13
20728	1095691	13
20729	872996	13
20730	484042	13
20731	1095704	13
20732	873009	13
20733	1095717	13
20734	484055	13
20735	873022	13
20736	1095730	13
20737	484068	13
20738	873035	13
20739	1095743	13
20740	484081	13
20741	873048	13
20742	484094	13
20743	1095756	13
20744	873061	13
20745	484107	13
20746	1095769	13
20747	873074	13
20748	484120	13
20749	1095782	13
20750	873087	13
20751	484133	13
20752	1095795	13
20753	873100	13
20754	484146	13
20755	1095808	13
20756	873113	13
20757	484159	13
20758	1095821	13
20759	873126	13
20760	1095834	13
20761	484172	13
20762	873139	13
20763	1095847	13
20764	484185	13
20765	873152	13
20766	1095860	13
20767	484198	13
20768	873165	13
20769	484211	13
20770	1095873	13
20771	873178	13
20772	484224	13
20773	1095886	13
20774	873191	13
20775	484237	13
20776	1095899	13
20777	873204	13
20778	484250	13
20779	1095912	13
20780	873217	13
20781	484263	13
20782	1095925	13
20783	873230	13
20784	484276	13
20785	1095938	13
20786	873243	13
20787	484289	13
20788	1095951	13
20789	873256	13
20790	484302	13
20791	1095964	13
20792	873269	13
20793	484315	13
20794	1095977	13
20795	873282	13
20796	484328	13
20797	1095990	13
20798	873295	13
20799	484341	13
20800	1096003	13
20801	873308	13
20802	484354	13
20803	1096016	13
20804	873321	13
20805	484367	13
20806	1096029	13
20807	873334	13
20808	484380	13
20809	1096042	13
20810	873347	13
20811	484393	13
20812	1096055	13
20813	873360	13
20814	484406	13
20815	873373	13
20816	1096068	13
20817	484419	13
20818	484432	13
20819	1096081	13
20820	873386	13
20821	484445	13
20822	1096094	13
20823	873399	13
20824	484458	13
20825	1096107	13
20826	873412	13
20827	484471	13
20828	1096120	13
20829	873425	13
20830	484484	13
20831	1096133	13
20832	873438	13
20833	484497	13
20834	873451	13
20835	1096146	13
20836	484510	13
20837	1096159	13
20838	484523	13
20839	873464	13
20840	484536	13
20841	1096172	13
20842	873477	13
20843	484549	13
20844	1096185	13
20845	873490	13
20846	1096198	13
20847	484562	13
20848	1096211	13
20849	484575	13
20850	873503	13
20851	1096224	13
20852	484588	13
20853	1096237	13
20854	873516	13
20855	484601	13
20856	1096250	13
20857	873529	13
20858	484614	13
20859	1096263	13
20860	484627	13
20861	1096276	13
20862	484640	13
20863	873542	13
20864	1096289	13
20865	484653	13
20866	1096302	13
20867	873555	13
20868	484666	13
20869	1096315	13
20870	873568	13
20871	484679	13
20872	1096328	13
20873	873581	13
20874	484692	13
20875	1096341	13
20876	873594	13
20877	484705	13
20878	1096354	13
20879	484718	13
20880	1096367	13
20881	484731	13
20882	873607	13
20883	1096380	13
20884	484744	13
20885	1096393	13
20886	484757	13
20887	1096406	13
20888	484770	13
20889	1096419	13
20890	484783	13
20891	873620	13
20892	1096432	13
20893	873633	13
20894	484796	13
20895	1096445	13
20896	484809	13
20897	873646	13
20898	1096458	13
20899	484822	13
20900	1096471	13
20901	484835	13
20902	873659	13
20903	1096484	13
20904	484848	13
20905	873672	13
20906	1096497	13
20907	484861	13
20908	873685	13
20909	1096510	13
20910	484874	13
20911	873698	13
20912	1096523	13
20913	484887	13
20914	873711	13
20915	484900	13
20916	1096536	13
20917	873724	13
20918	484913	13
20919	1096549	13
20920	873737	13
20921	484926	13
20922	1096562	13
20923	873750	13
20924	484939	13
20925	1096575	13
20926	873763	13
20927	484952	13
20928	1096588	13
20929	873776	13
20930	484965	13
20931	1096601	13
20932	873789	13
20933	484978	13
20934	873802	13
20935	1096614	13
20936	484991	13
20937	1096627	13
20938	873815	13
20939	485004	13
20940	873828	13
20941	1096640	13
20942	485017	13
20943	873841	13
20944	873854	13
20945	1096653	13
20946	485030	13
20947	873867	13
20948	485043	13
20949	1096666	13
20950	485056	13
20951	1096679	13
20952	873880	13
20953	485069	13
20954	873893	13
20955	1096692	13
20956	485082	13
20957	1096705	13
20958	873906	13
20959	485095	13
20960	1096718	13
20961	873919	13
20962	485108	13
20963	1096731	13
20964	873932	13
20965	485121	13
20966	873945	13
20967	1096744	13
20968	485134	13
20969	1096757	13
20970	873958	13
20971	485147	13
20972	873971	13
20973	1096770	13
20974	485160	13
20975	1096783	13
20976	485173	13
20977	873984	13
20978	1096796	13
20979	485186	13
20980	873997	13
20981	1096809	13
20982	1007464	25
20983	874010	13
20984	1096822	13
20985	874023	13
20986	485199	13
20987	304417	13
20988	1096835	13
20989	1096848	13
20990	1096861	13
20991	1096874	13
20992	874036	13
20993	1096887	13
20994	874049	13
20995	874062	13
20996	485212	13
20997	874075	13
20998	485225	13
20999	874088	13
21000	485238	13
21001	874101	13
21002	1096900	13
21003	485251	13
21004	485264	13
21005	1096913	13
21006	874114	13
21007	485277	13
21008	1096926	13
21009	874127	13
21010	1096939	13
21011	485290	13
21012	874140	13
21013	485303	13
21014	1096952	13
21015	874153	13
21016	485316	13
21017	1096965	13
21018	874166	13
21019	485329	13
21020	1096978	13
21021	874179	13
21022	485342	13
21023	1096991	13
21024	874192	13
21025	1097004	13
21026	485355	13
21027	874205	13
21028	1097017	13
21029	485368	13
21030	874218	13
21031	485381	13
21032	1007489	60
21033	1097030	13
21034	874231	13
21035	485394	13
21036	1097043	13
21037	874244	13
21038	485407	13
21039	1097056	13
21040	485420	13
21041	1097069	13
21042	874257	13
21043	485433	13
21044	1097082	13
21045	874270	13
21046	485446	13
21047	1097095	13
21048	874283	13
21049	485459	13
21050	1097108	13
21051	874296	13
21052	485472	13
21053	1097121	13
21054	874309	13
21055	485485	13
21056	1097134	13
21057	874322	13
21058	485498	13
21059	1097147	13
21060	874335	13
21061	485511	13
21062	1097160	13
21063	485524	13
21064	1097173	13
21065	874348	13
21066	485537	13
21067	1097186	13
21068	874361	13
21069	1097199	13
21070	485550	13
21071	874374	13
21072	1097212	13
21073	485563	13
21074	874387	13
21075	1097225	13
21076	485576	13
21077	874400	13
21078	1097238	13
21079	874413	13
21080	485589	13
21081	1097251	13
21082	485602	13
21083	874426	13
21084	1097264	13
21085	485615	13
21086	874439	13
21087	1097277	13
21088	1097290	13
21089	874452	13
21090	485628	13
21091	1097303	13
21092	874465	13
21093	485641	13
21094	874478	13
21095	1097316	13
21096	485654	13
21097	1097329	13
21098	874491	13
21099	1097342	13
21100	485667	13
21101	874504	13
21102	1097355	13
21103	874517	13
21104	485680	13
21105	1097368	13
21106	874530	13
21107	485693	13
21108	1097381	13
21109	874543	13
21110	1097394	13
21111	485706	13
21112	874556	13
21113	1097407	13
21114	485719	13
21115	874569	13
21116	1097420	13
21117	485732	13
21118	874582	13
21119	485745	13
21120	874595	13
21121	485758	13
21122	874608	13
21123	485771	13
21124	874621	13
21125	485784	13
21126	1097433	13
21127	874634	13
21128	485797	13
21129	874647	13
21130	1097446	13
21131	485810	13
21132	874660	13
21133	1097459	13
21134	485823	13
21135	485836	13
21136	1097472	13
21137	874673	13
21138	485849	13
21139	1097485	13
21140	874686	13
21141	485862	13
21142	1097498	13
21143	485875	13
21144	1097511	13
21145	485888	13
21146	874699	13
21147	1097524	13
21148	485901	13
21149	874712	13
21150	1097537	13
21151	1097550	13
21152	874725	13
21153	485914	13
21154	1097563	13
21155	485927	13
21156	874738	13
21157	1097576	13
21158	485940	13
21159	874751	13
21160	1097589	13
21161	874764	13
21162	485953	13
21163	1097602	13
21164	485966	13
21165	485979	13
21166	1097615	13
21167	874777	13
21168	485992	13
21169	1097628	13
21170	486005	13
21171	1097641	13
21172	486018	13
21173	1097654	13
21174	486031	13
21175	874790	13
21176	1097667	13
21177	486044	13
21178	874803	13
21179	1097680	13
21180	486057	13
21181	874816	13
21182	1097693	13
21183	486070	13
21184	1097706	13
21185	486083	13
21186	874829	13
21187	1097719	13
21188	486096	13
21189	874842	13
21190	1097732	13
21191	486109	13
21192	874855	13
21193	1097745	13
21194	486122	13
21195	874868	13
21196	1097758	13
21197	1097771	13
21198	486135	13
21199	874881	13
21200	486148	13
21201	1097784	13
21202	874894	13
21203	1097797	13
21204	874907	13
21205	1097810	13
21206	874920	13
21207	1097823	13
21208	874933	13
21209	1097836	13
21210	486161	13
21211	874946	13
21212	1097849	13
21213	874959	13
21214	486174	13
21215	1097862	13
21216	486187	13
21217	1097875	13
21218	874972	13
21219	486200	13
21220	1097888	13
21221	874985	13
21222	1097901	13
21223	486213	13
21224	874998	13
21225	486226	13
21226	1097914	13
21227	875011	13
21228	486239	13
21229	1097927	13
21230	875024	13
21231	486252	13
21232	1097940	13
21233	875037	13
21234	1097953	13
21235	486265	13
21236	1097966	13
21237	875050	13
21238	486278	13
21239	875063	13
21240	1097979	13
21241	486291	13
21242	1097992	13
21243	486304	13
21244	875076	13
21245	1098005	13
21246	486317	13
21247	875089	13
21248	1098018	13
21249	486330	13
21250	875102	13
21251	486343	13
21252	875115	13
21253	1098031	13
21254	486356	13
21255	875128	13
21256	1098044	13
21257	486369	13
21258	875141	13
21259	1098057	13
21260	486382	13
21261	875154	13
21262	1098070	13
21263	486395	13
21264	875167	13
21265	1098083	13
21266	486408	13
21267	875180	13
21268	1098096	13
21269	875193	13
21270	486421	13
21271	1098109	13
21272	486434	13
21273	875206	13
21274	1098122	13
21275	486447	13
21276	875219	13
21277	1098135	13
21278	875232	13
21279	486460	13
21280	1098148	13
21281	875245	13
21282	486473	13
21283	1098161	13
21284	875258	13
21285	486486	13
21286	1098174	13
21287	875271	13
21288	1098187	13
21289	486499	13
21290	486512	13
21291	486525	13
21292	486538	13
21293	486551	13
21294	486564	13
21295	486577	13
21296	486590	13
21297	486603	13
21298	486616	13
21299	486629	13
21300	486642	13
21301	486655	13
21302	486668	13
21303	486681	13
21304	486694	13
21305	486707	13
21306	486720	13
21307	486733	13
21308	486746	13
21309	486759	13
21310	486772	13
21311	486785	13
21312	486798	13
21313	486811	13
21314	875284	13
21315	486824	13
21316	875297	13
21317	1098200	13
21318	1098213	13
21319	486837	13
21320	875310	13
21321	1098226	13
21322	486850	13
21323	875323	13
21324	486863	13
21325	875336	13
21326	1098239	13
21327	875349	13
21328	486876	13
21329	1098252	13
21330	875362	13
21331	486889	13
21332	1098265	13
21333	875375	13
21334	1098278	13
21335	486902	13
21336	1098291	13
21337	486915	13
21338	1098304	13
21339	486928	13
21340	1098317	13
21341	486941	13
21342	875388	13
21343	1098330	13
21344	486954	13
21345	875401	13
21346	1098343	13
21347	486967	13
21348	1098356	13
21349	486980	13
21350	1098369	13
21351	486993	13
21352	1098382	13
21353	487006	13
21354	1098395	13
21355	487019	13
21356	1098408	13
21357	1098421	13
21358	487032	13
21359	1098434	13
21360	487045	13
21361	1098447	13
21362	487058	13
21363	1098460	13
21364	487071	13
21365	1098473	13
21366	487084	13
21367	1098486	13
21368	487097	13
21369	1098499	13
21370	487110	13
21371	1098512	13
21372	487123	13
21373	1098525	13
21374	487136	13
21375	1098538	13
21376	487149	13
21377	875414	13
21378	1098551	13
21379	487162	13
21380	487175	13
21381	1098564	13
21382	487188	13
21383	1098577	13
21384	875427	13
21385	487201	13
21386	1098590	13
21387	1007549	46
21388	875440	13
21389	487214	13
21390	1098603	13
21391	875453	13
21392	487227	13
21393	1098616	13
21394	875466	13
21395	1098629	13
21396	487240	13
21397	875479	13
21398	1098642	13
21399	487253	13
21400	875492	13
21401	487266	13
21402	1098655	13
21403	1007595	13
21404	875505	13
21405	1098668	13
21406	487279	13
21407	875518	13
21408	1098681	13
21409	487292	13
21410	875531	13
21411	1098694	13
21412	487305	13
21413	875544	13
21414	1098707	13
21415	487318	13
21416	1098720	13
21417	487331	13
21418	1098733	13
21419	487344	13
21420	1098746	13
21421	487357	13
21422	1098759	13
21423	487370	13
21424	875557	13
21425	1098772	13
21426	487383	13
21427	875570	13
21428	1098785	13
21429	487396	13
21430	875583	13
21431	1098798	13
21432	487409	13
21433	875596	13
21434	1098811	13
21435	487422	13
21436	875609	13
21437	1098824	13
21438	487435	13
21439	875622	13
21440	1098837	13
21441	487448	13
21442	875635	13
21443	1098850	13
21444	487461	13
21445	875648	13
21446	1098863	13
21447	875661	13
21448	487474	13
21449	875674	13
21450	1098876	13
21451	487487	13
21452	875687	13
21453	487500	13
21454	1098889	13
21455	875700	13
21456	487513	13
21457	1098902	13
21458	875713	13
21459	487526	13
21460	1098915	13
21461	875726	13
21462	1098928	13
21463	487539	13
21464	875739	13
21465	487552	13
21466	875752	13
21467	1098941	13
21468	875765	13
21469	487565	13
21470	1098954	13
21471	875778	13
21472	487578	13
21473	1098967	13
21474	487591	13
21475	875791	13
21476	1098980	13
21477	487604	13
21478	1098993	13
21479	487617	13
21480	1099006	13
21481	487630	13
21482	1099019	13
21483	487643	13
21484	1099032	13
21485	487656	13
21486	1099045	13
21487	487669	13
21488	1099058	13
21489	487682	13
21490	1099071	13
21491	487695	13
21492	1099084	13
21493	487708	13
21494	1099097	13
21495	487721	13
21496	1099110	13
21497	1099123	13
21498	487734	13
21499	487747	13
21500	1099136	13
21501	1099149	13
21502	487760	13
21503	1099162	13
21504	487773	13
21505	1099175	13
21506	487786	13
21507	1099188	13
21508	487799	13
21509	1099201	13
21510	487812	13
21511	1099214	13
21512	487825	13
21513	1099227	13
21514	1007608	25
21515	487838	13
21516	1007633	24
21517	1099240	13
21518	487851	13
21519	1007657	25
21520	1007682	37
21521	875804	13
21522	1099253	13
21523	487864	13
21524	1007719	49
21525	1099266	13
21526	487877	13
21527	1007768	37
21528	1099279	13
21529	487890	13
21530	875817	13
21531	1099292	13
21532	487903	13
21533	875830	13
21534	1099305	13
21535	487916	13
21536	1007805	37
21537	875843	13
21538	1099318	13
21539	487929	13
21540	875856	13
21541	1099331	13
21542	487942	13
21543	875869	13
21544	1099344	13
21545	487955	13
21546	875882	13
21547	1099357	13
21548	487968	13
21549	875895	13
21550	1007842	49
21551	1099370	13
21552	487981	13
21553	875908	13
21554	1099383	13
21555	487994	13
21556	875921	13
21557	1099396	13
21558	488007	13
21559	875934	13
21560	1099409	13
21561	875947	13
21562	488020	13
21563	1007891	90
21564	1099422	13
21565	875960	13
21566	488033	13
21567	1099435	13
21568	875973	13
21569	488046	13
21570	1099448	13
21571	875986	13
21572	488059	13
21573	1007981	25
21574	1099461	13
21575	875999	13
21576	488072	13
21577	876012	13
21578	1099474	13
21579	488085	13
21580	876025	13
21581	1099487	13
21582	488098	13
21583	1099500	13
21584	488111	13
21585	488124	13
21586	1099513	13
21587	1099526	13
21588	488137	13
21589	1099539	13
21590	488150	13
21591	1099552	13
21592	488163	13
21593	1099565	13
21594	488176	13
21595	1099578	13
21596	488189	13
21597	1099591	13
21598	488202	13
21599	1099604	13
21600	488215	13
21601	876038	13
21602	1099617	13
21603	1099630	13
21604	1099643	13
21605	1099656	13
21606	1099669	13
21607	1099682	13
21608	1099695	13
21609	1099708	13
21610	1099721	13
21611	1099734	13
21612	1099747	13
21613	1099760	13
21614	1099773	13
21615	1099786	13
21616	1099799	13
21617	1099812	13
21618	1099825	13
21619	1099838	13
21620	1099851	13
21621	1099864	13
21622	1099877	13
21623	1099890	13
21624	1099903	13
21625	1099916	13
21626	1008006	13
21627	1099929	13
21628	1099942	13
21629	1099955	13
21630	1099968	13
21631	1099981	13
21632	1099994	13
21633	1100007	13
21634	1100020	13
21635	1100033	13
21636	1100046	13
21637	1100059	13
21638	1100072	13
21639	1100085	13
21640	488228	13
21641	1100098	13
21642	488241	13
21643	1100111	13
21644	488254	13
21645	1100124	13
21646	876051	13
21647	1100137	13
21648	488267	13
21649	876064	13
21650	1100150	13
21651	488280	13
21652	876077	13
21653	1100163	13
21654	488293	13
21655	876090	13
21656	1100176	13
21657	488306	13
21658	876103	13
21659	1100189	13
21660	488319	13
21661	876116	13
21662	1100202	13
21663	488332	13
21664	876129	13
21665	1100215	13
21666	488345	13
21667	876142	13
21668	488358	13
21669	876155	13
21670	876168	13
21671	876181	13
21672	876194	13
21673	1100228	13
21674	876207	13
21675	876220	13
21676	1100241	13
21677	876233	13
21678	1100254	13
21679	876246	13
21680	1100267	13
21681	876259	13
21682	1100280	13
21683	876272	13
21684	1100293	13
21685	876285	13
21686	1100306	13
21687	876298	13
21688	1100319	13
21689	876311	13
21690	1100332	13
21691	876324	13
21692	1100345	13
21693	488371	13
21694	876337	13
21695	1100358	13
21696	488384	13
21697	876350	13
21698	1100371	13
21699	488397	13
21700	876363	13
21701	488410	13
21702	1100384	13
21703	876376	13
21704	1100397	13
21705	488423	13
21706	876389	13
21707	488436	13
21708	1100410	13
21709	876402	13
21710	1100423	13
21711	488449	13
21712	876415	13
21713	1100436	13
21714	488462	13
21715	876428	13
21716	1100449	13
21717	488475	13
21718	876441	13
21719	488488	13
21720	1100462	13
21721	876454	13
21722	488501	13
21723	1100475	13
21724	876467	13
21725	488514	13
21726	1100488	13
21727	876480	13
21728	1100501	13
21729	488527	13
21730	876493	13
21731	1100514	13
21732	488540	13
21733	876506	13
21734	1100527	13
21735	488553	13
21736	876519	13
21737	488566	13
21738	876532	13
21739	1100540	13
21740	488579	13
21741	876545	13
21742	1100553	13
21743	488592	13
21744	876558	13
21745	1100566	13
21746	876571	13
21747	488605	13
21748	1100579	13
21749	876584	13
21750	488618	13
21751	1100592	13
21752	876597	13
21753	488631	13
21754	1100605	13
21755	876610	13
21756	488644	13
21757	1100618	13
21758	876623	13
21759	488657	13
21760	1100631	13
21761	876636	13
21762	1100644	13
21763	488670	13
21764	488683	13
21765	1100657	13
21766	876649	13
21767	488696	13
21768	1100670	13
21769	876662	13
21770	488709	13
21771	1100683	13
21772	876675	13
21773	876688	13
21774	1100696	13
21775	488722	13
21776	876701	13
21777	1100709	13
21778	488735	13
21779	876714	13
21780	1100722	13
21781	488748	13
21782	876727	13
21783	1100735	13
21784	488761	13
21785	876740	13
21786	1100748	13
21787	876753	13
21788	488774	13
21789	876766	13
21790	1100761	13
21791	488787	13
21792	876779	13
21793	1100774	13
21794	488800	13
21795	876792	13
21796	1100787	13
21797	488813	13
21798	876805	13
21799	488826	13
21800	1100800	13
21801	876818	13
21802	1100813	13
21803	488839	13
21804	876831	13
21805	1100826	13
21806	488852	13
21807	876844	13
21808	1100839	13
21809	488865	13
21810	876857	13
21811	488878	13
21812	1100852	13
21813	876870	13
21814	876883	13
21815	488891	13
21816	1100865	13
21817	876896	13
21818	1100878	13
21819	488904	13
21820	876909	13
21821	304430	13
21822	488917	13
21823	488930	13
21824	488943	13
21825	488956	13
21826	488969	13
21827	488982	13
21828	1100891	13
21829	488995	13
21830	1100904	13
21831	489008	13
21832	1100917	13
21833	489021	13
21834	1100930	13
21835	489034	13
21836	1100943	13
21837	489047	13
21838	1100956	13
21839	876922	13
21840	489060	13
21841	1100969	13
21842	876935	13
21843	1100982	13
21844	489073	13
21845	876948	13
21846	1100995	13
21847	489086	13
21848	876961	13
21849	1101008	13
21850	489099	13
21851	876974	13
21852	1101021	13
21853	489112	13
21854	876987	13
21855	1101034	13
21856	877000	13
21857	489125	13
21858	1101047	13
21859	877013	13
21860	489138	13
21861	1101060	13
21862	877026	13
21863	489151	13
21864	1101073	13
21865	877039	13
21866	489164	13
21867	1101086	13
21868	877052	13
21869	1008019	24
21870	489177	13
21871	877065	13
21872	1101099	13
21873	489190	13
21874	877078	13
21875	1101112	13
21876	489203	13
21877	877091	13
21878	489216	13
21879	1101125	13
21880	877104	13
21881	489229	13
21882	1101138	13
21883	877117	13
21884	877130	13
21885	1101151	13
21886	489242	13
21887	1101164	13
21888	877143	13
21889	489255	13
21890	1101177	13
21891	877156	13
21892	489268	13
21893	1101190	13
21894	877169	13
21895	489281	13
21896	1101203	13
21897	877182	13
21898	1101216	13
21899	877195	13
21900	1101229	13
21901	877208	13
21902	1101242	13
21903	877221	13
21904	877234	13
21905	1101255	13
21906	1101268	13
21907	489294	13
21908	877247	13
21909	1101281	13
21910	877260	13
21911	489307	13
21912	877273	13
21913	1101294	13
21914	1101307	13
21915	877286	13
21916	1101320	13
21917	877299	13
21918	1101333	13
21919	877312	13
21920	1101346	13
21921	877325	13
21922	1101359	13
21923	877338	13
21924	877351	13
21925	1101372	13
21926	877364	13
21927	1101385	13
21928	877377	13
21929	1101398	13
21930	877390	13
21931	1101411	13
21932	877403	13
21933	489320	13
21934	1101424	13
21935	877416	13
21936	1101437	13
21937	877429	13
21938	1101450	13
21939	877442	13
21940	1101463	13
21941	489333	13
21942	877455	13
21943	1101476	13
21944	489346	13
21945	1101489	13
21946	877468	13
21947	489359	13
21948	1101502	13
21949	877481	13
21950	489372	13
21951	1101515	13
21952	877494	13
21953	489385	13
21954	877507	13
21955	489398	13
21956	877520	13
21957	489411	13
21958	877533	13
21959	489424	13
21960	877546	13
21961	489437	13
21962	489450	13
21963	1101528	13
21964	877559	13
21965	489463	13
21966	1101541	13
21967	877572	13
21968	489476	13
21969	1101554	13
21970	877585	13
21971	877598	13
21972	1101567	13
21973	877611	13
21974	1101580	13
21975	877624	13
21976	1101593	13
21977	877637	13
21978	489489	13
21979	1101606	13
21980	877650	13
21981	489502	13
21982	1008043	37
21983	1101619	13
21984	877663	13
21985	489515	13
21986	1101632	13
21987	877676	13
21988	489528	13
21989	1101645	13
21990	489541	13
21991	877689	13
21992	1101658	13
21993	489554	13
21994	877702	13
21995	1101671	13
21996	489567	13
21997	877715	13
21998	1101684	13
21999	489580	13
22000	877728	13
22001	1101697	13
22002	489593	13
22003	877741	13
22004	1101710	13
22005	877754	13
22006	489606	13
22007	1101723	13
22008	489619	13
22009	877767	13
22010	1101736	13
22011	489632	13
22012	877780	13
22013	1101749	13
22014	489645	13
22015	877793	13
22016	1101762	13
22017	877806	13
22018	489658	13
22019	1101775	13
22020	489671	13
22021	877819	13
22022	1101788	13
22023	489684	13
22024	1101801	13
22025	877832	13
22026	1101814	13
22027	489697	13
22028	877845	13
22029	1101827	13
22030	489710	13
22031	877858	13
22032	1101840	13
22033	489723	13
22034	877871	13
22035	1101853	13
22036	877884	13
22037	489736	13
22038	1101866	13
22039	877897	13
22040	489749	13
22041	1101879	13
22042	877910	13
22043	489762	13
22044	1101892	13
22045	1101905	13
22046	877923	13
22047	489775	13
22048	1101918	13
22049	489788	13
22050	877936	13
22051	1101931	13
22052	489801	13
22053	877949	13
22054	1101944	13
22055	489814	13
22056	877962	13
22057	1101957	13
22058	1101970	13
22059	489827	13
22060	877975	13
22061	1101983	13
22062	877988	13
22063	489840	13
22064	489853	13
22065	878001	13
22066	1101996	13
22067	878014	13
22068	489866	13
22069	1102009	13
22070	1102022	13
22071	878027	13
22072	489879	13
22073	1102035	13
22074	489892	13
22075	878040	13
22076	1102048	13
22077	489905	13
22078	489918	13
22079	878053	13
22080	1102061	13
22081	489931	13
22082	878066	13
22083	1102074	13
22084	878079	13
22085	489944	13
22086	1102087	13
22087	304443	13
22088	489957	13
22089	878092	13
22090	1102100	13
22091	304456	13
22092	489970	13
22093	878105	13
22094	1102113	13
22095	1008080	25
22096	304469	13
22097	489983	13
22098	878118	13
22099	1102126	13
22100	304482	13
22101	489996	13
22102	878131	13
22103	1102139	13
22104	304495	13
22105	490009	13
22106	1102152	13
22107	304508	13
22108	878144	13
22109	490022	13
22110	304521	13
22111	1102165	13
22112	878157	13
22113	490035	13
22114	304534	13
22115	1102178	13
22116	878170	13
22117	304547	13
22118	1102191	13
22119	490048	13
22120	878183	13
22121	1102204	13
22122	304560	13
22123	490061	13
22124	878196	13
22125	1102217	13
22126	304573	13
22127	490074	13
22128	490087	13
22129	490100	13
22130	490113	13
22131	490126	13
22132	490139	13
22133	490152	13
22134	490165	13
22135	490178	13
22136	878209	13
22137	490191	13
22138	490204	13
22139	878222	13
22140	490217	13
22141	878235	13
22142	490230	13
22143	878248	13
22144	490243	13
22145	878261	13
22146	490256	13
22147	878274	13
22148	490269	13
22149	878287	13
22150	490282	13
22151	878300	13
22152	490295	13
22153	490308	13
22154	878313	13
22155	490321	13
22156	878326	13
22157	490334	13
22158	878339	13
22159	490347	13
22160	490360	13
22161	878352	13
22162	490373	13
22163	878365	13
22164	490386	13
22165	878378	13
22166	490399	13
22167	878391	13
22168	490412	13
22169	878404	13
22170	490425	13
22171	878417	13
22172	490438	13
22173	490451	13
22174	878430	13
22175	490464	13
22176	878443	13
22177	490477	13
22178	878456	13
22179	490490	13
22180	878469	13
22181	490503	13
22182	878482	13
22183	490516	13
22184	878495	13
22185	490529	13
22186	878508	13
22187	490542	13
22188	878521	13
22189	490555	13
22190	878534	13
22191	490568	13
22192	878547	13
22193	490581	13
22194	878560	13
22195	490594	13
22196	490607	13
22197	878573	13
22198	878586	13
22199	490620	13
22200	878599	13
22201	490633	13
22202	878612	13
22203	490646	13
22204	878625	13
22205	490659	13
22206	878638	13
22207	490672	13
22208	878651	13
22209	490685	13
22210	878664	13
22211	490698	13
22212	878677	13
22213	490711	13
22214	878690	13
22215	490724	13
22216	878703	13
22217	490737	13
22218	878716	13
22219	490750	13
22220	878729	13
22221	878742	13
22222	878755	13
22223	878768	13
22224	490763	13
22225	878781	13
22226	490776	13
22227	878794	13
22228	878807	13
22229	878820	13
22230	490789	13
22231	878833	13
22232	490802	13
22233	878846	13
22234	878859	13
22235	490815	13
22236	878872	13
22237	490828	13
22238	490841	13
22239	490854	13
22240	490867	13
22241	878885	13
22242	878898	13
22243	490880	13
22244	878911	13
22245	878924	13
22246	490893	13
22247	878937	13
22248	878950	13
22249	490906	13
22250	878963	13
22251	490919	13
22252	878976	13
22253	878989	13
22254	490932	13
22255	879002	13
22256	490945	13
22257	879015	13
22258	490958	13
22259	490971	13
22260	879028	13
22261	1008105	13
22262	490984	13
22263	879041	13
22264	879054	13
22265	490997	13
22266	879067	13
22267	491010	13
22268	879080	13
22269	491023	13
22270	879093	13
22271	491036	13
22272	879106	13
22273	491049	13
22274	879119	13
22275	491062	13
22276	879132	13
22277	491075	13
22278	491088	13
22279	879145	13
22280	491101	13
22281	879158	13
22282	491114	13
22283	879171	13
22284	491127	13
22285	879184	13
22286	491140	13
22287	879197	13
22288	491153	13
22289	879210	13
22290	491166	13
22291	491179	13
22292	879223	13
22293	491192	13
22294	879236	13
22295	491205	13
22296	879249	13
22297	491218	13
22298	491231	13
22299	879262	13
22300	491244	13
22301	879275	13
22302	491257	13
22303	879288	13
22304	491270	13
22305	491283	13
22306	879301	13
22307	491296	13
22308	879314	13
22309	491309	13
22310	879327	13
22311	491322	13
22312	879340	13
22313	491335	13
22314	879353	13
22315	491348	13
22316	879366	13
22317	491361	13
22318	491374	13
22319	879379	13
22320	491387	13
22321	879392	13
22322	491400	13
22323	491413	13
22324	879405	13
22325	491426	13
22326	879418	13
22327	491439	13
22328	879431	13
22329	491452	13
22330	879444	13
22331	1008118	49
22332	491465	13
22333	879457	13
22334	491478	13
22335	879470	13
22336	491491	13
22337	1008167	35
22338	491504	13
22339	491517	13
22340	491530	13
22341	491543	13
22342	491556	13
22343	879483	13
22344	491569	13
22345	491582	13
22346	879496	13
22347	491595	13
22348	879509	13
22349	879522	13
22350	879535	13
22351	491608	13
22352	879548	13
22353	879561	13
22354	879574	13
22355	879587	13
22356	491621	13
22357	879600	13
22358	491634	13
22359	879613	13
22360	491647	13
22361	879626	13
22362	879639	13
22363	879652	13
22364	491660	13
22365	879665	13
22366	491673	13
22367	879678	13
22368	1008202	24
22369	491686	13
22370	879691	13
22371	491699	13
22372	879704	13
22373	491712	13
22374	879717	13
22375	491725	13
22376	879730	13
22377	491738	13
22378	879743	13
22379	491751	13
22380	879756	13
22381	491764	13
22382	491777	13
22383	879769	13
22384	491790	13
22385	879782	13
22386	491803	13
22387	879795	13
22388	491816	13
22389	879808	13
22390	491829	13
22391	879821	13
22392	491842	13
22393	879834	13
22394	491855	13
22395	879847	13
22396	879860	13
22397	491868	13
22398	491881	13
22399	879873	13
22400	491894	13
22401	879886	13
22402	491907	13
22403	879899	13
22404	491920	13
22405	879912	13
22406	491933	13
22407	879925	13
22408	491946	13
22409	879938	13
22410	491959	13
22411	879951	13
22412	491972	13
22413	879964	13
22414	491985	13
22415	879977	13
22416	491998	13
22417	879990	13
22418	492011	13
22419	880003	13
22420	492024	13
22421	880016	13
22422	492037	13
22423	880029	13
22424	492050	13
22425	880042	13
22426	492063	13
22427	492076	13
22428	880055	13
22429	492089	13
22430	1102230	13
22431	304586	13
22432	880068	13
22433	880081	13
22434	880094	13
22435	880107	13
22436	880120	13
22437	880133	13
22438	880146	13
22439	880159	13
22440	880172	13
22441	880185	13
22442	880198	13
22443	880211	13
22444	880224	13
22445	880237	13
22446	880250	13
22447	880263	13
22448	1008226	25
22449	880276	13
22450	880289	13
22451	492102	13
22452	880302	13
22453	880315	13
22454	492115	13
22455	880328	13
22456	492128	13
22457	880341	13
22458	492141	13
22459	880354	13
22460	492154	13
22461	880367	13
22462	492167	13
22463	880380	13
22464	492180	13
22465	880393	13
22466	492193	13
22467	880406	13
22468	880419	13
22469	492206	13
22470	880432	13
22471	492219	13
22472	880445	13
22473	492232	13
22474	880458	13
22475	492245	13
22476	880471	13
22477	492258	13
22478	880484	13
22479	492271	13
22480	880497	13
22481	492284	13
22482	880510	13
22483	492297	13
22484	880523	13
22485	492310	13
22486	880536	13
22487	492323	13
22488	880549	13
22489	880562	13
22490	492336	13
22491	880575	13
22492	492349	13
22493	880588	13
22494	492362	13
22495	880601	13
22496	492375	13
22497	880614	13
22498	492388	13
22499	880627	13
22500	1008251	61
22501	492401	13
22502	492414	13
22503	880640	13
22504	492427	13
22505	880653	13
22506	492440	13
22507	1008312	25
22508	880666	13
22509	492453	13
22510	880679	13
22511	492466	13
22512	880692	13
22513	492479	13
22514	880705	13
22515	492492	13
22516	492505	13
22517	492518	13
22518	492531	13
22519	492544	13
22520	492557	13
22521	492570	13
22522	492583	13
22523	492596	13
22524	492609	13
22525	492622	13
22526	492635	13
22527	492648	13
22528	492661	13
22529	880718	13
22530	492674	13
22531	492687	13
22532	880731	13
22533	492700	13
22534	880744	13
22535	492713	13
22536	880757	13
22537	880770	13
22538	492726	13
22539	880783	13
22540	1008337	25
22541	492739	13
22542	880796	13
22543	492752	13
22544	880809	13
22545	492765	13
22546	880822	13
22547	492778	13
22548	880835	13
22549	492791	13
22550	880848	13
22551	492804	13
22552	880861	13
22553	880874	13
22554	880887	13
22555	880900	13
22556	880913	13
22557	492817	13
22558	880926	13
22559	880939	13
22560	492830	13
22561	880952	13
22562	492843	13
22563	880965	13
22564	492856	13
22565	880978	13
22566	1008362	25
22567	492869	13
22568	880991	13
22569	492882	13
22570	881004	13
22571	492895	13
22572	881017	13
22573	492908	13
22574	881030	13
22575	492921	13
22576	881043	13
22577	492934	13
22578	881056	13
22579	492947	13
22580	881069	13
22581	492960	13
22582	881082	13
22583	492973	13
22584	881095	13
22585	492986	13
22586	881108	13
22587	492999	13
22588	881121	13
22589	493012	13
22590	881134	13
22591	493025	13
22592	881147	13
22593	493038	13
22594	881160	13
22595	493051	13
22596	493064	13
22597	881173	13
22598	493077	13
22599	881186	13
22600	493090	13
22601	881199	13
22602	493103	13
22603	881212	13
22604	493116	13
22605	881225	13
22606	493129	13
22607	881238	13
22608	493142	13
22609	881251	13
22610	493155	13
22611	881264	13
22612	493168	13
22613	881277	13
22614	493181	13
22615	881290	13
22616	493194	13
22617	881303	13
22618	881316	13
22619	493207	13
22620	493220	13
22621	881329	13
22622	493233	13
22623	881342	13
22624	493246	13
22625	881355	13
22626	493259	13
22627	881368	13
22628	493272	13
22629	881381	13
22630	493285	13
22631	881394	13
22632	493298	13
22633	881407	13
22634	493311	13
22635	881420	13
22636	493324	13
22637	881433	13
22638	493337	13
22639	881446	13
22640	493350	13
22641	493363	13
22642	881459	13
22643	493376	13
22644	881472	13
22645	881485	13
22646	881498	13
22647	881511	13
22648	881524	13
22649	881537	13
22650	493389	13
22651	881550	13
22652	881563	13
22653	493402	13
22654	881576	13
22655	493415	13
22656	881589	13
22657	493428	13
22658	881602	13
22659	493441	13
22660	881615	13
22661	493454	13
22662	881628	13
22663	493467	13
22664	1102243	13
22665	881641	13
22666	493480	13
22667	1102256	13
22668	881654	13
22669	1102269	13
22670	493493	13
22671	1008387	23
22672	881667	13
22673	493506	13
22674	1102282	13
22675	881680	13
22676	493519	13
22677	1102295	13
22678	881693	13
22679	493532	13
22680	1102308	13
22681	881706	13
22682	493545	13
22683	1102321	13
22684	881719	13
22685	493558	13
22686	1102334	13
22687	881732	13
22688	493571	13
22689	1102347	13
22690	881745	13
22691	493584	13
22692	1102360	13
22693	881758	13
22694	493597	13
22695	1102373	13
22696	493610	13
22697	881771	13
22698	1102386	13
22699	493623	13
22700	881784	13
22701	1102399	13
22702	1102412	13
22703	493636	13
22704	881797	13
22705	493649	13
22706	1102425	13
22707	881810	13
22708	493662	13
22709	1102438	13
22710	881823	13
22711	493675	13
22712	1102451	13
22713	881836	13
22714	493688	13
22715	1102464	13
22716	881849	13
22717	493701	13
22718	1008410	25
22719	1102477	13
22720	881862	13
22721	493714	13
22722	1102490	13
22723	881875	13
22724	1102503	13
22725	493727	13
22726	881888	13
22727	1102516	13
22728	493740	13
22729	881901	13
22730	1102529	13
22731	493753	13
22732	881914	13
22733	1102542	13
22734	493766	13
22735	881927	13
22736	1102555	13
22737	493779	13
22738	881940	13
22739	1102568	13
22740	881953	13
22741	881966	13
22742	881979	13
22743	881992	13
22744	882005	13
22745	882018	13
22746	882031	13
22747	882044	13
22748	882057	13
22749	882070	13
22750	882083	13
22751	882096	13
22752	882109	13
22753	882122	13
22754	882135	13
22755	882148	13
22756	882161	13
22757	882174	13
22758	882187	13
22759	882200	13
22760	882213	13
22761	882226	13
22762	882239	13
22763	882252	13
22764	1102581	13
22765	882265	13
22766	1102594	13
22767	882278	13
22768	1102607	13
22769	882291	13
22770	493792	13
22771	1102620	13
22772	882304	13
22773	493805	13
22774	1102633	13
22775	493818	13
22776	1102646	13
22777	882317	13
22778	493831	13
22779	882330	13
22780	1008435	25
22781	1102659	13
22782	493844	13
22783	882343	13
22784	1102672	13
22785	493857	13
22786	882356	13
22787	1102685	13
22788	882369	13
22789	493870	13
22790	1102698	13
22791	882382	13
22792	493883	13
22793	1102711	13
22794	882395	13
22795	493896	13
22796	1102724	13
22797	493909	13
22798	882408	13
22799	1102737	13
22800	493922	13
22801	882421	13
22802	1102750	13
22803	493935	13
22804	882434	13
22805	1102763	13
22806	882447	13
22807	493948	13
22808	1102776	13
22809	882460	13
22810	1102789	13
22811	493961	13
22812	1102802	13
22813	882473	13
22814	493974	13
22815	493987	13
22816	882486	13
22817	1102815	13
22818	494000	13
22819	882499	13
22820	1102828	13
22821	882512	13
22822	494013	13
22823	1102841	13
22824	494026	13
22825	1102854	13
22826	882525	13
22827	1102867	13
22828	494039	13
22829	882538	13
22830	494052	13
22831	882551	13
22832	1102880	13
22833	494065	13
22834	882564	13
22835	1102893	13
22836	882577	13
22837	494078	13
22838	1102906	13
22839	494091	13
22840	1102919	13
22841	882590	13
22842	494104	13
22843	1102932	13
22844	882603	13
22845	494117	13
22846	494130	13
22847	882616	13
22848	494143	13
22849	882629	13
22850	494156	13
22851	882642	13
22852	494169	13
22853	882655	13
22854	494182	13
22855	882668	13
22856	882681	13
22857	494195	13
22858	494208	13
22859	882694	13
22860	494221	13
22861	882707	13
22862	494234	13
22863	882720	13
22864	494247	13
22865	882733	13
22866	494260	13
22867	882746	13
22868	494273	13
22869	882759	13
22870	494286	13
22871	882772	13
22872	494299	13
22873	882785	13
22874	494312	13
22875	882798	13
22876	494325	13
22877	882811	13
22878	494338	13
22879	882824	13
22880	494351	13
22881	882837	13
22882	494364	13
22883	882850	13
22884	494377	13
22885	882863	13
22886	1102945	13
22887	494390	13
22888	882876	13
22889	494403	13
22890	882889	13
22891	494416	13
22892	882902	13
22893	494429	13
22894	1102958	13
22895	882915	13
22896	494442	13
22897	1102971	13
22898	1102984	13
22899	494455	13
22900	882928	13
22901	1102997	13
22902	1008460	24
22903	494468	13
22904	882941	13
22905	1103010	13
22906	494481	13
22907	882954	13
22908	1103023	13
22909	494494	13
22910	882967	13
22911	1103036	13
22912	494507	13
22913	882980	13
22914	1103049	13
22915	494520	13
22916	882993	13
22917	1103062	13
22918	883006	13
22919	1103075	13
22920	494533	13
22921	883019	13
22922	1008484	37
22923	1103088	13
22924	494546	13
22925	883032	13
22926	1103101	13
22927	494559	13
22928	883045	13
22929	1103114	13
22930	494572	13
22931	883058	13
22932	1103127	13
22933	494585	13
22934	883071	13
22935	1103140	13
22936	1103153	13
22937	883084	13
22938	494598	13
22939	494611	13
22940	883097	13
22941	494624	13
22942	883110	13
22943	883123	13
22944	494637	13
22945	883136	13
22946	494650	13
22947	883149	13
22948	494663	13
22949	883162	13
22950	494676	13
22951	883175	13
22952	494689	13
22953	883188	13
22954	494702	13
22955	883201	13
22956	494715	13
22957	883214	13
22958	494728	13
22959	883227	13
22960	1103166	13
22961	494741	13
22962	883240	13
22963	1103179	13
22964	494754	13
22965	883253	13
22966	1103192	13
22967	494767	13
22968	883266	13
22969	1103205	13
22970	494780	13
22971	883279	13
22972	1103218	13
22973	494793	13
22974	883292	13
22975	1103231	13
22976	494806	13
22977	883305	13
22978	1103244	13
22979	883318	13
22980	494819	13
22981	1103257	13
22982	494832	13
22983	883331	13
22984	1103270	13
22985	494845	13
22986	883344	13
22987	1103283	13
22988	494858	13
22989	883357	13
22990	1103296	13
22991	883370	13
22992	494871	13
22993	1103309	13
22994	494884	13
22995	883383	13
22996	1103322	13
22997	494897	13
22998	883396	13
22999	1103335	13
23000	883409	13
23001	494910	13
23002	1103348	13
23003	494923	13
23004	883422	13
23005	1103361	13
23006	304599	13
23007	883435	13
23008	883448	13
23009	883461	13
23010	883474	13
23011	883487	13
23012	494936	13
23013	883500	13
23014	883513	13
23015	494949	13
23016	883526	13
23017	494962	13
23018	883539	13
23019	494975	13
23020	883552	13
23021	494988	13
23022	883565	13
23023	495001	13
23024	495014	13
23025	1103374	13
23026	495027	13
23027	1103387	13
23028	495040	13
23029	1103400	13
23030	495053	13
23031	1103413	13
23032	883578	13
23033	495066	13
23034	1103426	13
23035	883591	13
23036	495079	13
23037	1103439	13
23038	883604	13
23039	495092	13
23040	1103452	13
23041	495105	13
23042	883617	13
23043	1103465	13
23044	495118	13
23045	883630	13
23046	1103478	13
23047	883643	13
23048	495131	13
23049	1103491	13
23050	495144	13
23051	883656	13
23052	1103504	13
23053	883669	13
23054	495157	13
23055	1103517	13
23056	495170	13
23057	883682	13
23058	1103530	13
23059	495183	13
23060	883695	13
23061	1103543	13
23062	883708	13
23063	495196	13
23064	495209	13
23065	883721	13
23066	495222	13
23067	883734	13
23068	495235	13
23069	883747	13
23070	883760	13
23071	1103556	13
23072	495248	13
23073	883773	13
23074	495261	13
23075	1103569	13
23076	883786	13
23077	1008521	25
23078	495274	13
23079	1103582	13
23080	883799	13
23081	495287	13
23082	1103595	13
23083	883812	13
23084	495300	13
23085	1103608	13
23086	495313	13
23087	1103621	13
23088	883825	13
23089	1103634	13
23090	883838	13
23091	495326	13
23092	1103647	13
23093	883851	13
23094	495339	13
23095	1103660	13
23096	495352	13
23097	883864	13
23098	1103673	13
23099	495365	13
23100	883877	13
23101	1103686	13
23102	495378	13
23103	883890	13
23104	1103699	13
23105	495391	13
23106	883903	13
23107	1103712	13
23108	883916	13
23109	495404	13
23110	1103725	13
23111	883929	13
23112	495417	13
23113	1103738	13
23114	1103751	13
23115	495430	13
23116	1103764	13
23117	495443	13
23118	883942	13
23119	1103777	13
23120	495456	13
23121	883955	13
23122	1103790	13
23123	495469	13
23124	883968	13
23125	1103803	13
23126	495482	13
23127	1103816	13
23128	495495	13
23129	883981	13
23130	1103829	13
23131	495508	13
23132	883994	13
23133	1103842	13
23134	495521	13
23135	884007	13
23136	1103855	13
23137	495534	13
23138	1103868	13
23139	884020	13
23140	1103881	13
23141	495547	13
23142	884033	13
23143	1103894	13
23144	495560	13
23145	1103907	13
23146	495573	13
23147	884046	13
23148	1103920	13
23149	495586	13
23150	1103933	13
23151	495599	13
23152	884059	13
23153	1103946	13
23154	495612	13
23155	1103959	13
23156	495625	13
23157	1103972	13
23158	884072	13
23159	495638	13
23160	1103985	13
23161	495651	13
23162	884085	13
23163	1103998	13
23164	495664	13
23165	884098	13
23166	1104011	13
23167	495677	13
23168	1104024	13
23169	1104037	13
23170	495690	13
23171	884111	13
23172	1104050	13
23173	884124	13
23174	495703	13
23175	1104063	13
23176	495716	13
23177	884137	13
23178	1104076	13
23179	884150	13
23180	495729	13
23181	1104089	13
23182	884163	13
23183	495742	13
23184	1104102	13
23185	884176	13
23186	495755	13
23187	1104115	13
23188	495768	13
23189	1104128	13
23190	884189	13
23191	495781	13
23192	1104141	13
23193	884202	13
23194	495794	13
23195	1104154	13
23196	884215	13
23197	1104167	13
23198	495807	13
23199	884228	13
23200	1104180	13
23201	495820	13
23202	884241	13
23203	1104193	13
23204	495833	13
23205	884254	13
23206	1104206	13
23207	495846	13
23208	884267	13
23209	1104219	13
23210	495859	13
23211	495872	13
23212	1104232	13
23213	884280	13
23214	495885	13
23215	1104245	13
23216	884293	13
23217	495898	13
23218	1104258	13
23219	884306	13
23220	1104271	13
23221	884319	13
23222	495911	13
23223	1104284	13
23224	884332	13
23225	495924	13
23226	1104297	13
23227	884345	13
23228	495937	13
23229	884358	13
23230	495950	13
23231	1104310	13
23232	495963	13
23233	884371	13
23234	1104323	13
23235	495976	13
23236	884384	13
23237	1104336	13
23238	884397	13
23239	1104349	13
23240	495989	13
23241	1104362	13
23242	884410	13
23243	496002	13
23244	1104375	13
23245	496015	13
23246	884423	13
23247	1104388	13
23248	496028	13
23249	884436	13
23250	1104401	13
23251	884449	13
23252	496041	13
23253	1104414	13
23254	496054	13
23255	884462	13
23256	1104427	13
23257	496067	13
23258	1104440	13
23259	884475	13
23260	496080	13
23261	1104453	13
23262	884488	13
23263	1104466	13
23264	496093	13
23265	884501	13
23266	1008546	13
23267	884514	13
23268	1104479	13
23269	496106	13
23270	884527	13
23271	1104492	13
23272	496119	13
23273	1104505	13
23274	884540	13
23275	496132	13
23276	1104518	13
23277	884553	13
23278	1104531	13
23279	884566	13
23280	1104544	13
23281	884579	13
23282	1104557	13
23283	1104570	13
23284	496145	13
23285	884592	13
23286	1104583	13
23287	496158	13
23288	496171	13
23289	1104596	13
23290	496184	13
23291	884605	13
23292	1104609	13
23293	496197	13
23294	1104622	13
23295	496210	13
23296	1104635	13
23297	884618	13
23298	496223	13
23299	1104648	13
23300	884631	13
23301	496236	13
23302	884644	13
23303	1104661	13
23304	496249	13
23305	1104674	13
23306	496262	13
23307	1104687	13
23308	884657	13
23309	496275	13
23310	304612	13
23311	496288	13
23312	496301	13
23313	496314	13
23314	496327	13
23315	496340	13
23316	496353	13
23317	884670	13
23318	496366	13
23319	496379	13
23320	884683	13
23321	884696	13
23322	496392	13
23323	884709	13
23324	1008559	24
23325	496405	13
23326	884722	13
23327	496418	13
23328	1104700	13
23329	884735	13
23330	496431	13
23331	884748	13
23332	1104713	13
23333	496444	13
23334	884761	13
23335	1104726	13
23336	496457	13
23337	884774	13
23338	496470	13
23339	1104739	13
23340	884787	13
23341	496483	13
23342	1104752	13
23343	884800	13
23344	496496	13
23345	1104765	13
23346	884813	13
23347	1104778	13
23348	496509	13
23349	884826	13
23350	1104791	13
23351	496522	13
23352	884839	13
23353	1104804	13
23354	496535	13
23355	884852	13
23356	496548	13
23357	1104817	13
23358	496561	13
23359	884865	13
23360	1104830	13
23361	496574	13
23362	884878	13
23363	1104843	13
23364	1008583	73
23365	262510	25
23366	884891	13
23367	496587	13
23368	1104856	13
23369	884904	13
23370	496600	13
23371	1104869	13
23372	1104882	13
23373	884917	13
23374	496613	13
23375	1104895	13
23376	496626	13
23377	884930	13
23378	1104908	13
23379	496639	13
23380	884943	13
23381	1104921	13
23382	496652	13
23383	884956	13
23384	1104934	13
23385	496665	13
23386	884969	13
23387	1104947	13
23388	496678	13
23389	884982	13
23390	1104960	13
23391	496691	13
23392	884995	13
23393	1104973	13
23394	496704	13
23395	1104986	13
23396	885008	13
23397	1104999	13
23398	496717	13
23399	885021	13
23400	1105012	13
23401	885034	13
23402	496730	13
23403	1105025	13
23404	885047	13
23405	496743	13
23406	1105038	13
23407	885060	13
23408	1105051	13
23409	496756	13
23410	885073	13
23411	1105064	13
23412	496769	13
23413	885086	13
23414	1105077	13
23415	496782	13
23416	1105090	13
23417	885099	13
23418	496795	13
23419	1105103	13
23420	885112	13
23421	496808	13
23422	1105116	13
23423	1008656	13
23424	885125	13
23425	496821	13
23426	1105129	13
23427	885138	13
23428	496834	13
23429	1105142	13
23430	885151	13
23431	1105155	13
23432	885164	13
23433	1105168	13
23434	262535	170
23435	496847	13
23436	885177	13
23437	1105181	13
23438	496860	13
23439	885190	13
23440	1105194	13
23441	1008669	25
23442	885203	13
23443	1105207	13
23444	885216	13
23445	496873	13
23446	1105220	13
23447	885229	13
23448	1105233	13
23449	496886	13
23450	1105246	13
23451	885242	13
23452	496899	13
23453	1105259	13
23454	496912	13
23455	885255	13
23456	1008694	25
23457	1105272	13
23458	496925	13
23459	885268	13
23460	1105285	13
23461	885281	13
23462	1105298	13
23463	885294	13
23464	1008719	13
23465	496938	13
23466	1105311	13
23467	885307	13
23468	1105324	13
23469	885320	13
23470	885333	13
23471	1105337	13
23472	885346	13
23473	496951	13
23474	1105350	13
23475	885359	13
23476	496964	13
23477	1105363	13
23478	885372	13
23479	1105376	13
23480	496977	13
23481	885385	13
23482	1105389	13
23483	885398	13
23484	1105402	13
23485	496990	13
23486	885411	13
23487	1105415	13
23488	497003	13
23489	885424	13
23490	1105428	13
23491	497016	13
23492	1008732	25
23493	885437	13
23494	1105441	13
23495	497029	13
23496	885450	13
23497	1105454	13
23498	497042	13
23499	1105467	13
23500	885463	13
23501	497055	13
23502	1105480	13
23503	885476	13
23504	497068	13
23505	1105493	13
23506	497081	13
23507	885489	13
23508	1105506	13
23509	497094	13
23510	885502	13
23511	1105519	13
23512	497107	13
23513	885515	13
23514	1105532	13
23515	497120	13
23516	885528	13
23517	1105545	13
23518	497133	13
23519	1105558	13
23520	497146	13
23521	1105571	13
23522	497159	13
23523	1105584	13
23524	497172	13
23525	1105597	13
23526	497185	13
23527	885541	13
23528	1105610	13
23529	885554	13
23530	497198	13
23531	497211	13
23532	885567	13
23533	497224	13
23534	885580	13
23535	497237	13
23536	885593	13
23537	885606	13
23538	497250	13
23539	1105623	13
23540	885619	13
23541	497263	13
23542	1105636	13
23543	885632	13
23544	497276	13
23545	1105649	13
23546	885645	13
23547	497289	13
23548	1105662	13
23549	885658	13
23550	497302	13
23551	1105675	13
23552	885671	13
23553	497315	13
23554	1105688	13
23555	885684	13
23556	1105701	13
23557	497328	13
23558	1105714	13
23559	885697	13
23560	497341	13
23561	1105727	13
23562	497354	13
23563	885710	13
23564	1105740	13
23565	885723	13
23566	497367	13
23567	1105753	13
23568	497380	13
23569	885736	13
23570	1105766	13
23571	885749	13
23572	497393	13
23573	1105779	13
23574	497406	13
23575	1105792	13
23576	885762	13
23577	1105805	13
23578	497419	13
23579	885775	13
23580	1105818	13
23581	497432	13
23582	885788	13
23583	1105831	13
23584	497445	13
23585	885801	13
23586	1105844	13
23587	497458	13
23588	885814	13
23589	1105857	13
23590	497471	13
23591	885827	13
23592	1105870	13
23593	885840	13
23594	1105883	13
23595	885853	13
23596	1105896	13
23597	497484	13
23598	885866	13
23599	1105909	13
23600	1105922	13
23601	885879	13
23602	497497	13
23603	1105935	13
23604	885892	13
23605	497510	13
23606	1105948	13
23607	885905	13
23608	497523	13
23609	1105961	13
23610	885918	13
23611	1105974	13
23612	885931	13
23613	497536	13
23614	1105987	13
23615	885944	13
23616	497549	13
23617	1106000	13
23618	885957	13
23619	885970	13
23620	885983	13
23621	885996	13
23622	886009	13
23623	886022	13
23624	886035	13
23625	886048	13
23626	886061	13
23627	886074	13
23628	886087	13
23629	886100	13
23630	886113	13
23631	886126	13
23632	886139	13
23633	886152	13
23634	886165	13
23635	886178	13
23636	886191	13
23637	886204	13
23638	886217	13
23639	886230	13
23640	886243	13
23641	886256	13
23642	886269	13
23643	886282	13
23644	886295	13
23645	886308	13
23646	886321	13
23647	886334	13
23648	886347	13
23649	886360	13
23650	886373	13
23651	886386	13
23652	886399	13
23653	886412	13
23654	886425	13
23655	886438	13
23656	886451	13
23657	886464	13
23658	886477	13
23659	886490	13
23660	886503	13
23661	886516	13
23662	886529	13
23663	886542	13
23664	886555	13
23665	886568	13
23666	886581	13
23667	886594	13
23668	886607	13
23669	886620	13
23670	886633	13
23671	886646	13
23672	886659	13
23673	886672	13
23674	886685	13
23675	886698	13
23676	886711	13
23677	886724	13
23678	886737	13
23679	886750	13
23680	886763	13
23681	886776	13
23682	886789	13
23683	886802	13
23684	886815	13
23685	886828	13
23686	886841	13
23687	886854	13
23688	886867	13
23689	886880	13
23690	886893	13
23691	886906	13
23692	886919	13
23693	886932	13
23694	886945	13
23695	886958	13
23696	886971	13
23697	886984	13
23698	886997	13
23699	887010	13
23700	887023	13
23701	887036	13
23702	887049	13
23703	887062	13
23704	887075	13
23705	887088	13
23706	887101	13
23707	887114	13
23708	887127	13
23709	887140	13
23710	887153	13
23711	887166	13
23712	887179	13
23713	887192	13
23714	887205	13
23715	887218	13
23716	887231	13
23717	887244	13
23718	887257	13
23719	887270	13
23720	887283	13
23721	887296	13
23722	887309	13
23723	887322	13
23724	887335	13
23725	887348	13
23726	887361	13
23727	887374	13
23728	887387	13
23729	887400	13
23730	887413	13
23731	887426	13
23732	887439	13
23733	887452	13
23734	887465	13
23735	887478	13
23736	497562	13
23737	887491	13
23738	497575	13
23739	887504	13
23740	497588	13
23741	1106013	13
23742	887517	13
23743	497601	13
23744	887530	13
23745	1106026	13
23746	497614	13
23747	887543	13
23748	497627	13
23749	1106039	13
23750	887556	13
23751	497640	13
23752	1106052	13
23753	887569	13
23754	497653	13
23755	1106065	13
23756	887582	13
23757	497666	13
23758	1106078	13
23759	887595	13
23760	1106091	13
23761	497679	13
23762	1106104	13
23763	497692	13
23764	887608	13
23765	1106117	13
23766	497705	13
23767	887621	13
23768	497718	13
23769	1106130	13
23770	887634	13
23771	1106143	13
23772	887647	13
23773	497731	13
23774	1106156	13
23775	887660	13
23776	497744	13
23777	1106169	13
23778	497757	13
23779	497770	13
23780	1106182	13
23781	497783	13
23782	1106195	13
23783	497796	13
23784	1106208	13
23785	497809	13
23786	887673	13
23787	1106221	13
23788	497822	13
23789	1106234	13
23790	497835	13
23791	887686	13
23792	1106247	13
23793	497848	13
23794	887699	13
23795	1106260	13
23796	887712	13
23797	497861	13
23798	1106273	13
23799	887725	13
23800	497874	13
23801	1106286	13
23802	887738	13
23803	497887	13
23804	1106299	13
23805	887751	13
23806	497900	13
23807	1106312	13
23808	887764	13
23809	1106325	13
23810	497913	13
23811	887777	13
23812	1106338	13
23813	497926	13
23814	887790	13
23815	1106351	13
23816	497939	13
23817	887803	13
23818	1106364	13
23819	497952	13
23820	887816	13
23821	1106377	13
23822	497965	13
23823	887829	13
23824	1106390	13
23825	497978	13
23826	887842	13
23827	497991	13
23828	887855	13
23829	1106403	13
23830	498004	13
23831	887868	13
23832	1106416	13
23833	498017	13
23834	887881	13
23835	1106429	13
23836	887894	13
23837	498030	13
23838	1106442	13
23839	887907	13
23840	498043	13
23841	1106455	13
23842	887920	13
23843	498056	13
23844	1106468	13
23845	887933	13
23846	498069	13
23847	1106481	13
23848	887946	13
23849	498082	13
23850	1106494	13
23851	887959	13
23852	498095	13
23853	1106507	13
23854	887972	13
23855	498108	13
23856	1008757	81
23857	1106520	13
23858	887985	13
23859	1106533	13
23860	498121	13
23861	887998	13
23862	1106546	13
23863	498134	13
23864	888011	13
23865	1106559	13
23866	498147	13
23867	888024	13
23868	498160	13
23869	888037	13
23870	1106572	13
23871	498173	13
23872	1106585	13
23873	888050	13
23874	498186	13
23875	1106598	13
23876	888063	13
23877	498199	13
23878	1106611	13
23879	888076	13
23880	498212	13
23881	1106624	13
23882	888089	13
23883	498225	13
23884	1106637	13
23885	888102	13
23886	1106650	13
23887	498238	13
23888	888115	13
23889	498251	13
23890	1106663	13
23891	888128	13
23892	498264	13
23893	888141	13
23894	1106676	13
23895	498277	13
23896	888154	13
23897	1106689	13
23898	498290	13
23899	888167	13
23900	1106702	13
23901	498303	13
23902	888180	13
23903	498316	13
23904	1106715	13
23905	888193	13
23906	498329	13
23907	1106728	13
23908	888206	13
23909	1106741	13
23910	498342	13
23911	888219	13
23912	1106754	13
23913	498355	13
23914	888232	13
23915	498368	13
23916	1106767	13
23917	888245	13
23918	1106780	13
23919	498381	13
23920	888258	13
23921	888271	13
23922	888284	13
23923	888297	13
23924	888310	13
23925	888323	13
23926	888336	13
23927	888349	13
23928	888362	13
23929	888375	13
23930	888388	13
23931	888401	13
23932	888414	13
23933	888427	13
23934	888440	13
23935	888453	13
23936	888466	13
23937	888479	13
23938	304625	13
23939	888492	13
23940	888505	13
23941	888518	13
23942	888531	13
23943	888544	13
23944	888557	13
23945	1106793	13
23946	888570	13
23947	1106806	13
23948	888583	13
23949	1106819	13
23950	498394	13
23951	888596	13
23952	1106832	13
23953	498407	13
23954	888609	13
23955	1106845	13
23956	498420	13
23957	1106858	13
23958	888622	13
23959	498433	13
23960	1106871	13
23961	888635	13
23962	498446	13
23963	888648	13
23964	498459	13
23965	888661	13
23966	1106884	13
23967	888674	13
23968	498472	13
23969	1106897	13
23970	888687	13
23971	498485	13
23972	1106910	13
23973	888700	13
23974	498498	13
23975	1106923	13
23976	888713	13
23977	498511	13
23978	1106936	13
23979	888726	13
23980	498524	13
23981	1106949	13
23982	888739	13
23983	498537	13
23984	1106962	13
23985	888752	13
23986	498550	13
23987	888765	13
23988	498563	13
23989	498576	13
23990	888778	13
23991	888791	13
23992	498589	13
23993	888804	13
23994	498602	13
23995	888817	13
23996	498615	13
23997	888830	13
23998	498628	13
23999	888843	13
24000	498641	13
24001	888856	13
24002	498654	13
24003	498667	13
24004	498680	13
24005	498693	13
24006	498706	13
24007	888869	13
24008	498719	13
24009	888882	13
24010	498732	13
24011	498745	13
24012	888895	13
24013	498758	13
24014	888908	13
24015	498771	13
24016	888921	13
24017	1106975	13
24018	498784	13
24019	888934	13
24020	888947	13
24021	498797	13
24022	1106988	13
24023	888960	13
24024	498810	13
24025	1107001	13
24026	262705	25
24027	888973	13
24028	498823	13
24029	1107014	13
24030	498836	13
24031	1107027	13
24032	888986	13
24033	498849	13
24034	1107040	13
24035	888999	13
24036	498862	13
24037	1107053	13
24038	889012	13
24039	1107066	13
24040	498875	13
24041	889025	13
24042	1107079	13
24043	498888	13
24044	889038	13
24045	1107092	13
24046	498901	13
24047	889051	13
24048	1107105	13
24049	498914	13
24050	889064	13
24051	1107118	13
24052	498927	13
24053	889077	13
24054	1107131	13
24055	498940	13
24056	1107144	13
24057	889090	13
24058	498953	13
24059	1107157	13
24060	889103	13
24061	1107170	13
24062	498966	13
24063	889116	13
24064	1107183	13
24065	498979	13
24066	889129	13
24067	1107196	13
24068	498992	13
24069	889142	13
24070	1107209	13
24071	499005	13
24072	889155	13
24073	1107222	13
24074	889168	13
24075	499018	13
24076	1107235	13
24077	889181	13
24078	499031	13
24079	1107248	13
24080	889194	13
24081	1107261	13
24082	499044	13
24083	889207	13
24084	499057	13
24085	1107274	13
24086	889220	13
24087	499070	13
24088	889233	13
24089	499083	13
24090	889246	13
24091	499096	13
24092	499109	13
24093	889259	13
24094	499122	13
24095	889272	13
24096	499135	13
24097	889285	13
24098	889298	13
24099	499148	13
24100	889311	13
24101	499161	13
24102	889324	13
24103	499174	13
24104	889337	13
24105	499187	13
24106	889350	13
24107	499200	13
24108	889363	13
24109	499213	13
24110	499226	13
24111	889376	13
24112	499239	13
24113	889389	13
24114	499252	13
24115	889402	13
24116	889415	13
24117	499265	13
24118	889428	13
24119	499278	13
24120	889441	13
24121	499291	13
24122	889454	13
24123	499304	13
24124	889467	13
24125	499317	13
24126	889480	13
24127	499330	13
24128	1107287	13
24129	889493	13
24130	499343	13
24131	889506	13
24132	1107300	13
24133	499356	13
24134	889519	13
24135	1107313	13
24136	499369	13
24137	889532	13
24138	1107326	13
24139	499382	13
24140	889545	13
24141	1107339	13
24142	499395	13
24143	1107352	13
24144	889558	13
24145	1107365	13
24146	499408	13
24147	889571	13
24148	1107378	13
24149	499421	13
24150	889584	13
24151	1107391	13
24152	889597	13
24153	499434	13
24154	1107404	13
24155	889610	13
24156	499447	13
24157	1107417	13
24158	889623	13
24159	499460	13
24160	1107430	13
24161	1107443	13
24162	889636	13
24163	1107456	13
24164	889649	13
24165	1107469	13
24166	889662	13
24167	1107482	13
24168	889675	13
24169	499473	13
24170	1107495	13
24171	889688	13
24172	1107508	13
24173	499486	13
24174	889701	13
24175	1107521	13
24176	499499	13
24177	889714	13
24178	1107534	13
24179	499512	13
24180	889727	13
24181	499525	13
24182	889740	13
24183	499538	13
24184	889753	13
24185	889766	13
24186	499551	13
24187	889779	13
24188	499564	13
24189	889792	13
24190	499577	13
24191	889805	13
24192	499590	13
24193	889818	13
24194	499603	13
24195	889831	13
24196	499616	13
24197	889844	13
24198	499629	13
24199	889857	13
24200	499642	13
24201	889870	13
24202	1107547	13
24203	499655	13
24204	889883	13
24205	1107560	13
24206	499668	13
24207	889896	13
24208	1107573	13
24209	499681	13
24210	889909	13
24211	1107586	13
24212	499694	13
24213	889922	13
24214	1107599	13
24215	499707	13
24216	889935	13
24217	1107612	13
24218	889948	13
24219	499720	13
24220	1107625	13
24221	889961	13
24222	499733	13
24223	304638	13
24224	889974	13
24225	889987	13
24226	890000	13
24227	890013	13
24228	890026	13
24229	890039	13
24230	890052	13
24231	890065	13
24232	1107638	13
24233	1107651	13
24234	890078	13
24235	890091	13
24236	1107664	13
24237	890104	13
24238	1107677	13
24239	890117	13
24240	1107690	13
24241	890130	13
24242	499746	13
24243	1107703	13
24244	890143	13
24245	499759	13
24246	1107716	13
24247	890156	13
24248	499772	13
24249	1107729	13
24250	890169	13
24251	499785	13
24252	1107742	13
24253	890182	13
24254	499798	13
24255	1107755	13
24256	890195	13
24257	499811	13
24258	1107768	13
24259	499824	13
24260	890208	13
24261	1107781	13
24262	499837	13
24263	890221	13
24264	1107794	13
24265	890234	13
24266	499850	13
24267	1107807	13
24268	890247	13
24269	499863	13
24270	1107820	13
24271	890260	13
24272	499876	13
24273	1107833	13
24274	890273	13
24275	499889	13
24276	1107846	13
24277	499902	13
24278	890286	13
24279	1107859	13
24280	499915	13
24281	890299	13
24282	1107872	13
24283	499928	13
24284	890312	13
24285	1107885	13
24286	499941	13
24287	890325	13
24288	1107898	13
24289	499954	13
24290	890338	13
24291	1107911	13
24292	890351	13
24293	499967	13
24294	1107924	13
24295	499980	13
24296	262730	25
24297	890364	13
24298	1107937	13
24299	1107950	13
24300	499993	13
24301	890377	13
24302	1107963	13
24303	500006	13
24304	890390	13
24305	1107976	13
24306	500019	13
24307	1107989	13
24308	890403	13
24309	500032	13
24310	1108002	13
24311	890416	13
24312	1108015	13
24313	890429	13
24314	1108028	13
24315	890442	13
24316	1108041	13
24317	890455	13
24318	1108054	13
24319	890468	13
24320	1008838	25
24321	1108067	13
24322	890481	13
24323	1108080	13
24324	890494	13
24325	1108093	13
24326	262755	25
24327	1008863	24
24328	890507	13
24329	890520	13
24330	1108106	13
24331	890533	13
24332	1108119	13
24333	890546	13
24334	1108132	13
24335	890559	13
24336	1108145	13
24337	500045	13
24338	890572	13
24339	1108158	13
24340	890585	13
24341	262780	37
24342	500058	13
24343	1108171	13
24344	890598	13
24345	1108184	13
24346	500071	13
24347	890611	13
24348	500084	13
24349	1108197	13
24350	890624	13
24351	500097	13
24352	890637	13
24353	1108210	13
24354	890650	13
24355	500110	13
24356	1108223	13
24357	890663	13
24358	1008887	268
24359	500123	13
24360	1108236	13
24361	890676	13
24362	1108249	13
24363	500136	13
24364	890689	13
24365	1108262	13
24366	500149	13
24367	500162	13
24368	262817	25
24369	1108275	13
24370	890702	13
24371	500175	13
24372	1108288	13
24373	890715	13
24374	500188	13
24375	1108301	13
24376	890728	13
24377	500201	13
24378	1108314	13
24379	890741	13
24380	500214	13
24381	1108327	13
24382	890754	13
24383	1108340	13
24384	500227	13
24385	890767	13
24386	1108353	13
24387	500240	13
24388	890780	13
24389	1108366	13
24390	500253	13
24391	890793	13
24392	500266	13
24393	1108379	13
24394	890806	13
24395	1108392	13
24396	500279	13
24397	890819	13
24398	262842	24
24399	1108405	13
24400	500292	13
24401	890832	13
24402	500305	13
24403	1108418	13
24404	890845	13
24405	500318	13
24406	262866	13
24407	1108431	13
24408	890858	13
24409	500331	13
24410	1108444	13
24411	890871	13
24412	890884	13
24413	500344	13
24414	1108457	13
24415	890897	13
24416	500357	13
24417	1108470	13
24418	500370	13
24419	890910	13
24420	1108483	13
24421	500383	13
24422	890923	13
24423	1108496	13
24424	500396	13
24425	890936	13
24426	1108509	13
24427	890949	13
24428	500409	13
24429	1108522	13
24430	890962	13
24431	1108535	13
24432	500422	13
24433	890975	13
24434	1108548	13
24435	500435	13
24436	890988	13
24437	1108561	13
24438	500448	13
24439	891001	13
24440	1108574	13
24441	500461	13
24442	891014	13
24443	500474	13
24444	891027	13
24445	1108587	13
24446	500487	13
24447	891040	13
24448	1108600	13
24449	500500	13
24450	891053	13
24451	1108613	13
24452	891066	13
24453	500513	13
24454	1108626	13
24455	891079	13
24456	500526	13
24457	1108639	13
24458	891092	13
24459	500539	13
24460	1108652	13
24461	891105	13
24462	500552	13
24463	1108665	13
24464	891118	13
24465	500565	13
24466	1108678	13
24467	891131	13
24468	500578	13
24469	1108691	13
24470	891144	13
24471	500591	13
24472	1108704	13
24473	891157	13
24474	500604	13
24475	1108717	13
24476	891170	13
24477	500617	13
24478	1108730	13
24479	891183	13
24480	500630	13
24481	1108743	13
24482	891196	13
24483	500643	13
24484	1108756	13
24485	891209	13
24486	500656	13
24487	1108769	13
24488	891222	13
24489	500669	13
24490	1108782	13
24491	891235	13
24492	1108795	13
24493	500682	13
24494	891248	13
24495	500695	13
24496	1108808	13
24497	891261	13
24498	500708	13
24499	1108821	13
24500	891274	13
24501	500721	13
24502	1108834	13
24503	891287	13
24504	1108847	13
24505	500734	13
24506	891300	13
24507	1108860	13
24508	500747	13
24509	891313	13
24510	1108873	13
24511	500760	13
24512	891326	13
24513	1108886	13
24514	500773	13
24515	891339	13
24516	1108899	13
24517	500786	13
24518	891352	13
24519	500799	13
24520	1108912	13
24521	891365	13
24522	500812	13
24523	1108925	13
24524	500825	13
24525	891378	13
24526	1108938	13
24527	500838	13
24528	891391	13
24529	1108951	13
24530	500851	13
24531	891404	13
24532	1108964	13
24533	500864	13
24534	304651	13
24535	1108977	13
24536	1108990	13
24537	1109003	13
24538	1109016	13
24539	1109029	13
24540	1109042	13
24541	500877	13
24542	1109055	13
24543	500890	13
24544	1109068	13
24545	1109081	13
24546	500903	13
24547	1109094	13
24548	500916	13
24549	1109107	13
24550	500929	13
24551	1109120	13
24552	891417	13
24553	500942	13
24554	1109133	13
24555	500955	13
24556	891430	13
24557	1109146	13
24558	500968	13
24559	891443	13
24560	1109159	13
24561	500981	13
24562	891456	13
24563	1109172	13
24564	500994	13
24565	891469	13
24566	1109185	13
24567	891482	13
24568	501007	13
24569	1109198	13
24570	891495	13
24571	501020	13
24572	1109211	13
24573	891508	13
24574	501033	13
24575	1109224	13
24576	891521	13
24577	501046	13
24578	1109237	13
24579	891534	13
24580	501059	13
24581	1109250	13
24582	891547	13
24583	1109263	13
24584	891560	13
24585	501072	13
24586	1109276	13
24587	891573	13
24588	501085	13
24589	1109289	13
24590	891586	13
24591	501098	13
24592	891599	13
24593	1109302	13
24594	501111	13
24595	891612	13
24596	1109315	13
24597	891625	13
24598	1109328	13
24599	1109341	13
24600	891638	13
24601	1109354	13
24602	891651	13
24603	1109367	13
24604	891664	13
24605	1109380	13
24606	891677	13
24607	1109393	13
24608	891690	13
24609	1109406	13
24610	891703	13
24611	1109419	13
24612	891716	13
24613	891729	13
24614	1109432	13
24615	891742	13
24616	1109445	13
24617	891755	13
24618	1109458	13
24619	1109471	13
24620	1109484	13
24621	1109497	13
24622	1109510	13
24623	1109523	13
24624	891768	13
24625	1109536	13
24626	891781	13
24627	1109549	13
24628	891794	13
24629	1109562	13
24630	891807	13
24631	1109575	13
24632	891820	13
24633	1109588	13
24634	891833	13
24635	1109601	13
24636	891846	13
24637	1109614	13
24638	891859	13
24639	501124	13
24640	1109627	13
24641	891872	13
24642	1109640	13
24643	891885	13
24644	501137	13
24645	1109653	13
24646	891898	13
24647	501150	13
24648	1109666	13
24649	891911	13
24650	501163	13
24651	1109679	13
24652	501176	13
24653	1109692	13
24654	891924	13
24655	501189	13
24656	1109705	13
24657	891937	13
24658	501202	13
24659	891950	13
24660	501215	13
24661	891963	13
24662	501228	13
24663	891976	13
24664	501241	13
24665	262879	40849
24666	891989	13
24667	1109718	13
24668	501254	13
24669	892002	13
24670	1109731	13
24671	501267	13
24672	892015	13
24673	501280	13
24674	1109744	13
24675	892028	13
24676	1109757	13
24677	501293	13
24678	892041	13
24679	1109770	13
24680	501306	13
24681	892054	13
24682	1109783	13
24683	892067	13
24684	1109796	13
24685	501319	13
24686	892080	13
24687	1109809	13
24688	501332	13
24689	892093	13
24690	1109822	13
24691	501345	13
24692	892106	13
24693	1109835	13
24694	892119	13
24695	1109848	13
24696	892132	13
24697	1109861	13
24698	892145	13
24699	1109874	13
24700	892158	13
24701	1109887	13
24702	1109900	13
24703	892171	13
24704	1109913	13
24705	892184	13
24706	1109926	13
24707	1109939	13
24708	1109952	13
24709	1109965	13
24710	892197	13
24711	1109978	13
24712	892210	13
24713	501358	13
24714	1109991	13
24715	892223	13
24716	501371	13
24717	1110004	13
24718	892236	13
24719	501384	13
24720	1110017	13
24721	501397	13
24722	892249	13
24723	501410	13
24724	1110030	13
24725	892262	13
24726	501423	13
24727	1110043	13
24728	892275	13
24729	1110056	13
24730	501436	13
24731	892288	13
24732	501449	13
24733	1110069	13
24734	892301	13
24735	501462	13
24736	1110082	13
24737	892314	13
24738	1110095	13
24739	501475	13
24740	892327	13
24741	501488	13
24742	1110108	13
24743	892340	13
24744	501501	13
24745	1110121	13
24746	892353	13
24747	501514	13
24748	1110134	13
24749	892366	13
24750	1110147	13
24751	501527	13
24752	892379	13
24753	1110160	13
24754	501540	13
24755	892392	13
24756	501553	13
24757	1110173	13
24758	892405	13
24759	1110186	13
24760	892418	13
24761	501566	13
24762	1110199	13
24763	892431	13
24764	892444	13
24765	892457	13
24766	892470	13
24767	1110212	13
24768	501579	13
24769	892483	13
24770	501592	13
24771	1110225	13
24772	892496	13
24773	501605	13
24774	892509	13
24775	1110238	13
24776	501618	13
24777	1110251	13
24778	892522	13
24779	1110264	13
24780	501631	13
24781	892535	13
24782	1110277	13
24783	501644	13
24784	892548	13
24785	892561	13
24786	1110290	13
24787	501657	13
24788	892574	13
24789	1110303	13
24790	501670	13
24791	892587	13
24792	1110316	13
24793	501683	13
24794	892600	13
24795	501696	13
24796	1110329	13
24797	892613	13
24798	501709	13
24799	1110342	13
24800	892626	13
24801	501722	13
24802	1110355	13
24803	892639	13
24804	501735	13
24805	1110368	13
24806	892652	13
24807	1110381	13
24808	501748	13
24809	892665	13
24810	1110394	13
24811	501761	13
24812	501774	13
24813	892678	13
24814	1110407	13
24815	501787	13
24816	892691	13
24817	1110420	13
24818	501800	13
24819	892704	13
24820	1110433	13
24821	501813	13
24822	892717	13
24823	1110446	13
24824	501826	13
24825	892730	13
24826	1110459	13
24827	501839	13
24828	892743	13
24829	1110472	13
24830	501852	13
24831	892756	13
24832	1110485	13
24833	501865	13
24834	892769	13
24835	1110498	13
24836	1110511	13
24837	1110524	13
24838	1110537	13
24839	501878	13
24840	1110550	13
24841	501891	13
24842	1110563	13
24843	501904	13
24844	1110576	13
24845	501917	13
24846	1110589	13
24847	892782	13
24848	501930	13
24849	1110602	13
24850	892795	13
24851	501943	13
24852	1110615	13
24853	892808	13
24854	501956	13
24855	1110628	13
24856	892821	13
24857	501969	13
24858	1110641	13
24859	892834	13
24860	501982	13
24861	1110654	13
24862	892847	13
24863	1110667	13
24864	501995	13
24865	892860	13
24866	502008	13
24867	1110680	13
24868	892873	13
24869	1110693	13
24870	502021	13
24871	892886	13
24872	502034	13
24873	1110706	13
24874	892899	13
24875	1110719	13
24876	502047	13
24877	892912	13
24878	1110732	13
24879	502060	13
24880	892925	13
24881	1110745	13
24882	892938	13
24883	502073	13
24884	1110758	13
24885	892951	13
24886	502086	13
24887	1110771	13
24888	892964	13
24889	1110784	13
24890	502099	13
24891	892977	13
24892	502112	13
24893	1110797	13
24894	892990	13
24895	502125	13
24896	1110810	13
24897	893003	13
24898	893016	13
24899	1110823	13
24900	502138	13
24901	1110836	13
24902	893029	13
24903	502151	13
24904	1110849	13
24905	893042	13
24906	502164	13
24907	1110862	13
24908	893055	13
24909	502177	13
24910	1110875	13
24911	502190	13
24912	893068	13
24913	1110888	13
24914	893081	13
24915	1110901	13
24916	502203	13
24917	893094	13
24918	502216	13
24919	1110914	13
24920	893107	13
24921	502229	13
24922	1110927	13
24923	893120	13
24924	502242	13
24925	893133	13
24926	893146	13
24927	502255	13
24928	893159	13
24929	502268	13
24930	893172	13
24931	893185	13
24932	502281	13
24933	893198	13
24934	502294	13
24935	893211	13
24936	502307	13
24937	893224	13
24938	502320	13
24939	893237	13
24940	502333	13
24941	893250	13
24942	502346	13
24943	893263	13
24944	502359	13
24945	893276	13
24946	502372	13
24947	893289	13
24948	1110940	13
24949	502385	13
24950	893302	13
24951	502398	13
24952	1110953	13
24953	893315	13
24954	502411	13
24955	1110966	13
24956	893328	13
24957	502424	13
24958	1110979	13
24959	893341	13
24960	502437	13
24961	1110992	13
24962	502450	13
24963	893354	13
24964	1111005	13
24965	502463	13
24966	893367	13
24967	1111018	13
24968	502476	13
24969	893380	13
24970	1111031	13
24971	502489	13
24972	893393	13
24973	1111044	13
24974	502502	13
24975	893406	13
24976	1111057	13
24977	502515	13
24978	893419	13
24979	1111070	13
24980	502528	13
24981	893432	13
24982	1111083	13
24983	502541	13
24984	1111096	13
24985	893445	13
24986	502554	13
24987	1111109	13
24988	502567	13
24989	893458	13
24990	1111122	13
24991	893471	13
24992	502580	13
24993	893484	13
24994	1111135	13
24995	502593	13
24996	893497	13
24997	1111148	13
24998	502606	13
24999	893510	13
25000	1111161	13
25001	502619	13
25002	1111174	13
25003	502632	13
25004	893523	13
25005	1111187	13
25006	502645	13
25007	893536	13
25008	1111200	13
25009	502658	13
25010	893549	13
25011	502671	13
25012	1111213	13
25013	893562	13
25014	502684	13
25015	1111226	13
25016	893575	13
25017	502697	13
25018	1111239	13
25019	893588	13
25020	502710	13
25021	1111252	13
25022	893601	13
25023	502723	13
25024	1111265	13
25025	502736	13
25026	893614	13
25027	1111278	13
25028	502749	13
25029	893627	13
25030	1111291	13
25031	502762	13
25032	893640	13
25033	1111304	13
25034	893653	13
25035	502775	13
25036	1111317	13
25037	893666	13
25038	502788	13
25039	1111330	13
25040	893679	13
25041	1111343	13
25042	893692	13
25043	1111356	13
25044	893705	13
25045	1111369	13
25046	893718	13
25047	1111382	13
25048	502801	13
25049	893731	13
25050	1111395	13
25051	1111408	13
25052	502814	13
25053	893744	13
25054	1111421	13
25055	502827	13
25056	893757	13
25057	1111434	13
25058	502840	13
25059	893770	13
25060	1111447	13
25061	502853	13
25062	893783	13
25063	1111460	13
25064	502866	13
25065	893796	13
25066	1111473	13
25067	502879	13
25068	1111486	13
25069	893809	13
25070	502892	13
25071	893822	13
25072	1111499	13
25073	502905	13
25074	893835	13
25075	502918	13
25076	1111512	13
25077	893848	13
25078	502931	13
25079	1111525	13
25080	893861	13
25081	502944	13
25082	1111538	13
25083	893874	13
25084	1111551	13
25085	502957	13
25086	893887	13
25087	1111564	13
25088	502970	13
25089	893900	13
25090	1111577	13
25091	502983	13
25092	893913	13
25093	502996	13
25094	1111590	13
25095	304664	13
25096	1111603	13
25097	1111616	13
25098	893926	13
25099	1111629	13
25100	893939	13
25101	1111642	13
25102	893952	13
25103	1111655	13
25104	893965	13
25105	1111668	13
25106	893978	13
25107	1111681	13
25108	893991	13
25109	1111694	13
25110	503009	13
25111	894004	13
25112	1111707	13
25113	503022	13
25114	894017	13
25115	1111720	13
25116	503035	13
25117	894030	13
25118	1111733	13
25119	503048	13
25120	894043	13
25121	1111746	13
25122	503061	13
25123	894056	13
25124	1111759	13
25125	503074	13
25126	894069	13
25127	1111772	13
25128	503087	13
25129	894082	13
25130	1111785	13
25131	503100	13
25132	894095	13
25133	1111798	13
25134	503113	13
25135	894108	13
25136	1111811	13
25137	503126	13
25138	1111824	13
25139	894121	13
25140	503139	13
25141	894134	13
25142	1111837	13
25143	503152	13
25144	894147	13
25145	1111850	13
25146	503165	13
25147	503178	13
25148	1111863	13
25149	894160	13
25150	503191	13
25151	1111876	13
25152	894173	13
25153	503204	13
25154	1111889	13
25155	894186	13
25156	503217	13
25157	1111902	13
25158	894199	13
25159	503230	13
25160	1111915	13
25161	894212	13
25162	503243	13
25163	1111928	13
25164	894225	13
25165	503256	13
25166	894238	13
25167	503269	13
25168	1111941	13
25169	894251	13
25170	503282	13
25171	1111954	13
25172	894264	13
25173	503295	13
25174	1111967	13
25175	503308	13
25176	894277	13
25177	1111980	13
25178	503321	13
25179	894290	13
25180	1111993	13
25181	503334	13
25182	894303	13
25183	1112006	13
25184	503347	13
25185	894316	13
25186	1112019	13
25187	503360	13
25188	1112032	13
25189	894329	13
25190	503373	13
25191	894342	13
25192	1112045	13
25193	503386	13
25194	1112058	13
25195	894355	13
25196	503399	13
25197	1112071	13
25198	894368	13
25199	503412	13
25200	1112084	13
25201	894381	13
25202	503425	13
25203	1112097	13
25204	894394	13
25205	503438	13
25206	1112110	13
25207	894407	13
25208	503451	13
25209	1112123	13
25210	894420	13
25211	503464	13
25212	894433	13
25213	503477	13
25214	894446	13
25215	503490	13
25216	894459	13
25217	1112136	13
25218	503503	13
25219	894472	13
25220	503516	13
25221	894485	13
25222	503529	13
25223	894498	13
25224	1112149	13
25225	503542	13
25226	894511	13
25227	1112162	13
25228	503555	13
25229	894524	13
25230	1112175	13
25231	503568	13
25232	894537	13
25233	1112188	13
25234	503581	13
25235	894550	13
25236	1112201	13
25237	503594	13
25238	894563	13
25239	1112214	13
25240	1009155	73
25241	1009228	25
25242	503607	13
25243	894576	13
25244	1112227	13
25245	503620	13
25246	894589	13
25247	503633	13
25248	894602	13
25249	1112240	13
25250	503646	13
25251	894615	13
25252	503659	13
25253	894628	13
25254	503672	13
25255	503685	13
25256	894641	13
25257	1112253	13
25258	894654	13
25259	503698	13
25260	1112266	13
25261	1009253	1255
25262	894667	13
25263	503711	13
25264	1112279	13
25265	503724	13
25266	894680	13
25267	894693	13
25268	503737	13
25269	1112292	13
25270	894706	13
25271	503750	13
25272	503763	13
25273	1112305	13
25274	894719	13
25275	503776	13
25276	1112318	13
25277	894732	13
25278	503789	13
25279	894745	13
25280	1112331	13
25281	503802	13
25282	1112344	13
25283	894758	13
25284	503815	13
25285	1112357	13
25286	894771	13
25287	503828	13
25288	1112370	13
25289	894784	13
25290	503841	13
25291	1112383	13
25292	894797	13
25293	503854	13
25294	894810	13
25295	1112396	13
25296	503867	13
25297	894823	13
25298	1112409	13
25299	503880	13
25300	894836	13
25301	1112422	13
25302	1010508	25
25303	503893	13
25304	1112435	13
25305	894849	13
25306	503906	13
25307	1112448	13
25308	894862	13
25309	503919	13
25310	1112461	13
25311	894875	13
25312	503932	13
25313	1112474	13
25314	894888	13
25315	503945	13
25316	1112487	13
25317	894901	13
25318	503958	13
25319	1112500	13
25320	894914	13
25321	503971	13
25322	1112513	13
25323	503984	13
25324	894927	13
25325	503997	13
25326	1112526	13
25327	894940	13
25328	1112539	13
25329	504010	13
25330	894953	13
25331	1112552	13
25332	894966	13
25333	504023	13
25334	1112565	13
25335	894979	13
25336	504036	13
25337	1112578	13
25338	894992	13
25339	504049	13
25340	1112591	13
25341	504062	13
25342	895005	13
25343	1112604	13
25344	504075	13
25345	895018	13
25346	1112617	13
25347	504088	13
25348	895031	13
25349	1112630	13
25350	895044	13
25351	504101	13
25352	1112643	13
25353	504114	13
25354	1010533	13
25355	895057	13
25356	1112656	13
25357	504127	13
25358	895070	13
25359	1112669	13
25360	504140	13
25361	895083	13
25362	1112682	13
25363	504153	13
25364	895096	13
25365	1112695	13
25366	504166	13
25367	895109	13
25368	1010546	24
25369	504179	13
25370	1112708	13
25371	895122	13
25372	504192	13
25373	1112721	13
25374	895135	13
25375	504205	13
25376	1112734	13
25377	895148	13
25378	504218	13
25379	1112747	13
25380	895161	13
25381	504231	13
25382	1112760	13
25383	895174	13
25384	504244	13
25385	1112773	13
25386	895187	13
25387	504257	13
25388	1112786	13
25389	895200	13
25390	504270	13
25391	1112799	13
25392	895213	13
25393	504283	13
25394	1112812	13
25395	895226	13
25396	504296	13
25397	895239	13
25398	1112825	13
25399	504309	13
25400	895252	13
25401	1112838	13
25402	304677	13
25403	895265	13
25404	895278	13
25405	895291	13
25406	895304	13
25407	895317	13
25408	504322	13
25409	895330	13
25410	504335	13
25411	895343	13
25412	504348	13
25413	895356	13
25414	504361	13
25415	895369	13
25416	504374	13
25417	895382	13
25418	504387	13
25419	1112851	13
25420	895395	13
25421	504400	13
25422	895408	13
25423	1112864	13
25424	504413	13
25425	1112877	13
25426	504426	13
25427	895421	13
25428	1112890	13
25429	895434	13
25430	504439	13
25431	1112903	13
25432	895447	13
25433	504452	13
25434	1112916	13
25435	504465	13
25436	895460	13
25437	1112929	13
25438	895473	13
25439	504478	13
25440	1112942	13
25441	895486	13
25442	504491	13
25443	1112955	13
25444	895499	13
25445	504504	13
25446	1112968	13
25447	504517	13
25448	1112981	13
25449	895512	13
25450	504530	13
25451	1112994	13
25452	504543	13
25453	1113007	13
25454	504556	13
25455	1113020	13
25456	504569	13
25457	1113033	13
25458	504582	13
25459	1113046	13
25460	895525	13
25461	504595	13
25462	1113059	13
25463	895538	13
25464	504608	13
25465	1113072	13
25466	895551	13
25467	504621	13
25468	1113085	13
25469	504634	13
25470	895564	13
25471	1113098	13
25472	504647	13
25473	895577	13
25474	504660	13
25475	1113111	13
25476	504673	13
25477	895590	13
25478	1113124	13
25479	504686	13
25480	895603	13
25481	1113137	13
25482	504699	13
25483	1113150	13
25484	895616	13
25485	1113163	13
25486	504712	13
25487	895629	13
25488	1113176	13
25489	504725	13
25490	895642	13
25491	1113189	13
25492	895655	13
25493	504738	13
25494	1113202	13
25495	895668	13
25496	504751	13
25497	1113215	13
25498	895681	13
25499	504764	13
25500	1113228	13
25501	504777	13
25502	1113241	13
25503	504790	13
25504	895694	13
25505	1113254	13
25506	504803	13
25507	895707	13
25508	1113267	13
25509	504816	13
25510	895720	13
25511	1113280	13
25512	504829	13
25513	1113293	13
25514	504842	13
25515	1113306	13
25516	895733	13
25517	504855	13
25518	1113319	13
25519	895746	13
25520	1113332	13
25521	504868	13
25522	895759	13
25523	1113345	13
25524	895772	13
25525	1010570	24
25526	504881	13
25527	1113358	13
25528	895785	13
25529	504894	13
25530	1113371	13
25531	895798	13
25532	504907	13
25533	1113384	13
25534	504920	13
25535	1113397	13
25536	895811	13
25537	504933	13
25538	1113410	13
25539	504946	13
25540	1113423	13
25541	504959	13
25542	895824	13
25543	1113436	13
25544	504972	13
25545	1113449	13
25546	504985	13
25547	1113462	13
25548	895837	13
25549	504998	13
25550	1113475	13
25551	895850	13
25552	505011	13
25553	1113488	13
25554	505024	13
25555	1113501	13
25556	505037	13
25557	1113514	13
25558	505050	13
25559	1113527	13
25560	505063	13
25561	505076	13
25562	895863	13
25563	505089	13
25564	895876	13
25565	505102	13
25566	895889	13
25567	505115	13
25568	1113540	13
25569	895902	13
25570	505128	13
25571	1113553	13
25572	895915	13
25573	505141	13
25574	1113566	13
25575	895928	13
25576	505154	13
25577	1113579	13
25578	895941	13
25579	505167	13
25580	1113592	13
25581	895954	13
25582	505180	13
25583	1113605	13
25584	895967	13
25585	505193	13
25586	1113618	13
25587	895980	13
25588	505206	13
25589	1113631	13
25590	505219	13
25591	895993	13
25592	1113644	13
25593	896006	13
25594	1113657	13
25595	505232	13
25596	1113670	13
25597	896019	13
25598	505245	13
25599	1113683	13
25600	896032	13
25601	505258	13
25602	1113696	13
25603	505271	13
25604	896045	13
25605	505284	13
25606	1113709	13
25607	896058	13
25608	505297	13
25609	896071	13
25610	1010594	24
25611	1113722	13
25612	505310	13
25613	896084	13
25614	1113735	13
25615	896097	13
25616	505323	13
25617	1113748	13
25618	896110	13
25619	505336	13
25620	1113761	13
25621	505349	13
25622	896123	13
25623	1113774	13
25624	505362	13
25625	896136	13
25626	505375	13
25627	1113787	13
25628	896149	13
25629	896162	13
25630	1113800	13
25631	505388	13
25632	896175	13
25633	505401	13
25634	505414	13
25635	896188	13
25636	505427	13
25637	896201	13
25638	505440	13
25639	896214	13
25640	1113813	13
25641	505453	13
25642	896227	13
25643	1113826	13
25644	896240	13
25645	1113839	13
25646	505466	13
25647	896253	13
25648	1113852	13
25649	505479	13
25650	896266	13
25651	1113865	13
25652	896279	13
25653	505492	13
25654	1113878	13
25655	1113891	13
25656	896292	13
25657	505505	13
25658	1113904	13
25659	896305	13
25660	505518	13
25661	1113917	13
25662	505531	13
25663	896318	13
25664	1113930	13
25665	505544	13
25666	1010618	49
25667	896331	13
25668	1113943	13
25669	896344	13
25670	505557	13
25671	1113956	13
25672	896357	13
25673	1113969	13
25674	505570	13
25675	1113982	13
25676	896370	13
25677	505583	13
25678	1113995	13
25679	896383	13
25680	505596	13
25681	1114008	13
25682	505609	13
25683	896396	13
25684	1114021	13
25685	505622	13
25686	1114034	13
25687	505635	13
25688	1114047	13
25689	896409	13
25690	505648	13
25691	505661	13
25692	1114060	13
25693	1114073	13
25694	1114086	13
25695	896422	13
25696	1114099	13
25697	1114112	13
25698	896435	13
25699	505674	13
25700	896448	13
25701	1114125	13
25702	505687	13
25703	1114138	13
25704	505700	13
25705	896461	13
25706	1114151	13
25707	304690	13
25708	505713	13
25709	505726	13
25710	505739	13
25711	505752	13
25712	505765	13
25713	505778	13
25714	505791	13
25715	896474	13
25716	505804	13
25717	896487	13
25718	505817	13
25719	896500	13
25720	505830	13
25721	896513	13
25722	505843	13
25723	896526	13
25724	505856	13
25725	505869	13
25726	896539	13
25727	505882	13
25728	896552	13
25729	505895	13
25730	896565	13
25731	505908	13
25732	896578	13
25733	505921	13
25734	896591	13
25735	505934	13
25736	896604	13
25737	505947	13
25738	896617	13
25739	505960	13
25740	896630	13
25741	505973	13
25742	896643	13
25743	505986	13
25744	505999	13
25745	896656	13
25746	506012	13
25747	896669	13
25748	506025	13
25749	896682	13
25750	506038	13
25751	896695	13
25752	506051	13
25753	896708	13
25754	896721	13
25755	506064	13
25756	896734	13
25757	506077	13
25758	896747	13
25759	506090	13
25760	506103	13
25761	896760	13
25762	896773	13
25763	506116	13
25764	896786	13
25765	896799	13
25766	896812	13
25767	896825	13
25768	896838	13
25769	506129	13
25770	896851	13
25771	896864	13
25772	506142	13
25773	896877	13
25774	506155	13
25775	896890	13
25776	506168	13
25777	896903	13
25778	506181	13
25779	896916	13
25780	506194	13
25781	896929	13
25782	506207	13
25783	896942	13
25784	506220	13
25785	896955	13
25786	506233	13
25787	896968	13
25788	506246	13
25789	896981	13
25790	506259	13
25791	896994	13
25792	897007	13
25793	897020	13
25794	506272	13
25795	897033	13
25796	506285	13
25797	897046	13
25798	897059	13
25799	506298	13
25800	897072	13
25801	506311	13
25802	897085	13
25803	506324	13
25804	897098	13
25805	506337	13
25806	897111	13
25807	506350	13
25808	897124	13
25809	506363	13
25810	897137	13
25811	506376	13
25812	897150	13
25813	897163	13
25814	506389	13
25815	897176	13
25816	897189	13
25817	897202	13
25818	506402	13
25819	897215	13
25820	897228	13
25821	506415	13
25822	897241	13
25823	506428	13
25824	897254	13
25825	897267	13
25826	897280	13
25827	506441	13
25828	897293	13
25829	506454	13
25830	897306	13
25831	506467	13
25832	897319	13
25833	506480	13
25834	506493	13
25835	897332	13
25836	506506	13
25837	897345	13
25838	506519	13
25839	897358	13
25840	506532	13
25841	897371	13
25842	506545	13
25843	897384	13
25844	506558	13
25845	897397	13
25846	506571	13
25847	897410	13
25848	506584	13
25849	897423	13
25850	506597	13
25851	897436	13
25852	506610	13
25853	897449	13
25854	506623	13
25855	897462	13
25856	506636	13
25857	897475	13
25858	506649	13
25859	897488	13
25860	506662	13
25861	897501	13
25862	506675	13
25863	897514	13
25864	506688	13
25865	897527	13
25866	506701	13
25867	897540	13
25868	506714	13
25869	897553	13
25870	506727	13
25871	897566	13
25872	506740	13
25873	897579	13
25874	506753	13
25875	897592	13
25876	506766	13
25877	506779	13
25878	897605	13
25879	506792	13
25880	897618	13
25881	506805	13
25882	897631	13
25883	506818	13
25884	897644	13
25885	506831	13
25886	897657	13
25887	506844	13
25888	897670	13
25889	506857	13
25890	897683	13
25891	506870	13
25892	897696	13
25893	506883	13
25894	897709	13
25895	506896	13
25896	897722	13
25897	506909	13
25898	897735	13
25899	506922	13
25900	897748	13
25901	506935	13
25902	897761	13
25903	506948	13
25904	897774	13
25905	506961	13
25906	897787	13
25907	506974	13
25908	897800	13
25909	897813	13
25910	506987	13
25911	897826	13
25912	897839	13
25913	897852	13
25914	507000	13
25915	897865	13
25916	897878	13
25917	897891	13
25918	507013	13
25919	507026	13
25920	897904	13
25921	897917	13
25922	897930	13
25923	507039	13
25924	897943	13
25925	507052	13
25926	897956	13
25927	507065	13
25928	897969	13
25929	507078	13
25930	897982	13
25931	507091	13
25932	897995	13
25933	507104	13
25934	898008	13
25935	507117	13
25936	898021	13
25937	898034	13
25938	507130	13
25939	507143	13
25940	898047	13
25941	507156	13
25942	898060	13
25943	507169	13
25944	898073	13
25945	507182	13
25946	898086	13
25947	507195	13
25948	898099	13
25949	507208	13
25950	898112	13
25951	507221	13
25952	898125	13
25953	507234	13
25954	898138	13
25955	507247	13
25956	898151	13
25957	507260	13
25958	898164	13
25959	507273	13
25960	898177	13
25961	507286	13
25962	898190	13
25963	507299	13
25964	898203	13
25965	507312	13
25966	898216	13
25967	507325	13
25968	898229	13
25969	507338	13
25970	898242	13
25971	507351	13
25972	898255	13
25973	507364	13
25974	898268	13
25975	507377	13
25976	898281	13
25977	507390	13
25978	898294	13
25979	507403	13
25980	898307	13
25981	507416	13
25982	898320	13
25983	507429	13
25984	898333	13
25985	507442	13
25986	898346	13
25987	507455	13
25988	898359	13
25989	507468	13
25990	898372	13
25991	507481	13
25992	898385	13
25993	507494	13
25994	898398	13
25995	507507	13
25996	898411	13
25997	507520	13
25998	898424	13
25999	507533	13
26000	507546	13
26001	898437	13
26002	898450	13
26003	507559	13
26004	1114164	13
26005	898463	13
26006	507572	13
26007	898476	13
26008	1114177	13
26009	507585	13
26010	507598	13
26011	507611	13
26012	507624	13
26013	507637	13
26014	507650	13
26015	507663	13
26016	507676	13
26017	507689	13
26018	507702	13
26019	507715	13
26020	507728	13
26021	507741	13
26022	507754	13
26023	507767	13
26024	507780	13
26025	507793	13
26026	507806	13
26027	507819	13
26028	507832	13
26029	507845	13
26030	1114190	13
26031	507858	13
26032	1114203	13
26033	1114216	13
26034	507871	13
26035	1114229	13
26036	507884	13
26037	1114242	13
26038	507897	13
26039	1114255	13
26040	507910	13
26041	1114268	13
26042	507923	13
26043	1114281	13
26044	1114294	13
26045	507936	13
26046	1114307	13
26047	507949	13
26048	1114320	13
26049	507962	13
26050	1114333	13
26051	507975	13
26052	1114346	13
26053	1114359	13
26054	507988	13
26055	1114372	13
26056	508001	13
26057	1114385	13
26058	508014	13
26059	1114398	13
26060	508027	13
26061	1114411	13
26062	508040	13
26063	1114424	13
26064	1010667	25
26065	1114437	13
26066	508053	13
26067	1114450	13
26068	508066	13
26069	508079	13
26070	1114463	13
26071	508092	13
26072	1114476	13
26073	508105	13
26074	1114489	13
26075	1114502	13
26076	508118	13
26077	1114515	13
26078	508131	13
26079	1114528	13
26080	508144	13
26081	508157	13
26082	1114541	13
26083	508170	13
26084	1114554	13
26085	508183	13
26086	1114567	13
26087	508196	13
26088	1114580	13
26089	508209	13
26090	1114593	13
26091	508222	13
26092	1114606	13
26093	508235	13
26094	1114619	13
26095	508248	13
26096	1114632	13
26097	508261	13
26098	1114645	13
26099	508274	13
26100	1114658	13
26101	508287	13
26102	1114671	13
26103	508300	13
26104	1114684	13
26105	508313	13
26106	1114697	13
26107	508326	13
26108	508339	13
26109	508352	13
26110	508365	13
26111	508378	13
26112	508391	13
26113	508404	13
26114	508417	13
26115	508430	13
26116	508443	13
26117	508456	13
26118	508469	13
26119	508482	13
26120	508495	13
26121	1114710	13
26122	508508	13
26123	508521	13
26124	1114723	13
26125	508534	13
26126	1114736	13
26127	1114749	13
26128	508547	13
26129	1114762	13
26130	508560	13
26131	1114775	13
26132	508573	13
26133	1114788	13
26134	508586	13
26135	1114801	13
26136	508599	13
26137	1114814	13
26138	508612	13
26139	1114827	13
26140	508625	13
26141	1114840	13
26142	508638	13
26143	1114853	13
26144	508651	13
26145	1114866	13
26146	508664	13
26147	1114879	13
26148	508677	13
26149	1114892	13
26150	508690	13
26151	1114905	13
26152	508703	13
26153	1114918	13
26154	508716	13
26155	1114931	13
26156	508729	13
26157	1114944	13
26158	508742	13
26159	1010692	49
26160	1114957	13
26161	508755	13
26162	508768	13
26163	1114970	13
26164	508781	13
26165	1114983	13
26166	508794	13
26167	1114996	13
26168	508807	13
26169	1115009	13
26170	508820	13
26171	1115022	13
26172	508833	13
26173	1115035	13
26174	508846	13
26175	1115048	13
26176	508859	13
26177	1115061	13
26178	508872	13
26179	1115074	13
26180	508885	13
26181	1115087	13
26182	508898	13
26183	1115100	13
26184	508911	13
26185	1115113	13
26186	508924	13
26187	1115126	13
26188	508937	13
26189	1115139	13
26190	508950	13
26191	1115152	13
26192	508963	13
26193	1115165	13
26194	508976	13
26195	1115178	13
26196	508989	13
26197	1115191	13
26198	509002	13
26199	1115204	13
26200	509015	13
26201	1115217	13
26202	509028	13
26203	1115230	13
26204	509041	13
26205	1115243	13
26206	509054	13
26207	1115256	13
26208	509067	13
26209	1115269	13
26210	509080	13
26211	1115282	13
26212	509093	13
26213	1115295	13
26214	509106	13
26215	1115308	13
26216	509119	13
26217	1115321	13
26218	1115334	13
26219	509132	13
26220	1115347	13
26221	509145	13
26222	1115360	13
26223	509158	13
26224	1115373	13
26225	509171	13
26226	1010741	261
26227	509184	13
26228	1115386	13
26229	509197	13
26230	1115399	13
26231	509210	13
26232	1115412	13
26233	509223	13
26234	1115425	13
26235	509236	13
26236	898489	13
26237	1115438	13
26238	509249	13
26239	898502	13
26240	1115451	13
26241	509262	13
26242	898515	13
26243	1115464	13
26244	509275	13
26245	898528	13
26246	509288	13
26247	898541	13
26248	1115477	13
26249	509301	13
26250	898554	13
26251	1115490	13
26252	509314	13
26253	898567	13
26254	790857	13
26255	1115503	13
26256	898580	13
26257	509327	13
26258	1115516	13
26259	898593	13
26260	509340	13
26261	1115529	13
26262	898606	13
26263	509353	13
26264	898619	13
26265	1115542	13
26266	509366	13
26267	898632	13
26268	1115555	13
26269	509379	13
26270	898645	13
26271	1115568	13
26272	509392	13
26273	898658	13
26274	1115581	13
26275	509405	13
26276	898671	13
26277	1115594	13
26278	509418	13
26279	898684	13
26280	1115607	13
26281	509431	13
26282	898697	13
26283	1115620	13
26284	509444	13
26285	898710	13
26286	1115633	13
26287	898723	13
26288	1115646	13
26289	898736	13
26290	1115659	13
26291	898749	13
26292	509457	13
26293	1115672	13
26294	898762	13
26295	1115685	13
26296	509470	13
26297	898775	13
26298	1115698	13
26299	509483	13
26300	898788	13
26301	1115711	13
26302	509496	13
26303	898801	13
26304	1115724	13
26305	509509	13
26306	898814	13
26307	509522	13
26308	1115737	13
26309	898827	13
26310	509535	13
26311	1115750	13
26312	898840	13
26313	509548	13
26314	304703	13
26315	898853	13
26316	898866	13
26317	898879	13
26318	898892	13
26319	898905	13
26320	898918	13
26321	898931	13
26322	898944	13
26323	898957	13
26324	898970	13
26325	898983	13
26326	898996	13
26327	899009	13
26328	899022	13
26329	899035	13
26330	899048	13
26331	899061	13
26332	899074	13
26333	899087	13
26334	899100	13
26335	899113	13
26336	899126	13
26337	899139	13
26338	899152	13
26339	899165	13
26340	899178	13
26341	899191	13
26342	899204	13
26343	899217	13
26344	899230	13
26345	899243	13
26346	899256	13
26347	899269	13
26348	899282	13
26349	899295	13
26350	899308	13
26351	899321	13
26352	899334	13
26353	899347	13
26354	899360	13
26355	899373	13
26356	899386	13
26357	899399	13
26358	899412	13
26359	899425	13
26360	899438	13
26361	899451	13
26362	899464	13
26363	899477	13
26364	899490	13
26365	899503	13
26366	899516	13
26367	899529	13
26368	899542	13
26369	899555	13
26370	899568	13
26371	899581	13
26372	899594	13
26373	899607	13
26374	899620	13
26375	899633	13
26376	899646	13
26377	899659	13
26378	899672	13
26379	899685	13
26380	899698	13
26381	899711	13
26382	899724	13
26383	899737	13
26384	899750	13
26385	899763	13
26386	899776	13
26387	899789	13
26388	899802	13
26389	899815	13
26390	899828	13
26391	899841	13
26392	899854	13
26393	899867	13
26394	899880	13
26395	899893	13
26396	899906	13
26397	899919	13
26398	899932	13
26399	899945	13
26400	899958	13
26401	899971	13
26402	899984	13
26403	899997	13
26404	900010	13
26405	900023	13
26406	900036	13
26407	900049	13
26408	900062	13
26409	900075	13
26410	900088	13
26411	900101	13
26412	900114	13
26413	900127	13
26414	900140	13
26415	900153	13
26416	900166	13
26417	900179	13
26418	900192	13
26419	900205	13
26420	900218	13
26421	900231	13
26422	900244	13
26423	900257	13
26424	900270	13
26425	900283	13
26426	900296	13
26427	900309	13
26428	900322	13
26429	900335	13
26430	900348	13
26431	900361	13
26432	900374	13
26433	900387	13
26434	900400	13
26435	900413	13
26436	900426	13
26437	900439	13
26438	900452	13
26439	900465	13
26440	900478	13
26441	900491	13
26442	900504	13
26443	900517	13
26444	900530	13
26445	900543	13
26446	900556	13
26447	900569	13
26448	900582	13
26449	900595	13
26450	900608	13
26451	900621	13
26452	900634	13
26453	900647	13
26454	900660	13
26455	900673	13
26456	900686	13
26457	900699	13
26458	900712	13
26459	900725	13
26460	900738	13
26461	900751	13
26462	900764	13
26463	900777	13
26464	900790	13
26465	900803	13
26466	900816	13
26467	1115763	13
26468	900829	13
26469	1115776	13
26470	900842	13
26471	1115789	13
26472	900855	13
26473	1115802	13
26474	900868	13
26475	509561	13
26476	1115815	13
26477	900881	13
26478	509574	13
26479	1115828	13
26480	900894	13
26481	509587	13
26482	1115841	13
26483	900907	13
26484	509600	13
26485	900920	13
26486	1115854	13
26487	509613	13
26488	1115867	13
26489	900933	13
26490	509626	13
26491	1115880	13
26492	900946	13
26493	509639	13
26494	1115893	13
26495	900959	13
26496	509652	13
26497	1115906	13
26498	900972	13
26499	509665	13
26500	1115919	13
26501	509678	13
26502	1115932	13
26503	900985	13
26504	509691	13
26505	900998	13
26506	1115945	13
26507	509704	13
26508	901011	13
26509	1115958	13
26510	509717	13
26511	901024	13
26512	1115971	13
26513	509730	13
26514	901037	13
26515	1115984	13
26516	901050	13
26517	509743	13
26518	1115997	13
26519	901063	13
26520	509756	13
26521	1116010	13
26522	901076	13
26523	1116023	13
26524	901089	13
26525	1116036	13
26526	901102	13
26527	1116049	13
26528	1116062	13
26529	901115	13
26530	509769	13
26531	1116075	13
26532	901128	13
26533	1116088	13
26534	509782	13
26535	901141	13
26536	1116101	13
26537	901154	13
26538	1011002	13
26539	509795	13
26540	1116114	13
26541	901167	13
26542	509808	13
26543	1116127	13
26544	509821	13
26545	901180	13
26546	1116140	13
26547	901193	13
26548	1116153	13
26549	509834	13
26550	901206	13
26551	1116166	13
26552	509847	13
26553	901219	13
26554	1116179	13
26555	509860	13
26556	901232	13
26557	1116192	13
26558	1116205	13
26559	509873	13
26560	901245	13
26561	1116218	13
26562	901258	13
26563	509886	13
26564	1116231	13
26565	509899	13
26566	901271	13
26567	1116244	13
26568	509912	13
26569	901284	13
26570	509925	13
26571	1116257	13
26572	901297	13
26573	1116270	13
26574	509938	13
26575	901310	13
26576	509951	13
26577	901323	13
26578	509964	13
26579	901336	13
26580	509977	13
26581	901349	13
26582	509990	13
26583	901362	13
26584	510003	13
26585	901375	13
26586	510016	13
26587	901388	13
26588	510029	13
26589	901401	13
26590	510042	13
26591	901414	13
26592	510055	13
26593	901427	13
26594	510068	13
26595	901440	13
26596	1116283	13
26597	510081	13
26598	901453	13
26599	901466	13
26600	510094	13
26601	1116296	13
26602	901479	13
26603	510107	13
26604	1116309	13
26605	510120	13
26606	901492	13
26607	1116322	13
26608	510133	13
26609	901505	13
26610	1116335	13
26611	510146	13
26612	901518	13
26613	1116348	13
26614	901531	13
26615	510159	13
26616	1116361	13
26617	510172	13
26618	510185	13
26619	510198	13
26620	510211	13
26621	510224	13
26622	510237	13
26623	510250	13
26624	510263	13
26625	510276	13
26626	510289	13
26627	510302	13
26628	510315	13
26629	510328	13
26630	510341	13
26631	510354	13
26632	510367	13
26633	510380	13
26634	510393	13
26635	510406	13
26636	510419	13
26637	510432	13
26638	901544	13
26639	510445	13
26640	510458	13
26641	901557	13
26642	510471	13
26643	901570	13
26644	1116374	13
26645	510484	13
26646	901583	13
26647	1116387	13
26648	510497	13
26649	901596	13
26650	510510	13
26651	1116400	13
26652	901609	13
26653	510523	13
26654	1116413	13
26655	901622	13
26656	510536	13
26657	510549	13
26658	901635	13
26659	1116426	13
26660	510562	13
26661	901648	13
26662	1116439	13
26663	510575	13
26664	1116452	13
26665	901661	13
26666	510588	13
26667	1116465	13
26668	510601	13
26669	901674	13
26670	1116478	13
26671	510614	13
26672	901687	13
26673	1116491	13
26674	510627	13
26675	901700	13
26676	1116504	13
26677	510640	13
26678	901713	13
26679	1116517	13
26680	901726	13
26681	510653	13
26682	1116530	13
26683	901739	13
26684	510666	13
26685	1116543	13
26686	901752	13
26687	510679	13
26688	1116556	13
26689	510692	13
26690	901765	13
26691	1116569	13
26692	510705	13
26693	901778	13
26694	1116582	13
26695	510718	13
26696	901791	13
26697	1116595	13
26698	510731	13
26699	1116608	13
26700	510744	13
26701	1116621	13
26702	510757	13
26703	1116634	13
26704	510770	13
26705	1116647	13
26706	510783	13
26707	1116660	13
26708	510796	13
26709	1116673	13
26710	510809	13
26711	1116686	13
26712	510822	13
26713	1116699	13
26714	510835	13
26715	1116712	13
26716	510848	13
26717	1116725	13
26718	510861	13
26719	1116738	13
26720	510874	13
26721	901804	13
26722	1116751	13
26723	510887	13
26724	1116764	13
26725	901817	13
26726	1116777	13
26727	901830	13
26728	510900	13
26729	1116790	13
26730	901843	13
26731	510913	13
26732	1116803	13
26733	510926	13
26734	901856	13
26735	1116816	13
26736	510939	13
26737	901869	13
26738	1116829	13
26739	510952	13
26740	901882	13
26741	1116842	13
26742	510965	13
26743	901895	13
26744	1116855	13
26745	510978	13
26746	901908	13
26747	510991	13
26748	901921	13
26749	511004	13
26750	901934	13
26751	511017	13
26752	901947	13
26753	511030	13
26754	901960	13
26755	511043	13
26756	1116868	13
26757	901973	13
26758	511056	13
26759	1116881	13
26760	901986	13
26761	511069	13
26762	1116894	13
26763	511082	13
26764	901999	13
26765	1116907	13
26766	511095	13
26767	1116920	13
26768	902012	13
26769	511108	13
26770	1011015	25
26771	1116933	13
26772	902025	13
26773	511121	13
26774	1116946	13
26775	902038	13
26776	511134	13
26777	1116959	13
26778	902051	13
26779	511147	13
26780	1116972	13
26781	511160	13
26782	902064	13
26783	1116985	13
26784	511173	13
26785	902077	13
26786	1116998	13
26787	511186	13
26788	902090	13
26789	1117011	13
26790	902103	13
26791	511199	13
26792	1117024	13
26793	511212	13
26794	902116	13
26795	1117037	13
26796	511225	13
26797	902129	13
26798	1117050	13
26799	511238	13
26800	902142	13
26801	1117063	13
26802	902155	13
26803	511251	13
26804	1117076	13
26805	902168	13
26806	511264	13
26807	1117089	13
26808	511277	13
26809	1117102	13
26810	511290	13
26811	1117115	13
26812	511303	13
26813	1117128	13
26814	511316	13
26815	1117141	13
26816	902181	13
26817	1117154	13
26818	511329	13
26819	1117167	13
26820	511342	13
26821	902194	13
26822	1117180	13
26823	511355	13
26824	902207	13
26825	1117193	13
26826	902220	13
26827	511368	13
26828	1117206	13
26829	902233	13
26830	511381	13
26831	1117219	13
26832	902246	13
26833	511394	13
26834	1117232	13
26835	511407	13
26836	902259	13
26837	1117245	13
26838	511420	13
26839	902272	13
26840	1117258	13
26841	511433	13
26842	902285	13
26843	1117271	13
26844	511446	13
26845	902298	13
26846	1117284	13
26847	511459	13
26848	902311	13
26849	1117297	13
26850	511472	13
26851	902324	13
26852	1117310	13
26853	511485	13
26854	902337	13
26855	1117323	13
26856	511498	13
26857	902350	13
26858	1117336	13
26859	304716	13
26860	902363	13
26861	902376	13
26862	902389	13
26863	902402	13
26864	902415	13
26865	902428	13
26866	511511	13
26867	902441	13
26868	511524	13
26869	902454	13
26870	511537	13
26871	902467	13
26872	511550	13
26873	902480	13
26874	1117349	13
26875	511563	13
26876	902493	13
26877	1117362	13
26878	511576	13
26879	902506	13
26880	1117375	13
26881	511589	13
26882	902519	13
26883	1117388	13
26884	511602	13
26885	902532	13
26886	1117401	13
26887	511615	13
26888	902545	13
26889	511628	13
26890	1117414	13
26891	902558	13
26892	511641	13
26893	1117427	13
26894	902571	13
26895	511654	13
26896	1117440	13
26897	902584	13
26898	511667	13
26899	1117453	13
26900	902597	13
26901	511680	13
26902	1117466	13
26903	902610	13
26904	511693	13
26905	1117479	13
26906	902623	13
26907	1117492	13
26908	902636	13
26909	511706	13
26910	511719	13
26911	902649	13
26912	1117505	13
26913	511732	13
26914	902662	13
26915	1117518	13
26916	511745	13
26917	902675	13
26918	1117531	13
26919	511758	13
26920	902688	13
26921	1117544	13
26922	511771	13
26923	902701	13
26924	1117557	13
26925	511784	13
26926	902714	13
26927	1117570	13
26928	511797	13
26929	902727	13
26930	1117583	13
26931	511810	13
26932	1117596	13
26933	902740	13
26934	902753	13
26935	1117609	13
26936	511823	13
26937	902766	13
26938	1117622	13
26939	511836	13
26940	902779	13
26941	1117635	13
26942	511849	13
26943	902792	13
26944	1117648	13
26945	511862	13
26946	902805	13
26947	1117661	13
26948	511875	13
26949	902818	13
26950	1117674	13
26951	511888	13
26952	902831	13
26953	1117687	13
26954	511901	13
26955	902844	13
26956	1117700	13
26957	511914	13
26958	902857	13
26959	1117713	13
26960	511927	13
26961	1117726	13
26962	902870	13
26963	511940	13
26964	1117739	13
26965	902883	13
26966	511953	13
26967	1117752	13
26968	902896	13
26969	511966	13
26970	1117765	13
26971	902909	13
26972	1117778	13
26973	511979	13
26974	1117791	13
26975	902922	13
26976	511992	13
26977	1117804	13
26978	902935	13
26979	512005	13
26980	1117817	13
26981	902948	13
26982	512018	13
26983	1117830	13
26984	902961	13
26985	512031	13
26986	1117843	13
26987	902974	13
26988	512044	13
26989	1117856	13
26990	902987	13
26991	512057	13
26992	1117869	13
26993	903000	13
26994	1117882	13
26995	512070	13
26996	1117895	13
26997	512083	13
26998	790870	25
26999	512096	13
27000	903013	13
27001	512109	13
27002	512122	13
27003	512135	13
27004	903026	13
27005	1117908	13
27006	512148	13
27007	1117921	13
27008	903039	13
27009	512161	13
27010	1117934	13
27011	512174	13
27012	1117947	13
27013	903052	13
27014	1117960	13
27015	512187	13
27016	903065	13
27017	1117973	13
27018	512200	13
27019	903078	13
27020	1117986	13
27021	512213	13
27022	903091	13
27023	512226	13
27024	1117999	13
27025	903104	13
27026	512239	13
27027	1118012	13
27028	903117	13
27029	512252	13
27030	903130	13
27031	1118025	13
27032	512265	13
27033	903143	13
27034	1118038	13
27035	512278	13
27036	903156	13
27037	1118051	13
27038	512291	13
27039	1118064	13
27040	512304	13
27041	903169	13
27042	1118077	13
27043	512317	13
27044	903182	13
27045	1118090	13
27046	512330	13
27047	903195	13
27048	512343	13
27049	1118103	13
27050	903208	13
27051	512356	13
27052	1118116	13
27053	903221	13
27054	512369	13
27055	1118129	13
27056	903234	13
27057	512382	13
27058	1118142	13
27059	903247	13
27060	512395	13
27061	1118155	13
27062	903260	13
27063	512408	13
27064	1118168	13
27065	903273	13
27066	512421	13
27067	1118181	13
27068	903286	13
27069	512434	13
27070	1118194	13
27071	903299	13
27072	512447	13
27073	1118207	13
27074	903312	13
27075	512460	13
27076	1118220	13
27077	903325	13
27078	512473	13
27079	1118233	13
27080	903338	13
27081	512486	13
27082	1118246	13
27083	903351	13
27084	1118259	13
27085	903364	13
27086	512499	13
27087	1118272	13
27088	903377	13
27089	512512	13
27090	1118285	13
27091	903390	13
27092	512525	13
27093	512538	13
27094	1118298	13
27095	903403	13
27096	512551	13
27097	903416	13
27098	1118311	13
27099	512564	13
27100	1118324	13
27101	1011040	35
27102	903429	13
27103	512577	13
27104	1118337	13
27105	903442	13
27106	512590	13
27107	1118350	13
27108	903455	13
27109	512603	13
27110	1118363	13
27111	903468	13
27112	512616	13
27113	1118376	13
27114	903481	13
27115	512629	13
27116	1118389	13
27117	512642	13
27118	903494	13
27119	1118402	13
27120	512655	13
27121	903507	13
27122	790895	348
27123	1118415	13
27124	512668	13
27125	903520	13
27126	1011075	1257
27127	1118428	13
27128	512681	13
27129	903533	13
27130	512694	13
27131	1118441	13
27132	903546	13
27133	1118454	13
27134	512707	13
27135	903559	13
27136	512720	13
27137	791243	286
27138	1118467	13
27139	903572	13
27140	512733	13
27141	1118480	13
27142	903585	13
27143	512746	13
27144	1118493	13
27145	903598	13
27146	512759	13
27147	1118506	13
27148	512772	13
27149	1118519	13
27150	1118532	13
27151	903611	13
27152	1118545	13
27153	1118558	13
27154	1118571	13
27155	903624	13
27156	1118584	13
27157	512785	13
27158	903637	13
27159	1118597	13
27160	903650	13
27161	1118610	13
27162	512798	13
27163	1118623	13
27164	512811	13
27165	903663	13
27166	304729	13
27167	1118636	13
27168	1118649	13
27169	1118662	13
27170	1118675	13
27171	1118688	13
27172	903676	13
27173	1118701	13
27174	903689	13
27175	1118714	13
27176	903702	13
27177	1118727	13
27178	903715	13
27179	1118740	13
27180	903728	13
27181	1118753	13
27182	903741	13
27183	512824	13
27184	1118766	13
27185	903754	13
27186	512837	13
27187	903767	13
27188	791529	13
27189	1118779	13
27190	512850	13
27191	903780	13
27192	1118792	13
27193	512863	13
27194	903793	13
27195	1118805	13
27196	903806	13
27197	512876	13
27198	1118818	13
27199	903819	13
27200	512889	13
27201	1118831	13
27202	903832	13
27203	512902	13
27204	1118844	13
27205	512915	13
27206	903845	13
27207	1118857	13
27208	512928	13
27209	1118870	13
27210	791542	13
27211	903858	13
27212	512941	13
27213	1118883	13
27214	903871	13
27215	512954	13
27216	1118896	13
27217	903884	13
27218	512967	13
27219	1118909	13
27220	512980	13
27221	903897	13
27222	1118922	13
27223	903910	13
27224	512993	13
27225	1118935	13
27226	903923	13
27227	513006	13
27228	903936	13
27229	513019	13
27230	1118948	13
27231	903949	13
27232	1118961	13
27233	513032	13
27234	513045	13
27235	903962	13
27236	791555	86
27237	1118974	13
27238	513058	13
27239	903975	13
27240	1118987	13
27241	513071	13
27242	1119000	13
27243	903988	13
27244	513084	13
27245	1119013	13
27246	904001	13
27247	513097	13
27248	904014	13
27249	513110	13
27250	1119026	13
27251	904027	13
27252	513123	13
27253	1119039	13
27254	904040	13
27255	513136	13
27256	1119052	13
27257	513149	13
27258	1119065	13
27259	513162	13
27260	1119078	13
27261	513175	13
27262	1119091	13
27263	513188	13
27264	1119104	13
27265	513201	13
27266	904053	13
27267	1119117	13
27268	1119130	13
27269	513214	13
27270	904066	13
27271	1119143	13
27272	513227	13
27273	904079	13
27274	1119156	13
27275	904092	13
27276	513240	13
27277	1119169	13
27278	904105	13
27279	513253	13
27280	1119182	13
27281	904118	13
27282	513266	13
27283	904131	13
27284	513279	13
27285	1119195	13
27286	904144	13
27287	513292	13
27288	1119208	13
27289	904157	13
27290	513305	13
27291	904170	13
27292	513318	13
27293	904183	13
27294	1119221	13
27295	513331	13
27296	904196	13
27297	1119234	13
27298	513344	13
27299	904209	13
27300	1119247	13
27301	513357	13
27302	1119260	13
27303	513370	13
27304	904222	13
27305	513383	13
27306	1119273	13
27307	904235	13
27308	513396	13
27309	1119286	13
27310	904248	13
27311	904261	13
27312	513409	13
27313	904274	13
27314	1119299	13
27315	513422	13
27316	904287	13
27317	513435	13
27318	904300	13
27319	513448	13
27320	904313	13
27321	1119312	13
27322	513461	13
27323	904326	13
27324	1119325	13
27325	513474	13
27326	904339	13
27327	1119338	13
27328	513487	13
27329	904352	13
27330	513500	13
27331	791641	13
27332	904365	13
27333	1119351	13
27334	513513	13
27335	904378	13
27336	1119364	13
27337	513526	13
27338	513539	13
27339	1119377	13
27340	904391	13
27341	513552	13
27342	1119390	13
27343	904404	13
27344	513565	13
27345	1119403	13
27346	904417	13
27347	1119416	13
27348	791654	13
27349	513578	13
27350	904430	13
27351	1119429	13
27352	513591	13
27353	904443	13
27354	1119442	13
27355	904456	13
27356	513604	13
27357	1119455	13
27358	904469	13
27359	513617	13
27360	1119468	13
27361	904482	13
27362	513630	13
27363	1119481	13
27364	904495	13
27365	513643	13
27366	1119494	13
27367	904508	13
27368	513656	13
27369	1119507	13
27370	904521	13
27371	513669	13
27372	904534	13
27373	1119520	13
27374	513682	13
27375	904547	13
27376	1119533	13
27377	513695	13
27378	904560	13
27379	513708	13
27380	1119546	13
27381	904573	13
27382	513721	13
27383	1119559	13
27384	904586	13
27385	513734	13
27386	1119572	13
27387	904599	13
27388	1119585	13
27389	904612	13
27390	513747	13
27391	1119598	13
27392	904625	13
27393	513760	13
27394	1119611	13
27395	904638	13
27396	513773	13
27397	1119624	13
27398	904651	13
27399	513786	13
27400	904664	13
27401	1119637	13
27402	513799	13
27403	904677	13
27404	1119650	13
27405	513812	13
27406	904690	13
27407	1119663	13
27408	513825	13
27409	904703	13
27410	1119676	13
27411	513838	13
27412	1119689	13
27413	904716	13
27414	513851	13
27415	1119702	13
27416	904729	13
27417	1119715	13
27418	904742	13
27419	904755	13
27420	1119728	13
27421	904768	13
27422	1119741	13
27423	904781	13
27424	513864	13
27425	1119754	13
27426	904794	13
27427	1119767	13
27428	513877	13
27429	904807	13
27430	513890	13
27431	1119780	13
27432	904820	13
27433	1119793	13
27434	513903	13
27435	904833	13
27436	1119806	13
27437	904846	13
27438	513916	13
27439	1119819	13
27440	904859	13
27441	513929	13
27442	1119832	13
27443	904872	13
27444	513942	13
27445	1119845	13
27446	904885	13
27447	513955	13
27448	904898	13
27449	513968	13
27450	904911	13
27451	513981	13
27452	904924	13
27453	513994	13
27454	904937	13
27455	1119858	13
27456	514007	13
27457	904950	13
27458	514020	13
27459	904963	13
27460	1119871	13
27461	514033	13
27462	904976	13
27463	1119884	13
27464	514046	13
27465	904989	13
27466	1119897	13
27467	514059	13
27468	905002	13
27469	514072	13
27470	905015	13
27471	1119910	13
27472	791667	13
27473	304742	13
27474	514085	13
27475	514098	13
27476	514111	13
27477	514124	13
27478	514137	13
27479	905028	13
27480	514150	13
27481	905041	13
27482	514163	13
27483	905054	13
27484	791680	37
27485	514176	13
27486	905067	13
27487	514189	13
27488	905080	13
27489	905093	13
27490	514202	13
27491	1119923	13
27492	905106	13
27493	514215	13
27494	1119936	13
27495	905119	13
27496	514228	13
27497	1119949	13
27498	905132	13
27499	514241	13
27500	1119962	13
27501	905145	13
27502	514254	13
27503	1119975	13
27504	905158	13
27505	514267	13
27506	1119988	13
27507	905171	13
27508	1120001	13
27509	514280	13
27510	905184	13
27511	1120014	13
27512	514293	13
27513	905197	13
27514	1120027	13
27515	514306	13
27516	905210	13
27517	1120040	13
27518	905223	13
27519	514319	13
27520	1120053	13
27521	1120066	13
27522	514332	13
27523	905236	13
27524	1120079	13
27525	514345	13
27526	1120092	13
27527	905249	13
27528	514358	13
27529	1120105	13
27530	905262	13
27531	514371	13
27532	1120118	13
27533	905275	13
27534	514384	13
27535	1120131	13
27536	514397	13
27537	905288	13
27538	1120144	13
27539	514410	13
27540	905301	13
27541	1120157	13
27542	1120170	13
27543	905314	13
27544	514423	13
27545	1120183	13
27546	514436	13
27547	905327	13
27548	514449	13
27549	905340	13
27550	514462	13
27551	905353	13
27552	514475	13
27553	905366	13
27554	514488	13
27555	1120196	13
27556	905379	13
27557	514501	13
27558	905392	13
27559	1120209	13
27560	514514	13
27561	1120222	13
27562	905405	13
27563	514527	13
27564	905418	13
27565	1120235	13
27566	514540	13
27567	905431	13
27568	1120248	13
27569	514553	13
27570	905444	13
27571	1120261	13
27572	514566	13
27573	1120274	13
27574	905457	13
27575	1120287	13
27576	514579	13
27577	905470	13
27578	1120300	13
27579	514592	13
27580	905483	13
27581	1120313	13
27582	905496	13
27583	1120326	13
27584	1120339	13
27585	514605	13
27586	1120352	13
27587	514618	13
27588	1120365	13
27589	1120378	13
27590	514631	13
27591	1120391	13
27592	514644	13
27593	1120404	13
27594	514657	13
27595	514670	13
27596	1120417	13
27597	514683	13
27598	1120430	13
27599	514696	13
27600	1120443	13
27601	1120456	13
27602	514709	13
27603	1120469	13
27604	1120482	13
27605	1120495	13
27606	1120508	13
27607	905509	13
27608	514722	13
27609	1120521	13
27610	905522	13
27611	514735	13
27612	1120534	13
27613	905535	13
27614	1120547	13
27615	1120560	13
27616	905548	13
27617	514748	13
27618	1120573	13
27619	905561	13
27620	514761	13
27621	1120586	13
27622	905574	13
27623	514774	13
27624	1120599	13
27625	514787	13
27626	905587	13
27627	1120612	13
27628	514800	13
27629	905600	13
27630	1120625	13
27631	514813	13
27632	905613	13
27633	1120638	13
27634	905626	13
27635	514826	13
27636	1120651	13
27637	514839	13
27638	905639	13
27639	1120664	13
27640	905652	13
27641	1120677	13
27642	514852	13
27643	905665	13
27644	514865	13
27645	1120690	13
27646	905678	13
27647	514878	13
27648	1120703	13
27649	514891	13
27650	905691	13
27651	1120716	13
27652	905704	13
27653	514904	13
27654	1120729	13
27655	905717	13
27656	514917	13
27657	1120742	13
27658	905730	13
27659	514930	13
27660	1120755	13
27661	514943	13
27662	905743	13
27663	1120768	13
27664	1120781	13
27665	514956	13
27666	905756	13
27667	1120794	13
27668	905769	13
27669	514969	13
27670	1120807	13
27671	905782	13
27672	514982	13
27673	1120820	13
27674	905795	13
27675	514995	13
27676	1120833	13
27677	515008	13
27678	905808	13
27679	1120846	13
27680	905821	13
27681	515021	13
27682	1120859	13
27683	515034	13
27684	905834	13
27685	1120872	13
27686	905847	13
27687	515047	13
27688	1120885	13
27689	905860	13
27690	515060	13
27691	1120898	13
27692	905873	13
27693	515073	13
27694	1120911	13
27695	515086	13
27696	1120924	13
27697	905886	13
27698	1120937	13
27699	515099	13
27700	905899	13
27701	1120950	13
27702	515112	13
27703	905912	13
27704	1120963	13
27705	515125	13
27706	905925	13
27707	1120976	13
27708	905938	13
27709	515138	13
27710	1120989	13
27711	905951	13
27712	1121002	13
27713	515151	13
27714	905964	13
27715	1121015	13
27716	515164	13
27717	905977	13
27718	1121028	13
27719	905990	13
27720	515177	13
27721	1121041	13
27722	906003	13
27723	515190	13
27724	1121054	13
27725	906016	13
27726	515203	13
27727	1121067	13
27728	906029	13
27729	906042	13
27730	1121080	13
27731	906055	13
27732	515216	13
27733	1121093	13
27734	906068	13
27735	1121106	13
27736	906081	13
27737	1121119	13
27738	515229	13
27739	906094	13
27740	515242	13
27741	1121132	13
27742	906107	13
27743	1121145	13
27744	906120	13
27745	906133	13
27746	1121158	13
27747	515255	13
27748	906146	13
27749	1121171	13
27750	515268	13
27751	906159	13
27752	1121184	13
27753	515281	13
27754	906172	13
27755	1121197	13
27756	515294	13
27757	906185	13
27758	515307	13
27759	1121210	13
27760	906198	13
27761	515320	13
27762	1121223	13
27763	906211	13
27764	515333	13
27765	1121236	13
27766	906224	13
27767	1121249	13
27768	515346	13
27769	906237	13
27770	1121262	13
27771	515359	13
27772	906250	13
27773	1121275	13
27774	515372	13
27775	906263	13
27776	1121288	13
27777	1121301	13
27778	1121314	13
27779	1121327	13
27780	1121340	13
27781	1121353	13
27782	906276	13
27783	1121366	13
27784	906289	13
27785	1121379	13
27786	906302	13
27787	1121392	13
27788	515385	13
27789	906315	13
27790	1121405	13
27791	515398	13
27792	906328	13
27793	1121418	13
27794	515411	13
27795	906341	13
27796	1121431	13
27797	515424	13
27798	1121444	13
27799	906354	13
27800	515437	13
27801	1121457	13
27802	906367	13
27803	515450	13
27804	1121470	13
27805	906380	13
27806	515463	13
27807	906393	13
27808	1121483	13
27809	515476	13
27810	906406	13
27811	1121496	13
27812	515489	13
27813	906419	13
27814	1121509	13
27815	515502	13
27816	906432	13
27817	1121522	13
27818	515515	13
27819	906445	13
27820	1121535	13
27821	906458	13
27822	1121548	13
27823	515528	13
27824	906471	13
27825	1121561	13
27826	515541	13
27827	906484	13
27828	1121574	13
27829	515554	13
27830	906497	13
27831	1121587	13
27832	515567	13
27833	906510	13
27834	1121600	13
27835	515580	13
27836	906523	13
27837	515593	13
27838	1121613	13
27839	906536	13
27840	515606	13
27841	1121626	13
27842	906549	13
27843	1121639	13
27844	515619	13
27845	906562	13
27846	1121652	13
27847	515632	13
27848	906575	13
27849	1121665	13
27850	515645	13
27851	906588	13
27852	515658	13
27853	1121678	13
27854	906601	13
27855	515671	13
27856	1121691	13
27857	906614	13
27858	515684	13
27859	1121704	13
27860	906627	13
27861	515697	13
27862	1121717	13
27863	906640	13
27864	1121730	13
27865	515710	13
27866	906653	13
27867	1121743	13
27868	515723	13
27869	906666	13
27870	515736	13
27871	906679	13
27872	515749	13
27873	906692	13
27874	515762	13
27875	906705	13
27876	906718	13
27877	515775	13
27878	906731	13
27879	515788	13
27880	906744	13
27881	515801	13
27882	906757	13
27883	515814	13
27884	906770	13
27885	515827	13
27886	906783	13
27887	515840	13
27888	906796	13
27889	515853	13
27890	906809	13
27891	515866	13
27892	1121756	13
27893	906822	13
27894	515879	13
27895	906835	13
27896	1121769	13
27897	515892	13
27898	1121782	13
27899	515905	13
27900	906848	13
27901	1121795	13
27902	515918	13
27903	906861	13
27904	1121808	13
27905	515931	13
27906	906874	13
27907	515944	13
27908	1121821	13
27909	906887	13
27910	515957	13
27911	906900	13
27912	1121834	13
27913	515970	13
27914	1121847	13
27915	906913	13
27916	515983	13
27917	1121860	13
27918	906926	13
27919	515996	13
27920	1121873	13
27921	906939	13
27922	516009	13
27923	906952	13
27924	1121886	13
27925	516022	13
27926	906965	13
27927	1121899	13
27928	516035	13
27929	906978	13
27930	1121912	13
27931	516048	13
27932	791717	25
27933	791742	25
27934	1121925	13
27935	516061	13
27936	906991	13
27937	1121938	13
27938	516074	13
27939	907004	13
27940	1121951	13
27941	907017	13
27942	516087	13
27943	1121964	13
27944	907030	13
27945	516100	13
27946	907043	13
27947	1121977	13
27948	907056	13
27949	1121990	13
27950	907069	13
27951	907082	13
27952	907095	13
27953	907108	13
27954	516113	13
27955	907121	13
27956	1122003	13
27957	516126	13
27958	907134	13
27959	1122016	13
27960	516139	13
27961	907147	13
27962	516152	13
27963	1122029	13
27964	907160	13
27965	516165	13
27966	1122042	13
27967	907173	13
27968	516178	13
27969	1122055	13
27970	907186	13
27971	1122068	13
27972	516191	13
27973	907199	13
27974	1122081	13
27975	516204	13
27976	907212	13
27977	1122094	13
27978	516217	13
27979	907225	13
27980	516230	13
27981	1122107	13
27982	907238	13
27983	516243	13
27984	1122120	13
27985	907251	13
27986	516256	13
27987	1122133	13
27988	907264	13
27989	516269	13
27990	1122146	13
27991	907277	13
27992	516282	13
27993	1122159	13
27994	907290	13
27995	516295	13
27996	907303	13
27997	516308	13
27998	1122172	13
27999	907316	13
28000	1122185	13
28001	516321	13
28002	907329	13
28003	1122198	13
28004	516334	13
28005	907342	13
28006	1122211	13
28007	516347	13
28008	907355	13
28009	1122224	13
28010	516360	13
28011	907368	13
28012	1122237	13
28013	516373	13
28014	907381	13
28015	1122250	13
28016	907394	13
28017	516386	13
28018	1122263	13
28019	907407	13
28020	516399	13
28021	1122276	13
28022	907420	13
28023	516412	13
28024	1122289	13
28025	516425	13
28026	1122302	13
28027	907433	13
28028	516438	13
28029	907446	13
28030	1122315	13
28031	516451	13
28032	907459	13
28033	1122328	13
28034	516464	13
28035	1122341	13
28036	907472	13
28037	516477	13
28038	1122354	13
28039	516490	13
28040	907485	13
28041	1122367	13
28042	516503	13
28043	304755	13
28044	1122380	13
28045	1122393	13
28046	1122406	13
28047	1122419	13
28048	1122432	13
28049	907498	13
28050	1122445	13
28051	1122458	13
28052	907511	13
28053	1122471	13
28054	907524	13
28055	907537	13
28056	1122484	13
28057	907550	13
28058	1122497	13
28059	1122510	13
28060	907563	13
28061	516516	13
28062	1122523	13
28063	907576	13
28064	516529	13
28065	1122536	13
28066	907589	13
28067	516542	13
28068	1122549	13
28069	907602	13
28070	516555	13
28071	1122562	13
28072	907615	13
28073	516568	13
28074	1122575	13
28075	907628	13
28076	516581	13
28077	907641	13
28078	1122588	13
28079	516594	13
28080	1122601	13
28081	907654	13
28082	516607	13
28083	1122614	13
28084	907667	13
28085	516620	13
28086	1122627	13
28087	907680	13
28088	516633	13
28089	516646	13
28090	907693	13
28091	1122640	13
28092	791767	24
28093	516659	13
28094	907706	13
28095	1122653	13
28096	516672	13
28097	907719	13
28098	1122666	13
28099	516685	13
28100	907732	13
28101	1122679	13
28102	516698	13
28103	907745	13
28104	516711	13
28105	907758	13
28106	1122692	13
28107	516724	13
28108	907771	13
28109	1122705	13
28110	516737	13
28111	907784	13
28112	1122718	13
28113	516750	13
28114	907797	13
28115	1122731	13
28116	516763	13
28117	907810	13
28118	1122744	13
28119	516776	13
28120	907823	13
28121	1122757	13
28122	516789	13
28123	907836	13
28124	516802	13
28125	907849	13
28126	516815	13
28127	516828	13
28128	907862	13
28129	516841	13
28130	907875	13
28131	516854	13
28132	907888	13
28133	516867	13
28134	907901	13
28135	516880	13
28136	907914	13
28137	516893	13
28138	907927	13
28139	516906	13
28140	907940	13
28141	516919	13
28142	907953	13
28143	516932	13
28144	791791	13
28145	907966	13
28146	1122770	13
28147	516945	13
28148	907979	13
28149	516958	13
28150	907992	13
28151	1122783	13
28152	516971	13
28153	908005	13
28154	1122796	13
28155	908018	13
28156	516984	13
28157	1122809	13
28158	908031	13
28159	516997	13
28160	1122822	13
28161	908044	13
28162	517010	13
28163	1122835	13
28164	908057	13
28165	517023	13
28166	1122848	13
28167	908070	13
28168	517036	13
28169	1122861	13
28170	908083	13
28171	517049	13
28172	1122874	13
28173	908096	13
28174	1122887	13
28175	517062	13
28176	908109	13
28177	1122900	13
28178	517075	13
28179	908122	13
28180	517088	13
28181	1122913	13
28182	908135	13
28183	517101	13
28184	1122926	13
28185	517114	13
28186	1122939	13
28187	517127	13
28188	791804	13
28189	1122952	13
28190	517140	13
28191	1122965	13
28192	517153	13
28193	908148	13
28194	1122978	13
28195	517166	13
28196	1122991	13
28197	908161	13
28198	517179	13
28199	1123004	13
28200	908174	13
28201	517192	13
28202	1123017	13
28203	908187	13
28204	517205	13
28205	1123030	13
28206	908200	13
28207	1123043	13
28208	908213	13
28209	517218	13
28210	1123056	13
28211	908226	13
28212	517231	13
28213	1123069	13
28214	908239	13
28215	517244	13
28216	908252	13
28217	1123082	13
28218	517257	13
28219	908265	13
28220	1123095	13
28221	517270	13
28222	908278	13
28223	1123108	13
28224	517283	13
28225	1123121	13
28226	908291	13
28227	517296	13
28228	1123134	13
28229	908304	13
28230	517309	13
28231	1123147	13
28232	908317	13
28233	517322	13
28234	908330	13
28235	1123160	13
28236	517335	13
28237	908343	13
28238	1123173	13
28239	517348	13
28240	908356	13
28241	1123186	13
28242	517361	13
28243	908369	13
28244	1123199	13
28245	517374	13
28246	908382	13
28247	1123212	13
28248	517387	13
28249	908395	13
28250	1123225	13
28251	517400	13
28252	908408	13
28253	1123238	13
28254	517413	13
28255	908421	13
28256	517426	13
28257	1123251	13
28258	908434	13
28259	517439	13
28260	1123264	13
28261	908447	13
28262	517452	13
28263	1123277	13
28264	908460	13
28265	517465	13
28266	1123290	13
28267	908473	13
28268	517478	13
28269	1123303	13
28270	908486	13
28271	1123316	13
28272	517491	13
28273	908499	13
28274	517504	13
28275	1123329	13
28276	908512	13
28277	517517	13
28278	1123342	13
28279	908525	13
28280	517530	13
28281	1123355	13
28282	908538	13
28283	1123368	13
28284	517543	13
28285	908551	13
28286	1123381	13
28287	517556	13
28288	1123394	13
28289	517569	13
28290	908564	13
28291	1123407	13
28292	517582	13
28293	908577	13
28294	517595	13
28295	1123420	13
28296	908590	13
28297	1123433	13
28298	908603	13
28299	517608	13
28300	908616	13
28301	1123446	13
28302	517621	13
28303	908629	13
28304	517634	13
28305	304768	13
28306	1123459	13
28307	908642	13
28308	517647	13
28309	1123472	13
28310	304781	13
28311	908655	13
28312	1123485	13
28313	304794	13
28314	517660	13
28315	908668	13
28316	1123498	13
28317	304807	13
28318	517673	13
28319	908681	13
28320	1123511	13
28321	517686	13
28322	304820	13
28323	908694	13
28324	517699	13
28325	908707	13
28326	304833	13
28327	517712	13
28328	908720	13
28329	517725	13
28330	304846	13
28331	908733	13
28332	304859	13
28333	517738	13
28334	1123524	13
28335	908746	13
28336	304872	13
28337	517751	13
28338	908759	13
28339	1123537	13
28340	304885	13
28341	517764	13
28342	1123550	13
28343	304898	13
28344	908772	13
28345	1123563	13
28346	517777	13
28347	304911	13
28348	908785	13
28349	1123576	13
28350	517790	13
28351	517803	13
28352	517816	13
28353	517829	13
28354	517842	13
28355	517855	13
28356	1123589	13
28357	517868	13
28358	1123602	13
28359	517881	13
28360	1123615	13
28361	517894	13
28362	1123628	13
28363	517907	13
28364	1123641	13
28365	517920	13
28366	1123654	13
28367	517933	13
28368	1123667	13
28369	517946	13
28370	1123680	13
28371	1123693	13
28372	1123706	13
28373	1123719	13
28374	1123732	13
28375	1123745	13
28376	517959	13
28377	1123758	13
28378	517972	13
28379	1123771	13
28380	517985	13
28381	1123784	13
28382	517998	13
28383	1123797	13
28384	518011	13
28385	1123810	13
28386	518024	13
28387	1123823	13
28388	518037	13
28389	1123836	13
28390	518050	13
28391	1123849	13
28392	518063	13
28393	1123862	13
28394	518076	13
28395	1123875	13
28396	518089	13
28397	1123888	13
28398	518102	13
28399	1123901	13
28400	518115	13
28401	1123914	13
28402	518128	13
28403	1123927	13
28404	518141	13
28405	1123940	13
28406	791817	36
28407	518154	13
28408	1123953	13
28409	518167	13
28410	1123966	13
28411	518180	13
28412	1123979	13
28413	518193	13
28414	1123992	13
28415	518206	13
28416	1124005	13
28417	518219	13
28418	1124018	13
28419	518232	13
28420	1124031	13
28421	1124044	13
28422	518245	13
28423	1124057	13
28424	518258	13
28425	1124070	13
28426	518271	13
28427	1124083	13
28428	518284	13
28429	1124096	13
28430	518297	13
28431	1124109	13
28432	518310	13
28433	1124122	13
28434	518323	13
28435	1124135	13
28436	518336	13
28437	1124148	13
28438	518349	13
28439	1124161	13
28440	518362	13
28441	1124174	13
28442	518375	13
28443	1124187	13
28444	518388	13
28445	1124200	13
28446	518401	13
28447	1124213	13
28448	518414	13
28449	1124226	13
28450	518427	13
28451	1124239	13
28452	518440	13
28453	1124252	13
28454	518453	13
28455	1124265	13
28456	518466	13
28457	1124278	13
28458	518479	13
28459	1124291	13
28460	518492	13
28461	1124304	13
28462	518505	13
28463	1124317	13
28464	518518	13
28465	1124330	13
28466	518531	13
28467	1124343	13
28468	518544	13
28469	518557	13
28470	1124356	13
28471	518570	13
28472	1124369	13
28473	518583	13
28474	1124382	13
28475	518596	13
28476	1124395	13
28477	518609	13
28478	518622	13
28479	1124408	13
28480	518635	13
28481	1124421	13
28482	1124434	13
28483	518648	13
28484	1124447	13
28485	518661	13
28486	908798	13
28487	1124460	13
28488	518674	13
28489	908811	13
28490	1124473	13
28491	518687	13
28492	908824	13
28493	518700	13
28494	1124486	13
28495	1124499	13
28496	518713	13
28497	1124512	13
28498	518726	13
28499	1124525	13
28500	518739	13
28501	1124538	13
28502	518752	13
28503	908837	13
28504	1124551	13
28505	518765	13
28506	908850	13
28507	1124564	13
28508	518778	13
28509	908863	13
28510	1124577	13
28511	1012332	25
28512	518791	13
28513	908876	13
28514	518804	13
28515	1124590	13
28516	908889	13
28517	1124603	13
28518	518817	13
28519	1124616	13
28520	518830	13
28521	518843	13
28522	1124629	13
28523	518856	13
28524	1124642	13
28525	518869	13
28526	1124655	13
28527	518882	13
28528	1124668	13
28529	518895	13
28530	1124681	13
28531	518908	13
28532	1124694	13
28533	518921	13
28534	1124707	13
28535	518934	13
28536	1124720	13
28537	518947	13
28538	1124733	13
28539	518960	13
28540	518973	13
28541	1124746	13
28542	518986	13
28543	1124759	13
28544	518999	13
28545	1124772	13
28546	519012	13
28547	1124785	13
28548	519025	13
28549	1124798	13
28550	519038	13
28551	1124811	13
28552	519051	13
28553	1124824	13
28554	519064	13
28555	1124837	13
28556	519077	13
28557	1124850	13
28558	519090	13
28559	908902	13
28560	1124863	13
28561	519103	13
28562	1124876	13
28563	519116	13
28564	519129	13
28565	1124889	13
28566	908915	13
28567	519142	13
28568	1124902	13
28569	519155	13
28570	908928	13
28571	1124915	13
28572	519168	13
28573	908941	13
28574	1124928	13
28575	908954	13
28576	519181	13
28577	1124941	13
28578	791853	24
28579	908967	13
28580	519194	13
28581	1124954	13
28582	908980	13
28583	519207	13
28584	1124967	13
28585	908993	13
28586	519220	13
28587	909006	13
28588	1124980	13
28589	519233	13
28590	909019	13
28591	1124993	13
28592	519246	13
28593	1125006	13
28594	909032	13
28595	519259	13
28596	1125019	13
28597	519272	13
28598	909045	13
28599	1125032	13
28600	519285	13
28601	909058	13
28602	519298	13
28603	1125045	13
28604	909071	13
28605	909084	13
28606	519311	13
28607	1125058	13
28608	909097	13
28609	519324	13
28610	1125071	13
28611	519337	13
28612	1125084	13
28613	909110	13
28614	519350	13
28615	1125097	13
28616	519363	13
28617	1125110	13
28618	519376	13
28619	1125123	13
28620	519389	13
28621	1125136	13
28622	519402	13
28623	1125149	13
28624	519415	13
28625	1125162	13
28626	519428	13
28627	1125175	13
28628	1125188	13
28629	1125201	13
28630	1125214	13
28631	1125227	13
28632	519441	13
28633	1125240	13
28634	909123	13
28635	519454	13
28636	1125253	13
28637	909136	13
28638	519467	13
28639	1125266	13
28640	909149	13
28641	519480	13
28642	1125279	13
28643	909162	13
28644	1125292	13
28645	519493	13
28646	909175	13
28647	1125305	13
28648	519506	13
28649	909188	13
28650	1125318	13
28651	909201	13
28652	519519	13
28653	1125331	13
28654	1125344	13
28655	1125357	13
28656	1125370	13
28657	1125383	13
28658	1125396	13
28659	1125409	13
28660	1125422	13
28661	1125435	13
28662	1125448	13
28663	1125461	13
28664	1125474	13
28665	1125487	13
28666	1125500	13
28667	1125513	13
28668	1125526	13
28669	1125539	13
28670	1125552	13
28671	1125565	13
28672	1125578	13
28673	1125591	13
28674	1125604	13
28675	1125617	13
28676	1125630	13
28677	1125643	13
28678	1125656	13
28679	1125669	13
28680	1125682	13
28681	519532	13
28682	1125695	13
28683	519545	13
28684	1125708	13
28685	519558	13
28686	909214	13
28687	1125721	13
28688	519571	13
28689	909227	13
28690	1125734	13
28691	519584	13
28692	909240	13
28693	1125747	13
28694	909253	13
28695	519597	13
28696	1125760	13
28697	909266	13
28698	519610	13
28699	1125773	13
28700	909279	13
28701	519623	13
28702	1125786	13
28703	909292	13
28704	519636	13
28705	1125799	13
28706	909305	13
28707	519649	13
28708	1125812	13
28709	519662	13
28710	909318	13
28711	1125825	13
28712	909331	13
28713	519675	13
28714	1125838	13
28715	909344	13
28716	1125851	13
28717	909357	13
28718	1125864	13
28719	909370	13
28720	1125877	13
28721	909383	13
28722	1125890	13
28723	909396	13
28724	1125903	13
28725	909409	13
28726	1125916	13
28727	909422	13
28728	1125929	13
28729	909435	13
28730	1125942	13
28731	909448	13
28732	1125955	13
28733	909461	13
28734	1125968	13
28735	909474	13
28736	1125981	13
28737	519688	13
28738	909487	13
28739	1125994	13
28740	909500	13
28741	1126007	13
28742	909513	13
28743	519701	13
28744	1126020	13
28745	909526	13
28746	519714	13
28747	1126033	13
28748	519727	13
28749	909539	13
28750	1126046	13
28751	519740	13
28752	909552	13
28753	1126059	13
28754	519753	13
28755	909565	13
28756	519766	13
28757	1126072	13
28758	909578	13
28759	909591	13
28760	1126085	13
28761	519779	13
28762	519792	13
28763	909604	13
28764	519805	13
28765	909617	13
28766	519818	13
28767	909630	13
28768	519831	13
28769	909643	13
28770	1126098	13
28771	519844	13
28772	909656	13
28773	1126111	13
28774	519857	13
28775	909669	13
28776	1126124	13
28777	519870	13
28778	909682	13
28779	1126137	13
28780	909695	13
28781	1126150	13
28782	519883	13
28783	909708	13
28784	1126163	13
28785	519896	13
28786	909721	13
28787	519909	13
28788	1126176	13
28789	519922	13
28790	1126189	13
28791	909734	13
28792	519935	13
28793	909747	13
28794	1126202	13
28795	519948	13
28796	909760	13
28797	1126215	13
28798	909773	13
28799	1126228	13
28800	519961	13
28801	909786	13
28802	1126241	13
28803	519974	13
28804	909799	13
28805	519987	13
28806	1126254	13
28807	909812	13
28808	520000	13
28809	1126267	13
28810	909825	13
28811	520013	13
28812	1126280	13
28813	909838	13
28814	520026	13
28815	1126293	13
28816	909851	13
28817	520039	13
28818	1126306	13
28819	909864	13
28820	520052	13
28821	909877	13
28822	1126319	13
28823	909890	13
28824	520065	13
28825	1126332	13
28826	909903	13
28827	520078	13
28828	1126345	13
28829	909916	13
28830	1126358	13
28831	520091	13
28832	909929	13
28833	1126371	13
28834	520104	13
28835	909942	13
28836	1126384	13
28837	520117	13
28838	909955	13
28839	1126397	13
28840	520130	13
28841	909968	13
28842	1126410	13
28843	520143	13
28844	909981	13
28845	1126423	13
28846	520156	13
28847	909994	13
28848	910007	13
28849	520169	13
28850	1126436	13
28851	910020	13
28852	1126449	13
28853	520182	13
28854	520195	13
28855	1126462	13
28856	910033	13
28857	520208	13
28858	1126475	13
28859	910046	13
28860	520221	13
28861	1126488	13
28862	910059	13
28863	520234	13
28864	1126501	13
28865	304924	13
28866	910072	13
28867	910085	13
28868	910098	13
28869	910111	13
28870	910124	13
28871	910137	13
28872	910150	13
28873	910163	13
28874	910176	13
28875	910189	13
28876	910202	13
28877	910215	13
28878	910228	13
28879	910241	13
28880	910254	13
28881	910267	13
28882	910280	13
28883	910293	13
28884	910306	13
28885	910319	13
28886	910332	13
28887	910345	13
28888	910358	13
28889	910371	13
28890	910384	13
28891	910397	13
28892	910410	13
28893	910423	13
28894	910436	13
28895	910449	13
28896	910462	13
28897	910475	13
28898	910488	13
28899	520247	13
28900	910501	13
28901	520260	13
28902	910514	13
28903	520273	13
28904	910527	13
28905	1126514	13
28906	520286	13
28907	910540	13
28908	1126527	13
28909	520299	13
28910	910553	13
28911	1126540	13
28912	910566	13
28913	520312	13
28914	910579	13
28915	1126553	13
28916	520325	13
28917	910592	13
28918	1126566	13
28919	520338	13
28920	910605	13
28921	520351	13
28922	1126579	13
28923	910618	13
28924	520364	13
28925	1126592	13
28926	910631	13
28927	520377	13
28928	910644	13
28929	1126605	13
28930	520390	13
28931	1012357	25
28932	910657	13
28933	1126618	13
28934	520403	13
28935	910670	13
28936	1126631	13
28937	520416	13
28938	910683	13
28939	520429	13
28940	1126644	13
28941	910696	13
28942	520442	13
28943	1126657	13
28944	910709	13
28945	1126670	13
28946	910722	13
28947	520455	13
28948	910735	13
28949	1126683	13
28950	910748	13
28951	520468	13
28952	1126696	13
28953	910761	13
28954	520481	13
28955	1126709	13
28956	910774	13
28957	1126722	13
28958	910787	13
28959	1126735	13
28960	910800	13
28961	520494	13
28962	1126748	13
28963	910813	13
28964	520507	13
28965	1126761	13
28966	910826	13
28967	520520	13
28968	910839	13
28969	1126774	13
28970	520533	13
28971	910852	13
28972	1126787	13
28973	520546	13
28974	791877	83
28975	910865	13
28976	1126800	13
28977	520559	13
28978	1126813	13
28979	910878	13
28980	910891	13
28981	1126826	13
28982	910904	13
28983	1126839	13
28984	520572	13
28985	910917	13
28986	910930	13
28987	910943	13
28988	520585	13
28989	910956	13
28990	520598	13
28991	1126852	13
28992	910969	13
28993	910982	13
28994	1126865	13
28995	520611	13
28996	910995	13
28997	1126878	13
28998	911008	13
28999	1126891	13
29000	520624	13
29001	911021	13
29002	520637	13
29003	1126904	13
29004	911034	13
29005	520650	13
29006	1126917	13
29007	911047	13
29008	520663	13
29009	1126930	13
29010	911060	13
29011	520676	13
29012	1012382	13
29013	1126943	13
29014	911073	13
29015	1126956	13
29016	520689	13
29017	1126969	13
29018	911086	13
29019	520702	13
29020	1126982	13
29021	911099	13
29022	520715	13
29023	1126995	13
29024	911112	13
29025	520728	13
29026	1127008	13
29027	911125	13
29028	520741	13
29029	1127021	13
29030	911138	13
29031	520754	13
29032	1127034	13
29033	911151	13
29034	1127047	13
29035	520767	13
29036	911164	13
29037	1127060	13
29038	911177	13
29039	520780	13
29040	1127073	13
29041	911190	13
29042	520793	13
29043	1127086	13
29044	911203	13
29045	520806	13
29046	1127099	13
29047	911216	13
29048	520819	13
29049	1127112	13
29050	911229	13
29051	1127125	13
29052	520832	13
29053	911242	13
29054	1127138	13
29055	520845	13
29056	1012395	13
29057	911255	13
29058	520858	13
29059	1127151	13
29060	911268	13
29061	520871	13
29062	1127164	13
29063	911281	13
29064	520884	13
29065	1127177	13
29066	911294	13
29067	520897	13
29068	1127190	13
29069	520910	13
29070	911307	13
29071	1127203	13
29072	520923	13
29073	911320	13
29074	1127216	13
29075	520936	13
29076	911333	13
29077	1127229	13
29078	911346	13
29079	520949	13
29080	1127242	13
29081	911359	13
29082	520962	13
29083	1127255	13
29084	911372	13
29085	520975	13
29086	1127268	13
29087	911385	13
29088	520988	13
29089	1127281	13
29090	911398	13
29091	521001	13
29092	1127294	13
29093	911411	13
29094	521014	13
29095	1127307	13
29096	911424	13
29097	521027	13
29098	1127320	13
29099	911437	13
29100	521040	13
29101	1127333	13
29102	911450	13
29103	1127346	13
29104	1012408	13
29105	1127359	13
29106	911463	13
29107	521053	13
29108	1127372	13
29109	911476	13
29110	1127385	13
29111	911489	13
29112	521066	13
29113	1127398	13
29114	911502	13
29115	1127411	13
29116	911515	13
29117	1127424	13
29118	521079	13
29119	911528	13
29120	1127437	13
29121	911541	13
29122	521092	13
29123	1127450	13
29124	911554	13
29125	1127463	13
29126	911567	13
29127	1127476	13
29128	521105	13
29129	911580	13
29130	521118	13
29131	1127489	13
29132	911593	13
29133	521131	13
29134	1127502	13
29135	911606	13
29136	521144	13
29137	1127515	13
29138	911619	13
29139	1127528	13
29140	911632	13
29141	521157	13
29142	1127541	13
29143	911645	13
29144	521170	13
29145	1127554	13
29146	911658	13
29147	521183	13
29148	911671	13
29149	1127567	13
29150	521196	13
29151	911684	13
29152	1127580	13
29153	521209	13
29154	911697	13
29155	1127593	13
29156	521222	13
29157	911710	13
29158	521235	13
29159	1127606	13
29160	911723	13
29161	521248	13
29162	1127619	13
29163	911736	13
29164	1127632	13
29165	521261	13
29166	911749	13
29167	1127645	13
29168	521274	13
29169	911762	13
29170	1127658	13
29171	521287	13
29172	304937	13
29173	911775	13
29174	911788	13
29175	911801	13
29176	911814	13
29177	521300	13
29178	911827	13
29179	521313	13
29180	911840	13
29181	911853	13
29182	521326	13
29183	521339	13
29184	911866	13
29185	521352	13
29186	1127671	13
29187	911879	13
29188	521365	13
29189	1127684	13
29190	911892	13
29191	521378	13
29192	1127697	13
29193	911905	13
29194	521391	13
29195	1127710	13
29196	521404	13
29197	1127723	13
29198	521417	13
29199	1127736	13
29200	911918	13
29201	521430	13
29202	911931	13
29203	1127749	13
29204	521443	13
29205	1127762	13
29206	521456	13
29207	1127775	13
29208	521469	13
29209	911944	13
29210	1127788	13
29211	911957	13
29212	521482	13
29213	1127801	13
29214	521495	13
29215	911970	13
29216	1012421	13
29217	1127814	13
29218	911983	13
29219	521508	13
29220	1127827	13
29221	911996	13
29222	521521	13
29223	1127840	13
29224	521534	13
29225	1127853	13
29226	521547	13
29227	912009	13
29228	1127866	13
29229	521560	13
29230	1127879	13
29231	912022	13
29232	912035	13
29233	521573	13
29234	1127892	13
29235	912048	13
29236	521586	13
29237	1127905	13
29238	521599	13
29239	1127918	13
29240	521612	13
29241	912061	13
29242	1127931	13
29243	521625	13
29244	912074	13
29245	1127944	13
29246	521638	13
29247	1127957	13
29248	912087	13
29249	1127970	13
29250	521651	13
29251	912100	13
29252	521664	13
29253	1127983	13
29254	912113	13
29255	521677	13
29256	1127996	13
29257	912126	13
29258	521690	13
29259	1128009	13
29260	912139	13
29261	521703	13
29262	1128022	13
29263	912152	13
29264	521716	13
29265	1128035	13
29266	521729	13
29267	1128048	13
29268	521742	13
29269	1128061	13
29270	521755	13
29271	1128074	13
29272	521768	13
29273	912165	13
29274	1128087	13
29275	521781	13
29276	1128100	13
29277	912178	13
29278	521794	13
29279	1128113	13
29280	912191	13
29281	521807	13
29282	1128126	13
29283	912204	13
29284	521820	13
29285	1128139	13
29286	912217	13
29287	521833	13
29288	1128152	13
29289	912230	13
29290	521846	13
29291	1128165	13
29292	521859	13
29293	1128178	13
29294	521872	13
29295	521885	13
29296	1128191	13
29297	521898	13
29298	912243	13
29299	521911	13
29300	1128204	13
29301	912256	13
29302	521924	13
29303	1128217	13
29304	912269	13
29305	521937	13
29306	1128230	13
29307	912282	13
29308	521950	13
29309	1128243	13
29310	521963	13
29311	912295	13
29312	1128256	13
29313	521976	13
29314	912308	13
29315	1128269	13
29316	912321	13
29317	521989	13
29318	1128282	13
29319	912334	13
29320	522002	13
29321	1128295	13
29322	912347	13
29323	522015	13
29324	1128308	13
29325	522028	13
29326	912360	13
29327	1128321	13
29328	522041	13
29329	912373	13
29330	1128334	13
29331	912386	13
29332	1128347	13
29333	912399	13
29334	1128360	13
29335	912412	13
29336	1128373	13
29337	912425	13
29338	522054	13
29339	1128386	13
29340	912438	13
29341	522067	13
29342	912451	13
29343	1128399	13
29344	522080	13
29345	1128412	13
29346	912464	13
29347	522093	13
29348	1128425	13
29349	912477	13
29350	522106	13
29351	1128438	13
29352	522119	13
29353	522132	13
29354	1128451	13
29355	912490	13
29356	522145	13
29357	1128464	13
29358	522158	13
29359	1128477	13
29360	522171	13
29361	1128490	13
29362	522184	13
29363	912503	13
29364	1128503	13
29365	522197	13
29366	1128516	13
29367	912516	13
29368	1128529	13
29369	522210	13
29370	912529	13
29371	1128542	13
29372	522223	13
29373	1128555	13
29374	522236	13
29375	912542	13
29376	1128568	13
29377	522249	13
29378	912555	13
29379	1128581	13
29380	522262	13
29381	1128594	13
29382	912568	13
29383	522275	13
29384	1128607	13
29385	912581	13
29386	522288	13
29387	1128620	13
29388	912594	13
29389	522301	13
29390	1128633	13
29391	912607	13
29392	522314	13
29393	1128646	13
29394	912620	13
29395	522327	13
29396	1128659	13
29397	912633	13
29398	522340	13
29399	1128672	13
29400	912646	13
29401	522353	13
29402	1128685	13
29403	912659	13
29404	522366	13
29405	1128698	13
29406	912672	13
29407	522379	13
29408	1128711	13
29409	912685	13
29410	1128724	13
29411	522392	13
29412	912698	13
29413	1128737	13
29414	522405	13
29415	912711	13
29416	1128750	13
29417	522418	13
29418	912724	13
29419	522431	13
29420	1128763	13
29421	912737	13
29422	522444	13
29423	1128776	13
29424	912750	13
29425	1128789	13
29426	522457	13
29427	912763	13
29428	522470	13
29429	1128802	13
29430	912776	13
29431	522483	13
29432	1128815	13
29433	912789	13
29434	522496	13
29435	1128828	13
29436	912802	13
29437	1128841	13
29438	522509	13
29439	1128854	13
29440	912815	13
29441	522522	13
29442	1128867	13
29443	912828	13
29444	522535	13
29445	1128880	13
29446	522548	13
29447	912841	13
29448	1128893	13
29449	522561	13
29450	912854	13
29451	1128906	13
29452	522574	13
29453	912867	13
29454	1128919	13
29455	912880	13
29456	522587	13
29457	1128932	13
29458	912893	13
29459	522600	13
29460	1128945	13
29461	1128958	13
29462	522613	13
29463	912906	13
29464	1128971	13
29465	912919	13
29466	522626	13
29467	1128984	13
29468	912932	13
29469	522639	13
29470	1128997	13
29471	912945	13
29472	522652	13
29473	1129010	13
29474	522665	13
29475	522678	13
29476	522691	13
29477	522704	13
29478	522717	13
29479	522730	13
29480	522743	13
29481	522756	13
29482	522769	13
29483	522782	13
29484	522795	13
29485	522808	13
29486	522821	13
29487	522834	13
29488	522847	13
29489	522860	13
29490	522873	13
29491	522886	13
29492	522899	13
29493	522912	13
29494	522925	13
29495	522938	13
29496	522951	13
29497	522964	13
29498	522977	13
29499	522990	13
29500	523003	13
29501	523016	13
29502	523029	13
29503	523042	13
29504	523055	13
29505	523068	13
29506	523081	13
29507	523094	13
29508	523107	13
29509	523120	13
29510	523133	13
29511	523146	13
29512	523159	13
29513	523172	13
29514	523185	13
29515	523198	13
29516	523211	13
29517	523224	13
29518	523237	13
29519	523250	13
29520	523263	13
29521	523276	13
29522	523289	13
29523	523302	13
29524	523315	13
29525	523328	13
29526	523341	13
29527	523354	13
29528	523367	13
29529	523380	13
29530	523393	13
29531	523406	13
29532	523419	13
29533	523432	13
29534	523445	13
29535	523458	13
29536	523471	13
29537	523484	13
29538	523497	13
29539	523510	13
29540	523523	13
29541	523536	13
29542	523549	13
29543	523562	13
29544	523575	13
29545	523588	13
29546	523601	13
29547	523614	13
29548	523627	13
29549	523640	13
29550	523653	13
29551	523666	13
29552	523679	13
29553	523692	13
29554	523705	13
29555	523718	13
29556	523731	13
29557	523744	13
29558	523757	13
29559	523770	13
29560	523783	13
29561	523796	13
29562	523809	13
29563	523822	13
29564	523835	13
29565	523848	13
29566	523861	13
29567	523874	13
29568	523887	13
29569	523900	13
29570	523913	13
29571	523926	13
29572	523939	13
29573	523952	13
29574	523965	13
29575	523978	13
29576	523991	13
29577	524004	13
29578	524017	13
29579	524030	13
29580	524043	13
29581	524056	13
29582	524069	13
29583	524082	13
29584	524095	13
29585	524108	13
29586	524121	13
29587	524134	13
29588	524147	13
29589	524160	13
29590	524173	13
29591	524186	13
29592	524199	13
29593	524212	13
29594	524225	13
29595	524238	13
29596	524251	13
29597	524264	13
29598	524277	13
29599	524290	13
29600	524303	13
29601	524316	13
29602	524329	13
29603	524342	13
29604	524355	13
29605	524368	13
29606	524381	13
29607	524394	13
29608	524407	13
29609	524420	13
29610	524433	13
29611	524446	13
29612	524459	13
29613	524472	13
29614	524485	13
29615	524498	13
29616	524511	13
29617	524524	13
29618	524537	13
29619	524550	13
29620	524563	13
29621	524576	13
29622	524589	13
29623	524602	13
29624	524615	13
29625	524628	13
29626	524641	13
29627	524654	13
29628	524667	13
29629	524680	13
29630	524693	13
29631	524706	13
29632	524719	13
29633	524732	13
29634	524745	13
29635	524758	13
29636	524771	13
29637	524784	13
29638	524797	13
29639	524810	13
29640	524823	13
29641	524836	13
29642	524849	13
29643	524862	13
29644	524875	13
29645	524888	13
29646	524901	13
29647	524914	13
29648	524927	13
29649	524940	13
29650	524953	13
29651	524966	13
29652	524979	13
29653	524992	13
29654	525005	13
29655	525018	13
29656	525031	13
29657	525044	13
29658	525057	13
29659	525070	13
29660	525083	13
29661	525096	13
29662	525109	13
29663	525122	13
29664	525135	13
29665	525148	13
29666	525161	13
29667	525174	13
29668	525187	13
29669	525200	13
29670	525213	13
29671	525226	13
29672	525239	13
29673	525252	13
29674	525265	13
29675	525278	13
29676	525291	13
29677	525304	13
29678	525317	13
29679	525330	13
29680	525343	13
29681	525356	13
29682	525369	13
29683	525382	13
29684	525395	13
29685	525408	13
29686	525421	13
29687	525434	13
29688	525447	13
29689	525460	13
29690	525473	13
29691	525486	13
29692	525499	13
29693	525512	13
29694	525525	13
29695	525538	13
29696	525551	13
29697	525564	13
29698	525577	13
29699	525590	13
29700	525603	13
29701	525616	13
29702	525629	13
29703	525642	13
29704	525655	13
29705	525668	13
29706	525681	13
29707	525694	13
29708	525707	13
29709	525720	13
29710	525733	13
29711	525746	13
29712	525759	13
29713	525772	13
29714	525785	13
29715	525798	13
29716	525811	13
29717	525824	13
29718	525837	13
29719	525850	13
29720	525863	13
29721	525876	13
29722	525889	13
29723	525902	13
29724	525915	13
29725	525928	13
29726	525941	13
29727	525954	13
29728	525967	13
29729	525980	13
29730	525993	13
29731	526006	13
29732	526019	13
29733	526032	13
29734	526045	13
29735	526058	13
29736	526071	13
29737	526084	13
29738	526097	13
29739	526110	13
29740	526123	13
29741	526136	13
29742	526149	13
29743	912958	13
29744	526162	13
29745	912971	13
29746	526175	13
29747	526188	13
29748	912984	13
29749	1129023	13
29750	526201	13
29751	912997	13
29752	1129036	13
29753	913010	13
29754	526214	13
29755	1129049	13
29756	913023	13
29757	526227	13
29758	1129062	13
29759	913036	13
29760	526240	13
29761	1129075	13
29762	526253	13
29763	1129088	13
29764	913049	13
29765	526266	13
29766	1129101	13
29767	913062	13
29768	526279	13
29769	1129114	13
29770	913075	13
29771	1129127	13
29772	526292	13
29773	913088	13
29774	1129140	13
29775	526305	13
29776	304950	13
29777	1129153	13
29778	1129166	13
29779	1129179	13
29780	1129192	13
29781	1129205	13
29782	526318	13
29783	1129218	13
29784	526331	13
29785	1129231	13
29786	526344	13
29787	1129244	13
29788	526357	13
29789	1129257	13
29790	526370	13
29791	1129270	13
29792	526383	13
29793	1129283	13
29794	526396	13
29795	1129296	13
29796	526409	13
29797	1129309	13
29798	526422	13
29799	1129322	13
29800	526435	13
29801	1129335	13
29802	526448	13
29803	1129348	13
29804	526461	13
29805	1129361	13
29806	526474	13
29807	1129374	13
29808	526487	13
29809	526500	13
29810	1129387	13
29811	526513	13
29812	1129400	13
29813	526526	13
29814	1129413	13
29815	526539	13
29816	1129426	13
29817	526552	13
29818	1129439	13
29819	526565	13
29820	1129452	13
29821	526578	13
29822	1129465	13
29823	526591	13
29824	1129478	13
29825	526604	13
29826	1129491	13
29827	526617	13
29828	1129504	13
29829	526630	13
29830	1129517	13
29831	526643	13
29832	1129530	13
29833	526656	13
29834	1129543	13
29835	526669	13
29836	1129556	13
29837	526682	13
29838	1129569	13
29839	526695	13
29840	1129582	13
29841	526708	13
29842	1129595	13
29843	526721	13
29844	1129608	13
29845	526734	13
29846	1129621	13
29847	526747	13
29848	1129634	13
29849	526760	13
29850	1129647	13
29851	526773	13
29852	1129660	13
29853	526786	13
29854	1129673	13
29855	526799	13
29856	1129686	13
29857	526812	13
29858	1129699	13
29859	526825	13
29860	526838	13
29861	526851	13
29862	526864	13
29863	1129712	13
29864	526877	13
29865	1129725	13
29866	526890	13
29867	526903	13
29868	1129738	13
29869	526916	13
29870	526929	13
29871	1129751	13
29872	526942	13
29873	1129764	13
29874	526955	13
29875	1129777	13
29876	526968	13
29877	1129790	13
29878	526981	13
29879	526994	13
29880	527007	13
29881	527020	13
29882	1129803	13
29883	527033	13
29884	527046	13
29885	527059	13
29886	1129816	13
29887	527072	13
29888	1129829	13
29889	527085	13
29890	527098	13
29891	527111	13
29892	1129842	13
29893	527124	13
29894	1129855	13
29895	527137	13
29896	1129868	13
29897	527150	13
29898	1129881	13
29899	527163	13
29900	1129894	13
29901	527176	13
29902	1129907	13
29903	527189	13
29904	1129920	13
29905	527202	13
29906	1129933	13
```
