## Supplementary material for "Deep-mining of vertebrate genomes reveals an unexpected diversity of endogenous viral elements": pref_rescore2.index

```
0	3200	10
4	0	20
6	20	10
9	30	326
13	3210	9
14	356	11
15	367	10
16	377	11
21	388	33
25	421	23
42	444	21
47	3219	10
49	465	161
50	6801	10
51	6811	11
55	6822	44
57	6866	10
58	6876	102
59	6978	10
60	6988	10
61	6998	21
66	3229	10
69	7019	10
70	7029	10
73	626	147
76	773	208
77	981	10
95	991	10
104	3239	11
111	3250	11
120	1001	11
125	3261	11
130	1012	191
150	3272	11
165	1203	11
199	1214	11
212	3283	11
246	1225	104
248	1329	177
307	7039	11
368	3294	11
378	7050	11
380	7061	11
430	3305	10
482	7072	11
488	7083	11
499	7094	11
562	7105	11
623	7116	11
832	3315	11
870	7127	11
893	7138	11
922	7149	11
935	7160	11
936	7171	11
937	7182	360
945	7542	12
948	3326	11
949	7554	213
955	7767	10
959	7777	11
984	7788	11
990	7799	88
992	1506	12
998	1518	12
1001	3337	13
1019	3350	12
1034	1530	384
1046	3362	12
1053	3374	12
1055	1914	12
1064	3386	12
1075	3398	12
1098	1926	12
1134	3410	12
1179	3422	12
1183	3434	12
1224	3446	12
1243	1938	12
1365	3458	11
1416	1950	12
1423	1962	12
1585	3469	12
1767	1974	26
1768	3481	12
1866	3493	12
1871	2000	13
1880	2013	12
1883	3505	12
1884	2025	12
1910	2037	12
1936	3517	12
1961	3529	12
1990	3541	12
1995	3553	12
2000	3565	12
2013	3577	12
2020	3589	12
2031	3601	12
2049	3613	12
2082	3625	13
2094	2049	12
2114	2061	12
2131	2073	26
2187	2099	12
2213	2111	12
2238	2123	25
2300	3638	11
2315	3649	12
2361	2148	24
2486	3661	12
2496	2172	12
2549	3673	12
2692	2184	12
2740	3685	12
2763	2196	12
2807	2208	13
2812	2221	25
2817	3697	13
2819	2246	12
2871	3710	12
2909	2258	13
2930	3722	12
2937	3734	12
2955	3746	12
2966	3758	12
2984	2271	316
3036	3770	12
3054	2587	12
3080	3782	12
3094	2599	12
3185	11196	12
3286	3794	12
3296	3806	12
3312	3818	12
3729	11208	12
3738	11220	12
3742	3830	12
3754	11232	13
3758	3842	12
3780	3854	12
3806	3866	13
3824	11245	66
3827	3879	12
3845	3891	12
3865	3903	12
3867	3915	12
3872	3927	12
3901	11311	12
3919	3939	12
3969	3951	12
4109	3963	12
4170	3975	12
4177	3987	12
4231	3999	12
4409	11323	69
4511	11392	12
4529	4011	12
4554	4023	12
4572	4035	12
4576	4047	12
4674	4059	11
4677	11404	26
4689	11430	12
4729	4070	12
4741	4082	12
4800	4094	12
4802	4106	13
4833	11442	47
4884	4119	12
4970	4131	12
5044	4143	13
5054	11489	12
5182	4156	12
5431	4168	12
5507	4180	12
5509	4192	12
5510	11501	12
5512	4204	13
5568	4217	12
5624	11513	242
5668	4229	12
5676	11755	25
5697	4241	12
5727	4253	12
5735	11780	13
5799	4265	12
5862	4277	12
5871	4289	12
5872	11793	36
5884	11829	100
5885	4301	12
5899	11929	45
5979	4313	12
6040	4325	11
6095	4336	12
6117	4348	12
6203	4360	13
6346	4373	12
6372	11974	12
6413	4385	12
6442	7887	12
6447	4397	12
6553	7899	13
6559	7912	12
6563	4409	12
6611	4421	13
6624	7924	12
6673	4434	12
6725	4446	12
6819	4458	12
6839	7936	12
6914	4470	12
7003	7948	12
7052	4482	12
7054	4494	12
7109	4506	12
7214	4518	12
7346	4530	12
7434	4542	12
7474	7960	12
7494	7972	12
7498	7984	12
7522	7996	12
7528	4554	12
7559	2611	12
7577	4566	12
7584	4578	12
7597	4590	12
7629	4602	12
7638	4614	12
7669	4626	12
7709	2623	36
7741	4638	13
7821	2659	149
7848	2808	25
7849	4651	12
7954	4663	12
8143	4675	12
8286	4687	12
8295	4699	12
8314	4711	12
8334	4723	12
8418	5916	13
8428	5929	12
8433	2833	13
8463	2846	24
8464	2870	12
8469	2882	12
8481	5941	12
8508	5953	12
8562	5965	12
8573	2894	35
8644	2929	61
8677	5977	12
8704	8008	12
8710	5989	12
8835	6001	12
8840	6013	12
9084	6025	12
9251	9765	12
9338	9777	12
9363	9789	12
9366	8020	13
9398	9801	13
9403	8033	24
9416	9814	13
9425	9827	12
9479	9839	12
9531	9851	12
9549	9863	12
9624	8057	68
9653	9875	12
9718	9887	12
9719	9899	12
9764	9911	12
9775	8125	12
10096	9923	13
10174	9936	13
10292	9949	13
10298	9962	14
10301	9976	13
10333	9989	13
10351	10002	13
10475	4735	13
10484	8137	25
10493	4748	13
10527	4761	13
10559	4774	13
10653	8162	27
10654	8189	63
10712	4787	14
10892	4801	13
10978	4814	13
11174	4827	13
11229	4840	14
11232	8252	13
11233	4854	14
11236	10015	13
11253	8265	13
11268	10028	14
11272	8278	24
11284	8302	14
11286	10042	13
11344	10055	14
11482	8316	148
11494	10069	13
11495	10082	13
11510	10095	14
11588	10109	14
11600	8464	13
11603	10123	13
11705	8477	13
11737	10136	13
11848	8490	13
12149	8503	13
12151	4868	13
12154	4881	13
12165	8516	13
12168	4894	13
12170	8529	13
12174	8542	13
12175	8555	39
12203	4907	13
12226	4920	13
12287	4933	13
12381	8594	146
12384	4946	13
12395	4959	13
12434	4972	13
12494	8740	13
12848	4985	13
12989	6037	13
12991	8753	26
13085	8779	13
13086	8792	13
13103	6050	14
13138	6064	14
13156	6078	14
13214	8805	13
13222	6092	13
13228	6105	13
13301	6118	13
13358	6131	13
13373	8818	106
13393	8924	13
13426	8937	13
13517	6144	14
13572	6158	13
13577	8950	13
13578	12582	13
13719	12595	13
13886	12608	13
14012	12621	13
14022	12634	14
14038	12648	13
14046	8963	13
14058	8976	13
14091	8989	27
14092	9016	13
14214	12661	13
14241	12674	13
14326	12687	13
14373	12700	13
14447	10149	13
14498	10162	13
14513	9029	13
14674	10175	13
14810	10188	13
14857	10201	13
14862	9042	13
14956	9055	25
14972	10214	13
15024	9080	13
15026	9093	24
15040	9117	49
15097	10227	13
15129	10240	13
15157	10253	13
15165	10266	13
15189	9166	41
15248	9207	14
15250	4998	13
15254	5011	13
15284	9221	13
15329	5024	13
15407	5037	13
15442	5050	13
15448	9234	13
15480	5063	13
15603	5076	13
15794	5089	13
15796	5102	13
15890	5115	14
15895	5129	14
15961	9247	26
16019	5143	13
16026	5156	13
16125	5169	13
16224	5182	13
16306	5195	14
16317	5209	13
16322	9273	62
16566	5222	13
16575	5235	13
16731	5248	13
16823	10279	13
16825	10292	14
16830	10306	13
16833	10319	14
16842	10333	13
16943	10346	13
16954	10359	12
17058	10371	13
17076	10384	13
17085	10397	13
17120	10410	13
17199	10423	14
17210	9335	13
17314	10437	13
17316	10450	13
17336	10463	13
17590	10476	13
17760	10489	14
17765	9348	14
17779	10503	13
17785	9362	24
17858	10516	13
17870	11986	13
17894	10529	13
17928	12713	13
17962	12726	13
18009	12739	13
18101	11999	175
18134	12752	13
18294	12765	13
18595	12174	13
18596	12778	13
18600	12187	38
18601	12791	14
18695	12805	14
18699	12819	13
18709	12832	14
18711	12225	26
18713	6171	13
18722	12251	13
18761	6184	13
18770	12264	12
18781	6197	13
18800	6210	13
18804	12276	13
18816	6223	14
18823	12289	14
18828	6237	13
18896	6250	13
18991	6263	13
19067	6276	13
19182	6289	13
19310	10542	13
19329	10555	13
19501	10568	13
19530	10581	13
19534	10594	13
19535	12303	26
19536	10607	13
19628	9386	13
19629	9399	14
19642	10620	14
19647	9413	23
19654	9436	13
19680	10634	13
19682	9449	13
19704	10647	12
19738	9462	13
19747	10659	13
19750	9475	25
19846	12846	13
19922	12859	13
20002	12872	13
20060	12885	13
20301	9500	13
20393	12898	13
20395	9513	13
20469	9526	27
20555	9553	39
20633	12911	14
20647	12925	13
20668	12938	13
20672	12951	13
20681	12964	13
20696	9592	25
20697	10672	13
20698	10685	13
20787	10698	13
20805	10711	13
20832	10724	13
20935	10737	12
21132	10749	13
21333	10762	13
21390	10775	13
21398	10788	14
21403	9617	13
21567	5261	14
21572	5275	12
21581	5287	13
21602	5300	13
21626	9630	13
21631	5313	13
21638	5326	13
21698	5339	14
21714	5353	13
21737	5366	13
21766	5379	13
21860	10802	13
21861	10815	13
21865	10828	13
21869	9643	12
21912	10841	13
21916	10854	13
22043	10867	13
22331	9655	12
22332	10880	13
22336	10893	13
22337	9667	58
22450	10906	13
22482	10919	14
22501	6302	13
22536	6315	13
22560	6328	14
22565	6342	13
22644	6355	13
22700	6368	14
22872	6382	13
22922	9725	14
23258	6395	13
23266	9739	13
23302	6408	13
23364	9752	13
23367	6421	13
23416	12977	13
23435	12990	13
23470	13003	13
23474	13016	14
23486	13030	13
23595	13043	13
23619	13056	13
23737	13069	13
23780	13082	13
23836	13095	13
23867	6434	13
23988	6447	13
24106	6460	13
24121	6473	13
24131	6486	13
24299	6499	14
24315	6513	13
24350	6526	13
24358	12329	13
24369	6539	13
24380	6552	13
24406	12342	14
24407	13108	13
24420	13121	13
24434	13134	13
24438	13147	13
24446	13160	13
24488	13173	13
24568	13186	13
24665	12356	111
24671	13199	13
24672	13212	13
24716	13225	13
24732	10933	13
24789	10946	13
24801	10959	13
25093	10972	13
25249	10985	13
25261	12467	26
25284	10998	14
25303	11012	14
25314	11026	13
25332	11039	13
25338	11052	14
25341	5392	13
25354	12493	13
25483	5405	13
25484	5418	13
25548	5431	13
25549	5444	13
25604	5457	13
25615	5470	13
25666	12506	13
25717	5483	13
25922	5496	14
25979	5510	13
26068	13238	13
26069	13251	13
26167	13264	14
26183	13278	13
26194	13291	13
26218	13304	13
26237	13317	14
26254	12519	24
26288	13331	14
26302	13345	13
26316	13358	13
26318	5523	13
26370	5536	13
26382	5549	13
26412	5562	14
26415	5576	13
26416	5589	13
26436	5602	14
26470	5616	13
26483	5629	13
26537	5642	13
26538	12543	13
26539	5655	12
26656	5667	13
26657	5680	13
26664	5693	13
26801	5706	13
26957	5719	13
26975	5732	13
27002	5745	13
27059	5758	13
27101	12556	13
27117	5771	14
27126	12569	13
27128	11066	13
27152	11079	13
27171	11092	13
27188	2990	13
27210	3003	13
27224	11105	13
27304	11118	13
27331	3016	13
27348	3029	13
27351	11131	13
27404	11144	13
27472	3042	13
27484	3055	13
27564	11157	13
27907	11170	13
27936	11183	13
28025	6565	13
28048	6578	14
28049	6592	14
28051	6606	13
28086	6619	14
28092	3068	13
28104	6633	14
28105	6647	13
28117	6660	13
28122	6673	13
28144	3081	80
28163	6686	13
28181	5785	13
28186	5798	14
28188	3161	13
28199	5812	13
28250	5825	13
28284	5838	13
28304	5851	13
28408	5864	13
28985	5877	13
29020	5890	13
29038	5903	13
29039	13371	13
29051	13384	13
29056	3174	13
29059	13397	14
29078	13411	13
29104	3187	13
29116	13424	13
29148	13437	13
29184	13450	13
29202	13463	13
29203	13476	13
29220	13489	13
29340	6699	13
29402	6712	12
29512	6724	13
29753	6737	13
29804	6750	13
29853	6763	13
29895	6776	13
29903	6789	12
```
