## Supplementary material for "Deep-mining of vertebrate genomes reveals an unexpected diversity of endogenous viral elements": pref_step0.index

```
0	0	9
6	9	166
13	21668	10
14	21678	228
15	73825	78
16	73903	77
21	46499	184
42	46683	10
47	73980	10
49	73990	153
50	175	10
55	185	53
57	74143	210
58	74353	81
59	238	186
60	424	45
61	21906	127
66	22033	10
69	469	211
70	680	219
73	22043	81
76	22124	131
77	46693	200
95	46893	200
104	899	211
111	1110	166
120	74434	166
125	74600	124
130	47093	159
150	47252	116
165	1276	203
199	1479	200
212	74724	33
246	74757	200
248	47368	175
307	47543	218
368	22255	169
378	22424	201
380	74957	77
430	75034	39
482	75073	235
488	75308	200
499	1679	200
562	1879	217
623	47761	11
832	47772	178
870	22625	216
893	22841	11
922	75508	77
935	75585	62
936	47950	209
937	48159	209
945	75647	84
948	75731	11
949	22852	140
955	22992	11
959	48368	11
984	48379	116
990	23003	69
992	23072	241
998	48495	152
1001	48647	12
1019	75742	205
1034	75947	239
1046	2096	121
1053	2217	198
1055	2415	144
1064	2559	250
1075	48659	198
1098	48857	201
1134	49058	207
1179	49265	176
1183	2809	209
1224	3018	45
1243	23313	219
1365	23532	39
1416	76186	219
1423	76405	45
1585	23571	220
1767	23791	114
1768	76450	220
1866	76670	59
1871	23905	76
1880	23981	68
1883	49441	12
1884	49453	139
1910	76729	12
1936	76741	12
1961	3063	142
1990	3205	195
1995	49592	195
2000	49787	110
2013	76753	212
2020	76965	212
2031	49897	213
2049	50110	132
2082	3400	245
2094	3645	200
2114	24049	198
2131	24247	12
2187	24259	64
2213	24323	218
2238	77177	195
2300	77372	39
2315	50242	219
2361	50461	195
2486	24541	219
2496	24760	204
2549	77411	218
2692	77629	212
2740	50656	219
2763	50875	237
2812	3845	242
2817	4087	165
2819	51112	74
2871	51186	12
2909	24964	243
2930	25207	215
2937	77841	207
2955	78048	206
2966	51198	240
2984	51438	184
3036	51622	213
3054	51835	200
3080	25422	126
3094	25548	217
3185	4252	12
3286	4264	233
3312	78254	192
3729	78446	219
3738	25765	12
3742	25777	12
3754	4497	29
3758	4526	12
3780	52035	12
3806	52047	203
3824	25789	244
3827	26033	248
3845	4538	207
3865	4745	60
3867	78665	44
3872	78709	63
3901	78772	198
3919	78970	211
3969	4805	214
4109	5019	37
4170	79181	60
4177	79241	218
4231	5056	201
4511	5257	219
4529	79459	215
4554	79674	219
4572	26281	234
4674	26515	12
4689	26527	24
4729	26551	60
4741	52250	36
4800	52286	12
4802	79893	264
4884	80157	210
4970	5476	199
5044	5675	260
5054	26611	21
5182	26632	87
5431	52298	200
5509	52498	202
5510	26719	218
5512	26937	175
5568	52700	51
5624	52751	196
5668	80367	12
5676	80379	23
5697	5935	199
5727	6134	166
5735	52947	242
5799	53189	212
5862	6300	199
5871	6499	214
5872	27112	75
5884	27187	158
5885	80402	202
5899	80604	46
5979	27345	170
6040	27515	12
6095	53401	231
6117	53632	87
6346	80650	218
6372	80868	201
6413	27527	218
6442	27745	50
6447	6713	24
6553	6737	242
6559	53719	12
6563	53731	61
6611	53792	38
6624	53830	177
6673	27795	57
6725	27852	187
6819	81069	95
6839	81164	218
6914	28039	139
7003	28178	202
7052	6979	87
7054	7066	45
7109	54007	217
7214	54224	224
7346	28380	217
7434	28597	201
7474	7111	12
7494	7123	193
7498	7316	12
7522	7328	36
7528	81382	12
7559	81394	143
7577	54448	207
7584	54655	177
7597	7364	195
7629	7559	198
7638	28798	215
7669	29013	233
7709	81537	129
7741	81666	271
7848	29246	121
7849	29367	69
7954	29436	218
8143	29654	220
8286	7757	217
8295	7974	217
8314	54832	202
8334	55034	218
8418	81937	165
8428	82102	12
8433	29874	12
8463	29886	22
8464	55252	22
8469	55274	25
8481	55299	35
8508	55334	166
8562	8191	199
8573	8390	208
8644	29908	146
8677	30054	208
8704	82114	249
8710	82363	122
8835	55500	218
8840	55718	26
9084	30262	200
9251	30462	213
9338	8598	59
9363	8657	23
9366	55744	86
9398	55830	12
9403	8680	82
9416	8762	50
9425	30675	199
9479	30874	250
9531	82485	201
9549	82686	207
9624	55842	164
9653	56006	201
9718	31124	140
9719	31264	12
9764	56207	217
9775	56424	12
10096	31276	200
10174	31476	236
10292	82893	13
10298	82906	13
10301	56436	121
10333	56557	13
10351	8812	13
10475	8825	228
10484	31712	188
10493	31900	207
10527	82919	214
10559	83133	13
10653	9053	38
10654	9091	129
10712	32107	201
10892	32308	219
10978	56570	216
11174	56786	205
11229	9220	165
11232	9385	24
11233	32527	35
11236	32562	13
11253	83146	47
11268	83193	25
11272	56991	65
11284	57056	145
11286	9409	13
11344	9422	255
11482	32575	240
11494	32815	37
11495	9677	38
11510	9715	148
11588	83218	181
11600	83399	202
11603	9863	219
11705	10082	13
11737	57201	219
11848	57420	196
12149	32852	77
12151	32929	46
12154	57616	13
12165	57629	24
12168	10095	35
12170	10130	87
12174	32975	100
12203	33075	13
12226	57653	195
12287	57848	33
12381	57881	244
12384	58125	219
12434	83601	204
12494	83805	221
12848	10217	219
12989	10436	203
12991	33088	147
13085	33235	13
13086	33248	46
13103	33294	55
13138	10639	35
13156	10674	24
13214	84026	121
13222	84147	44
13228	84191	49
13301	84240	194
13358	58344	200
13373	58544	244
13393	33349	237
13426	33586	110
13517	33696	273
13572	33969	64
13577	10698	25
13578	10723	82
13719	58788	218
13886	59006	219
14012	84434	219
14022	84653	228
14038	10805	13
14046	10818	13
14058	10831	53
14091	10884	47
14092	34033	200
14214	34233	214
14241	10931	201
14326	11132	209
14373	84881	220
14447	85101	218
14498	59225	220
14513	59445	197
14674	59642	219
14810	59861	219
14857	11341	220
14862	11561	92
14956	34447	46
14972	34493	50
15024	34543	190
15026	34733	36
15040	85319	151
15097	85470	199
15129	11653	202
15157	11855	139
15165	60080	211
15189	60291	242
15248	11994	13
15250	12007	213
15254	85669	218
15284	85887	13
15329	34769	224
15407	34993	212
15442	60533	13
15448	60546	77
15480	85900	220
15603	86120	220
15794	35205	177
15796	35382	229
15890	12220	156
15895	12376	91
16019	60623	154
16026	60777	81
16125	60858	214
16224	61072	218
16306	86340	166
16317	86506	252
16322	12467	98
16566	12565	220
16575	35611	202
16731	35813	24
16823	12785	192
16825	12977	156
16830	35837	151
16833	35988	165
16842	86758	95
16943	86853	200
16954	61290	13
17058	61303	211
17076	87053	226
17085	87279	211
17120	13133	200
17199	13333	245
17210	36153	13
17314	36166	230
17316	61514	122
17336	61636	235
17590	61871	221
17760	62092	156
17765	87490	13
17779	87503	13
17785	62248	24
17858	62272	144
17870	13578	64
17894	13642	213
17928	62416	202
17962	62618	221
18009	13855	213
18101	14068	214
18134	14282	192
18294	14474	217
18595	62839	68
18596	62907	196
18600	63103	173
18601	63276	177
18695	14691	171
18699	14862	13
18709	63453	165
18711	63618	61
18713	14875	13
18722	14888	13
18761	36396	80
18770	36476	176
18781	63679	207
18800	63886	203
18804	36652	67
18816	36719	181
18823	36900	244
18828	37144	199
18896	64089	13
18991	64102	64
19067	64166	112
19182	64278	25
19310	37343	218
19329	37561	220
19501	64303	218
19530	64521	13
19534	64534	124
19535	64658	97
19536	37781	203
19628	37984	77
19629	64755	171
19642	64926	165
19647	38061	13
19654	38074	43
19680	38117	122
19682	38239	13
19704	38252	13
19738	38265	13
19747	65091	180
19750	65271	163
19846	38278	213
19922	38491	188
20002	65434	38
20060	65472	57
20301	65529	68
20393	65597	218
20395	38679	78
20469	38757	39
20555	65815	73
20633	65888	13
20647	38796	208
20668	39004	26
20672	39030	13
20681	39043	123
20696	65901	23
20697	65924	168
20698	39166	13
20787	39179	200
20805	87516	200
20832	87716	242
20935	66092	13
21132	66105	213
21333	66318	219
21390	66537	211
21398	87958	136
21403	88094	32
21567	14901	13
21572	14914	13
21581	39379	217
21602	39596	168
21626	88126	13
21631	88139	13
21638	66748	207
21698	66955	262
21714	14927	230
21737	15157	203
21766	88152	199
21860	88351	55
21861	39764	218
21865	39982	70
21869	88406	13
21912	88419	219
21916	40052	217
22043	40269	219
22331	88638	13
22332	88651	50
22336	88701	221
22337	88922	181
22450	15360	42
22482	15402	94
22501	67217	13
22536	67230	156
22560	89103	286
22565	89389	195
22644	15496	173
22700	15669	263
22872	40488	221
22922	40709	55
23258	67386	219
23266	67605	86
23302	67691	218
23364	67909	77
23367	40764	203
23416	40967	90
23435	15932	13
23470	15945	33
23474	15978	244
23486	16222	231
23595	41057	112
23619	41169	200
23737	67986	38
23780	68024	230
23836	89584	219
23867	89803	65
23988	68254	220
24106	68474	221
24121	41369	200
24131	41569	39
24299	68695	171
24315	68866	32
24350	16453	26
24358	16479	175
24369	41608	13
24380	41621	168
24406	89868	245
24407	90113	163
24420	16654	44
24434	16698	196
24438	68898	198
24446	69096	114
24488	69210	202
24568	69412	165
24665	16894	59
24671	16953	100
24672	41789	240
24716	42029	215
24732	17053	13
24789	17066	51
24801	17117	25
25093	17142	219
25249	69577	13
25261	69590	184
25284	90276	86
25303	90362	202
25314	42244	131
25332	42375	201
25338	69774	264
25341	70038	123
25354	17361	213
25483	17574	200
25484	42576	62
25548	42638	221
25549	17774	178
25604	17952	174
25615	42859	199
25666	43058	68
25717	70161	231
25922	70392	13
25979	18126	221
26068	18347	221
26069	43126	143
26167	43269	171
26183	70405	13
26194	70418	36
26218	90564	124
26237	90688	13
26288	70454	245
26302	70699	190
26316	43440	212
26318	43652	195
26370	18568	212
26382	18780	130
26415	90701	200
26416	90901	152
26436	43847	79
26470	43926	213
26483	18910	220
26537	19130	200
26538	70889	26
26539	70915	13
26656	19330	13
26657	19343	13
26664	70928	215
26801	71143	184
26957	44139	217
26975	44356	218
27002	19356	178
27059	19534	13
27101	91053	13
27117	91066	13
27126	19547	81
27128	19628	36
27152	71327	181
27171	71508	13
27188	44574	13
27210	44587	121
27224	19664	201
27304	19865	208
27331	71521	176
27348	71697	139
27351	71836	214
27404	72050	201
27472	91079	13
27484	91092	217
27564	44708	192
27907	44900	218
27936	20073	13
28025	20086	218
28048	72251	165
28049	72416	165
28051	91309	13
28086	91322	200
28092	20304	13
28104	20317	13
28105	45118	13
28117	45131	166
28122	72581	13
28144	72594	188
28163	20330	168
28181	20498	152
28186	72782	264
28188	73046	181
28199	45297	153
28250	45450	146
28284	20650	34
28304	20684	193
28408	91522	248
28985	91770	13
29020	45596	64
29038	45660	13
29039	45673	13
29051	45686	133
29056	73227	65
29059	73292	157
29078	20877	178
29104	21055	83
29116	21138	236
29148	21374	200
29184	73449	169
29202	73618	207
29203	45819	26
29220	45845	215
29340	91783	97
29402	91880	39
29512	46060	218
29753	46278	221
29804	91919	13
29853	91932	218
29895	21574	81
29903	21655	13
```
