## Supplementary material for "Deep-mining of vertebrate genomes reveals an unexpected diversity of endogenous viral elements": Filoviridae.index

```
0	0	493
1	493	328
2	821	300
3	1121	741
4	1862	179
5	2041	368
6	2409	741
7	3150	304
8	3454	343
9	3797	291
10	4088	328
11	4416	328
12	4744	291
13	5035	40
14	5075	2198
15	7273	331
16	7604	697
17	8301	283
18	8584	139
19	8723	331
20	9054	375
21	9429	2333
22	11762	331
23	12093	255
24	12348	119
25	12467	683
26	13150	283
27	13433	331
28	13764	255
29	14019	305
30	14324	2333
31	16657	683
32	17340	697
33	18037	146
34	18183	283
35	18466	149
36	18615	305
37	18920	2333
38	21253	305
39	21558	255
40	21813	151
41	21964	102
42	22066	124
43	22190	255
44	22445	305
45	22750	2333
46	25083	683
47	25766	114
48	25880	154
49	26034	741
50	26775	208
51	26983	2214
52	29197	2214
53	31411	2214
54	33625	130
55	33755	333
56	34088	369
57	34457	253
58	34710	678
59	35388	290
60	35678	374
61	36052	331
62	36383	253
63	36636	678
64	37314	374
65	37688	328
66	38016	277
67	38293	428
68	38721	328
69	39049	253
70	39302	253
71	39555	328
72	39883	253
73	40136	678
74	40814	2214
75	43028	366
76	43394	741
77	44135	299
78	44434	342
79	44776	290
80	45066	328
81	45394	253
82	45647	678
83	46325	2214
84	48539	316
85	48855	741
86	49596	299
87	49895	342
88	50237	290
89	50527	328
90	50855	253
91	51108	678
92	51786	2214
93	54000	366
94	54366	741
95	55107	299
96	55406	342
97	55748	290
98	56038	328
99	56366	253
100	56619	678
101	57297	2214
102	59511	366
103	59877	741
104	60618	299
105	60917	323
106	61240	290
107	61530	328
108	61858	253
109	62111	678
110	62789	2214
111	65003	366
112	65369	741
113	66110	299
114	66409	325
115	66734	290
116	67024	328
117	67352	253
118	67605	678
119	68283	2214
120	70497	366
121	70863	741
122	71604	299
123	71903	342
124	72245	290
125	72535	204
126	72739	253
127	72992	678
128	73670	2143
129	75813	352
130	76165	741
131	76906	299
132	77205	328
133	77533	253
134	77786	678
135	78464	2214
136	80678	366
137	81044	741
138	81785	299
139	82084	342
140	82426	290
141	82716	328
142	83044	253
143	83297	678
144	83975	2214
145	86189	366
146	86555	741
147	87296	299
148	87595	342
149	87937	290
150	88227	204
151	88431	253
152	88684	678
153	89362	2214
154	91576	366
155	91942	741
156	92683	299
157	92982	342
158	93324	290
159	93614	328
160	93942	253
161	94195	609
162	94804	2212
163	97016	366
164	97382	741
165	98123	299
166	98422	342
167	98764	290
168	99054	328
169	99382	253
170	99635	678
171	100313	2214
172	102527	366
173	102893	741
174	103634	299
175	103933	342
176	104275	290
177	104565	328
178	104893	253
179	105146	678
180	105824	2214
181	108038	366
182	108404	741
183	109145	299
184	109444	342
185	109786	290
186	110076	328
187	110404	253
188	110657	678
189	111335	2214
190	113549	366
191	113915	741
192	114656	299
193	114955	342
194	115297	290
195	115587	328
196	115915	253
197	116168	678
198	116846	2214
199	119060	325
200	119385	741
201	120126	299
202	120425	342
203	120767	290
204	121057	328
205	121385	253
206	121638	678
207	122316	2214
208	124530	366
209	124896	741
210	125637	299
211	125936	342
212	126278	153
213	126431	328
214	126759	253
215	127012	678
216	127690	2214
217	129904	366
218	130270	741
219	131011	299
220	131310	342
221	131652	290
222	131942	328
223	132270	253
224	132523	678
225	133201	2214
226	135415	366
227	135781	741
228	136522	299
229	136821	342
230	137163	290
231	137453	328
232	137781	253
233	138034	678
234	138712	2214
235	140926	366
236	141292	741
237	142033	299
238	142332	342
239	142674	290
240	142964	328
241	143292	253
242	143545	678
243	144223	2214
244	146437	366
245	146803	741
246	147544	299
247	147843	342
248	148185	290
249	148475	328
250	148803	253
251	149056	678
252	149734	2200
253	151934	366
254	152300	741
255	153041	299
256	153340	342
257	153682	290
258	153972	328
259	154300	253
260	154553	678
261	155231	2211
262	157442	299
263	157741	342
264	158083	290
265	158373	328
266	158701	2121
267	160822	366
268	161188	741
269	161929	299
270	162228	342
271	162570	290
272	162860	319
273	163179	253
274	163432	678
275	164110	2214
276	166324	366
277	166690	741
278	167431	299
279	167730	342
280	168072	290
281	168362	328
282	168690	253
283	168943	678
284	169621	2214
285	171835	366
286	172201	741
287	172942	299
288	173241	342
289	173583	2214
290	175797	253
291	176050	342
292	176392	290
293	176682	328
294	177010	253
295	177263	170
296	177433	366
297	177799	741
298	178540	299
299	178839	342
300	179181	340
301	179521	328
302	179849	253
303	180102	678
304	180780	2214
305	182994	366
306	183360	741
307	184101	299
308	184400	290
309	184690	328
310	185018	253
311	185271	678
312	185949	678
313	186627	328
314	186955	253
315	187208	366
316	187574	741
317	188315	299
318	188614	678
319	189292	2214
320	191506	366
321	191872	324
322	192196	253
323	192449	678
324	193127	741
325	193868	299
326	194167	328
327	194495	253
328	194748	678
329	195426	741
330	196167	328
331	196495	253
332	196748	678
333	197426	2214
334	199640	366
335	200006	741
336	200747	290
337	201037	328
338	201365	253
339	201618	678
340	202296	252
341	202548	328
342	202876	253
343	203129	678
344	203807	2214
345	206021	366
346	206387	741
347	207128	299
348	207427	342
349	207769	290
350	208059	328
351	208387	253
352	208640	678
353	209318	2214
354	211532	366
355	211898	741
356	212639	299
357	212938	342
358	213280	290
359	213570	328
360	213898	741
361	214639	299
362	214938	342
363	215280	2214
364	217494	366
365	217860	2214
366	220074	366
367	220440	741
368	221181	682
369	221863	321
370	222184	342
371	222526	290
372	222816	328
373	223144	253
374	223397	678
375	224075	2214
376	226289	366
377	226655	741
378	227396	299
379	227695	342
380	228037	168
381	228205	342
382	228547	290
383	228837	328
384	229165	253
385	229418	366
386	229784	2214
387	231998	299
388	232297	741
389	233038	678
390	233716	342
391	234058	290
392	234348	328
393	234676	253
394	234929	366
395	235295	2214
396	237509	299
397	237808	741
398	238549	678
399	239227	342
400	239569	290
401	239859	328
402	240187	253
403	240440	366
404	240806	2214
405	243020	299
406	243319	741
407	244060	678
408	244738	342
409	245080	290
410	245370	332
411	245702	328
412	246030	2214
413	248244	366
414	248610	328
415	248938	741
416	249679	299
417	249978	342
418	250320	290
419	250610	328
420	250938	253
421	251191	678
422	251869	2214
423	254083	299
424	254382	342
425	254724	290
426	255014	299
427	255313	342
428	255655	342
429	255997	342
430	256339	13
431	256352	253
432	256605	678
433	257283	2214
434	259497	366
435	259863	741
436	260604	299
437	260903	342
438	261245	290
439	261535	328
440	261863	253
441	262116	678
442	262794	2214
443	265008	366
444	265374	741
445	266115	299
446	266414	741
447	267155	290
448	267445	328
449	267773	253
450	268026	366
451	268392	2214
452	270606	299
453	270905	741
454	271646	678
455	272324	342
456	272666	290
457	272956	328
458	273284	253
459	273537	678
460	274215	2214
461	276429	366
462	276795	741
463	277536	299
464	277835	342
465	278177	290
466	278467	328
467	278795	253
468	279048	678
469	279726	2214
470	281940	366
471	282306	741
472	283047	299
473	283346	342
474	283688	290
475	283978	328
476	284306	253
477	284559	678
478	285237	2214
479	287451	366
480	287817	741
481	288558	2214
482	290772	241
483	291013	209
484	291222	241
485	291463	241
486	291704	241
487	291945	241
488	292186	278
489	292464	328
490	292792	253
491	293045	678
492	293723	2214
493	295937	366
494	296303	741
495	297044	299
496	297343	342
497	297685	283
498	297968	328
499	298296	299
500	298595	342
501	298937	290
502	299227	328
503	299555	253
504	299808	678
505	300486	2214
506	302700	366
507	303066	241
508	303307	283
509	303590	328
510	303918	2214
511	306132	290
512	306422	328
513	306750	741
514	307491	328
515	307819	342
516	308161	2214
517	310375	741
518	311116	741
519	311857	741
520	312598	253
521	312851	741
522	313592	741
523	314333	328
524	314661	342
525	315003	678
526	315681	741
527	316422	290
528	316712	342
529	317054	2214
530	319268	342
531	319610	342
532	319952	342
533	320294	328
534	320622	366
535	320988	290
536	321278	290
537	321568	290
538	321858	2214
539	324072	2214
540	326286	290
541	326576	290
542	326866	290
543	327156	342
544	327498	328
545	327826	741
546	328567	299
547	328866	2214
548	331080	2214
549	333294	253
550	333547	741
551	334288	741
552	335029	342
553	335371	290
554	335661	328
555	335989	328
556	336317	342
557	336659	299
558	336958	741
559	337699	2214
560	339913	299
561	340212	328
562	340540	299
563	340839	741
564	341580	290
565	341870	328
566	342198	741
567	342939	366
568	343305	366
569	343671	741
570	344412	342
571	344754	2214
572	346968	2214
573	349182	253
574	349435	2214
575	351649	741
576	352390	342
577	352732	342
578	353074	328
579	353402	328
580	353730	253
581	353983	741
582	354724	741
583	355465	2214
584	357679	2214
585	359893	342
586	360235	741
587	360976	741
588	361717	328
589	362045	2214
590	364259	366
591	364625	328
592	364953	2214
593	367167	2214
594	369381	290
595	369671	253
596	369924	2214
597	372138	290
598	372428	299
599	372727	253
600	372980	328
601	373308	328
602	373636	342
603	373978	342
604	374320	2214
605	376534	328
606	376862	2214
607	379076	342
608	379418	741
609	380159	2214
610	382373	342
611	382715	328
612	383043	328
613	383371	342
614	383713	253
615	383966	342
616	384308	678
617	384986	741
618	385727	342
619	386069	342
620	386411	299
621	386710	290
622	387000	2214
623	389214	241
624	389455	741
625	390196	678
626	390874	342
627	391216	290
628	391506	328
629	391834	741
630	392575	299
631	392874	342
632	393216	283
633	393499	328
634	393827	253
635	394080	678
636	394758	2214
637	396972	366
638	397338	741
639	398079	299
640	398378	342
641	398720	290
642	399010	328
643	399338	253
644	399591	678
645	400269	2214
646	402483	366
647	402849	741
648	403590	299
649	403889	342
650	404231	290
651	404521	328
652	404849	253
653	405102	678
654	405780	2214
655	407994	366
656	408360	741
657	409101	299
658	409400	342
659	409742	290
660	410032	328
661	410360	253
662	410613	678
663	411291	2214
664	413505	366
665	413871	741
666	414612	299
667	414911	342
668	415253	290
669	415543	253
670	415796	678
671	416474	299
672	416773	366
673	417139	741
674	417880	299
675	418179	342
676	418521	290
677	418811	328
678	419139	253
679	419392	678
680	420070	2214
681	422284	366
682	422650	741
683	423391	299
684	423690	342
685	424032	290
686	424322	678
687	425000	741
688	425741	299
689	426040	342
690	426382	290
691	426672	328
692	427000	253
693	427253	678
694	427931	2214
695	430145	366
696	430511	741
697	431252	299
698	431551	342
699	431893	290
700	432183	328
701	432511	253
702	432764	678
703	433442	2214
704	435656	366
705	436022	741
706	436763	299
707	437062	342
708	437404	290
709	437694	328
710	438022	342
711	438364	678
712	439042	299
713	439341	290
714	439631	741
715	440372	253
716	440625	342
717	440967	2214
718	443181	328
719	443509	678
720	444187	366
721	444553	299
722	444852	290
723	445142	741
724	445883	253
725	446136	342
726	446478	2214
727	448692	328
728	449020	678
729	449698	366
730	450064	299
731	450363	290
732	450653	741
733	451394	253
734	451647	342
735	451989	2214
736	454203	328
737	454531	678
738	455209	366
739	455575	299
740	455874	290
741	456164	741
742	456905	253
743	457158	342
744	457500	2214
745	459714	328
746	460042	678
747	460720	366
748	461086	299
749	461385	290
750	461675	741
751	462416	253
752	462669	342
753	463011	2214
754	465225	328
755	465553	678
756	466231	366
757	466597	299
758	466896	290
759	467186	741
760	467927	253
761	468180	342
762	468522	290
763	468812	290
764	469102	328
765	469430	253
766	469683	678
767	470361	2214
768	472575	366
769	472941	741
770	473682	299
771	473981	342
772	474323	290
773	474613	328
774	474941	253
775	475194	678
776	475872	2214
777	478086	366
778	478452	741
779	479193	299
780	479492	342
781	479834	290
782	480124	328
783	480452	253
784	480705	678
785	481383	2214
786	483597	366
787	483963	741
788	484704	299
789	485003	342
790	485345	290
791	485635	328
792	485963	253
793	486216	678
794	486894	2214
795	489108	366
796	489474	741
797	490215	299
798	490514	342
799	490856	290
800	491146	328
801	491474	253
802	491727	678
803	492405	2214
804	494619	366
805	494985	741
806	495726	299
807	496025	328
808	496353	253
809	496606	678
810	497284	2214
811	499498	366
812	499864	741
813	500605	299
814	500904	342
815	501246	290
816	501536	328
817	501864	253
818	502117	678
819	502795	2214
820	505009	366
821	505375	741
822	506116	299
823	506415	342
824	506757	290
825	507047	328
826	507375	253
827	507628	678
828	508306	2214
829	510520	2214
830	512734	2214
831	514948	299
832	515247	694
833	515941	283
834	516224	295
835	516519	741
836	517260	253
837	517513	366
838	517879	342
839	518221	328
840	518549	253
841	518802	678
842	519480	2214
843	521694	366
844	522060	741
845	522801	299
846	523100	342
847	523442	290
848	523732	328
849	524060	253
850	524313	678
851	524991	2214
852	527205	366
853	527571	741
854	528312	290
855	528602	328
856	528930	253
857	529183	678
858	529861	2214
859	532075	366
860	532441	741
861	533182	299
862	533481	342
863	533823	290
864	534113	328
865	534441	253
866	534694	678
867	535372	2214
868	537586	366
869	537952	741
870	538693	299
871	538992	342
872	539334	290
873	539624	328
874	539952	253
875	540205	678
876	540883	2214
877	543097	366
878	543463	741
879	544204	299
880	544503	342
881	544845	290
882	545135	328
883	545463	253
884	545716	678
885	546394	2214
886	548608	299
887	548907	342
888	549249	290
889	549539	678
890	550217	2214
891	552431	253
892	552684	678
893	553362	105
894	553467	2214
895	555681	366
896	556047	741
897	556788	299
898	557087	342
899	557429	290
900	557719	328
901	558047	253
902	558300	678
903	558978	2214
904	561192	366
905	561558	741
906	562299	299
907	562598	342
908	562940	290
909	563230	328
910	563558	253
911	563811	678
912	564489	2214
913	566703	366
914	567069	741
915	567810	299
916	568109	342
917	568451	290
918	568741	328
919	569069	253
920	569322	678
921	570000	2214
922	572214	131
923	572345	299
924	572644	366
925	573010	741
926	573751	299
927	574050	342
928	574392	290
929	574682	328
930	575010	328
931	575338	154
932	575492	328
933	575820	678
934	576498	2214
935	578712	105
936	578817	300
937	579117	301
938	579418	343
939	579761	741
940	580502	304
941	580806	343
942	581149	291
943	581440	328
944	581768	253
945	582021	678
946	582699	305
947	583004	253
948	583257	71
949	583328	751
950	584079	305
951	584384	331
952	584715	255
953	584970	102
954	585072	297
955	585369	31
956	585400	331
957	585731	305
958	586036	2333
959	588369	72
960	588441	283
961	588724	255
962	588979	305
963	589284	2333
964	591617	683
965	592300	697
966	592997	283
967	593280	331
968	593611	146
969	593757	255
970	594012	149
971	594161	683
972	594844	697
973	595541	283
974	595824	2329
975	598153	151
976	598304	102
977	598406	124
978	598530	2333
979	600863	683
980	601546	697
981	602243	283
982	602526	2332
983	604858	331
984	605189	331
985	605520	208
986	605728	741
987	606469	741
988	607210	741
989	607951	130
990	608081	679
991	608760	289
992	609049	2212
993	611261	374
994	611635	253
995	611888	678
996	612566	328
997	612894	2212
998	615106	740
999	615846	678
1000	616524	305
1001	616829	463
1002	617292	475
1003	617767	678
1004	618445	2214
1005	620659	2214
1006	622873	678
1007	623551	2214
1008	625765	366
1009	626131	741
1010	626872	299
1011	627171	342
1012	627513	290
1013	627803	328
1014	628131	253
1015	628384	678
1016	629062	2214
1017	631276	366
1018	631642	741
1019	632383	299
1020	632682	342
1021	633024	290
1022	633314	323
1023	633637	253
1024	633890	678
1025	634568	2214
1026	636782	366
1027	637148	741
1028	637889	299
1029	638188	342
1030	638530	290
1031	638820	328
1032	639148	253
1033	639401	678
1034	640079	2215
1035	642294	366
1036	642660	741
1037	643401	299
1038	643700	342
1039	644042	283
1040	644325	328
1041	644653	253
1042	644906	678
1043	645584	2212
1044	647796	366
1045	648162	741
1046	648903	289
1047	649192	342
1048	649534	290
1049	649824	328
1050	650152	253
1051	650405	678
1052	651083	2214
1053	653297	366
1054	653663	741
1055	654404	291
1056	654695	342
1057	655037	290
1058	655327	328
1059	655655	253
1060	655908	678
1061	656586	2195
1062	658781	343
1063	659124	741
1064	659865	285
1065	660150	323
1066	660473	290
1067	660763	612
1068	661375	2214
1069	663589	366
1070	663955	741
1071	664696	299
1072	664995	342
1073	665337	290
1074	665627	328
1075	665955	241
1076	666196	678
1077	666874	2214
1078	669088	366
1079	669454	741
1080	670195	299
1081	670494	342
1082	670836	290
1083	671126	328
1084	671454	253
1085	671707	638
1086	672345	2214
1087	674559	366
1088	674925	741
1089	675666	299
1090	675965	342
1091	676307	290
1092	676597	328
1093	676925	253
1094	677178	678
1095	677856	2214
1096	680070	366
1097	680436	741
1098	681177	299
1099	681476	342
1100	681818	290
1101	682108	328
1102	682436	253
1103	682689	678
1104	683367	2214
1105	685581	366
1106	685947	741
1107	686688	299
1108	686987	342
1109	687329	290
1110	687619	328
1111	687947	253
1112	688200	678
1113	688878	2214
1114	691092	366
1115	691458	734
1116	692192	299
1117	692491	342
1118	692833	290
1119	693123	328
1120	693451	253
1121	693704	678
1122	694382	2214
1123	696596	366
1124	696962	741
1125	697703	299
1126	698002	342
1127	698344	290
1128	698634	328
1129	698962	253
1130	699215	678
1131	699893	2214
1132	702107	366
1133	702473	741
1134	703214	258
1135	703472	342
1136	703814	290
1137	704104	328
1138	704432	253
1139	704685	678
1140	705363	2214
1141	707577	366
1142	707943	741
1143	708684	299
1144	708983	342
1145	709325	290
1146	709615	328
1147	709943	253
1148	710196	678
1149	710874	2214
1150	713088	366
1151	713454	741
1152	714195	299
1153	714494	342
1154	714836	290
1155	715126	328
1156	715454	253
1157	715707	678
1158	716385	2214
1159	718599	366
1160	718965	741
1161	719706	299
1162	720005	342
1163	720347	290
1164	720637	328
1165	720965	253
1166	721218	678
1167	721896	2214
1168	724110	366
1169	724476	741
1170	725217	299
1171	725516	342
1172	725858	290
1173	726148	328
1174	726476	253
1175	726729	678
1176	727407	2214
1177	729621	366
1178	729987	741
1179	730728	252
1180	730980	342
1181	731322	290
1182	731612	328
1183	731940	220
1184	732160	678
1185	732838	2214
1186	735052	366
1187	735418	741
1188	736159	299
1189	736458	342
1190	736800	290
1191	737090	328
1192	737418	253
1193	737671	678
1194	738349	2214
1195	740563	366
1196	740929	741
1197	741670	290
1198	741960	328
1199	742288	253
1200	742541	678
1201	743219	741
1202	743960	299
1203	744259	321
1204	744580	290
1205	744870	328
1206	745198	253
1207	745451	678
1208	746129	2214
1209	748343	366
1210	748709	741
1211	749450	299
1212	749749	342
1213	750091	290
1214	750381	328
1215	750709	253
1216	750962	678
1217	751640	2214
1218	753854	366
1219	754220	741
1220	754961	299
1221	755260	342
1222	755602	290
1223	755892	328
1224	756220	160
1225	756380	2214
1226	758594	328
1227	758922	253
1228	759175	678
1229	759853	2214
1230	762067	342
1231	762409	299
1232	762708	342
1233	763050	290
1234	763340	328
1235	763668	313
1236	763981	678
1237	764659	2214
1238	766873	366
1239	767239	741
1240	767980	299
1241	768279	342
1242	768621	290
1243	768911	253
1244	769164	678
1245	769842	2214
1246	772056	366
1247	772422	366
1248	772788	678
1249	773466	2214
1250	775680	299
1251	775979	342
1252	776321	290
1253	776611	366
1254	776977	741
1255	777718	299
1256	778017	328
1257	778345	2214
1258	780559	366
1259	780925	342
1260	781267	290
1261	781557	678
1262	782235	2214
1263	784449	366
1264	784815	342
1265	785157	678
1266	785835	2214
1267	788049	366
1268	788415	741
1269	789156	299
1270	789455	342
1271	789797	253
1272	790050	678
1273	790728	2214
1274	792942	366
1275	793308	741
1276	794049	678
1277	794727	2214
1278	796941	366
1279	797307	741
1280	798048	299
1281	798347	342
1282	798689	290
1283	798979	328
1284	799307	253
1285	799560	678
1286	800238	2214
1287	802452	366
1288	802818	741
1289	803559	299
1290	803858	342
1291	804200	290
1292	804490	328
1293	804818	253
1294	805071	678
1295	805749	342
1296	806091	290
1297	806381	328
1298	806709	741
1299	807450	299
1300	807749	741
1301	808490	299
1302	808789	342
1303	809131	678
1304	809809	671
1305	810480	328
1306	810808	253
1307	811061	678
1308	811739	2214
1309	813953	366
1310	814319	741
1311	815060	299
1312	815359	342
1313	815701	290
1314	815991	328
1315	816319	168
1316	816487	328
1317	816815	253
1318	817068	678
1319	817746	2214
1320	819960	299
1321	820259	741
1322	821000	678
1323	821678	342
1324	822020	290
1325	822310	328
1326	822638	253
1327	822891	366
1328	823257	2214
1329	825471	299
1330	825770	741
1331	826511	678
1332	827189	342
1333	827531	290
1334	827821	328
1335	828149	253
1336	828402	366
1337	828768	2214
1338	830982	299
1339	831281	741
1340	832022	678
1341	832700	342
1342	833042	290
1343	833332	328
1344	833660	253
1345	833913	170
1346	834083	678
1347	834761	741
1348	835502	299
1349	835801	678
1350	836479	342
1351	836821	290
1352	837111	328
1353	837439	253
1354	837692	678
1355	838370	2214
1356	840584	366
1357	840950	741
1358	841691	290
1359	841981	328
1360	842309	253
1361	842562	290
1362	842852	328
1363	843180	328
1364	843508	328
1365	843836	13
1366	843849	2214
1367	846063	366
1368	846429	741
1369	847170	299
1370	847469	342
1371	847811	290
1372	848101	328
1373	848429	253
1374	848682	678
1375	849360	2214
1376	851574	366
1377	851940	741
1378	852681	299
1379	852980	342
1380	853322	290
1381	853612	678
1382	854290	253
1383	854543	366
1384	854909	2214
1385	857123	299
1386	857422	741
1387	858163	678
1388	858841	342
1389	859183	290
1390	859473	328
1391	859801	253
1392	860054	678
1393	860732	2214
1394	862946	366
1395	863312	741
1396	864053	299
1397	864352	342
1398	864694	290
1399	864984	328
1400	865312	253
1401	865565	678
1402	866243	2214
1403	868457	366
1404	868823	741
1405	869564	299
1406	869863	342
1407	870205	290
1408	870495	328
1409	870823	253
1410	871076	678
1411	871754	2214
1412	873968	366
1413	874334	741
1414	875075	299
1415	875374	342
1416	875716	253
1417	875969	2214
1418	878183	2214
1419	880397	2214
1420	882611	2214
1421	884825	2214
1422	887039	2214
1423	889253	115
1424	889368	678
1425	890046	2214
1426	892260	366
1427	892626	741
1428	893367	299
1429	893666	342
1430	894008	283
1431	894291	328
1432	894619	253
1433	894872	678
1434	895550	290
1435	895840	328
1436	896168	253
1437	896421	678
1438	897099	2214
1439	899313	366
1440	899679	741
1441	900420	299
1442	900719	2214
1443	902933	253
1444	903186	678
1445	903864	741
1446	904605	253
1447	904858	290
1448	905148	342
1449	905490	290
1450	905780	328
1451	906108	741
1452	906849	342
1453	907191	342
1454	907533	342
1455	907875	2214
1456	910089	342
1457	910431	342
1458	910773	366
1459	911139	328
1460	911467	366
1461	911833	342
1462	912175	253
1463	912428	328
1464	912756	741
1465	913497	328
1466	913825	328
1467	914153	328
1468	914481	290
1469	914771	299
1470	915070	253
1471	915323	253
1472	915576	253
1473	915829	741
1474	916570	741
1475	917311	253
1476	917564	253
1477	917817	253
1478	918070	328
1479	918398	366
1480	918764	342
1481	919106	290
1482	919396	741
1483	920137	741
1484	920878	2214
1485	923092	342
1486	923434	342
1487	923776	328
1488	924104	253
1489	924357	366
1490	924723	366
1491	925089	328
1492	925417	290
1493	925707	342
1494	926049	741
1495	926790	290
1496	927080	290
1497	927370	290
1498	927660	342
1499	928002	253
1500	928255	290
1501	928545	342
1502	928887	299
1503	929186	299
1504	929485	342
1505	929827	328
1506	930155	741
1507	930896	741
1508	931637	2214
1509	933851	741
1510	934592	342
1511	934934	328
1512	935262	328
1513	935590	290
1514	935880	290
1515	936170	2214
1516	938384	342
1517	938726	342
1518	939068	741
1519	939809	741
1520	940550	328
1521	940878	342
1522	941220	342
1523	941562	290
1524	941852	741
1525	942593	299
1526	942892	290
1527	943182	741
1528	943923	741
1529	944664	253
1530	944917	2214
1531	947131	741
1532	947872	253
1533	948125	290
1534	948415	2214
1535	950629	290
1536	950919	366
1537	951285	328
1538	951613	328
1539	951941	741
1540	952682	290
1541	952972	741
1542	953713	328
1543	954041	342
1544	954383	741
1545	955124	328
1546	955452	290
1547	955742	290
1548	956032	328
1549	956360	2214
1550	958574	328
1551	958902	366
1552	959268	342
1553	959610	328
1554	959938	328
1555	960266	290
1556	960556	253
1557	960809	741
1558	961550	342
1559	961892	241
1560	962133	290
1561	962423	328
1562	962751	253
1563	963004	678
1564	963682	342
1565	964024	290
1566	964314	328
1567	964642	253
1568	964895	678
1569	965573	2214
1570	967787	366
1571	968153	741
1572	968894	299
1573	969193	342
1574	969535	290
1575	969825	328
1576	970153	253
1577	970406	678
1578	971084	2214
1579	973298	366
1580	973664	741
1581	974405	299
1582	974704	342
1583	975046	290
1584	975336	328
1585	975664	253
1586	975917	678
1587	976595	2214
1588	978809	366
1589	979175	741
1590	979916	299
1591	980215	342
1592	980557	283
1593	980840	328
1594	981168	253
1595	981421	678
1596	982099	2214
1597	984313	366
1598	984679	741
1599	985420	299
1600	985719	342
1601	986061	283
1602	986344	317
1603	986661	253
1604	986914	2214
1605	989128	366
1606	989494	690
1607	990184	299
1608	990483	342
1609	990825	290
1610	991115	328
1611	991443	253
1612	991696	678
1613	992374	2214
1614	994588	366
1615	994954	741
1616	995695	299
1617	995994	342
1618	996336	290
1619	996626	328
1620	996954	253
1621	997207	299
1622	997506	342
1623	997848	290
1624	998138	328
1625	998466	253
1626	998719	678
1627	999397	2214
1628	1001611	366
1629	1001977	741
1630	1002718	299
1631	1003017	342
1632	1003359	290
1633	1003649	328
1634	1003977	253
1635	1004230	678
1636	1004908	2214
1637	1007122	366
1638	1007488	741
1639	1008229	299
1640	1008528	342
1641	1008870	290
1642	1009160	328
1643	1009488	253
1644	1009741	678
1645	1010419	741
1646	1011160	366
1647	1011526	741
1648	1012267	253
1649	1012520	342
1650	1012862	2214
1651	1015076	328
1652	1015404	678
1653	1016082	366
1654	1016448	299
1655	1016747	290
1656	1017037	741
1657	1017778	253
1658	1018031	342
1659	1018373	2214
1660	1020587	328
1661	1020915	678
1662	1021593	366
1663	1021959	299
1664	1022258	290
1665	1022548	741
1666	1023289	253
1667	1023542	342
1668	1023884	2214
1669	1026098	328
1670	1026426	678
1671	1027104	366
1672	1027470	299
1673	1027769	290
1674	1028059	741
1675	1028800	253
1676	1029053	342
1677	1029395	2214
1678	1031609	328
1679	1031937	678
1680	1032615	366
1681	1032981	299
1682	1033280	290
1683	1033570	741
1684	1034311	253
1685	1034564	342
1686	1034906	2214
1687	1037120	328
1688	1037448	678
1689	1038126	366
1690	1038492	299
1691	1038791	290
1692	1039081	741
1693	1039822	253
1694	1040075	342
1695	1040417	2214
1696	1042631	328
1697	1042959	253
1698	1043212	253
1699	1043465	678
1700	1044143	2214
1701	1046357	366
1702	1046723	741
1703	1047464	299
1704	1047763	342
1705	1048105	290
1706	1048395	328
1707	1048723	253
1708	1048976	678
1709	1049654	2214
1710	1051868	366
1711	1052234	741
1712	1052975	299
1713	1053274	342
1714	1053616	290
1715	1053906	328
1716	1054234	253
1717	1054487	678
1718	1055165	2214
1719	1057379	366
1720	1057745	741
1721	1058486	299
1722	1058785	342
1723	1059127	290
1724	1059417	328
1725	1059745	253
1726	1059998	678
1727	1060676	2214
1728	1062890	366
1729	1063256	741
1730	1063997	299
1731	1064296	342
1732	1064638	290
1733	1064928	328
1734	1065256	253
1735	1065509	678
1736	1066187	2214
1737	1068401	366
1738	1068767	741
1739	1069508	299
1740	1069807	342
1741	1070149	290
1742	1070439	678
1743	1071117	2214
1744	1073331	366
1745	1073697	741
1746	1074438	299
1747	1074737	342
1748	1075079	290
1749	1075369	328
1750	1075697	253
1751	1075950	678
1752	1076628	2214
1753	1078842	366
1754	1079208	741
1755	1079949	299
1756	1080248	342
1757	1080590	290
1758	1080880	328
1759	1081208	253
1760	1081461	678
1761	1082139	2214
1762	1084353	366
1763	1084719	741
1764	1085460	741
1765	1086201	741
1766	1086942	290
1767	1087232	225
1768	1087457	253
1769	1087710	678
1770	1088388	342
1771	1088730	2214
1772	1090944	299
1773	1091243	328
1774	1091571	678
1775	1092249	2214
1776	1094463	366
1777	1094829	741
1778	1095570	299
1779	1095869	342
1780	1096211	290
1781	1096501	328
1782	1096829	253
1783	1097082	678
1784	1097760	2214
1785	1099974	366
1786	1100340	741
1787	1101081	299
1788	1101380	342
1789	1101722	253
1790	1101975	678
1791	1102653	2214
1792	1104867	366
1793	1105233	741
1794	1105974	299
1795	1106273	342
1796	1106615	290
1797	1106905	328
1798	1107233	253
1799	1107486	678
1800	1108164	2214
1801	1110378	366
1802	1110744	741
1803	1111485	299
1804	1111784	342
1805	1112126	290
1806	1112416	328
1807	1112744	253
1808	1112997	678
1809	1113675	2214
1810	1115889	366
1811	1116255	741
1812	1116996	299
1813	1117295	342
1814	1117637	290
1815	1117927	328
1816	1118255	253
1817	1118508	678
1818	1119186	2214
1819	1121400	366
1820	1121766	741
1821	1122507	290
1822	1122797	328
1823	1123125	253
1824	1123378	366
1825	1123744	741
1826	1124485	2214
1827	1126699	290
1828	1126989	105
1829	1127094	741
1830	1127835	299
1831	1128134	342
1832	1128476	290
1833	1128766	328
1834	1129094	253
1835	1129347	678
1836	1130025	2214
1837	1132239	366
1838	1132605	741
1839	1133346	299
1840	1133645	342
1841	1133987	290
1842	1134277	328
1843	1134605	253
1844	1134858	678
1845	1135536	2214
1846	1137750	366
1847	1138116	741
1848	1138857	299
1849	1139156	342
1850	1139498	290
1851	1139788	328
1852	1140116	253
1853	1140369	678
1854	1141047	2214
1855	1143261	366
1856	1143627	741
1857	1144368	131
1858	1144499	299
1859	1144798	299
1860	1145097	342
1861	1145439	290
1862	1145729	328
1863	1146057	253
1864	1146310	366
1865	1146676	678
1866	1147354	154
1867	1147508	678
1868	1148186	741
1869	1148927	678
1870	1149605	105
1871	1149710	674
1872	1150384	253
1873	1150637	328
1874	1150965	343
1875	1151308	291
1876	1151599	328
1877	1151927	253
1878	1152180	602
1879	1152782	2212
1880	1154994	375
1881	1155369	375
1882	1155744	2212
1883	1157956	47
1884	1158003	322
1885	1158325	683
1886	1159008	305
1887	1159313	2333
1888	1161646	102
1889	1161748	683
1890	1162431	375
1891	1162806	305
1892	1163111	683
1893	1163794	697
1894	1164491	71
1895	1164562	255
1896	1164817	2333
1897	1167150	683
1898	1167833	697
1899	1168530	283
1900	1168813	331
1901	1169144	255
1902	1169399	305
1903	1169704	146
1904	1169850	2333
1905	1172183	149
1906	1172332	283
1907	1172615	331
1908	1172946	255
1909	1173201	697
1910	1173898	152
1911	1174050	102
1912	1174152	124
1913	1174276	697
1914	1174973	283
1915	1175256	331
1916	1175587	255
1917	1175842	697
1918	1176539	306
1919	1176845	333
1920	1177178	208
1921	1177386	331
1922	1177717	331
1923	1178048	331
1924	1178379	238
1925	1178617	369
1926	1178986	253
1927	1179239	740
1928	1179979	320
1929	1180299	2212
1930	1182511	290
1931	1182801	678
1932	1183479	740
1933	1184219	331
1934	1184550	678
1935	1185228	367
1936	1185595	345
1937	1185940	335
1938	1186275	366
1939	1186641	741
1940	1187382	366
1941	1187748	366
1942	1188114	741
1943	1188855	299
1944	1189154	342
1945	1189496	290
1946	1189786	328
1947	1190114	253
1948	1190367	678
1949	1191045	2155
1950	1193200	366
1951	1193566	741
1952	1194307	299
1953	1194606	342
1954	1194948	34
1955	1194982	328
1956	1195310	253
1957	1195563	585
1958	1196148	2214
1959	1198362	366
1960	1198728	741
1961	1199469	293
1962	1199762	342
1963	1200104	290
1964	1200394	328
1965	1200722	253
1966	1200975	678
1967	1201653	2214
1968	1203867	366
1969	1204233	741
1970	1204974	299
1971	1205273	342
1972	1205615	290
1973	1205905	328
1974	1206233	233
1975	1206466	678
1976	1207144	2214
1977	1209358	366
1978	1209724	741
1979	1210465	299
1980	1210764	342
1981	1211106	290
1982	1211396	328
1983	1211724	253
1984	1211977	678
1985	1212655	2214
1986	1214869	366
1987	1215235	741
1988	1215976	299
1989	1216275	342
1990	1216617	290
1991	1216907	328
1992	1217235	253
1993	1217488	678
1994	1218166	2214
1995	1220380	323
1996	1220703	741
1997	1221444	299
1998	1221743	342
1999	1222085	290
2000	1222375	231
2001	1222606	253
2002	1222859	366
2003	1223225	741
2004	1223966	299
2005	1224265	342
2006	1224607	290
2007	1224897	328
2008	1225225	253
2009	1225478	678
2010	1226156	2214
2011	1228370	366
2012	1228736	741
2013	1229477	299
2014	1229776	342
2015	1230118	290
2016	1230408	328
2017	1230736	253
2018	1230989	678
2019	1231667	2214
2020	1233881	326
2021	1234207	741
2022	1234948	299
2023	1235247	342
2024	1235589	290
2025	1235879	328
2026	1236207	253
2027	1236460	678
2028	1237138	2214
2029	1239352	366
2030	1239718	741
2031	1240459	299
2032	1240758	321
2033	1241079	290
2034	1241369	328
2035	1241697	253
2036	1241950	678
2037	1242628	2214
2038	1244842	366
2039	1245208	741
2040	1245949	299
2041	1246248	342
2042	1246590	290
2043	1246880	328
2044	1247208	253
2045	1247461	678
2046	1248139	2214
2047	1250353	366
2048	1250719	741
2049	1251460	286
2050	1251746	342
2051	1252088	290
2052	1252378	328
2053	1252706	253
2054	1252959	678
2055	1253637	2214
2056	1255851	366
2057	1256217	741
2058	1256958	299
2059	1257257	332
2060	1257589	290
2061	1257879	328
2062	1258207	253
2063	1258460	678
2064	1259138	2214
2065	1261352	366
2066	1261718	741
2067	1262459	299
2068	1262758	342
2069	1263100	290
2070	1263390	328
2071	1263718	253
2072	1263971	678
2073	1264649	2214
2074	1266863	366
2075	1267229	741
2076	1267970	299
2077	1268269	342
2078	1268611	290
2079	1268901	328
2080	1269229	253
2081	1269482	678
2082	1270160	2072
2083	1272232	366
2084	1272598	741
2085	1273339	299
2086	1273638	342
2087	1273980	290
2088	1274270	328
2089	1274598	253
2090	1274851	678
2091	1275529	2214
2092	1277743	366
2093	1278109	741
2094	1278850	299
2095	1279149	342
2096	1279491	290
2097	1279781	328
2098	1280109	253
2099	1280362	678
2100	1281040	2214
2101	1283254	366
2102	1283620	741
2103	1284361	299
2104	1284660	342
2105	1285002	290
2106	1285292	328
2107	1285620	253
2108	1285873	678
2109	1286551	2214
2110	1288765	366
2111	1289131	741
2112	1289872	299
2113	1290171	321
2114	1290492	290
2115	1290782	328
2116	1291110	253
2117	1291363	678
2118	1292041	2214
2119	1294255	366
2120	1294621	741
2121	1295362	299
2122	1295661	342
2123	1296003	290
2124	1296293	328
2125	1296621	253
2126	1296874	678
2127	1297552	2214
2128	1299766	366
2129	1300132	741
2130	1300873	299
2131	1301172	86
2132	1301258	253
2133	1301511	678
2134	1302189	2214
2135	1304403	366
2136	1304769	342
2137	1305111	290
2138	1305401	319
2139	1305720	253
2140	1305973	678
2141	1306651	2214
2142	1308865	366
2143	1309231	741
2144	1309972	299
2145	1310271	328
2146	1310599	290
2147	1310889	328
2148	1311217	253
2149	1311470	678
2150	1312148	2214
2151	1314362	366
2152	1314728	741
2153	1315469	299
2154	1315768	342
2155	1316110	290
2156	1316400	328
2157	1316728	253
2158	1316981	678
2159	1317659	115
2160	1317774	678
2161	1318452	678
2162	1319130	2214
2163	1321344	366
2164	1321710	741
2165	1322451	328
2166	1322779	290
2167	1323069	328
2168	1323397	253
2169	1323650	678
2170	1324328	231
2171	1324559	366
2172	1324925	741
2173	1325666	299
2174	1325965	342
2175	1326307	290
2176	1326597	328
2177	1326925	253
2178	1327178	2214
2179	1329392	366
2180	1329758	741
2181	1330499	299
2182	1330798	299
2183	1331097	366
2184	1331463	741
2185	1332204	290
2186	1332494	328
2187	1332822	200
2188	1333022	299
2189	1333321	342
2190	1333663	290
2191	1333953	678
2192	1334631	741
2193	1335372	299
2194	1335671	328
2195	1335999	253
2196	1336252	366
2197	1336618	741
2198	1337359	299
2199	1337658	2214
2200	1339872	366
2201	1340238	741
2202	1340979	299
2203	1341278	342
2204	1341620	290
2205	1341910	328
2206	1342238	2214
2207	1344452	366
2208	1344818	741
2209	1345559	299
2210	1345858	342
2211	1346200	366
2212	1346566	741
2213	1347307	299
2214	1347606	342
2215	1347948	290
2216	1348238	328
2217	1348566	253
2218	1348819	678
2219	1349497	2214
2220	1351711	366
2221	1352077	741
2222	1352818	299
2223	1353117	342
2224	1353459	290
2225	1353749	328
2226	1354077	253
2227	1354330	678
2228	1355008	2214
2229	1357222	366
2230	1357588	328
2231	1357916	253
2232	1358169	678
2233	1358847	342
2234	1359189	290
2235	1359479	342
2236	1359821	290
2237	1360111	328
2238	1360439	366
2239	1360805	359
2240	1361164	678
2241	1361842	2214
2242	1364056	366
2243	1364422	741
2244	1365163	299
2245	1365462	342
2246	1365804	290
2247	1366094	328
2248	1366422	253
2249	1366675	290
2250	1366965	168
2251	1367133	678
2252	1367811	2214
2253	1370025	366
2254	1370391	741
2255	1371132	678
2256	1371810	342
2257	1372152	290
2258	1372442	328
2259	1372770	253
2260	1373023	366
2261	1373389	2214
2262	1375603	299
2263	1375902	741
2264	1376643	678
2265	1377321	342
2266	1377663	290
2267	1377953	328
2268	1378281	253
2269	1378534	366
2270	1378900	2214
2271	1381114	299
2272	1381413	741
2273	1382154	678
2274	1382832	342
2275	1383174	290
2276	1383464	328
2277	1383792	253
2278	1384045	366
2279	1384411	2214
2280	1386625	332
2281	1386957	366
2282	1387323	342
2283	1387665	290
2284	1387955	299
2285	1388254	328
2286	1388582	253
2287	1388835	678
2288	1389513	2214
2289	1391727	366
2290	1392093	741
2291	1392834	299
2292	1393133	342
2293	1393475	253
2294	1393728	678
2295	1394406	2214
2296	1396620	253
2297	1396873	678
2298	1397551	678
2299	1398229	678
2300	1398907	13
2301	1398920	741
2302	1399661	299
2303	1399960	342
2304	1400302	290
2305	1400592	328
2306	1400920	253
2307	1401173	678
2308	1401851	2214
2309	1404065	366
2310	1404431	741
2311	1405172	299
2312	1405471	342
2313	1405813	290
2314	1406103	328
2315	1406431	253
2316	1406684	366
2317	1407050	2214
2318	1409264	299
2319	1409563	741
2320	1410304	678
2321	1410982	342
2322	1411324	290
2323	1411614	328
2324	1411942	253
2325	1412195	366
2326	1412561	2214
2327	1414775	366
2328	1415141	741
2329	1415882	299
2330	1416181	342
2331	1416523	290
2332	1416813	328
2333	1417141	253
2334	1417394	678
2335	1418072	2214
2336	1420286	366
2337	1420652	741
2338	1421393	299
2339	1421692	342
2340	1422034	290
2341	1422324	328
2342	1422652	253
2343	1422905	678
2344	1423583	2214
2345	1425797	366
2346	1426163	741
2347	1426904	299
2348	1427203	342
2349	1427545	290
2350	1427835	328
2351	1428163	2214
2352	1430377	241
2353	1430618	241
2354	1430859	241
2355	1431100	241
2356	1431341	241
2357	1431582	241
2358	1431823	278
2359	1432101	366
2360	1432467	741
2361	1433208	299
2362	1433507	342
2363	1433849	290
2364	1434139	328
2365	1434467	253
2366	1434720	678
2367	1435398	2214
2368	1437612	366
2369	1437978	253
2370	1438231	678
2371	1438909	2214
2372	1441123	366
2373	1441489	741
2374	1442230	299
2375	1442529	342
2376	1442871	290
2377	1443161	100
2378	1443261	2214
2379	1445475	366
2380	1445841	342
2381	1446183	2214
2382	1448397	253
2383	1448650	328
2384	1448978	253
2385	1449231	290
2386	1449521	342
2387	1449863	328
2388	1450191	328
2389	1450519	328
2390	1450847	741
2391	1451588	328
2392	1451916	328
2393	1452244	299
2394	1452543	366
2395	1452909	299
2396	1453208	328
2397	1453536	2214
2398	1455750	366
2399	1456116	342
2400	1456458	366
2401	1456824	290
2402	1457114	366
2403	1457480	253
2404	1457733	290
2405	1458023	2214
2406	1460237	2214
2407	1462451	2214
2408	1464665	342
2409	1465007	342
2410	1465349	2214
2411	1467563	2214
2412	1469777	2214
2413	1471991	253
2414	1472244	299
2415	1472543	328
2416	1472871	253
2417	1473124	342
2418	1473466	342
2419	1473808	741
2420	1474549	328
2421	1474877	328
2422	1475205	366
2423	1475571	2214
2424	1477785	299
2425	1478084	299
2426	1478383	366
2427	1478749	253
2428	1479002	328
2429	1479330	342
2430	1479672	253
2431	1479925	253
2432	1480178	253
2433	1480431	328
2434	1480759	2214
2435	1482973	253
2436	1483226	328
2437	1483554	290
2438	1483844	290
2439	1484134	328
2440	1484462	290
2441	1484752	342
2442	1485094	342
2443	1485436	741
2444	1486177	342
2445	1486519	328
2446	1486847	290
2447	1487137	290
2448	1487427	253
2449	1487680	253
2450	1487933	741
2451	1488674	328
2452	1489002	328
2453	1489330	342
2454	1489672	342
2455	1490014	290
2456	1490304	328
2457	1490632	328
2458	1490960	253
2459	1491213	342
2460	1491555	290
2461	1491845	253
2462	1492098	342
2463	1492440	342
2464	1492782	2214
2465	1494996	663
2466	1495659	342
2467	1496001	2214
2468	1498215	253
2469	1498468	741
2470	1499209	253
2471	1499462	299
2472	1499761	290
2473	1500051	290
2474	1500341	342
2475	1500683	253
2476	1500936	342
2477	1501278	366
2478	1501644	328
2479	1501972	342
2480	1502314	290
2481	1502604	253
2482	1502857	253
2483	1503110	290
2484	1503400	741
2485	1504141	290
2486	1504431	299
2487	1504730	328
2488	1505058	253
2489	1505311	290
2490	1505601	253
2491	1505854	2214
2492	1508068	342
2493	1508410	328
2494	1508738	342
2495	1509080	253
2496	1509333	300
2497	1509633	2214
2498	1511847	366
2499	1512213	328
2500	1512541	253
2501	1512794	678
2502	1513472	2214
2503	1515686	366
2504	1516052	741
2505	1516793	299
2506	1517092	342
2507	1517434	290
2508	1517724	328
2509	1518052	253
2510	1518305	678
2511	1518983	2214
2512	1521197	366
2513	1521563	741
2514	1522304	299
2515	1522603	342
2516	1522945	290
2517	1523235	328
2518	1523563	253
2519	1523816	678
2520	1524494	2214
2521	1526708	366
2522	1527074	741
2523	1527815	299
2524	1528114	342
2525	1528456	290
2526	1528746	328
2527	1529074	253
2528	1529327	678
2529	1530005	2214
2530	1532219	366
2531	1532585	741
2532	1533326	299
2533	1533625	342
2534	1533967	283
2535	1534250	328
2536	1534578	253
2537	1534831	678
2538	1535509	2214
2539	1537723	741
2540	1538464	290
2541	1538754	342
2542	1539096	290
2543	1539386	328
2544	1539714	253
2545	1539967	678
2546	1540645	2214
2547	1542859	360
2548	1543219	741
2549	1543960	299
2550	1544259	342
2551	1544601	290
2552	1544891	328
2553	1545219	253
2554	1545472	678
2555	1546150	2214
2556	1548364	290
2557	1548654	328
2558	1548982	253
2559	1549235	678
2560	1549913	2214
2561	1552127	366
2562	1552493	741
2563	1553234	299
2564	1553533	342
2565	1553875	290
2566	1554165	328
2567	1554493	253
2568	1554746	678
2569	1555424	2214
2570	1557638	366
2571	1558004	741
2572	1558745	299
2573	1559044	342
2574	1559386	290
2575	1559676	328
2576	1560004	253
2577	1560257	678
2578	1560935	2214
2579	1563149	366
2580	1563515	2214
2581	1565729	299
2582	1566028	342
2583	1566370	2214
2584	1568584	328
2585	1568912	678
2586	1569590	366
2587	1569956	299
2588	1570255	290
2589	1570545	741
2590	1571286	253
2591	1571539	342
2592	1571881	2214
2593	1574095	328
2594	1574423	678
2595	1575101	366
2596	1575467	299
2597	1575766	290
2598	1576056	741
2599	1576797	253
2600	1577050	342
2601	1577392	2214
2602	1579606	328
2603	1579934	678
2604	1580612	366
2605	1580978	299
2606	1581277	290
2607	1581567	741
2608	1582308	253
2609	1582561	342
2610	1582903	2214
2611	1585117	328
2612	1585445	678
2613	1586123	366
2614	1586489	299
2615	1586788	290
2616	1587078	741
2617	1587819	253
2618	1588072	342
2619	1588414	2214
2620	1590628	328
2621	1590956	678
2622	1591634	366
2623	1592000	299
2624	1592299	290
2625	1592589	741
2626	1593330	253
2627	1593583	342
2628	1593925	2214
2629	1596139	328
2630	1596467	678
2631	1597145	366
2632	1597511	2214
2633	1599725	2214
2634	1601939	366
2635	1602305	741
2636	1603046	299
2637	1603345	342
2638	1603687	290
2639	1603977	328
2640	1604305	253
2641	1604558	678
2642	1605236	2214
2643	1607450	366
2644	1607816	741
2645	1608557	299
2646	1608856	342
2647	1609198	290
2648	1609488	328
2649	1609816	253
2650	1610069	678
2651	1610747	2214
2652	1612961	366
2653	1613327	741
2654	1614068	299
2655	1614367	342
2656	1614709	290
2657	1614999	328
2658	1615327	253
2659	1615580	678
2660	1616258	2214
2661	1618472	366
2662	1618838	741
2663	1619579	299
2664	1619878	342
2665	1620220	290
2666	1620510	328
2667	1620838	253
2668	1621091	678
2669	1621769	2214
2670	1623983	366
2671	1624349	741
2672	1625090	299
2673	1625389	342
2674	1625731	290
2675	1626021	328
2676	1626349	253
2677	1626602	366
2678	1626968	741
2679	1627709	299
2680	1628008	342
2681	1628350	290
2682	1628640	328
2683	1628968	253
2684	1629221	678
2685	1629899	2214
2686	1632113	366
2687	1632479	741
2688	1633220	299
2689	1633519	342
2690	1633861	290
2691	1634151	328
2692	1634479	253
2693	1634732	678
2694	1635410	2214
2695	1637624	366
2696	1637990	741
2697	1638731	299
2698	1639030	342
2699	1639372	342
2700	1639714	342
2701	1640056	253
2702	1640309	677
2703	1640986	2214
2704	1643200	366
2705	1643566	328
2706	1643894	741
2707	1644635	290
2708	1644925	678
2709	1645603	366
2710	1645969	741
2711	1646710	299
2712	1647009	342
2713	1647351	290
2714	1647641	328
2715	1647969	253
2716	1648222	678
2717	1648900	2214
2718	1651114	366
2719	1651480	741
2720	1652221	299
2721	1652520	342
2722	1652862	290
2723	1653152	328
2724	1653480	2214
2725	1655694	366
2726	1656060	741
2727	1656801	299
2728	1657100	342
2729	1657442	290
2730	1657732	328
2731	1658060	253
2732	1658313	678
2733	1658991	2214
2734	1661205	366
2735	1661571	741
2736	1662312	299
2737	1662611	342
2738	1662953	290
2739	1663243	328
2740	1663571	253
2741	1663824	678
2742	1664502	2214
2743	1666716	366
2744	1667082	741
2745	1667823	299
2746	1668122	342
2747	1668464	290
2748	1668754	328
2749	1669082	253
2750	1669335	678
2751	1670013	2214
2752	1672227	366
2753	1672593	741
2754	1673334	299
2755	1673633	342
2756	1673975	253
2757	1674228	678
2758	1674906	2214
2759	1677120	299
2760	1677419	342
2761	1677761	741
2762	1678502	253
2763	1678755	218
2764	1678973	342
2765	1679315	290
2766	1679605	328
2767	1679933	253
2768	1680186	678
2769	1680864	2214
2770	1683078	366
2771	1683444	741
2772	1684185	299
2773	1684484	342
2774	1684826	290
2775	1685116	328
2776	1685444	253
2777	1685697	678
2778	1686375	2214
2779	1688589	366
2780	1688955	741
2781	1689696	299
2782	1689995	342
2783	1690337	290
2784	1690627	328
2785	1690955	253
2786	1691208	678
2787	1691886	2214
2788	1694100	366
2789	1694466	741
2790	1695207	299
2791	1695506	342
2792	1695848	131
2793	1695979	299
2794	1696278	290
2795	1696568	328
2796	1696896	253
2797	1697149	678
2798	1697827	2214
2799	1700041	678
2800	1700719	366
2801	1701085	104
2802	1701189	366
2803	1701555	741
2804	1702296	253
2805	1702549	105
2806	1702654	301
2807	1702955	2212
2808	1705167	678
2809	1705845	328
2810	1706173	253
2811	1706426	678
2812	1707104	2212
2813	1709316	368
2814	1709684	741
2815	1710425	304
2816	1710729	678
2817	1711407	741
2818	1712148	223
2819	1712371	331
2820	1712702	283
2821	1712985	683
2822	1713668	697
2823	1714365	66
2824	1714431	283
2825	1714714	31
2826	1714745	683
2827	1715428	283
2828	1715711	331
2829	1716042	72
2830	1716114	2333
2831	1718447	697
2832	1719144	283
2833	1719427	331
2834	1719758	255
2835	1720013	305
2836	1720318	2333
2837	1722651	683
2838	1723334	148
2839	1723482	697
2840	1724179	149
2841	1724328	255
2842	1724583	305
2843	1724888	2329
2844	1727217	331
2845	1727548	151
2846	1727699	102
2847	1727801	124
2848	1727925	331
2849	1728256	255
2850	1728511	305
2851	1728816	2333
2852	1731149	331
2853	1731480	664
2854	1732144	679
2855	1732823	208
2856	1733031	333
2857	1733364	333
2858	1733697	333
2859	1734030	238
2860	1734268	289
2861	1734557	2214
2862	1736771	331
2863	1737102	290
2864	1737392	740
2865	1738132	253
2866	1738385	290
2867	1738675	331
2868	1739006	328
2869	1739334	2212
2870	1741546	678
2871	1742224	256
2872	1742480	153
2873	1742633	299
2874	1742932	342
2875	1743274	741
2876	1744015	299
2877	1744314	323
2878	1744637	290
2879	1744927	328
2880	1745255	253
2881	1745508	678
2882	1746186	2214
2883	1748400	366
2884	1748766	741
2885	1749507	299
2886	1749806	325
2887	1750131	290
2888	1750421	328
2889	1750749	33
2890	1750782	678
2891	1751460	2214
2892	1753674	335
2893	1754009	741
2894	1754750	299
2895	1755049	342
2896	1755391	290
2897	1755681	328
2898	1756009	253
2899	1756262	678
2900	1756940	2214
2901	1759154	366
2902	1759520	741
2903	1760261	299
2904	1760560	342
2905	1760902	290
2906	1761192	328
2907	1761520	253
2908	1761773	678
2909	1762451	1955
2910	1764406	366
2911	1764772	741
2912	1765513	299
2913	1765812	342
2914	1766154	290
2915	1766444	328
2916	1766772	252
2917	1767024	678
2918	1767702	2214
2919	1769916	366
2920	1770282	741
2921	1771023	299
2922	1771322	304
2923	1771626	290
2924	1771916	328
2925	1772244	253
2926	1772497	678
2927	1773175	2214
2928	1775389	366
2929	1775755	741
2930	1776496	299
2931	1776795	342
2932	1777137	290
2933	1777427	314
2934	1777741	253
2935	1777994	678
2936	1778672	2172
2937	1780844	299
2938	1781143	342
2939	1781485	290
2940	1781775	328
2941	1782103	253
2942	1782356	678
2943	1783034	2214
2944	1785248	366
2945	1785614	741
2946	1786355	299
2947	1786654	342
2948	1786996	290
2949	1787286	328
2950	1787614	253
2951	1787867	678
2952	1788545	2214
2953	1790759	366
2954	1791125	741
2955	1791866	259
2956	1792125	322
2957	1792447	290
2958	1792737	328
2959	1793065	253
2960	1793318	678
2961	1793996	2214
2962	1796210	366
2963	1796576	741
2964	1797317	299
2965	1797616	342
2966	1797958	266
2967	1798224	318
2968	1798542	253
2969	1798795	678
2970	1799473	2214
2971	1801687	366
2972	1802053	741
2973	1802794	299
2974	1803093	342
2975	1803435	290
2976	1803725	328
2977	1804053	253
2978	1804306	678
2979	1804984	2214
2980	1807198	366
2981	1807564	741
2982	1808305	299
2983	1808604	342
2984	1808946	291
2985	1809237	323
2986	1809560	253
2987	1809813	678
2988	1810491	2214
2989	1812705	366
2990	1813071	741
2991	1813812	299
2992	1814111	342
2993	1814453	290
2994	1814743	328
2995	1815071	253
2996	1815324	678
2997	1816002	2214
2998	1818216	366
2999	1818582	741
3000	1819323	299
3001	1819622	342
3002	1819964	290
3003	1820254	328
3004	1820582	253
3005	1820835	678
3006	1821513	2214
3007	1823727	366
3008	1824093	741
3009	1824834	299
3010	1825133	342
3011	1825475	290
3012	1825765	328
3013	1826093	253
3014	1826346	678
3015	1827024	2214
3016	1829238	366
3017	1829604	741
3018	1830345	299
3019	1830644	342
3020	1830986	290
3021	1831276	328
3022	1831604	253
3023	1831857	678
3024	1832535	2214
3025	1834749	366
3026	1835115	741
3027	1835856	299
3028	1836155	342
3029	1836497	290
3030	1836787	328
3031	1837115	253
3032	1837368	678
3033	1838046	2214
3034	1840260	366
3035	1840626	741
3036	1841367	299
3037	1841666	342
3038	1842008	290
3039	1842298	328
3040	1842626	253
3041	1842879	678
3042	1843557	2214
3043	1845771	366
3044	1846137	741
3045	1846878	299
3046	1847177	321
3047	1847498	290
3048	1847788	316
3049	1848104	248
3050	1848352	678
3051	1849030	2214
3052	1851244	366
3053	1851610	741
3054	1852351	299
3055	1852650	342
3056	1852992	290
3057	1853282	319
3058	1853601	253
3059	1853854	678
3060	1854532	2214
3061	1856746	366
3062	1857112	741
3063	1857853	299
3064	1858152	342
3065	1858494	290
3066	1858784	326
3067	1859110	2214
3068	1861324	366
3069	1861690	741
3070	1862431	299
3071	1862730	328
3072	1863058	253
3073	1863311	678
3074	1863989	2214
3075	1866203	366
3076	1866569	741
3077	1867310	299
3078	1867609	342
3079	1867951	290
3080	1868241	227
3081	1868468	253
3082	1868721	678
3083	1869399	2214
3084	1871613	366
3085	1871979	741
3086	1872720	299
3087	1873019	342
3088	1873361	290
3089	1873651	328
3090	1873979	253
3091	1874232	678
3092	1874910	2160
3093	1877070	366
3094	1877436	280
3095	1877716	741
3096	1878457	366
3097	1878823	741
3098	1879564	299
3099	1879863	342
3100	1880205	678
3101	1880883	253
3102	1881136	678
3103	1881814	2214
3104	1884028	366
3105	1884394	741
3106	1885135	299
3107	1885434	342
3108	1885776	290
3109	1886066	328
3110	1886394	253
3111	1886647	678
3112	1887325	2214
3113	1889539	741
3114	1890280	299
3115	1890579	342
3116	1890921	290
3117	1891211	290
3118	1891501	299
3119	1891800	342
3120	1892142	253
3121	1892395	678
3122	1893073	2214
3123	1895287	290
3124	1895577	328
3125	1895905	253
3126	1896158	366
3127	1896524	342
3128	1896866	290
3129	1897156	678
3130	1897834	741
3131	1898575	299
3132	1898874	342
3133	1899216	290
3134	1899506	741
3135	1900247	299
3136	1900546	342
3137	1900888	290
3138	1901178	328
3139	1901506	253
3140	1901759	678
3141	1902437	741
3142	1903178	299
3143	1903477	342
3144	1903819	290
3145	1904109	328
3146	1904437	299
3147	1904736	342
3148	1905078	290
3149	1905368	328
3150	1905696	200
3151	1905896	678
3152	1906574	2214
3153	1908788	366
3154	1909154	741
3155	1909895	299
3156	1910194	342
3157	1910536	290
3158	1910826	328
3159	1911154	253
3160	1911407	678
3161	1912085	2214
3162	1914299	366
3163	1914665	741
3164	1915406	299
3165	1915705	678
3166	1916383	2214
3167	1918597	366
3168	1918963	328
3169	1919291	253
3170	1919544	328
3171	1919872	253
3172	1920125	678
3173	1920803	299
3174	1921102	292
3175	1921394	366
3176	1921760	741
3177	1922501	299
3178	1922800	342
3179	1923142	290
3180	1923432	328
3181	1923760	253
3182	1924013	678
3183	1924691	2214
3184	1926905	253
3185	1927158	165
3186	1927323	366
3187	1927689	741
3188	1928430	299
3189	1928729	342
3190	1929071	290
3191	1929361	328
3192	1929689	253
3193	1929942	366
3194	1930308	2214
3195	1932522	299
3196	1932821	741
3197	1933562	678
3198	1934240	342
3199	1934582	290
3200	1934872	328
3201	1935200	253
3202	1935453	366
3203	1935819	2214
3204	1938033	299
3205	1938332	741
3206	1939073	678
3207	1939751	342
3208	1940093	290
3209	1940383	328
3210	1940711	253
3211	1940964	366
3212	1941330	2214
3213	1943544	299
3214	1943843	741
3215	1944584	741
3216	1945325	299
3217	1945624	328
3218	1945952	253
3219	1946205	290
3220	1946495	678
3221	1947173	2214
3222	1949387	366
3223	1949753	741
3224	1950494	299
3225	1950793	342
3226	1951135	290
3227	1951425	328
3228	1951753	2214
3229	1953967	366
3230	1954333	741
3231	1955074	2214
3232	1957288	366
3233	1957654	366
3234	1958020	366
3235	1958386	114
3236	1958500	342
3237	1958842	290
3238	1959132	328
3239	1959460	253
3240	1959713	678
3241	1960391	2214
3242	1962605	366
3243	1962971	741
3244	1963712	299
3245	1964011	342
3246	1964353	290
3247	1964643	328
3248	1964971	253
3249	1965224	678
3250	1965902	2214
3251	1968116	342
3252	1968458	741
3253	1969199	678
3254	1969877	342
3255	1970219	290
3256	1970509	328
3257	1970837	253
3258	1971090	366
3259	1971456	2214
3260	1973670	299
3261	1973969	741
3262	1974710	299
3263	1975009	342
3264	1975351	290
3265	1975641	328
3266	1975969	253
3267	1976222	678
3268	1976900	2214
3269	1979114	366
3270	1979480	741
3271	1980221	299
3272	1980520	342
3273	1980862	290
3274	1981152	328
3275	1981480	253
3276	1981733	678
3277	1982411	2214
3278	1984625	366
3279	1984991	741
3280	1985732	299
3281	1986031	342
3282	1986373	290
3283	1986663	328
3284	1986991	253
3285	1987244	678
3286	1987922	229
3287	1988151	2214
3288	1990365	2214
3289	1992579	2214
3290	1994793	2214
3291	1997007	2214
3292	1999221	2214
3293	2001435	115
3294	2001550	299
3295	2001849	309
3296	2002158	290
3297	2002448	328
3298	2002776	253
3299	2003029	678
3300	2003707	2214
3301	2005921	366
3302	2006287	741
3303	2007028	299
3304	2007327	2214
3305	2009541	366
3306	2009907	741
3307	2010648	299
3308	2010947	342
3309	2011289	290
3310	2011579	328
3311	2011907	253
3312	2012160	324
3313	2012484	741
3314	2013225	299
3315	2013524	328
3316	2013852	741
3317	2014593	2214
3318	2016807	253
3319	2017060	2214
3320	2019274	253
3321	2019527	328
3322	2019855	366
3323	2020221	290
3324	2020511	290
3325	2020801	342
3326	2021143	290
3327	2021433	290
3328	2021723	290
3329	2022013	299
3330	2022312	290
3331	2022602	253
3332	2022855	741
3333	2023596	299
3334	2023895	328
3335	2024223	299
3336	2024522	253
3337	2024775	299
3338	2025074	2214
3339	2027288	253
3340	2027541	741
3341	2028282	342
3342	2028624	741
3343	2029365	328
3344	2029693	328
3345	2030021	741
3346	2030762	741
3347	2031503	741
3348	2032244	2214
3349	2034458	290
3350	2034748	290
3351	2035038	2214
3352	2037252	328
3353	2037580	328
3354	2037908	342
3355	2038250	290
3356	2038540	290
3357	2038830	299
3358	2039129	741
3359	2039870	290
3360	2040160	290
3361	2040450	299
3362	2040749	2214
3363	2042963	290
3364	2043253	328
3365	2043581	2214
3366	2045795	2214
3367	2048009	2214
3368	2050223	290
3369	2050513	741
3370	2051254	2214
3371	2053468	290
3372	2053758	253
3373	2054011	253
3374	2054264	253
3375	2054517	253
3376	2054770	328
3377	2055098	328
3378	2055426	342
3379	2055768	328
3380	2056096	366
3381	2056462	253
3382	2056715	253
3383	2056968	2214
3384	2059182	2214
3385	2061396	342
3386	2061738	366
3387	2062104	290
3388	2062394	328
3389	2062722	328
3390	2063050	253
3391	2063303	290
3392	2063593	366
3393	2063959	2214
3394	2066173	328
3395	2066501	253
3396	2066754	2214
3397	2068968	328
3398	2069296	328
3399	2069624	741
3400	2070365	342
3401	2070707	328
3402	2071035	741
3403	2071776	2214
3404	2073990	342
3405	2074332	2214
3406	2076546	290
3407	2076836	253
3408	2077089	253
3409	2077342	328
3410	2077670	2214
3411	2079884	328
3412	2080212	299
3413	2080511	366
3414	2080877	328
3415	2081205	253
3416	2081458	2214
3417	2083672	2214
3418	2085886	253
3419	2086139	342
3420	2086481	253
3421	2086734	290
3422	2087024	290
3423	2087314	2214
3424	2089528	253
3425	2089781	2214
3426	2091995	741
3427	2092736	328
3428	2093064	678
3429	2093742	328
3430	2094070	2214
3431	2096284	366
3432	2096650	741
3433	2097391	299
3434	2097690	678
3435	2098368	2214
3436	2100582	366
3437	2100948	741
3438	2101689	299
3439	2101988	342
3440	2102330	283
3441	2102613	328
3442	2102941	253
3443	2103194	678
3444	2103872	2214
3445	2106086	366
3446	2106452	741
3447	2107193	299
3448	2107492	342
3449	2107834	290
3450	2108124	328
3451	2108452	253
3452	2108705	678
3453	2109383	2214
3454	2111597	366
3455	2111963	741
3456	2112704	299
3457	2113003	342
3458	2113345	290
3459	2113635	328
3460	2113963	253
3461	2114216	678
3462	2114894	2214
3463	2117108	366
3464	2117474	741
3465	2118215	299
3466	2118514	342
3467	2118856	290
3468	2119146	316
3469	2119462	253
3470	2119715	678
3471	2120393	2214
3472	2122607	366
3473	2122973	741
3474	2123714	342
3475	2124056	253
3476	2124309	328
3477	2124637	253
3478	2124890	678
3479	2125568	2214
3480	2127782	366
3481	2128148	741
3482	2128889	299
3483	2129188	342
3484	2129530	290
3485	2129820	328
3486	2130148	253
3487	2130401	678
3488	2131079	2214
3489	2133293	366
3490	2133659	2214
3491	2135873	253
3492	2136126	678
3493	2136804	2214
3494	2139018	366
3495	2139384	741
3496	2140125	299
3497	2140424	342
3498	2140766	290
3499	2141056	328
3500	2141384	253
3501	2141637	678
3502	2142315	2214
3503	2144529	366
3504	2144895	741
3505	2145636	299
3506	2145935	342
3507	2146277	290
3508	2146567	328
3509	2146895	253
3510	2147148	678
3511	2147826	2214
3512	2150040	366
3513	2150406	741
3514	2151147	299
3515	2151446	253
3516	2151699	328
3517	2152027	328
3518	2152355	678
3519	2153033	366
3520	2153399	299
3521	2153698	290
3522	2153988	741
3523	2154729	253
3524	2154982	342
3525	2155324	2214
3526	2157538	328
3527	2157866	678
3528	2158544	366
3529	2158910	299
3530	2159209	290
3531	2159499	741
3532	2160240	253
3533	2160493	342
3534	2160835	2214
3535	2163049	328
3536	2163377	678
3537	2164055	366
3538	2164421	299
3539	2164720	290
3540	2165010	741
3541	2165751	253
3542	2166004	342
3543	2166346	2214
3544	2168560	328
3545	2168888	678
3546	2169566	366
3547	2169932	299
3548	2170231	290
3549	2170521	741
3550	2171262	253
3551	2171515	342
3552	2171857	2214
3553	2174071	328
3554	2174399	678
3555	2175077	366
3556	2175443	299
3557	2175742	290
3558	2176032	741
3559	2176773	253
3560	2177026	342
3561	2177368	2214
3562	2179582	328
3563	2179910	678
3564	2180588	366
3565	2180954	299
3566	2181253	290
3567	2181543	741
3568	2182284	741
3569	2183025	299
3570	2183324	342
3571	2183666	290
3572	2183956	328
3573	2184284	253
3574	2184537	678
3575	2185215	2214
3576	2187429	366
3577	2187795	741
3578	2188536	299
3579	2188835	342
3580	2189177	290
3581	2189467	328
3582	2189795	253
3583	2190048	678
3584	2190726	2208
3585	2192934	366
3586	2193300	741
3587	2194041	299
3588	2194340	342
3589	2194682	290
3590	2194972	328
3591	2195300	253
3592	2195553	678
3593	2196231	2214
3594	2198445	366
3595	2198811	741
3596	2199552	299
3597	2199851	342
3598	2200193	290
3599	2200483	328
3600	2200811	253
3601	2201064	678
3602	2201742	2214
3603	2203956	366
3604	2204322	741
3605	2205063	299
3606	2205362	342
3607	2205704	290
3608	2205994	328
3609	2206322	253
3610	2206575	678
3611	2207253	2214
3612	2209467	299
3613	2209766	342
3614	2210108	290
3615	2210398	328
3616	2210726	253
3617	2210979	678
3618	2211657	2214
3619	2213871	366
3620	2214237	741
3621	2214978	299
3622	2215277	342
3623	2215619	290
3624	2215909	328
3625	2216237	253
3626	2216490	678
3627	2217168	2214
3628	2219382	366
3629	2219748	741
3630	2220489	299
3631	2220788	342
3632	2221130	290
3633	2221420	328
3634	2221748	328
3635	2222076	328
3636	2222404	2214
3637	2224618	365
3638	2224983	741
3639	2225724	299
3640	2226023	678
3641	2226701	342
3642	2227043	253
3643	2227296	366
3644	2227662	299
3645	2227961	342
3646	2228303	290
3647	2228593	328
3648	2228921	253
3649	2229174	678
3650	2229852	2214
3651	2232066	366
3652	2232432	741
3653	2233173	299
3654	2233472	342
3655	2233814	290
3656	2234104	328
3657	2234432	253
3658	2234685	678
3659	2235363	741
3660	2236104	299
3661	2236403	342
3662	2236745	290
3663	2237035	328
3664	2237363	253
3665	2237616	678
3666	2238294	2214
3667	2240508	366
3668	2240874	741
3669	2241615	299
3670	2241914	342
3671	2242256	290
3672	2242546	328
3673	2242874	253
3674	2243127	678
3675	2243805	2214
3676	2246019	366
3677	2246385	741
3678	2247126	299
3679	2247425	342
3680	2247767	290
3681	2248057	328
3682	2248385	253
3683	2248638	678
3684	2249316	2214
3685	2251530	366
3686	2251896	741
3687	2252637	299
3688	2252936	342
3689	2253278	290
3690	2253568	328
3691	2253896	2214
3692	2256110	366
3693	2256476	741
3694	2257217	328
3695	2257545	328
3696	2257873	342
3697	2258215	2214
3698	2260429	218
3699	2260647	328
3700	2260975	253
3701	2261228	678
3702	2261906	2214
3703	2264120	366
3704	2264486	741
3705	2265227	299
3706	2265526	342
3707	2265868	290
3708	2266158	328
3709	2266486	253
3710	2266739	678
3711	2267417	2214
3712	2269631	366
3713	2269997	741
3714	2270738	299
3715	2271037	342
3716	2271379	290
3717	2271669	328
3718	2271997	253
3719	2272250	678
3720	2272928	2214
3721	2275142	366
3722	2275508	741
3723	2276249	299
3724	2276548	342
3725	2276890	290
3726	2277180	328
3727	2277508	131
3728	2277639	299
3729	2277938	253
3730	2278191	678
3731	2278869	2214
3732	2281083	366
3733	2281449	741
3734	2282190	290
3735	2282480	299
3736	2282779	104
3737	2282883	290
3738	2283173	76
3739	2283249	290
3740	2283539	105
3741	2283644	253
3742	2283897	162
3743	2284059	375
3744	2284434	678
3745	2285112	2212
3746	2287324	368
3747	2287692	741
3748	2288433	304
3749	2288737	343
3750	2289080	291
3751	2289371	291
3752	2289662	343
3753	2290005	406
3754	2290411	417
3755	2290828	255
3756	2291083	283
3757	2291366	331
3758	2291697	56
3759	2291753	255
3760	2292008	697
3761	2292705	283
3762	2292988	255
3763	2293243	305
3764	2293548	72
3765	2293620	697
3766	2294317	331
3767	2294648	255
3768	2294903	305
3769	2295208	2333
3770	2297541	683
3771	2298224	697
3772	2298921	283
3773	2299204	148
3774	2299352	331
3775	2299683	149
3776	2299832	2329
3777	2302161	683
3778	2302844	131
3779	2302975	305
3780	2303280	83
3781	2303363	102
3782	2303465	124
3783	2303589	305
3784	2303894	2333
3785	2306227	683
3786	2306910	331
3787	2307241	305
3788	2307546	295
3789	2307841	352
3790	2308193	208
3791	2308401	369
3792	2308770	369
3793	2309139	679
3794	2309818	229
3795	2310047	253
3796	2310300	679
3797	2310979	328
3798	2311307	253
3799	2311560	331
3800	2311891	2212
3801	2314103	253
3802	2314356	328
3803	2314684	374
3804	2315058	678
3805	2315736	291
3806	2316027	2216
3807	2318243	253
3808	2318496	290
3809	2318786	328
3810	2319114	342
3811	2319456	290
3812	2319746	328
3813	2320074	253
3814	2320327	678
3815	2321005	2214
3816	2323219	366
3817	2323585	741
3818	2324326	299
3819	2324625	342
3820	2324967	290
3821	2325257	328
3822	2325585	253
3823	2325838	678
3824	2326516	2214
3825	2328730	366
3826	2329096	741
3827	2329837	268
3828	2330105	342
3829	2330447	290
3830	2330737	328
3831	2331065	253
3832	2331318	678
3833	2331996	2214
3834	2334210	366
3835	2334576	741
3836	2335317	299
3837	2335616	342
3838	2335958	290
3839	2336248	328
3840	2336576	253
3841	2336829	678
3842	2337507	2214
3843	2339721	366
3844	2340087	741
3845	2340828	297
3846	2341125	342
3847	2341467	290
3848	2341757	328
3849	2342085	253
3850	2342338	678
3851	2343016	2211
3852	2345227	366
3853	2345593	741
3854	2346334	299
3855	2346633	342
3856	2346975	290
3857	2347265	328
3858	2347593	253
3859	2347846	678
3860	2348524	2160
3861	2350684	366
3862	2351050	741
3863	2351791	299
3864	2352090	342
3865	2352432	230
3866	2352662	328
3867	2352990	195
3868	2353185	678
3869	2353863	2170
3870	2356033	366
3871	2356399	315
3872	2356714	215
3873	2356929	328
3874	2357257	253
3875	2357510	678
3876	2358188	2214
3877	2360402	366
3878	2360768	741
3879	2361509	299
3880	2361808	342
3881	2362150	290
3882	2362440	328
3883	2362768	253
3884	2363021	678
3885	2363699	2214
3886	2365913	366
3887	2366279	741
3888	2367020	299
3889	2367319	342
3890	2367661	275
3891	2367936	319
3892	2368255	253
3893	2368508	678
3894	2369186	2214
3895	2371400	366
3896	2371766	741
3897	2372507	299
3898	2372806	342
3899	2373148	290
3900	2373438	328
3901	2373766	253
3902	2374019	678
3903	2374697	2214
3904	2376911	366
3905	2377277	741
3906	2378018	299
3907	2378317	342
3908	2378659	290
3909	2378949	328
3910	2379277	253
3911	2379530	678
3912	2380208	2214
3913	2382422	366
3914	2382788	741
3915	2383529	299
3916	2383828	342
3917	2384170	290
3918	2384460	328
3919	2384788	253
3920	2385041	678
3921	2385719	2214
3922	2387933	366
3923	2388299	741
3924	2389040	299
3925	2389339	342
3926	2389681	290
3927	2389971	328
3928	2390299	253
3929	2390552	678
3930	2391230	2214
3931	2393444	366
3932	2393810	741
3933	2394551	299
3934	2394850	342
3935	2395192	290
3936	2395482	328
3937	2395810	253
3938	2396063	678
3939	2396741	2214
3940	2398955	366
3941	2399321	741
3942	2400062	299
3943	2400361	342
3944	2400703	290
3945	2400993	328
3946	2401321	253
3947	2401574	678
3948	2402252	2214
3949	2404466	366
3950	2404832	741
3951	2405573	299
3952	2405872	342
3953	2406214	290
3954	2406504	328
3955	2406832	253
3956	2407085	678
3957	2407763	2214
3958	2409977	366
3959	2410343	741
3960	2411084	299
3961	2411383	342
3962	2411725	290
3963	2412015	328
3964	2412343	253
3965	2412596	678
3966	2413274	2214
3967	2415488	366
3968	2415854	741
3969	2416595	299
3970	2416894	342
3971	2417236	258
3972	2417494	328
3973	2417822	253
3974	2418075	678
3975	2418753	2214
3976	2420967	366
3977	2421333	741
3978	2422074	299
3979	2422373	342
3980	2422715	290
3981	2423005	319
3982	2423324	253
3983	2423577	649
3984	2424226	2214
3985	2426440	366
3986	2426806	741
3987	2427547	299
3988	2427846	342
3989	2428188	290
3990	2428478	328
3991	2428806	253
3992	2429059	678
3993	2429737	2214
3994	2431951	366
3995	2432317	741
3996	2433058	299
3997	2433357	342
3998	2433699	290
3999	2433989	328
4000	2434317	253
4001	2434570	678
4002	2435248	741
4003	2435989	299
4004	2436288	342
4005	2436630	290
4006	2436920	678
4007	2437598	2214
4008	2439812	366
4009	2440178	741
4010	2440919	299
4011	2441218	342
4012	2441560	290
4013	2441850	328
4014	2442178	253
4015	2442431	678
4016	2443109	2214
4017	2445323	366
4018	2445689	741
4019	2446430	299
4020	2446729	342
4021	2447071	290
4022	2447361	328
4023	2447689	253
4024	2447942	678
4025	2448620	2213
4026	2450833	366
4027	2451199	741
4028	2451940	283
4029	2452223	280
4030	2452503	342
4031	2452845	299
4032	2453144	342
4033	2453486	290
4034	2453776	328
4035	2454104	366
4036	2454470	2214
4037	2456684	366
4038	2457050	741
4039	2457791	299
4040	2458090	342
4041	2458432	290
4042	2458722	328
4043	2459050	253
4044	2459303	678
4045	2459981	2214
4046	2462195	366
4047	2462561	741
4048	2463302	342
4049	2463644	290
4050	2463934	328
4051	2464262	253
4052	2464515	741
4053	2465256	290
4054	2465546	328
4055	2465874	2214
4056	2468088	366
4057	2468454	741
4058	2469195	253
4059	2469448	678
4060	2470126	2214
4061	2472340	299
4062	2472639	328
4063	2472967	381
4064	2473348	366
4065	2473714	342
4066	2474056	290
4067	2474346	328
4068	2474674	253
4069	2474927	342
4070	2475269	290
4071	2475559	328
4072	2475887	253
4073	2476140	678
4074	2476818	2214
4075	2479032	366
4076	2479398	342
4077	2479740	290
4078	2480030	328
4079	2480358	253
4080	2480611	678
4081	2481289	290
4082	2481579	328
4083	2481907	253
4084	2482160	678
4085	2482838	2107
4086	2484945	366
4087	2485311	741
4088	2486052	299
4089	2486351	342
4090	2486693	290
4091	2486983	328
4092	2487311	253
4093	2487564	678
4094	2488242	2214
4095	2490456	366
4096	2490822	741
4097	2491563	299
4098	2491862	342
4099	2492204	290
4100	2492494	366
4101	2492860	741
4102	2493601	299
4103	2493900	678
4104	2494578	2214
4105	2496792	678
4106	2497470	2214
4107	2499684	366
4108	2500050	213
4109	2500263	166
4110	2500429	299
4111	2500728	342
4112	2501070	290
4113	2501360	328
4114	2501688	253
4115	2501941	678
4116	2502619	2214
4117	2504833	366
4118	2505199	741
4119	2505940	2214
4120	2508154	113
4121	2508267	299
4122	2508566	342
4123	2508908	290
4124	2509198	328
4125	2509526	253
4126	2509779	366
4127	2510145	2214
4128	2512359	299
4129	2512658	741
4130	2513399	678
4131	2514077	342
4132	2514419	290
4133	2514709	328
4134	2515037	253
4135	2515290	366
4136	2515656	2214
4137	2517870	299
4138	2518169	741
4139	2518910	678
4140	2519588	342
4141	2519930	290
4142	2520220	328
4143	2520548	253
4144	2520801	366
4145	2521167	2214
4146	2523381	299
4147	2523680	741
4148	2524421	678
4149	2525099	342
4150	2525441	342
4151	2525783	290
4152	2526073	290
4153	2526363	2214
4154	2528577	253
4155	2528830	366
4156	2529196	741
4157	2529937	299
4158	2530236	342
4159	2530578	290
4160	2530868	328
4161	2531196	253
4162	2531449	678
4163	2532127	741
4164	2532868	299
4165	2533167	342
4166	2533509	741
4167	2534250	299
4168	2534549	299
4169	2534848	299
4170	2535147	114
4171	2535261	328
4172	2535589	253
4173	2535842	678
4174	2536520	2214
4175	2538734	366
4176	2539100	741
4177	2539841	299
4178	2540140	342
4179	2540482	290
4180	2540772	328
4181	2541100	253
4182	2541353	678
4183	2542031	2214
4184	2544245	366
4185	2544611	741
4186	2545352	328
4187	2545680	342
4188	2546022	290
4189	2546312	328
4190	2546640	253
4191	2546893	366
4192	2547259	2214
4193	2549473	299
4194	2549772	741
4195	2550513	678
4196	2551191	342
4197	2551533	290
4198	2551823	328
4199	2552151	253
4200	2552404	678
4201	2553082	2214
4202	2555296	366
4203	2555662	741
4204	2556403	299
4205	2556702	342
4206	2557044	290
4207	2557334	328
4208	2557662	253
4209	2557915	678
4210	2558593	2214
4211	2560807	366
4212	2561173	741
4213	2561914	299
4214	2562213	342
4215	2562555	290
4216	2562845	328
4217	2563173	253
4218	2563426	678
4219	2564104	2214
4220	2566318	366
4221	2566684	2214
4222	2568898	241
4223	2569139	253
4224	2569392	241
4225	2569633	253
4226	2569886	241
4227	2570127	253
4228	2570380	741
4229	2571121	290
4230	2571411	328
4231	2571739	253
4232	2571992	678
4233	2572670	2214
4234	2574884	366
4235	2575250	741
4236	2575991	299
4237	2576290	342
4238	2576632	283
4239	2576915	741
4240	2577656	299
4241	2577955	342
4242	2578297	290
4243	2578587	328
4244	2578915	253
4245	2579168	678
4246	2579846	2214
4247	2582060	138
4248	2582198	342
4249	2582540	290
4250	2582830	290
4251	2583120	342
4252	2583462	741
4253	2584203	2214
4254	2586417	741
4255	2587158	2214
4256	2589372	290
4257	2589662	299
4258	2589961	253
4259	2590214	253
4260	2590467	328
4261	2590795	253
4262	2591048	253
4263	2591301	253
4264	2591554	290
4265	2591844	253
4266	2592097	2214
4267	2594311	342
4268	2594653	290
4269	2594943	366
4270	2595309	290
4271	2595599	2214
4272	2597813	290
4273	2598103	741
4274	2598844	2214
4275	2601058	342
4276	2601400	328
4277	2601728	342
4278	2602070	290
4279	2602360	290
4280	2602650	342
4281	2602992	342
4282	2603334	342
4283	2603676	741
4284	2604417	253
4285	2604670	253
4286	2604923	741
4287	2605664	290
4288	2605954	290
4289	2606244	328
4290	2606572	253
4291	2606825	253
4292	2607078	290
4293	2607368	342
4294	2607710	253
4295	2607963	253
4296	2608216	290
4297	2608506	741
4298	2609247	253
4299	2609500	366
4300	2609866	741
4301	2610607	741
4302	2611348	741
4303	2612089	253
4304	2612342	342
4305	2612684	741
4306	2613425	253
4307	2613678	2214
4308	2615892	2214
4309	2618106	2214
4310	2620320	2214
4311	2622534	366
4312	2622900	290
4313	2623190	328
4314	2623518	290
4315	2623808	299
4316	2624107	2214
4317	2626321	2214
4318	2628535	741
4319	2629276	741
4320	2630017	328
4321	2630345	299
4322	2630644	253
4323	2630897	290
4324	2631187	366
4325	2631553	2214
4326	2633767	253
4327	2634020	299
4328	2634319	741
4329	2635060	366
4330	2635426	2214
4331	2637640	741
4332	2638381	290
4333	2638671	290
4334	2638961	342
4335	2639303	328
4336	2639631	290
4337	2639921	342
4338	2640263	741
4339	2641004	328
4340	2641332	741
4341	2642073	253
4342	2642326	2214
4343	2644540	2214
4344	2646754	290
4345	2647044	741
4346	2647785	678
4347	2648463	290
4348	2648753	299
4349	2649052	366
4350	2649418	2214
4351	2651632	741
4352	2652373	741
4353	2653114	2214
4354	2655328	328
4355	2655656	2214
4356	2657870	253
4357	2658123	253
4358	2658376	741
4359	2659117	2214
4360	2661331	741
4361	2662072	342
4362	2662414	290
4363	2662704	290
4364	2662994	678
4365	2663672	741
4366	2664413	678
4367	2665091	342
4368	2665433	290
4369	2665723	366
4370	2666089	741
4371	2666830	299
4372	2667129	342
4373	2667471	290
4374	2667761	328
4375	2668089	253
4376	2668342	678
4377	2669020	2214
4378	2671234	366
4379	2671600	741
4380	2672341	299
4381	2672640	342
4382	2672982	290
4383	2673272	328
4384	2673600	253
4385	2673853	678
4386	2674531	2214
4387	2676745	366
4388	2677111	741
4389	2677852	299
4390	2678151	342
4391	2678493	290
4392	2678783	328
4393	2679111	253
4394	2679364	678
4395	2680042	2214
4396	2682256	366
4397	2682622	741
4398	2683363	299
4399	2683662	342
4400	2684004	290
4401	2684294	328
4402	2684622	253
4403	2684875	678
4404	2685553	2214
4405	2687767	366
4406	2688133	741
4407	2688874	299
4408	2689173	342
4409	2689515	328
4410	2689843	2214
4411	2692057	678
4412	2692735	2214
4413	2694949	366
4414	2695315	741
4415	2696056	299
4416	2696355	342
4417	2696697	290
4418	2696987	328
4419	2697315	253
4420	2697568	678
4421	2698246	2214
4422	2700460	366
4423	2700826	741
4424	2701567	299
4425	2701866	253
4426	2702119	2214
4427	2704333	366
4428	2704699	741
4429	2705440	299
4430	2705739	342
4431	2706081	290
4432	2706371	328
4433	2706699	253
4434	2706952	678
4435	2707630	2214
4436	2709844	366
4437	2710210	741
4438	2710951	299
4439	2711250	342
4440	2711592	290
4441	2711882	328
4442	2712210	253
4443	2712463	678
4444	2713141	2214
4445	2715355	366
4446	2715721	741
4447	2716462	299
4448	2716761	342
4449	2717103	290
4450	2717393	290
4451	2717683	342
4452	2718025	366
4453	2718391	299
4454	2718690	290
4455	2718980	741
4456	2719721	253
4457	2719974	342
4458	2720316	2214
4459	2722530	328
4460	2722858	678
4461	2723536	366
4462	2723902	299
4463	2724201	290
4464	2724491	741
4465	2725232	253
4466	2725485	342
4467	2725827	2214
4468	2728041	328
4469	2728369	678
4470	2729047	366
4471	2729413	299
4472	2729712	290
4473	2730002	741
4474	2730743	253
4475	2730996	342
4476	2731338	2214
4477	2733552	328
4478	2733880	678
4479	2734558	366
4480	2734924	299
4481	2735223	290
4482	2735513	741
4483	2736254	253
4484	2736507	342
4485	2736849	2214
4486	2739063	328
4487	2739391	678
4488	2740069	366
4489	2740435	299
4490	2740734	290
4491	2741024	741
4492	2741765	253
4493	2742018	342
4494	2742360	2214
4495	2744574	328
4496	2744902	678
4497	2745580	366
4498	2745946	299
4499	2746245	290
4500	2746535	741
4501	2747276	253
4502	2747529	342
4503	2747871	342
4504	2748213	290
4505	2748503	328
4506	2748831	253
4507	2749084	678
4508	2749762	2214
4509	2751976	366
4510	2752342	741
4511	2753083	299
4512	2753382	342
4513	2753724	290
4514	2754014	328
4515	2754342	253
4516	2754595	678
4517	2755273	2214
4518	2757487	366
4519	2757853	741
4520	2758594	299
4521	2758893	342
4522	2759235	290
4523	2759525	328
4524	2759853	253
4525	2760106	678
4526	2760784	2214
4527	2762998	366
4528	2763364	741
4529	2764105	299
4530	2764404	342
4531	2764746	290
4532	2765036	328
4533	2765364	253
4534	2765617	678
4535	2766295	2214
4536	2768509	366
4537	2768875	741
4538	2769616	299
4539	2769915	342
4540	2770257	290
4541	2770547	328
4542	2770875	253
4543	2771128	678
4544	2771806	2214
4545	2774020	366
4546	2774386	741
4547	2775127	290
4548	2775417	328
4549	2775745	253
4550	2775998	678
4551	2776676	2214
4552	2778890	366
4553	2779256	741
4554	2779997	299
4555	2780296	342
4556	2780638	290
4557	2780928	328
4558	2781256	253
4559	2781509	678
4560	2782187	2214
4561	2784401	366
4562	2784767	741
4563	2785508	299
4564	2785807	342
4565	2786149	290
4566	2786439	328
4567	2786767	253
4568	2787020	366
4569	2787386	366
4570	2787752	300
4571	2788052	741
4572	2788793	298
4573	2789091	318
4574	2789409	290
4575	2789699	366
4576	2790065	312
4577	2790377	2213
4578	2792590	299
4579	2792889	290
4580	2793179	328
4581	2793507	253
4582	2793760	678
4583	2794438	2214
4584	2796652	366
4585	2797018	741
4586	2797759	299
4587	2798058	342
4588	2798400	290
4589	2798690	328
4590	2799018	253
4591	2799271	678
4592	2799949	2214
4593	2802163	366
4594	2802529	342
4595	2802871	290
4596	2803161	328
4597	2803489	253
4598	2803742	678
4599	2804420	2214
4600	2806634	366
4601	2807000	741
4602	2807741	299
4603	2808040	342
4604	2808382	290
4605	2808672	328
4606	2809000	253
4607	2809253	678
4608	2809931	2214
4609	2812145	366
4610	2812511	741
4611	2813252	299
4612	2813551	342
4613	2813893	290
4614	2814183	328
4615	2814511	253
4616	2814764	678
4617	2815442	2214
4618	2817656	366
4619	2818022	741
4620	2818763	299
4621	2819062	342
4622	2819404	290
4623	2819694	328
4624	2820022	253
4625	2820275	678
4626	2820953	741
4627	2821694	299
4628	2821993	342
4629	2822335	342
4630	2822677	366
4631	2823043	328
4632	2823371	741
4633	2824112	218
4634	2824330	678
4635	2825008	2214
4636	2827222	366
4637	2827588	741
4638	2828329	299
4639	2828628	342
4640	2828970	290
4641	2829260	328
4642	2829588	253
4643	2829841	678
4644	2830519	2214
4645	2832733	366
4646	2833099	741
4647	2833840	299
4648	2834139	342
4649	2834481	290
4650	2834771	328
4651	2835099	253
4652	2835352	678
4653	2836030	2214
4654	2838244	366
4655	2838610	741
4656	2839351	299
4657	2839650	342
4658	2839992	290
4659	2840282	328
4660	2840610	253
4661	2840863	678
4662	2841541	131
4663	2841672	299
4664	2841971	2214
4665	2844185	366
4666	2844551	741
4667	2845292	299
4668	2845591	342
4669	2845933	253
4670	2846186	290
4671	2846476	104
4672	2846580	253
4673	2846833	76
4674	2846909	37
4675	2846946	105
4676	2847051	2212
4677	2849263	741
4678	2850004	304
4679	2850308	368
4680	2850676	741
4681	2851417	304
4682	2851721	343
4683	2852064	273
4684	2852337	328
4685	2852665	253
4686	2852918	253
4687	2853171	328
4688	2853499	563
4689	2854062	322
4690	2854384	2329
4691	2856713	255
4692	2856968	305
4693	2857273	189
4694	2857462	2333
4695	2859795	331
4696	2860126	255
4697	2860381	2329
4698	2862710	683
4699	2863393	72
4700	2863465	331
4701	2863796	305
4702	2864101	2333
4703	2866434	683
4704	2867117	697
4705	2867814	283
4706	2868097	331
4707	2868428	255
4708	2868683	148
4709	2868831	305
4710	2869136	149
4711	2869285	697
4712	2869982	283
4713	2870265	131
4714	2870396	683
4715	2871079	85
4716	2871164	102
4717	2871266	124
4718	2871390	683
4719	2872073	697
4720	2872770	283
4721	2873053	331
4722	2873384	2333
4723	2875717	255
4724	2875972	333
4725	2876305	208
4726	2876513	679
4727	2877192	679
4728	2877871	369
4729	2878240	229
4730	2878469	2214
4731	2880683	741
4732	2881424	678
4733	2882102	2212
4734	2884314	328
4735	2884642	740
4736	2885382	2212
4737	2887594	678
4738	2888272	678
4739	2888950	740
4740	2889690	253
4741	2889943	380
4742	2890323	2118
4743	2892441	253
4744	2892694	678
4745	2893372	328
4746	2893700	253
4747	2893953	678
4748	2894631	2214
4749	2896845	366
4750	2897211	741
4751	2897952	299
4752	2898251	342
4753	2898593	290
4754	2898883	328
4755	2899211	253
4756	2899464	678
4757	2900142	2214
4758	2902356	366
4759	2902722	741
4760	2903463	299
4761	2903762	342
4762	2904104	283
4763	2904387	328
4764	2904715	253
4765	2904968	678
4766	2905646	2160
4767	2907806	366
4768	2908172	741
4769	2908913	299
4770	2909212	325
4771	2909537	290
4772	2909827	328
4773	2910155	253
4774	2910408	678
4775	2911086	2214
4776	2913300	366
4777	2913666	741
4778	2914407	299
4779	2914706	301
4780	2915007	290
4781	2915297	328
4782	2915625	253
4783	2915878	678
4784	2916556	2214
4785	2918770	366
4786	2919136	741
4787	2919877	299
4788	2920176	342
4789	2920518	290
4790	2920808	328
4791	2921136	253
4792	2921389	649
4793	2922038	2196
4794	2924234	366
4795	2924600	741
4796	2925341	299
4797	2925640	342
4798	2925982	290
4799	2926272	328
4800	2926600	151
4801	2926751	678
4802	2927429	1883
4803	2929312	366
4804	2929678	708
4805	2930386	299
4806	2930685	315
4807	2931000	253
4808	2931253	678
4809	2931931	2214
4810	2934145	366
4811	2934511	741
4812	2935252	299
4813	2935551	342
4814	2935893	290
4815	2936183	328
4816	2936511	253
4817	2936764	678
4818	2937442	2214
4819	2939656	366
4820	2940022	741
4821	2940763	299
4822	2941062	342
4823	2941404	290
4824	2941694	287
4825	2941981	253
4826	2942234	665
4827	2942899	2214
4828	2945113	366
4829	2945479	741
4830	2946220	299
4831	2946519	342
4832	2946861	290
4833	2947151	328
4834	2947479	253
4835	2947732	678
4836	2948410	2214
4837	2950624	366
4838	2950990	741
4839	2951731	299
4840	2952030	342
4841	2952372	290
4842	2952662	328
4843	2952990	253
4844	2953243	678
4845	2953921	2214
4846	2956135	366
4847	2956501	741
4848	2957242	299
4849	2957541	342
4850	2957883	290
4851	2958173	328
4852	2958501	253
4853	2958754	678
4854	2959432	2214
4855	2961646	366
4856	2962012	737
4857	2962749	299
4858	2963048	342
4859	2963390	290
4860	2963680	328
4861	2964008	253
4862	2964261	678
4863	2964939	2214
4864	2967153	366
4865	2967519	741
4866	2968260	299
4867	2968559	342
4868	2968901	290
4869	2969191	328
4870	2969519	253
4871	2969772	678
4872	2970450	2214
4873	2972664	366
4874	2973030	741
4875	2973771	299
4876	2974070	342
4877	2974412	290
4878	2974702	328
4879	2975030	253
4880	2975283	678
4881	2975961	2214
4882	2978175	366
4883	2978541	741
4884	2979282	299
4885	2979581	342
4886	2979923	290
4887	2980213	328
4888	2980541	253
4889	2980794	678
4890	2981472	2214
4891	2983686	366
4892	2984052	741
4893	2984793	299
4894	2985092	342
4895	2985434	290
4896	2985724	328
4897	2986052	253
4898	2986305	678
4899	2986983	2214
4900	2989197	366
4901	2989563	741
4902	2990304	299
4903	2990603	342
4904	2990945	290
4905	2991235	328
4906	2991563	253
4907	2991816	678
4908	2992494	2214
4909	2994708	366
4910	2995074	741
4911	2995815	299
4912	2996114	342
4913	2996456	290
4914	2996746	328
4915	2997074	253
4916	2997327	678
4917	2998005	2160
4918	3000165	366
4919	3000531	741
4920	3001272	299
4921	3001571	342
4922	3001913	290
4923	3002203	328
4924	3002531	253
4925	3002784	678
4926	3003462	2214
4927	3005676	366
4928	3006042	741
4929	3006783	299
4930	3007082	342
4931	3007424	290
4932	3007714	328
4933	3008042	253
4934	3008295	678
4935	3008973	2214
4936	3011187	366
4937	3011553	334
4938	3011887	290
4939	3012177	328
4940	3012505	253
4941	3012758	366
4942	3013124	741
4943	3013865	299
4944	3014164	342
4945	3014506	290
4946	3014796	328
4947	3015124	253
4948	3015377	678
4949	3016055	2214
4950	3018269	366
4951	3018635	741
4952	3019376	299
4953	3019675	342
4954	3020017	290
4955	3020307	328
4956	3020635	253
4957	3020888	678
4958	3021566	2160
4959	3023726	366
4960	3024092	741
4961	3024833	299
4962	3025132	342
4963	3025474	253
4964	3025727	280
4965	3026007	328
4966	3026335	290
4967	3026625	328
4968	3026953	253
4969	3027206	678
4970	3027884	299
4971	3028183	741
4972	3028924	299
4973	3029223	342
4974	3029565	290
4975	3029855	328
4976	3030183	253
4977	3030436	678
4978	3031114	2214
4979	3033328	366
4980	3033694	741
4981	3034435	299
4982	3034734	342
4983	3035076	328
4984	3035404	253
4985	3035657	678
4986	3036335	2214
4987	3038549	342
4988	3038891	253
4989	3039144	678
4990	3039822	741
4991	3040563	299
4992	3040862	342
4993	3041204	2214
4994	3043418	366
4995	3043784	741
4996	3044525	290
4997	3044815	678
4998	3045493	741
4999	3046234	299
5000	3046533	328
5001	3046861	253
5002	3047114	678
5003	3047792	2214
5004	3050006	328
5005	3050334	253
5006	3050587	678
5007	3051265	2214
5008	3053479	366
5009	3053845	741
5010	3054586	299
5011	3054885	328
5012	3055213	253
5013	3055466	678
5014	3056144	2214
5015	3058358	366
5016	3058724	253
5017	3058977	678
5018	3059655	2214
5019	3061869	366
5020	3062235	741
5021	3062976	299
5022	3063275	342
5023	3063617	290
5024	3063907	328
5025	3064235	253
5026	3064488	678
5027	3065166	2214
5028	3067380	366
5029	3067746	741
5030	3068487	299
5031	3068786	342
5032	3069128	290
5033	3069418	328
5034	3069746	253
5035	3069999	299
5036	3070298	342
5037	3070640	290
5038	3070930	366
5039	3071296	741
5040	3072037	366
5041	3072403	741
5042	3073144	299
5043	3073443	334
5044	3073777	2191
5045	3075968	290
5046	3076258	328
5047	3076586	253
5048	3076839	678
5049	3077517	2214
5050	3079731	366
5051	3080097	741
5052	3080838	299
5053	3081137	342
5054	3081479	75
5055	3081554	165
5056	3081719	290
5057	3082009	328
5058	3082337	253
5059	3082590	366
5060	3082956	2214
5061	3085170	299
5062	3085469	741
5063	3086210	678
5064	3086888	342
5065	3087230	290
5066	3087520	328
5067	3087848	253
5068	3088101	366
5069	3088467	2214
5070	3090681	299
5071	3090980	741
5072	3091721	678
5073	3092399	342
5074	3092741	290
5075	3093031	328
5076	3093359	253
5077	3093612	366
5078	3093978	2214
5079	3096192	299
5080	3096491	741
5081	3097232	678
5082	3097910	342
5083	3098252	290
5084	3098542	328
5085	3098870	328
5086	3099198	253
5087	3099451	253
5088	3099704	741
5089	3100445	2214
5090	3102659	299
5091	3102958	342
5092	3103300	290
5093	3103590	328
5094	3103918	253
5095	3104171	678
5096	3104849	2214
5097	3107063	366
5098	3107429	342
5099	3107771	290
5100	3108061	328
5101	3108389	342
5102	3108731	290
5103	3109021	290
5104	3109311	283
5105	3109594	14
5106	3109608	678
5107	3110286	2214
5108	3112500	366
5109	3112866	741
5110	3113607	299
5111	3113906	342
5112	3114248	290
5113	3114538	328
5114	3114866	253
5115	3115119	678
5116	3115797	2214
5117	3118011	366
5118	3118377	741
5119	3119118	299
5120	3119417	342
5121	3119759	299
5122	3120058	328
5123	3120386	253
5124	3120639	366
5125	3121005	2214
5126	3123219	299
5127	3123518	741
5128	3124259	678
5129	3124937	342
5130	3125279	290
5131	3125569	328
5132	3125897	253
5133	3126150	678
5134	3126828	2214
5135	3129042	366
5136	3129408	741
5137	3130149	299
5138	3130448	342
5139	3130790	290
5140	3131080	328
5141	3131408	253
5142	3131661	678
5143	3132339	2214
5144	3134553	366
5145	3134919	741
5146	3135660	299
5147	3135959	342
5148	3136301	290
5149	3136591	328
5150	3136919	253
5151	3137172	678
5152	3137850	2214
5153	3140064	366
5154	3140430	741
5155	3141171	299
5156	3141470	241
5157	3141711	2214
5158	3143925	2214
5159	3146139	2214
5160	3148353	2214
5161	3150567	2214
5162	3152781	2214
5163	3154995	342
5164	3155337	253
5165	3155590	678
5166	3156268	2214
5167	3158482	366
5168	3158848	741
5169	3159589	299
5170	3159888	342
5171	3160230	283
5172	3160513	328
5173	3160841	253
5174	3161094	342
5175	3161436	290
5176	3161726	328
5177	3162054	253
5178	3162307	678
5179	3162985	2214
5180	3165199	366
5181	3165565	741
5182	3166306	138
5183	3166444	328
5184	3166772	253
5185	3167025	253
5186	3167278	328
5187	3167606	342
5188	3167948	741
5189	3168689	342
5190	3169031	741
5191	3169772	253
5192	3170025	290
5193	3170315	2214
5194	3172529	2214
5195	3174743	366
5196	3175109	2214
5197	3177323	2214
5198	3179537	2214
5199	3181751	253
5200	3182004	2214
5201	3184218	741
5202	3184959	328
5203	3185287	253
5204	3185540	299
5205	3185839	253
5206	3186092	741
5207	3186833	253
5208	3187086	342
5209	3187428	741
5210	3188169	328
5211	3188497	290
5212	3188787	328
5213	3189115	253
5214	3189368	253
5215	3189621	328
5216	3189949	328
5217	3190277	328
5218	3190605	342
5219	3190947	2214
5220	3193161	2214
5221	3195375	342
5222	3195717	253
5223	3195970	253
5224	3196223	290
5225	3196513	2214
5226	3198727	2214
5227	3200941	253
5228	3201194	328
5229	3201522	2214
5230	3203736	2214
5231	3205950	253
5232	3206203	342
5233	3206545	2214
5234	3208759	299
5235	3209058	342
5236	3209400	342
5237	3209742	342
5238	3210084	2214
5239	3212298	328
5240	3212626	342
5241	3212968	2214
5242	3215182	741
5243	3215923	741
5244	3216664	741
5245	3217405	741
5246	3218146	299
5247	3218445	253
5248	3218698	253
5249	3218951	253
5250	3219204	290
5251	3219494	741
5252	3220235	741
5253	3220976	342
5254	3221318	342
5255	3221660	366
5256	3222026	290
5257	3222316	741
5258	3223057	253
5259	3223310	299
5260	3223609	741
5261	3224350	2214
5262	3226564	290
5263	3226854	342
5264	3227196	299
5265	3227495	741
5266	3228236	342
5267	3228578	253
5268	3228831	253
5269	3229084	328
5270	3229412	290
5271	3229702	253
5272	3229955	328
5273	3230283	342
5274	3230625	290
5275	3230915	342
5276	3231257	2214
5277	3233471	741
5278	3234212	741
5279	3234953	253
5280	3235206	342
5281	3235548	366
5282	3235914	253
5283	3236167	253
5284	3236420	299
5285	3236719	741
5286	3237460	342
5287	3237802	342
5288	3238144	741
5289	3238885	290
5290	3239175	741
5291	3239916	2214
5292	3242130	2214
5293	3244344	342
5294	3244686	741
5295	3245427	342
5296	3245769	328
5297	3246097	253
5298	3246350	253
5299	3246603	374
5300	3246977	342
5301	3247319	290
5302	3247609	328
5303	3247937	253
5304	3248190	299
5305	3248489	342
5306	3248831	283
5307	3249114	328
5308	3249442	253
5309	3249695	678
5310	3250373	2214
5311	3252587	366
5312	3252953	741
5313	3253694	299
5314	3253993	342
5315	3254335	290
5316	3254625	328
5317	3254953	253
5318	3255206	678
5319	3255884	2214
5320	3258098	366
5321	3258464	741
5322	3259205	299
5323	3259504	342
5324	3259846	290
5325	3260136	328
5326	3260464	253
5327	3260717	678
5328	3261395	2214
5329	3263609	366
5330	3263975	741
5331	3264716	299
5332	3265015	342
5333	3265357	290
5334	3265647	328
5335	3265975	253
5336	3266228	678
5337	3266906	2214
5338	3269120	366
5339	3269486	741
5340	3270227	299
5341	3270526	342
5342	3270868	290
5343	3271158	328
5344	3271486	678
5345	3272164	299
5346	3272463	366
5347	3272829	741
5348	3273570	299
5349	3273869	342
5350	3274211	290
5351	3274501	328
5352	3274829	253
5353	3275082	678
5354	3275760	2214
5355	3277974	360
5356	3278334	741
5357	3279075	299
5358	3279374	342
5359	3279716	290
5360	3280006	290
5361	3280296	741
5362	3281037	299
5363	3281336	342
5364	3281678	290
5365	3281968	328
5366	3282296	253
5367	3282549	678
5368	3283227	2214
5369	3285441	366
5370	3285807	741
5371	3286548	299
5372	3286847	342
5373	3287189	290
5374	3287479	328
5375	3287807	253
5376	3288060	678
5377	3288738	2214
5378	3290952	366
5379	3291318	741
5380	3292059	299
5381	3292358	342
5382	3292700	290
5383	3292990	328
5384	3293318	253
5385	3293571	678
5386	3294249	741
5387	3294990	290
5388	3295280	741
5389	3296021	253
5390	3296274	342
5391	3296616	2214
5392	3298830	328
5393	3299158	678
5394	3299836	366
5395	3300202	299
5396	3300501	290
5397	3300791	741
5398	3301532	253
5399	3301785	342
5400	3302127	2214
5401	3304341	328
5402	3304669	678
5403	3305347	366
5404	3305713	299
5405	3306012	290
5406	3306302	741
5407	3307043	253
5408	3307296	342
5409	3307638	2214
5410	3309852	328
5411	3310180	678
5412	3310858	366
5413	3311224	299
5414	3311523	290
5415	3311813	741
5416	3312554	253
5417	3312807	342
5418	3313149	2214
5419	3315363	328
5420	3315691	678
5421	3316369	366
5422	3316735	299
5423	3317034	290
5424	3317324	741
5425	3318065	253
5426	3318318	342
5427	3318660	2214
5428	3320874	328
5429	3321202	678
5430	3321880	366
5431	3322246	299
5432	3322545	290
5433	3322835	741
5434	3323576	253
5435	3323829	342
5436	3324171	2214
5437	3326385	328
5438	3326713	328
5439	3327041	253
5440	3327294	678
5441	3327972	2214
5442	3330186	366
5443	3330552	741
5444	3331293	299
5445	3331592	342
5446	3331934	290
5447	3332224	328
5448	3332552	253
5449	3332805	678
5450	3333483	2214
5451	3335697	366
5452	3336063	741
5453	3336804	299
5454	3337103	342
5455	3337445	290
5456	3337735	328
5457	3338063	253
5458	3338316	678
5459	3338994	2214
5460	3341208	366
5461	3341574	741
5462	3342315	299
5463	3342614	342
5464	3342956	290
5465	3343246	328
5466	3343574	253
5467	3343827	678
5468	3344505	2214
5469	3346719	366
5470	3347085	741
5471	3347826	299
5472	3348125	342
5473	3348467	290
5474	3348757	328
5475	3349085	253
5476	3349338	678
5477	3350016	2214
5478	3352230	366
5479	3352596	741
5480	3353337	299
5481	3353636	342
5482	3353978	253
5483	3354231	678
5484	3354909	2214
5485	3357123	366
5486	3357489	741
5487	3358230	299
5488	3358529	342
5489	3358871	290
5490	3359161	328
5491	3359489	253
5492	3359742	678
5493	3360420	2214
5494	3362634	366
5495	3363000	741
5496	3363741	299
5497	3364040	342
5498	3364382	290
5499	3364672	328
5500	3365000	253
5501	3365253	678
5502	3365931	2214
5503	3368145	678
5504	3368823	678
5505	3369501	366
5506	3369867	342
5507	3370209	286
5508	3370495	302
5509	3370797	204
5510	3371001	299
5511	3371300	678
5512	3371978	589
5513	3372567	290
5514	3372857	253
5515	3373110	678
5516	3373788	2214
5517	3376002	366
5518	3376368	741
5519	3377109	299
5520	3377408	342
5521	3377750	290
5522	3378040	328
5523	3378368	253
5524	3378621	678
5525	3379299	2214
5526	3381513	366
5527	3381879	741
5528	3382620	299
5529	3382919	328
5530	3383247	253
5531	3383500	678
5532	3384178	2214
5533	3386392	366
5534	3386758	741
5535	3387499	299
5536	3387798	342
5537	3388140	290
5538	3388430	328
5539	3388758	253
5540	3389011	678
5541	3389689	2214
5542	3391903	366
5543	3392269	741
5544	3393010	299
5545	3393309	342
5546	3393651	290
5547	3393941	328
5548	3394269	253
5549	3394522	678
5550	3395200	2214
5551	3397414	366
5552	3397780	741
5553	3398521	299
5554	3398820	342
5555	3399162	290
5556	3399452	328
5557	3399780	253
5558	3400033	678
5559	3400711	2214
5560	3402925	366
5561	3403291	342
5562	3403633	290
5563	3403923	328
5564	3404251	741
5565	3404992	678
5566	3405670	678
5567	3406348	342
5568	3406690	82
5569	3406772	366
5570	3407138	741
5571	3407879	299
5572	3408178	342
5573	3408520	290
5574	3408810	328
5575	3409138	253
5576	3409391	678
5577	3410069	2214
5578	3412283	366
5579	3412649	741
5580	3413390	299
5581	3413689	342
5582	3414031	290
5583	3414321	328
5584	3414649	253
5585	3414902	678
5586	3415580	2214
5587	3417794	366
5588	3418160	741
5589	3418901	299
5590	3419200	342
5591	3419542	290
5592	3419832	328
5593	3420160	253
5594	3420413	678
5595	3421091	2214
5596	3423305	366
5597	3423671	131
5598	3423802	299
5599	3424101	741
5600	3424842	299
5601	3425141	342
5602	3425483	290
5603	3425773	328
5604	3426101	2214
5605	3428315	253
5606	3428568	104
5607	3428672	2214
5608	3430886	76
5609	3430962	741
5610	3431703	97
5611	3431800	741
5612	3432541	343
5613	3432884	291
5614	3433175	304
5615	3433479	343
5616	3433822	291
5617	3434113	328
5618	3434441	253
5619	3434694	678
5620	3435372	2212
5621	3437584	2212
5622	3439796	375
5623	3440171	628
5624	3440799	330
5625	3441129	697
5626	3441826	2333
5627	3444159	683
5628	3444842	102
5629	3444944	697
5630	3445641	305
5631	3445946	2333
5632	3448279	697
5633	3448976	283
5634	3449259	72
5635	3449331	305
5636	3449636	683
5637	3450319	697
5638	3451016	283
5639	3451299	331
5640	3451630	255
5641	3451885	305
5642	3452190	2333
5643	3454523	148
5644	3454671	683
5645	3455354	149
5646	3455503	331
5647	3455834	255
5648	3456089	683
5649	3456772	283
5650	3457055	102
5651	3457157	102
5652	3457259	124
5653	3457383	283
5654	3457666	331
5655	3457997	255
5656	3458252	331
5657	3458583	683
5658	3459266	2278
5659	3461544	289
5660	3461833	208
5661	3462041	289
5662	3462330	289
5663	3462619	333
5664	3462952	131
5665	3463083	741
5666	3463824	331
5667	3464155	374
5668	3464529	312
5669	3464841	678
5670	3465519	331
5671	3465850	740
5672	3466590	374
5673	3466964	290
5674	3467254	740
5675	3467994	2212
5676	3470206	556
5677	3470762	741
5678	3471503	2214
5679	3473717	366
5680	3474083	678
5681	3474761	2214
5682	3476975	366
5683	3477341	741
5684	3478082	299
5685	3478381	342
5686	3478723	290
5687	3479013	328
5688	3479341	253
5689	3479594	678
5690	3480272	2214
5691	3482486	366
5692	3482852	741
5693	3483593	299
5694	3483892	342
5695	3484234	290
5696	3484524	328
5697	3484852	237
5698	3485089	678
5699	3485767	2214
5700	3487981	366
5701	3488347	741
5702	3489088	299
5703	3489387	342
5704	3489729	290
5705	3490019	328
5706	3490347	253
5707	3490600	678
5708	3491278	2214
5709	3493492	366
5710	3493858	741
5711	3494599	299
5712	3494898	342
5713	3495240	290
5714	3495530	328
5715	3495858	253
5716	3496111	678
5717	3496789	2214
5718	3499003	366
5719	3499369	741
5720	3500110	299
5721	3500409	342
5722	3500751	290
5723	3501041	328
5724	3501369	253
5725	3501622	678
5726	3502300	2214
5727	3504514	366
5728	3504880	741
5729	3505621	299
5730	3505920	342
5731	3506262	290
5732	3506552	328
5733	3506880	253
5734	3507133	678
5735	3507811	2183
5736	3509994	343
5737	3510337	741
5738	3511078	299
5739	3511377	342
5740	3511719	290
5741	3512009	315
5742	3512324	2214
5743	3514538	366
5744	3514904	741
5745	3515645	299
5746	3515944	342
5747	3516286	290
5748	3516576	328
5749	3516904	253
5750	3517157	678
5751	3517835	2214
5752	3520049	366
5753	3520415	741
5754	3521156	299
5755	3521455	342
5756	3521797	290
5757	3522087	328
5758	3522415	253
5759	3522668	678
5760	3523346	2214
5761	3525560	366
5762	3525926	741
5763	3526667	299
5764	3526966	342
5765	3527308	290
5766	3527598	328
5767	3527926	253
5768	3528179	678
5769	3528857	2214
5770	3531071	366
5771	3531437	741
5772	3532178	299
5773	3532477	342
5774	3532819	290
5775	3533109	328
5776	3533437	253
5777	3533690	678
5778	3534368	2214
5779	3536582	366
5780	3536948	741
5781	3537689	299
5782	3537988	342
5783	3538330	290
5784	3538620	328
5785	3538948	253
5786	3539201	678
5787	3539879	2214
5788	3542093	366
5789	3542459	741
5790	3543200	299
5791	3543499	342
5792	3543841	290
5793	3544131	328
5794	3544459	253
5795	3544712	678
5796	3545390	2214
5797	3547604	366
5798	3547970	741
5799	3548711	299
5800	3549010	321
5801	3549331	290
5802	3549621	328
5803	3549949	253
5804	3550202	678
5805	3550880	2214
5806	3553094	366
5807	3553460	741
5808	3554201	299
5809	3554500	342
5810	3554842	290
5811	3555132	328
5812	3555460	253
5813	3555713	678
5814	3556391	2214
5815	3558605	366
5816	3558971	741
5817	3559712	299
5818	3560011	342
5819	3560353	290
5820	3560643	328
5821	3560971	253
5822	3561224	678
5823	3561902	2214
5824	3564116	366
5825	3564482	741
5826	3565223	299
5827	3565522	342
5828	3565864	290
5829	3566154	328
5830	3566482	253
5831	3566735	678
5832	3567413	2214
5833	3569627	366
5834	3569993	741
5835	3570734	299
5836	3571033	342
5837	3571375	290
5838	3571665	328
5839	3571993	253
5840	3572246	678
5841	3572924	2214
5842	3575138	366
5843	3575504	741
5844	3576245	299
5845	3576544	342
5846	3576886	290
5847	3577176	286
5848	3577462	253
5849	3577715	678
5850	3578393	2214
5851	3580607	366
5852	3580973	741
5853	3581714	299
5854	3582013	342
5855	3582355	290
5856	3582645	328
5857	3582973	253
5858	3583226	678
5859	3583904	2214
5860	3586118	366
5861	3586484	741
5862	3587225	299
5863	3587524	342
5864	3587866	290
5865	3588156	328
5866	3588484	253
5867	3588737	678
5868	3589415	2214
5869	3591629	366
5870	3591995	741
5871	3592736	299
5872	3593035	328
5873	3593363	253
5874	3593616	678
5875	3594294	2214
5876	3596508	299
5877	3596807	342
5878	3597149	290
5879	3597439	328
5880	3597767	253
5881	3598020	678
5882	3598698	2190
5883	3600888	366
5884	3601254	741
5885	3601995	299
5886	3602294	342
5887	3602636	290
5888	3602926	328
5889	3603254	253
5890	3603507	678
5891	3604185	2214
5892	3606399	366
5893	3606765	741
5894	3607506	299
5895	3607805	342
5896	3608147	290
5897	3608437	328
5898	3608765	2214
5899	3610979	205
5900	3611184	678
5901	3611862	253
5902	3612115	678
5903	3612793	2214
5904	3615007	366
5905	3615373	290
5906	3615663	342
5907	3616005	290
5908	3616295	328
5909	3616623	253
5910	3616876	678
5911	3617554	2214
5912	3619768	366
5913	3620134	342
5914	3620476	299
5915	3620775	342
5916	3621117	290
5917	3621407	328
5918	3621735	678
5919	3622413	2214
5920	3624627	366
5921	3624993	741
5922	3625734	328
5923	3626062	2214
5924	3628276	366
5925	3628642	342
5926	3628984	290
5927	3629274	328
5928	3629602	741
5929	3630343	299
5930	3630642	342
5931	3630984	200
5932	3631184	366
5933	3631550	342
5934	3631892	290
5935	3632182	678
5936	3632860	2214
5937	3635074	366
5938	3635440	741
5939	3636181	678
5940	3636859	2214
5941	3639073	366
5942	3639439	741
5943	3640180	299
5944	3640479	342
5945	3640821	290
5946	3641111	678
5947	3641789	2214
5948	3644003	366
5949	3644369	741
5950	3645110	299
5951	3645409	2214
5952	3647623	366
5953	3647989	741
5954	3648730	299
5955	3649029	342
5956	3649371	290
5957	3649661	328
5958	3649989	253
5959	3650242	678
5960	3650920	2214
5961	3653134	366
5962	3653500	741
5963	3654241	299
5964	3654540	342
5965	3654882	290
5966	3655172	328
5967	3655500	253
5968	3655753	678
5969	3656431	2214
5970	3658645	290
5971	3658935	328
5972	3659263	253
5973	3659516	299
5974	3659815	342
5975	3660157	299
5976	3660456	342
5977	3660798	290
5978	3661088	303
5979	3661391	610
5980	3662001	253
5981	3662254	678
5982	3662932	2214
5983	3665146	366
5984	3665512	741
5985	3666253	299
5986	3666552	342
5987	3666894	290
5988	3667184	328
5989	3667512	75
5990	3667587	113
5991	3667700	253
5992	3667953	678
5993	3668631	2214
5994	3670845	299
5995	3671144	741
5996	3671885	678
5997	3672563	342
5998	3672905	290
5999	3673195	328
6000	3673523	253
6001	3673776	366
6002	3674142	2214
6003	3676356	299
6004	3676655	741
6005	3677396	678
6006	3678074	342
6007	3678416	290
6008	3678706	328
6009	3679034	253
6010	3679287	366
6011	3679653	2214
6012	3681867	299
6013	3682166	741
6014	3682907	678
6015	3683585	342
6016	3683927	290
6017	3684217	328
6018	3684545	253
6019	3684798	366
6020	3685164	678
6021	3685842	2214
6022	3688056	2214
6023	3690270	342
6024	3690612	741
6025	3691353	290
6026	3691643	328
6027	3691971	253
6028	3692224	678
6029	3692902	2214
6030	3695116	366
6031	3695482	741
6032	3696223	299
6033	3696522	328
6034	3696850	253
6035	3697103	290
6036	3697393	328
6037	3697721	253
6038	3697974	253
6039	3698227	253
6040	3698480	14
6041	3698494	366
6042	3698860	741
6043	3699601	299
6044	3699900	342
6045	3700242	290
6046	3700532	328
6047	3700860	253
6048	3701113	678
6049	3701791	2214
6050	3704005	366
6051	3704371	741
6052	3705112	299
6053	3705411	342
6054	3705753	290
6055	3706043	328
6056	3706371	290
6057	3706661	366
6058	3707027	2214
6059	3709241	299
6060	3709540	741
6061	3710281	678
6062	3710959	342
6063	3711301	290
6064	3711591	328
6065	3711919	253
6066	3712172	366
6067	3712538	2214
6068	3714752	366
6069	3715118	741
6070	3715859	299
6071	3716158	342
6072	3716500	290
6073	3716790	328
6074	3717118	253
6075	3717371	678
6076	3718049	2214
6077	3720263	366
6078	3720629	741
6079	3721370	299
6080	3721669	342
6081	3722011	290
6082	3722301	328
6083	3722629	253
6084	3722882	678
6085	3723560	2214
6086	3725774	366
6087	3726140	741
6088	3726881	299
6089	3727180	342
6090	3727522	290
6091	3727812	2214
6092	3730026	241
6093	3730267	241
6094	3730508	241
6095	3730749	226
6096	3730975	241
6097	3731216	241
6098	3731457	328
6099	3731785	2214
6100	3733999	299
6101	3734298	741
6102	3735039	299
6103	3735338	342
6104	3735680	290
6105	3735970	328
6106	3736298	253
6107	3736551	678
6108	3737229	2214
6109	3739443	328
6110	3739771	253
6111	3740024	678
6112	3740702	2214
6113	3742916	366
6114	3743282	741
6115	3744023	299
6116	3744322	342
6117	3744664	138
6118	3744802	678
6119	3745480	2214
6120	3747694	2214
6121	3749908	290
6122	3750198	328
6123	3750526	342
6124	3750868	328
6125	3751196	342
6126	3751538	2214
6127	3753752	253
6128	3754005	741
6129	3754746	741
6130	3755487	299
6131	3755786	741
6132	3756527	741
6133	3757268	741
6134	3758009	2214
6135	3760223	741
6136	3760964	342
6137	3761306	290
6138	3761596	2214
6139	3763810	290
6140	3764100	741
6141	3764841	342
6142	3765183	2214
6143	3767397	328
6144	3767725	342
6145	3768067	290
6146	3768357	253
6147	3768610	290
6148	3768900	2214
6149	3771114	2214
6150	3773328	290
6151	3773618	290
6152	3773908	366
6153	3774274	328
6154	3774602	741
6155	3775343	741
6156	3776084	328
6157	3776412	2214
6158	3778626	2214
6159	3780840	253
6160	3781093	741
6161	3781834	342
6162	3782176	2214
6163	3784390	290
6164	3784680	741
6165	3785421	741
6166	3786162	741
6167	3786903	328
6168	3787231	741
6169	3787972	290
6170	3788262	328
6171	3788590	328
6172	3788918	328
6173	3789246	741
6174	3789987	290
6175	3790277	328
6176	3790605	741
6177	3791346	342
6178	3791688	342
6179	3792030	342
6180	3792372	342
6181	3792714	290
6182	3793004	2214
6183	3795218	2214
6184	3797432	2214
6185	3799646	253
6186	3799899	342
6187	3800241	342
6188	3800583	328
6189	3800911	328
6190	3801239	299
6191	3801538	253
6192	3801791	342
6193	3802133	2214
6194	3804347	290
6195	3804637	342
6196	3804979	741
6197	3805720	253
6198	3805973	328
6199	3806301	290
6200	3806591	342
6201	3806933	328
6202	3807261	2214
6203	3809475	2212
6204	3811687	290
6205	3811977	253
6206	3812230	2214
6207	3814444	290
6208	3814734	328
6209	3815062	253
6210	3815315	328
6211	3815643	741
6212	3816384	342
6213	3816726	342
6214	3817068	2214
6215	3819282	328
6216	3819610	299
6217	3819909	2214
6218	3822123	2214
6219	3824337	290
6220	3824627	342
6221	3824969	328
6222	3825297	328
6223	3825625	342
6224	3825967	253
6225	3826220	342
6226	3826562	741
6227	3827303	741
6228	3828044	328
6229	3828372	342
6230	3828714	328
6231	3829042	366
6232	3829408	2214
6233	3831622	2214
6234	3833836	290
6235	3834126	328
6236	3834454	253
6237	3834707	300
6238	3835007	2214
6239	3837221	290
6240	3837511	328
6241	3837839	253
6242	3838092	678
6243	3838770	2214
6244	3840984	366
6245	3841350	741
6246	3842091	299
6247	3842390	342
6248	3842732	290
6249	3843022	328
6250	3843350	253
6251	3843603	678
6252	3844281	2214
6253	3846495	366
6254	3846861	741
6255	3847602	299
6256	3847901	342
6257	3848243	290
6258	3848533	328
6259	3848861	253
6260	3849114	678
6261	3849792	2214
6262	3852006	366
6263	3852372	741
6264	3853113	299
6265	3853412	342
6266	3853754	290
6267	3854044	328
6268	3854372	253
6269	3854625	678
6270	3855303	2214
6271	3857517	366
6272	3857883	741
6273	3858624	299
6274	3858923	342
6275	3859265	283
6276	3859548	328
6277	3859876	253
6278	3860129	678
6279	3860807	366
6280	3861173	741
6281	3861914	299
6282	3862213	342
6283	3862555	290
6284	3862845	328
6285	3863173	253
6286	3863426	678
6287	3864104	2214
6288	3866318	366
6289	3866684	741
6290	3867425	299
6291	3867724	342
6292	3868066	290
6293	3868356	328
6294	3868684	253
6295	3868937	678
6296	3869615	342
6297	3869957	290
6298	3870247	328
6299	3870575	253
6300	3870828	678
6301	3871506	2214
6302	3873720	366
6303	3874086	741
6304	3874827	299
6305	3875126	342
6306	3875468	290
6307	3875758	328
6308	3876086	253
6309	3876339	678
6310	3877017	2214
6311	3879231	366
6312	3879597	741
6313	3880338	299
6314	3880637	342
6315	3880979	290
6316	3881269	328
6317	3881597	253
6318	3881850	678
6319	3882528	2214
6320	3884742	366
6321	3885108	2214
6322	3887322	253
6323	3887575	342
6324	3887917	2214
6325	3890131	328
6326	3890459	678
6327	3891137	366
6328	3891503	299
6329	3891802	290
6330	3892092	741
6331	3892833	253
6332	3893086	342
6333	3893428	2214
6334	3895642	328
6335	3895970	678
6336	3896648	366
6337	3897014	299
6338	3897313	290
6339	3897603	741
6340	3898344	253
6341	3898597	342
6342	3898939	2214
6343	3901153	328
6344	3901481	678
6345	3902159	366
6346	3902525	299
6347	3902824	290
6348	3903114	741
6349	3903855	253
6350	3904108	342
6351	3904450	2214
6352	3906664	328
6353	3906992	678
6354	3907670	366
6355	3908036	299
6356	3908335	290
6357	3908625	741
6358	3909366	253
6359	3909619	342
6360	3909961	2214
6361	3912175	328
6362	3912503	678
6363	3913181	366
6364	3913547	299
6365	3913846	290
6366	3914136	741
6367	3914877	253
6368	3915130	342
6369	3915472	2214
6370	3917686	328
6371	3918014	678
6372	3918692	299
6373	3918991	678
6374	3919669	2214
6375	3921883	366
6376	3922249	741
6377	3922990	299
6378	3923289	342
6379	3923631	290
6380	3923921	328
6381	3924249	253
6382	3924502	678
6383	3925180	2214
6384	3927394	366
6385	3927760	741
6386	3928501	299
6387	3928800	342
6388	3929142	290
6389	3929432	328
6390	3929760	253
6391	3930013	678
6392	3930691	2214
6393	3932905	366
6394	3933271	741
6395	3934012	299
6396	3934311	342
6397	3934653	290
6398	3934943	328
6399	3935271	253
6400	3935524	678
6401	3936202	2214
6402	3938416	366
6403	3938782	741
6404	3939523	299
6405	3939822	342
6406	3940164	290
6407	3940454	328
6408	3940782	253
6409	3941035	678
6410	3941713	2214
6411	3943927	366
6412	3944293	741
6413	3945034	299
6414	3945333	342
6415	3945675	290
6416	3945965	328
6417	3946293	2214
6418	3948507	366
6419	3948873	741
6420	3949614	299
6421	3949913	342
6422	3950255	290
6423	3950545	328
6424	3950873	253
6425	3951126	678
6426	3951804	2214
6427	3954018	366
6428	3954384	741
6429	3955125	299
6430	3955424	342
6431	3955766	290
6432	3956056	328
6433	3956384	253
6434	3956637	678
6435	3957315	2214
6436	3959529	366
6437	3959895	741
6438	3960636	290
6439	3960926	290
6440	3961216	678
6441	3961894	328
6442	3962222	200
6443	3962422	678
6444	3963100	2207
6445	3965307	290
6446	3965597	366
6447	3965963	121
6448	3966084	253
6449	3966337	2214
6450	3968551	366
6451	3968917	741
6452	3969658	299
6453	3969957	342
6454	3970299	290
6455	3970589	328
6456	3970917	253
6457	3971170	678
6458	3971848	2214
6459	3974062	366
6460	3974428	741
6461	3975169	299
6462	3975468	342
6463	3975810	290
6464	3976100	678
6465	3976778	2214
6466	3978992	366
6467	3979358	741
6468	3980099	299
6469	3980398	342
6470	3980740	290
6471	3981030	328
6472	3981358	253
6473	3981611	678
6474	3982289	2214
6475	3984503	366
6476	3984869	741
6477	3985610	299
6478	3985909	342
6479	3986251	290
6480	3986541	328
6481	3986869	253
6482	3987122	678
6483	3987800	2214
6484	3990014	366
6485	3990380	741
6486	3991121	299
6487	3991420	342
6488	3991762	290
6489	3992052	328
6490	3992380	253
6491	3992633	678
6492	3993311	2214
6493	3995525	366
6494	3995891	741
6495	3996632	299
6496	3996931	328
6497	3997259	253
6498	3997512	678
6499	3998190	2214
6500	4000404	290
6501	4000694	366
6502	4001060	328
6503	4001388	741
6504	4002129	299
6505	4002428	342
6506	4002770	290
6507	4003060	328
6508	4003388	253
6509	4003641	678
6510	4004319	2214
6511	4006533	366
6512	4006899	741
6513	4007640	299
6514	4007939	342
6515	4008281	290
6516	4008571	328
6517	4008899	253
6518	4009152	678
6519	4009830	2214
6520	4012044	366
6521	4012410	741
6522	4013151	299
6523	4013450	342
6524	4013792	290
6525	4014082	328
6526	4014410	253
6527	4014663	678
6528	4015341	2214
6529	4017555	366
6530	4017921	741
6531	4018662	299
6532	4018961	131
6533	4019092	299
6534	4019391	342
6535	4019733	290
6536	4020023	328
6537	4020351	253
6538	4020604	678
6539	4021282	299
6540	4021581	2214
6541	4023795	328
6542	4024123	741
6543	4024864	342
6544	4025206	741
6545	4025947	105
6546	4026052	343
6547	4026395	328
6548	4026723	253
6549	4026976	291
6550	4027267	328
6551	4027595	253
6552	4027848	678
6553	4028526	2212
6554	4030738	368
6555	4031106	313
6556	4031419	741
6557	4032160	678
6558	4032838	396
6559	4033234	191
6560	4033425	331
6561	4033756	654
6562	4034410	283
6563	4034693	81
6564	4034774	331
6565	4035105	683
6566	4035788	697
6567	4036485	331
6568	4036816	255
6569	4037071	71
6570	4037142	683
6571	4037825	283
6572	4038108	331
6573	4038439	255
6574	4038694	305
6575	4038999	2333
6576	4041332	683
6577	4042015	697
6578	4042712	148
6579	4042860	283
6580	4043143	149
6581	4043292	305
6582	4043597	2333
6583	4045930	305
6584	4046235	255
6585	4046490	102
6586	4046592	102
6587	4046694	124
6588	4046818	255
6589	4047073	305
6590	4047378	2329
6591	4049707	683
6592	4050390	2333
6593	4052723	699
6594	4053422	253
6595	4053675	741
6596	4054416	253
6597	4054669	253
6598	4054922	289
6599	4055211	334
6600	4055545	253
6601	4055798	333
6602	4056131	320
6603	4056451	740
6604	4057191	374
6605	4057565	328
6606	4057893	331
6607	4058224	290
6608	4058514	253
6609	4058767	2212
6610	4060979	103
6611	4061082	598
6612	4061680	342
6613	4062022	741
6614	4062763	299
6615	4063062	366
6616	4063428	741
6617	4064169	291
6618	4064460	342
6619	4064802	290
6620	4065092	328
6621	4065420	253
6622	4065673	678
6623	4066351	2213
6624	4068564	366
6625	4068930	741
6626	4069671	299
6627	4069970	325
6628	4070295	290
6629	4070585	328
6630	4070913	253
6631	4071166	678
6632	4071844	2172
6633	4074016	366
6634	4074382	741
6635	4075123	299
6636	4075422	342
6637	4075764	290
6638	4076054	315
6639	4076369	253
6640	4076622	678
6641	4077300	2214
6642	4079514	366
6643	4079880	741
6644	4080621	299
6645	4080920	342
6646	4081262	290
6647	4081552	328
6648	4081880	253
6649	4082133	678
6650	4082811	2214
6651	4085025	366
6652	4085391	741
6653	4086132	299
6654	4086431	342
6655	4086773	290
6656	4087063	328
6657	4087391	253
6658	4087644	678
6659	4088322	2160
6660	4090482	366
6661	4090848	741
6662	4091589	291
6663	4091880	342
6664	4092222	290
6665	4092512	328
6666	4092840	253
6667	4093093	678
6668	4093771	2214
6669	4095985	366
6670	4096351	741
6671	4097092	299
6672	4097391	342
6673	4097733	155
6674	4097888	277
6675	4098165	253
6676	4098418	205
6677	4098623	739
6678	4099362	299
6679	4099661	342
6680	4100003	290
6681	4100293	328
6682	4100621	253
6683	4100874	678
6684	4101552	2214
6685	4103766	366
6686	4104132	741
6687	4104873	299
6688	4105172	342
6689	4105514	290
6690	4105804	328
6691	4106132	253
6692	4106385	678
6693	4107063	2214
6694	4109277	366
6695	4109643	741
6696	4110384	299
6697	4110683	342
6698	4111025	290
6699	4111315	328
6700	4111643	253
6701	4111896	678
6702	4112574	2214
6703	4114788	366
6704	4115154	741
6705	4115895	299
6706	4116194	342
6707	4116536	290
6708	4116826	328
6709	4117154	253
6710	4117407	678
6711	4118085	2214
6712	4120299	366
6713	4120665	741
6714	4121406	299
6715	4121705	342
6716	4122047	290
6717	4122337	328
6718	4122665	253
6719	4122918	678
6720	4123596	2214
6721	4125810	366
6722	4126176	741
6723	4126917	299
6724	4127216	342
6725	4127558	290
6726	4127848	325
6727	4128173	253
6728	4128426	678
6729	4129104	2214
6730	4131318	366
6731	4131684	741
6732	4132425	299
6733	4132724	342
6734	4133066	290
6735	4133356	328
6736	4133684	253
6737	4133937	678
6738	4134615	2214
6739	4136829	366
6740	4137195	741
6741	4137936	299
6742	4138235	342
6743	4138577	290
6744	4138867	318
6745	4139185	253
6746	4139438	678
6747	4140116	2214
6748	4142330	366
6749	4142696	741
6750	4143437	299
6751	4143736	342
6752	4144078	290
6753	4144368	319
6754	4144687	253
6755	4144940	678
6756	4145618	2214
6757	4147832	366
6758	4148198	741
6759	4148939	299
6760	4149238	342
6761	4149580	290
6762	4149870	328
6763	4150198	253
6764	4150451	678
6765	4151129	2214
6766	4153343	366
6767	4153709	741
6768	4154450	299
6769	4154749	342
6770	4155091	290
6771	4155381	328
6772	4155709	253
6773	4155962	678
6774	4156640	2214
6775	4158854	366
6776	4159220	741
6777	4159961	299
6778	4160260	342
6779	4160602	290
6780	4160892	328
6781	4161220	253
6782	4161473	678
6783	4162151	2214
6784	4164365	366
6785	4164731	741
6786	4165472	299
6787	4165771	342
6788	4166113	290
6789	4166403	328
6790	4166731	253
6791	4166984	657
6792	4167641	2214
6793	4169855	366
6794	4170221	741
6795	4170962	299
6796	4171261	342
6797	4171603	290
6798	4171893	328
6799	4172221	253
6800	4172474	678
6801	4173152	2214
6802	4175366	366
6803	4175732	741
6804	4176473	299
6805	4176772	342
6806	4177114	253
6807	4177367	678
6808	4178045	2214
6809	4180259	366
6810	4180625	741
6811	4181366	290
6812	4181656	328
6813	4181984	253
6814	4182237	678
6815	4182915	2214
6816	4185129	366
6817	4185495	741
6818	4186236	299
6819	4186535	239
6820	4186774	290
6821	4187064	328
6822	4187392	253
6823	4187645	678
6824	4188323	2214
6825	4190537	366
6826	4190903	741
6827	4191644	299
6828	4191943	342
6829	4192285	290
6830	4192575	328
6831	4192903	253
6832	4193156	678
6833	4193834	299
6834	4194133	205
6835	4194338	366
6836	4194704	2214
6837	4196918	366
6838	4197284	741
6839	4198025	300
6840	4198325	2214
6841	4200539	328
6842	4200867	253
6843	4201120	678
6844	4201798	2214
6845	4204012	366
6846	4204378	328
6847	4204706	299
6848	4205005	328
6849	4205333	290
6850	4205623	328
6851	4205951	253
6852	4206204	678
6853	4206882	366
6854	4207248	741
6855	4207989	299
6856	4208288	342
6857	4208630	678
6858	4209308	741
6859	4210049	299
6860	4210348	328
6861	4210676	253
6862	4210929	678
6863	4211607	342
6864	4211949	290
6865	4212239	328
6866	4212567	741
6867	4213308	299
6868	4213607	328
6869	4213935	253
6870	4214188	366
6871	4214554	741
6872	4215295	299
6873	4215594	342
6874	4215936	366
6875	4216302	741
6876	4217043	299
6877	4217342	342
6878	4217684	290
6879	4217974	328
6880	4218302	253
6881	4218555	366
6882	4218921	741
6883	4219662	299
6884	4219961	342
6885	4220303	290
6886	4220593	741
6887	4221334	299
6888	4221633	342
6889	4221975	290
6890	4222265	328
6891	4222593	253
6892	4222846	678
6893	4223524	2214
6894	4225738	366
6895	4226104	741
6896	4226845	299
6897	4227144	342
6898	4227486	290
6899	4227776	328
6900	4228104	253
6901	4228357	678
6902	4229035	2214
6903	4231249	366
6904	4231615	741
6905	4232356	253
6906	4232609	678
6907	4233287	2214
6908	4235501	290
6909	4235791	328
6910	4236119	290
6911	4236409	328
6912	4236737	253
6913	4236990	334
6914	4237324	275
6915	4237599	2214
6916	4239813	366
6917	4240179	741
6918	4240920	299
6919	4241219	342
6920	4241561	290
6921	4241851	328
6922	4242179	253
6923	4242432	678
6924	4243110	75
6925	4243185	165
6926	4243350	2214
6927	4245564	366
6928	4245930	741
6929	4246671	678
6930	4247349	342
6931	4247691	290
6932	4247981	328
6933	4248309	253
6934	4248562	366
6935	4248928	2214
6936	4251142	299
6937	4251441	741
6938	4252182	678
6939	4252860	342
6940	4253202	290
6941	4253492	328
6942	4253820	253
6943	4254073	366
6944	4254439	2214
6945	4256653	299
6946	4256952	741
6947	4257693	678
6948	4258371	342
6949	4258713	290
6950	4259003	328
6951	4259331	253
6952	4259584	366
6953	4259950	2214
6954	4262164	299
6955	4262463	366
6956	4262829	741
6957	4263570	741
6958	4264311	328
6959	4264639	342
6960	4264981	253
6961	4265234	678
6962	4265912	2214
6963	4268126	366
6964	4268492	741
6965	4269233	299
6966	4269532	342
6967	4269874	290
6968	4270164	678
6969	4270842	2214
6970	4273056	253
6971	4273309	678
6972	4273987	2214
6973	4276201	2214
6974	4278415	2214
6975	4280629	741
6976	4281370	299
6977	4281669	342
6978	4282011	290
6979	4282301	328
6980	4282629	253
6981	4282882	678
6982	4283560	2214
6983	4285774	366
6984	4286140	741
6985	4286881	299
6986	4287180	342
6987	4287522	290
6988	4287812	328
6989	4288140	253
6990	4288393	678
6991	4289071	253
6992	4289324	299
6993	4289623	741
6994	4290364	678
6995	4291042	342
6996	4291384	290
6997	4291674	328
6998	4292002	253
6999	4292255	366
7000	4292621	2214
7001	4294835	299
7002	4295134	741
7003	4295875	299
7004	4296174	342
7005	4296516	290
7006	4296806	328
7007	4297134	253
7008	4297387	678
7009	4298065	2214
7010	4300279	366
7011	4300645	741
7012	4301386	299
7013	4301685	342
7014	4302027	290
7015	4302317	328
7016	4302645	253
7017	4302898	678
7018	4303576	2214
7019	4305790	366
7020	4306156	741
7021	4306897	299
7022	4307196	342
7023	4307538	290
7024	4307828	328
7025	4308156	253
7026	4308409	241
7027	4308650	2214
7028	4310864	2214
7029	4313078	2214
7030	4315292	2214
7031	4317506	2214
7032	4319720	2214
7033	4321934	678
7034	4322612	741
7035	4323353	366
7036	4323719	342
7037	4324061	290
7038	4324351	328
7039	4324679	253
7040	4324932	678
7041	4325610	2214
7042	4327824	366
7043	4328190	741
7044	4328931	678
7045	4329609	2214
7046	4331823	366
7047	4332189	741
7048	4332930	299
7049	4333229	342
7050	4333571	290
7051	4333861	328
7052	4334189	138
7053	4334327	366
7054	4334693	160
7055	4334853	741
7056	4335594	253
7057	4335847	290
7058	4336137	328
7059	4336465	290
7060	4336755	328
7061	4337083	741
7062	4337824	2214
7063	4340038	342
7064	4340380	342
7065	4340722	290
7066	4341012	342
7067	4341354	342
7068	4341696	342
7069	4342038	741
7070	4342779	342
7071	4343121	328
7072	4343449	253
7073	4343702	741
7074	4344443	253
7075	4344696	342
7076	4345038	328
7077	4345366	741
7078	4346107	290
7079	4346397	328
7080	4346725	253
7081	4346978	2214
7082	4349192	253
7083	4349445	741
7084	4350186	741
7085	4350927	253
7086	4351180	253
7087	4351433	299
7088	4351732	366
7089	4352098	342
7090	4352440	342
7091	4352782	366
7092	4353148	741
7093	4353889	741
7094	4354630	2214
7095	4356844	342
7096	4357186	328
7097	4357514	741
7098	4358255	253
7099	4358508	342
7100	4358850	328
7101	4359178	342
7102	4359520	678
7103	4360198	342
7104	4360540	253
7105	4360793	366
7106	4361159	678
7107	4361837	290
7108	4362127	342
7109	4362469	253
7110	4362722	290
7111	4363012	342
7112	4363354	328
7113	4363682	328
7114	4364010	328
7115	4364338	328
7116	4364666	253
7117	4364919	741
7118	4365660	741
7119	4366401	741
7120	4367142	2214
7121	4369356	328
7122	4369684	328
7123	4370012	290
7124	4370302	290
7125	4370592	290
7126	4370882	2214
7127	4373096	328
7128	4373424	741
7129	4374165	253
7130	4374418	328
7131	4374746	342
7132	4375088	2214
7133	4377302	366
7134	4377668	253
7135	4377921	328
7136	4378249	290
7137	4378539	741
7138	4379280	741
7139	4380021	253
7140	4380274	2214
7141	4382488	741
7142	4383229	253
7143	4383482	290
7144	4383772	2214
7145	4385986	290
7146	4386276	342
7147	4386618	328
7148	4386946	328
7149	4387274	741
7150	4388015	290
7151	4388305	290
7152	4388595	741
7153	4389336	741
7154	4390077	253
7155	4390330	328
7156	4390658	290
7157	4390948	290
7158	4391238	328
7159	4391566	2214
7160	4393780	328
7161	4394108	342
7162	4394450	342
7163	4394792	290
7164	4395082	328
7165	4395410	290
7166	4395700	299
7167	4395999	741
7168	4396740	741
7169	4397481	253
7170	4397734	300
7171	4398034	2214
7172	4400248	366
7173	4400614	741
7174	4401355	253
7175	4401608	678
7176	4402286	2214
7177	4404500	366
7178	4404866	741
7179	4405607	299
7180	4405906	342
7181	4406248	290
7182	4406538	328
7183	4406866	253
7184	4407119	678
7185	4407797	2214
7186	4410011	366
7187	4410377	741
7188	4411118	299
7189	4411417	342
7190	4411759	290
7191	4412049	328
7192	4412377	253
7193	4412630	678
7194	4413308	2214
7195	4415522	366
7196	4415888	741
7197	4416629	299
7198	4416928	342
7199	4417270	290
7200	4417560	328
7201	4417888	253
7202	4418141	678
7203	4418819	2214
7204	4421033	366
7205	4421399	741
7206	4422140	299
7207	4422439	342
7208	4422781	290
7209	4423071	328
7210	4423399	253
7211	4423652	678
7212	4424330	2214
7213	4426544	366
7214	4426910	299
7215	4427209	342
7216	4427551	290
7217	4427841	328
7218	4428169	253
7219	4428422	678
7220	4429100	2214
7221	4431314	360
7222	4431674	741
7223	4432415	299
7224	4432714	342
7225	4433056	290
7226	4433346	328
7227	4433674	253
7228	4433927	678
7229	4434605	2214
7230	4436819	366
7231	4437185	328
7232	4437513	253
7233	4437766	678
7234	4438444	2214
7235	4440658	366
7236	4441024	741
7237	4441765	299
7238	4442064	342
7239	4442406	290
7240	4442696	328
7241	4443024	253
7242	4443277	678
7243	4443955	2214
7244	4446169	366
7245	4446535	741
7246	4447276	299
7247	4447575	342
7248	4447917	290
7249	4448207	328
7250	4448535	253
7251	4448788	678
7252	4449466	2214
7253	4451680	366
7254	4452046	741
7255	4452787	299
7256	4453086	253
7257	4453339	2214
7258	4455553	328
7259	4455881	678
7260	4456559	366
7261	4456925	299
7262	4457224	290
7263	4457514	741
7264	4458255	253
7265	4458508	342
7266	4458850	2214
7267	4461064	328
7268	4461392	678
7269	4462070	366
7270	4462436	299
7271	4462735	290
7272	4463025	741
7273	4463766	253
7274	4464019	342
7275	4464361	2214
7276	4466575	328
7277	4466903	678
7278	4467581	366
7279	4467947	299
7280	4468246	290
7281	4468536	741
7282	4469277	253
7283	4469530	342
7284	4469872	2214
7285	4472086	328
7286	4472414	678
7287	4473092	366
7288	4473458	299
7289	4473757	290
7290	4474047	741
7291	4474788	253
7292	4475041	342
7293	4475383	2214
7294	4477597	328
7295	4477925	678
7296	4478603	366
7297	4478969	299
7298	4479268	290
7299	4479558	741
7300	4480299	253
7301	4480552	342
7302	4480894	2214
7303	4483108	328
7304	4483436	678
7305	4484114	366
7306	4484480	299
7307	4484779	366
7308	4485145	366
7309	4485511	741
7310	4486252	299
7311	4486551	342
7312	4486893	290
7313	4487183	328
7314	4487511	253
7315	4487764	678
7316	4488442	2214
7317	4490656	366
7318	4491022	741
7319	4491763	299
7320	4492062	342
7321	4492404	290
7322	4492694	328
7323	4493022	253
7324	4493275	678
7325	4493953	2214
7326	4496167	366
7327	4496533	741
7328	4497274	299
7329	4497573	342
7330	4497915	290
7331	4498205	328
7332	4498533	253
7333	4498786	678
7334	4499464	2214
7335	4501678	366
7336	4502044	741
7337	4502785	299
7338	4503084	342
7339	4503426	290
7340	4503716	328
7341	4504044	253
7342	4504297	678
7343	4504975	2214
7344	4507189	366
7345	4507555	741
7346	4508296	299
7347	4508595	342
7348	4508937	290
7349	4509227	328
7350	4509555	253
7351	4509808	366
7352	4510174	741
7353	4510915	299
7354	4511214	342
7355	4511556	290
7356	4511846	328
7357	4512174	253
7358	4512427	678
7359	4513105	2214
7360	4515319	366
7361	4515685	741
7362	4516426	299
7363	4516725	342
7364	4517067	290
7365	4517357	328
7366	4517685	253
7367	4517938	678
7368	4518616	2214
7369	4520830	366
7370	4521196	741
7371	4521937	299
7372	4522236	342
7373	4522578	253
7374	4522831	253
7375	4523084	290
7376	4523374	678
7377	4524052	2196
7378	4526248	366
7379	4526614	741
7380	4527355	253
7381	4527608	299
7382	4527907	678
7383	4528585	2214
7384	4530799	741
7385	4531540	299
7386	4531839	342
7387	4532181	290
7388	4532471	328
7389	4532799	253
7390	4533052	678
7391	4533730	2214
7392	4535944	366
7393	4536310	741
7394	4537051	299
7395	4537350	342
7396	4537692	290
7397	4537982	328
7398	4538310	253
7399	4538563	366
7400	4538929	741
7401	4539670	299
7402	4539969	342
7403	4540311	290
7404	4540601	328
7405	4540929	253
7406	4541182	678
7407	4541860	2214
7408	4544074	366
7409	4544440	741
7410	4545181	299
7411	4545480	342
7412	4545822	290
7413	4546112	328
7414	4546440	253
7415	4546693	678
7416	4547371	2214
7417	4549585	366
7418	4549951	741
7419	4550692	299
7420	4550991	342
7421	4551333	290
7422	4551623	328
7423	4551951	253
7424	4552204	678
7425	4552882	2214
7426	4555096	366
7427	4555462	741
7428	4556203	299
7429	4556502	342
7430	4556844	290
7431	4557134	678
7432	4557812	2214
7433	4560026	366
7434	4560392	253
7435	4560645	253
7436	4560898	299
7437	4561197	366
7438	4561563	342
7439	4561905	290
7440	4562195	328
7441	4562523	253
7442	4562776	678
7443	4563454	2214
7444	4565668	366
7445	4566034	741
7446	4566775	299
7447	4567074	342
7448	4567416	290
7449	4567706	328
7450	4568034	253
7451	4568287	678
7452	4568965	2214
7453	4571179	366
7454	4571545	741
7455	4572286	299
7456	4572585	342
7457	4572927	290
7458	4573217	328
7459	4573545	253
7460	4573798	678
7461	4574476	2214
7462	4576690	366
7463	4577056	741
7464	4577797	299
7465	4578096	342
7466	4578438	290
7467	4578728	131
7468	4578859	299
7469	4579158	328
7470	4579486	253
7471	4579739	678
7472	4580417	2214
7473	4582631	366
7474	4582997	56
7475	4583053	678
7476	4583731	2214
7477	4585945	342
7478	4586287	328
7479	4586615	342
7480	4586957	105
7481	4587062	328
7482	4587390	674
7483	4588064	2212
7484	4590276	253
7485	4590529	678
7486	4591207	2212
7487	4593419	368
7488	4593787	741
7489	4594528	304
7490	4594832	313
7491	4595145	343
7492	4595488	291
7493	4595779	2148
7494	4597927	252
7495	4598179	305
7496	4598484	331
7497	4598815	255
7498	4599070	156
7499	4599226	305
7500	4599531	283
7501	4599814	697
7502	4600511	305
7503	4600816	2333
7504	4603149	71
7505	4603220	283
7506	4603503	255
7507	4603758	305
7508	4604063	2333
7509	4606396	683
7510	4607079	697
7511	4607776	283
7512	4608059	331
7513	4608390	150
7514	4608540	255
7515	4608795	149
7516	4608944	683
7517	4609627	697
7518	4610324	331
7519	4610655	2333
7520	4612988	102
7521	4613090	102
7522	4613192	83
7523	4613275	2333
7524	4615608	683
7525	4616291	697
7526	4616988	683
7527	4617671	697
7528	4618368	154
7529	4618522	2214
7530	4620736	331
7531	4621067	2214
7532	4623281	2214
7533	4625495	253
7534	4625748	334
7535	4626082	2214
7536	4628296	679
7537	4628975	290
7538	4629265	331
7539	4629596	320
7540	4629916	678
7541	4630594	328
7542	4630922	253
7543	4631175	2212
7544	4633387	678
7545	4634065	103
7546	4634168	94
7547	4634262	328
7548	4634590	342
7549	4634932	290
7550	4635222	299
7551	4635521	321
7552	4635842	290
7553	4636132	328
7554	4636460	253
7555	4636713	678
7556	4637391	2214
7557	4639605	366
7558	4639971	741
7559	4640712	292
7560	4641004	342
7561	4641346	290
7562	4641636	328
7563	4641964	253
7564	4642217	678
7565	4642895	2214
7566	4645109	366
7567	4645475	741
7568	4646216	299
7569	4646515	342
7570	4646857	290
7571	4647147	328
7572	4647475	253
7573	4647728	678
7574	4648406	2214
7575	4650620	366
7576	4650986	741
7577	4651727	300
7578	4652027	342
7579	4652369	290
7580	4652659	328
7581	4652987	253
7582	4653240	678
7583	4653918	2214
7584	4656132	366
7585	4656498	704
7586	4657202	299
7587	4657501	342
7588	4657843	290
7589	4658133	328
7590	4658461	253
7591	4658714	678
7592	4659392	2214
7593	4661606	366
7594	4661972	741
7595	4662713	299
7596	4663012	342
7597	4663354	290
7598	4663644	328
7599	4663972	253
7600	4664225	678
7601	4664903	2214
7602	4667117	366
7603	4667483	741
7604	4668224	299
7605	4668523	325
7606	4668848	290
7607	4669138	328
7608	4669466	253
7609	4669719	664
7610	4670383	2160
7611	4672543	205
7612	4672748	342
7613	4673090	290
7614	4673380	328
7615	4673708	253
7616	4673961	678
7617	4674639	2214
7618	4676853	366
7619	4677219	741
7620	4677960	299
7621	4678259	342
7622	4678601	290
7623	4678891	328
7624	4679219	253
7625	4679472	678
7626	4680150	2214
7627	4682364	366
7628	4682730	741
7629	4683471	299
7630	4683770	342
7631	4684112	290
7632	4684402	328
7633	4684730	253
7634	4684983	678
7635	4685661	2214
7636	4687875	366
7637	4688241	741
7638	4688982	299
7639	4689281	342
7640	4689623	290
7641	4689913	328
7642	4690241	253
7643	4690494	678
7644	4691172	2214
7645	4693386	366
7646	4693752	741
7647	4694493	299
7648	4694792	342
7649	4695134	290
7650	4695424	328
7651	4695752	253
7652	4696005	678
7653	4696683	2214
7654	4698897	366
7655	4699263	741
7656	4700004	299
7657	4700303	342
7658	4700645	290
7659	4700935	328
7660	4701263	238
7661	4701501	659
7662	4702160	2214
7663	4704374	366
7664	4704740	741
7665	4705481	299
7666	4705780	342
7667	4706122	290
7668	4706412	328
7669	4706740	238
7670	4706978	649
7671	4707627	2214
7672	4709841	366
7673	4710207	741
7674	4710948	299
7675	4711247	342
7676	4711589	290
7677	4711879	328
7678	4712207	253
7679	4712460	678
7680	4713138	2214
7681	4715352	366
7682	4715718	741
7683	4716459	299
7684	4716758	342
7685	4717100	290
7686	4717390	328
7687	4717718	253
7688	4717971	678
7689	4718649	2214
7690	4720863	366
7691	4721229	741
7692	4721970	299
7693	4722269	342
7694	4722611	290
7695	4722901	328
7696	4723229	253
7697	4723482	678
7698	4724160	2214
7699	4726374	366
7700	4726740	741
7701	4727481	299
7702	4727780	342
7703	4728122	290
7704	4728412	328
7705	4728740	253
7706	4728993	678
7707	4729671	2214
7708	4731885	366
7709	4732251	741
7710	4732992	299
7711	4733291	342
7712	4733633	290
7713	4733923	328
7714	4734251	253
7715	4734504	678
7716	4735182	2214
7717	4737396	366
7718	4737762	741
7719	4738503	299
7720	4738802	342
7721	4739144	290
7722	4739434	328
7723	4739762	253
7724	4740015	678
7725	4740693	2214
7726	4742907	345
7727	4743252	741
7728	4743993	299
7729	4744292	342
7730	4744634	290
7731	4744924	328
7732	4745252	253
7733	4745505	678
7734	4746183	2214
7735	4748397	366
7736	4748763	741
7737	4749504	299
7738	4749803	342
7739	4750145	290
7740	4750435	328
7741	4750763	2173
7742	4752936	366
7743	4753302	741
7744	4754043	299
7745	4754342	342
7746	4754684	253
7747	4754937	678
7748	4755615	2155
7749	4757770	366
7750	4758136	741
7751	4758877	299
7752	4759176	342
7753	4759518	290
7754	4759808	314
7755	4760122	253
7756	4760375	678
7757	4761053	2214
7758	4763267	366
7759	4763633	741
7760	4764374	299
7761	4764673	342
7762	4765015	290
7763	4765305	323
7764	4765628	253
7765	4765881	678
7766	4766559	2214
7767	4768773	366
7768	4769139	299
7769	4769438	205
7770	4769643	299
7771	4769942	741
7772	4770683	299
7773	4770982	342
7774	4771324	290
7775	4771614	740
7776	4772354	678
7777	4773032	2214
7778	4775246	366
7779	4775612	328
7780	4775940	299
7781	4776239	678
7782	4776917	290
7783	4777207	678
7784	4777885	253
7785	4778138	678
7786	4778816	2214
7787	4781030	366
7788	4781396	299
7789	4781695	342
7790	4782037	290
7791	4782327	315
7792	4782642	366
7793	4783008	342
7794	4783350	290
7795	4783640	678
7796	4784318	2214
7797	4786532	366
7798	4786898	328
7799	4787226	253
7800	4787479	678
7801	4788157	342
7802	4788499	290
7803	4788789	678
7804	4789467	2214
7805	4791681	299
7806	4791980	342
7807	4792322	290
7808	4792612	328
7809	4792940	299
7810	4793239	342
7811	4793581	290
7812	4793871	328
7813	4794199	253
7814	4794452	678
7815	4795130	2214
7816	4797344	299
7817	4797643	342
7818	4797985	290
7819	4798275	328
7820	4798603	253
7821	4798856	375
7822	4799231	290
7823	4799521	328
7824	4799849	253
7825	4800102	678
7826	4800780	2214
7827	4802994	366
7828	4803360	741
7829	4804101	299
7830	4804400	342
7831	4804742	290
7832	4805032	328
7833	4805360	253
7834	4805613	678
7835	4806291	2214
7836	4808505	366
7837	4808871	741
7838	4809612	299
7839	4809911	342
7840	4810253	2214
7841	4812467	366
7842	4812833	741
7843	4813574	253
7844	4813827	678
7845	4814505	253
7846	4814758	678
7847	4815436	2214
7848	4817650	281
7849	4817931	325
7850	4818256	741
7851	4818997	299
7852	4819296	342
7853	4819638	290
7854	4819928	328
7855	4820256	253
7856	4820509	678
7857	4821187	2214
7858	4823401	366
7859	4823767	75
7860	4823842	113
7861	4823955	741
7862	4824696	299
7863	4824995	342
7864	4825337	290
7865	4825627	328
7866	4825955	253
7867	4826208	366
7868	4826574	2214
7869	4828788	299
7870	4829087	741
7871	4829828	678
7872	4830506	342
7873	4830848	290
7874	4831138	328
7875	4831466	253
7876	4831719	366
7877	4832085	2214
7878	4834299	299
7879	4834598	741
7880	4835339	678
7881	4836017	342
7882	4836359	290
7883	4836649	328
7884	4836977	253
7885	4837230	366
7886	4837596	2214
7887	4839810	299
7888	4840109	741
7889	4840850	678
7890	4841528	299
7891	4841827	342
7892	4842169	342
7893	4842511	678
7894	4843189	328
7895	4843517	2214
7896	4845731	366
7897	4846097	741
7898	4846838	299
7899	4847137	342
7900	4847479	290
7901	4847769	328
7902	4848097	253
7903	4848350	366
7904	4848716	741
7905	4849457	2214
7906	4851671	366
7907	4852037	342
7908	4852379	741
7909	4853120	741
7910	4853861	342
7911	4854203	290
7912	4854493	328
7913	4854821	253
7914	4855074	678
7915	4855752	2214
7916	4857966	366
7917	4858332	741
7918	4859073	299
7919	4859372	342
7920	4859714	290
7921	4860004	328
7922	4860332	253
7923	4860585	678
7924	4861263	2214
7925	4863477	366
7926	4863843	2214
7927	4866057	678
7928	4866735	342
7929	4867077	290
7930	4867367	328
7931	4867695	253
7932	4867948	366
7933	4868314	2214
7934	4870528	299
7935	4870827	741
7936	4871568	678
7937	4872246	342
7938	4872588	290
7939	4872878	328
7940	4873206	253
7941	4873459	678
7942	4874137	2214
7943	4876351	366
7944	4876717	741
7945	4877458	299
7946	4877757	342
7947	4878099	290
7948	4878389	328
7949	4878717	253
7950	4878970	678
7951	4879648	2214
7952	4881862	366
7953	4882228	741
7954	4882969	299
7955	4883268	342
7956	4883610	290
7957	4883900	328
7958	4884228	253
7959	4884481	678
7960	4885159	2214
7961	4887373	2214
7962	4889587	253
7963	4889840	241
7964	4890081	253
7965	4890334	241
7966	4890575	241
7967	4890816	241
7968	4891057	366
7969	4891423	342
7970	4891765	290
7971	4892055	328
7972	4892383	253
7973	4892636	678
7974	4893314	2214
7975	4895528	366
7976	4895894	741
7977	4896635	299
7978	4896934	342
7979	4897276	366
7980	4897642	741
7981	4898383	299
7982	4898682	342
7983	4899024	290
7984	4899314	328
7985	4899642	253
7986	4899895	678
7987	4900573	741
7988	4901314	299
7989	4901613	132
7990	4901745	342
7991	4902087	2214
7992	4904301	253
7993	4904554	366
7994	4904920	253
7995	4905173	366
7996	4905539	342
7997	4905881	741
7998	4906622	328
7999	4906950	328
8000	4907278	253
8001	4907531	328
8002	4907859	328
8003	4908187	328
8004	4908515	342
8005	4908857	328
8006	4909185	290
8007	4909475	2214
8008	4911689	342
8009	4912031	2214
8010	4914245	328
8011	4914573	290
8012	4914863	342
8013	4915205	253
8014	4915458	366
8015	4915824	2214
8016	4918038	741
8017	4918779	2214
8018	4920993	342
8019	4921335	342
8020	4921677	2214
8021	4923891	2214
8022	4926105	290
8023	4926395	299
8024	4926694	328
8025	4927022	328
8026	4927350	299
8027	4927649	342
8028	4927991	342
8029	4928333	741
8030	4929074	328
8031	4929402	741
8032	4930143	342
8033	4930485	2214
8034	4932699	328
8035	4933027	366
8036	4933393	328
8037	4933721	366
8038	4934087	328
8039	4934415	741
8040	4935156	299
8041	4935455	366
8042	4935821	253
8043	4936074	328
8044	4936402	2214
8045	4938616	253
8046	4938869	328
8047	4939197	290
8048	4939487	678
8049	4940165	366
8050	4940531	290
8051	4940821	2214
8052	4943035	342
8053	4943377	342
8054	4943719	342
8055	4944061	741
8056	4944802	290
8057	4945092	290
8058	4945382	253
8059	4945635	253
8060	4945888	253
8061	4946141	741
8062	4946882	290
8063	4947172	342
8064	4947514	2214
8065	4949728	678
8066	4950406	328
8067	4950734	741
8068	4951475	299
8069	4951774	2214
8070	4953988	290
8071	4954278	253
8072	4954531	342
8073	4954873	342
8074	4955215	2214
8075	4957429	741
8076	4958170	342
8077	4958512	2214
8078	4960726	253
8079	4960979	741
8080	4961720	253
8081	4961973	328
8082	4962301	290
8083	4962591	366
8084	4962957	342
8085	4963299	253
8086	4963552	253
8087	4963805	342
8088	4964147	342
8089	4964489	2214
8090	4966703	366
8091	4967069	253
8092	4967322	253
8093	4967575	253
8094	4967828	741
8095	4968569	366
8096	4968935	328
8097	4969263	328
8098	4969591	253
8099	4969844	366
8100	4970210	253
8101	4970463	290
8102	4970753	342
8103	4971095	241
8104	4971336	2214
8105	4973550	366
8106	4973916	741
8107	4974657	678
8108	4975335	342
8109	4975677	2214
8110	4977891	366
8111	4978257	741
8112	4978998	299
8113	4979297	342
8114	4979639	290
8115	4979929	328
8116	4980257	253
8117	4980510	678
8118	4981188	2214
8119	4983402	366
8120	4983768	741
8121	4984509	299
8122	4984808	342
8123	4985150	290
8124	4985440	328
8125	4985768	253
8126	4986021	678
8127	4986699	2214
8128	4988913	366
8129	4989279	741
8130	4990020	299
8131	4990319	342
8132	4990661	283
8133	4990944	328
8134	4991272	253
8135	4991525	678
8136	4992203	2214
8137	4994417	366
8138	4994783	741
8139	4995524	299
8140	4995823	342
8141	4996165	283
8142	4996448	328
8143	4996776	253
8144	4997029	678
8145	4997707	2214
8146	4999921	366
8147	5000287	741
8148	5001028	299
8149	5001327	284
8150	5001611	328
8151	5001939	253
8152	5002192	678
8153	5002870	2214
8154	5005084	366
8155	5005450	741
8156	5006191	299
8157	5006490	253
8158	5006743	290
8159	5007033	328
8160	5007361	253
8161	5007614	678
8162	5008292	2214
8163	5010506	366
8164	5010872	741
8165	5011613	299
8166	5011912	678
8167	5012590	2214
8168	5014804	366
8169	5015170	741
8170	5015911	299
8171	5016210	342
8172	5016552	290
8173	5016842	328
8174	5017170	253
8175	5017423	678
8176	5018101	2214
8177	5020315	366
8178	5020681	741
8179	5021422	299
8180	5021721	342
8181	5022063	290
8182	5022353	328
8183	5022681	253
8184	5022934	678
8185	5023612	2214
8186	5025826	366
8187	5026192	741
8188	5026933	299
8189	5027232	342
8190	5027574	328
8191	5027902	290
8192	5028192	678
8193	5028870	366
8194	5029236	299
8195	5029535	290
8196	5029825	741
8197	5030566	253
8198	5030819	342
8199	5031161	2214
8200	5033375	328
8201	5033703	678
8202	5034381	366
8203	5034747	299
8204	5035046	290
8205	5035336	741
8206	5036077	253
8207	5036330	342
8208	5036672	2214
8209	5038886	328
8210	5039214	678
8211	5039892	366
8212	5040258	299
8213	5040557	290
8214	5040847	741
8215	5041588	253
8216	5041841	342
8217	5042183	2214
8218	5044397	328
8219	5044725	678
8220	5045403	366
8221	5045769	299
8222	5046068	290
8223	5046358	741
8224	5047099	253
8225	5047352	342
8226	5047694	2214
8227	5049908	328
8228	5050236	678
8229	5050914	366
8230	5051280	299
8231	5051579	290
8232	5051869	741
8233	5052610	253
8234	5052863	342
8235	5053205	2214
8236	5055419	328
8237	5055747	678
8238	5056425	366
8239	5056791	299
8240	5057090	290
8241	5057380	741
8242	5058121	678
8243	5058799	299
8244	5059098	342
8245	5059440	290
8246	5059730	328
8247	5060058	253
8248	5060311	678
8249	5060989	2214
8250	5063203	366
8251	5063569	741
8252	5064310	299
8253	5064609	342
8254	5064951	290
8255	5065241	328
8256	5065569	253
8257	5065822	678
8258	5066500	2214
8259	5068714	366
8260	5069080	741
8261	5069821	299
8262	5070120	342
8263	5070462	290
8264	5070752	328
8265	5071080	253
8266	5071333	678
8267	5072011	2214
8268	5074225	366
8269	5074591	741
8270	5075332	299
8271	5075631	342
8272	5075973	290
8273	5076263	328
8274	5076591	253
8275	5076844	678
8276	5077522	2207
8277	5079729	366
8278	5080095	741
8279	5080836	299
8280	5081135	342
8281	5081477	290
8282	5081767	328
8283	5082095	253
8284	5082348	678
8285	5083026	2214
8286	5085240	299
8287	5085539	342
8288	5085881	290
8289	5086171	328
8290	5086499	253
8291	5086752	678
8292	5087430	2214
8293	5089644	366
8294	5090010	741
8295	5090751	299
8296	5091050	342
8297	5091392	290
8298	5091682	328
8299	5092010	253
8300	5092263	678
8301	5092941	2214
8302	5095155	366
8303	5095521	741
8304	5096262	299
8305	5096561	342
8306	5096903	290
8307	5097193	328
8308	5097521	2214
8309	5099735	2214
8310	5101949	253
8311	5102202	366
8312	5102568	741
8313	5103309	299
8314	5103608	279
8315	5103887	2214
8316	5106101	286
8317	5106387	366
8318	5106753	2214
8319	5108967	342
8320	5109309	290
8321	5109599	328
8322	5109927	253
8323	5110180	678
8324	5110858	2214
8325	5113072	366
8326	5113438	741
8327	5114179	299
8328	5114478	342
8329	5114820	290
8330	5115110	328
8331	5115438	253
8332	5115691	678
8333	5116369	2214
8334	5118583	299
8335	5118882	342
8336	5119224	290
8337	5119514	328
8338	5119842	253
8339	5120095	678
8340	5120773	2214
8341	5122987	366
8342	5123353	741
8343	5124094	299
8344	5124393	342
8345	5124735	290
8346	5125025	328
8347	5125353	253
8348	5125606	678
8349	5126284	2214
8350	5128498	366
8351	5128864	741
8352	5129605	299
8353	5129904	342
8354	5130246	290
8355	5130536	328
8356	5130864	253
8357	5131117	678
8358	5131795	2214
8359	5134009	366
8360	5134375	741
8361	5135116	299
8362	5135415	342
8363	5135757	290
8364	5136047	328
8365	5136375	253
8366	5136628	366
8367	5136994	741
8368	5137735	299
8369	5138034	290
8370	5138324	2214
8371	5140538	290
8372	5140828	678
8373	5141506	328
8374	5141834	253
8375	5142087	678
8376	5142765	2214
8377	5144979	366
8378	5145345	741
8379	5146086	299
8380	5146385	342
8381	5146727	290
8382	5147017	328
8383	5147345	253
8384	5147598	678
8385	5148276	2214
8386	5150490	366
8387	5150856	741
8388	5151597	299
8389	5151896	342
8390	5152238	290
8391	5152528	328
8392	5152856	253
8393	5153109	678
8394	5153787	2214
8395	5156001	366
8396	5156367	741
8397	5157108	299
8398	5157407	342
8399	5157749	290
8400	5158039	328
8401	5158367	253
8402	5158620	131
8403	5158751	299
8404	5159050	678
8405	5159728	2214
8406	5161942	366
8407	5162308	741
8408	5163049	299
8409	5163348	56
8410	5163404	678
8411	5164082	253
8412	5164335	328
8413	5164663	366
8414	5165029	328
8415	5165357	105
8416	5165462	367
8417	5165829	367
8418	5166196	741
8419	5166937	2212
8420	5169149	368
8421	5169517	741
8422	5170258	304
8423	5170562	343
8424	5170905	291
8425	5171196	313
8426	5171509	328
8427	5171837	253
8428	5172090	223
8429	5172313	2198
8430	5174511	683
8431	5175194	301
8432	5175495	2333
8433	5177828	951
8434	5178779	683
8435	5179462	255
8436	5179717	331
8437	5180048	683
8438	5180731	112
8439	5180843	72
8440	5180915	255
8441	5181170	2333
8442	5183503	683
8443	5184186	697
8444	5184883	283
8445	5185166	331
8446	5185497	255
8447	5185752	305
8448	5186057	96
8449	5186153	2333
8450	5188486	149
8451	5188635	283
8452	5188918	331
8453	5189249	697
8454	5189946	102
8455	5190048	102
8456	5190150	102
8457	5190252	83
8458	5190335	697
8459	5191032	283
8460	5191315	331
8461	5191646	683
8462	5192329	331
8463	5192660	401
8464	5193061	73
8465	5193134	333
8466	5193467	741
8467	5194208	741
8468	5194949	2214
8469	5197163	186
8470	5197349	289
8471	5197638	369
8472	5198007	253
8473	5198260	328
8474	5198588	290
8475	5198878	374
8476	5199252	678
8477	5199930	2212
8478	5202142	259
8479	5202401	374
8480	5202775	103
8481	5202878	359
8482	5203237	678
8483	5203915	328
8484	5204243	253
8485	5204496	290
8486	5204786	328
8487	5205114	253
8488	5205367	678
8489	5206045	2214
8490	5208259	366
8491	5208625	741
8492	5209366	299
8493	5209665	342
8494	5210007	290
8495	5210297	328
8496	5210625	253
8497	5210878	678
8498	5211556	2214
8499	5213770	366
8500	5214136	741
8501	5214877	299
8502	5215176	342
8503	5215518	290
8504	5215808	328
8505	5216136	253
8506	5216389	678
8507	5217067	2214
8508	5219281	366
8509	5219647	741
8510	5220388	299
8511	5220687	342
8512	5221029	290
8513	5221319	328
8514	5221647	253
8515	5221900	678
8516	5222578	2214
8517	5224792	366
8518	5225158	741
8519	5225899	292
8520	5226191	314
8521	5226505	290
8522	5226795	328
8523	5227123	253
8524	5227376	678
8525	5228054	2214
8526	5230268	366
8527	5230634	741
8528	5231375	299
8529	5231674	325
8530	5231999	290
8531	5232289	328
8532	5232617	253
8533	5232870	678
8534	5233548	2214
8535	5235762	366
8536	5236128	741
8537	5236869	299
8538	5237168	342
8539	5237510	290
8540	5237800	328
8541	5238128	253
8542	5238381	678
8543	5239059	2143
8544	5241202	352
8545	5241554	741
8546	5242295	205
8547	5242500	310
8548	5242810	253
8549	5243063	678
8550	5243741	2214
8551	5245955	366
8552	5246321	696
8553	5247017	299
8554	5247316	342
8555	5247658	290
8556	5247948	328
8557	5248276	253
8558	5248529	678
8559	5249207	2214
8560	5251421	366
8561	5251787	741
8562	5252528	299
8563	5252827	321
8564	5253148	290
8565	5253438	328
8566	5253766	253
8567	5254019	678
8568	5254697	2214
8569	5256911	366
8570	5257277	741
8571	5258018	299
8572	5258317	342
8573	5258659	290
8574	5258949	328
8575	5259277	253
8576	5259530	678
8577	5260208	2148
8578	5262356	366
8579	5262722	741
8580	5263463	299
8581	5263762	342
8582	5264104	290
8583	5264394	328
8584	5264722	253
8585	5264975	678
8586	5265653	2214
8587	5267867	366
8588	5268233	741
8589	5268974	299
8590	5269273	342
8591	5269615	290
8592	5269905	328
8593	5270233	253
8594	5270486	678
8595	5271164	2214
8596	5273378	366
8597	5273744	741
8598	5274485	299
8599	5274784	342
8600	5275126	290
8601	5275416	328
8602	5275744	253
8603	5275997	678
8604	5276675	2214
8605	5278889	366
8606	5279255	741
8607	5279996	299
8608	5280295	342
8609	5280637	290
8610	5280927	328
8611	5281255	253
8612	5281508	678
8613	5282186	2214
8614	5284400	366
8615	5284766	741
8616	5285507	299
8617	5285806	342
8618	5286148	290
8619	5286438	328
8620	5286766	253
8621	5287019	678
8622	5287697	2214
8623	5289911	366
8624	5290277	741
8625	5291018	299
8626	5291317	321
8627	5291638	290
8628	5291928	328
8629	5292256	253
8630	5292509	678
8631	5293187	2214
8632	5295401	366
8633	5295767	741
8634	5296508	299
8635	5296807	342
8636	5297149	290
8637	5297439	328
8638	5297767	253
8639	5298020	678
8640	5298698	2214
8641	5300912	366
8642	5301278	741
8643	5302019	299
8644	5302318	342
8645	5302660	290
8646	5302950	328
8647	5303278	253
8648	5303531	678
8649	5304209	2214
8650	5306423	366
8651	5306789	741
8652	5307530	299
8653	5307829	342
8654	5308171	290
8655	5308461	328
8656	5308789	253
8657	5309042	678
8658	5309720	2129
8659	5311849	366
8660	5312215	741
8661	5312956	278
8662	5313234	342
8663	5313576	290
8664	5313866	328
8665	5314194	253
8666	5314447	678
8667	5315125	2214
8668	5317339	366
8669	5317705	741
8670	5318446	299
8671	5318745	342
8672	5319087	290
8673	5319377	328
8674	5319705	253
8675	5319958	678
8676	5320636	741
8677	5321377	299
8678	5321676	342
8679	5322018	290
8680	5322308	328
8681	5322636	2214
8682	5324850	366
8683	5325216	741
8684	5325957	299
8685	5326256	342
8686	5326598	290
8687	5326888	328
8688	5327216	253
8689	5327469	648
8690	5328117	2160
8691	5330277	366
8692	5330643	741
8693	5331384	299
8694	5331683	342
8695	5332025	290
8696	5332315	328
8697	5332643	253
8698	5332896	606
8699	5333502	2214
8700	5335716	366
8701	5336082	741
8702	5336823	299
8703	5337122	299
8704	5337421	263
8705	5337684	290
8706	5337974	342
8707	5338316	290
8708	5338606	328
8709	5338934	253
8710	5339187	194
8711	5339381	366
8712	5339747	741
8713	5340488	299
8714	5340787	366
8715	5341153	290
8716	5341443	366
8717	5341809	253
8718	5342062	366
8719	5342428	2214
8720	5344642	366
8721	5345008	741
8722	5345749	299
8723	5346048	290
8724	5346338	328
8725	5346666	253
8726	5346919	290
8727	5347209	299
8728	5347508	328
8729	5347836	253
8730	5348089	366
8731	5348455	741
8732	5349196	299
8733	5349495	678
8734	5350173	2214
8735	5352387	366
8736	5352753	328
8737	5353081	253
8738	5353334	366
8739	5353700	741
8740	5354441	290
8741	5354731	328
8742	5355059	253
8743	5355312	678
8744	5355990	290
8745	5356280	328
8746	5356608	253
8747	5356861	678
8748	5357539	2214
8749	5359753	366
8750	5360119	741
8751	5360860	290
8752	5361150	328
8753	5361478	253
8754	5361731	678
8755	5362409	2214
8756	5364623	328
8757	5364951	253
8758	5365204	678
8759	5365882	2214
8760	5368096	366
8761	5368462	741
8762	5369203	299
8763	5369502	342
8764	5369844	290
8765	5370134	328
8766	5370462	253
8767	5370715	678
8768	5371393	2214
8769	5373607	366
8770	5373973	741
8771	5374714	299
8772	5375013	342
8773	5375355	290
8774	5375645	328
8775	5375973	741
8776	5376714	299
8777	5377013	342
8778	5377355	2214
8779	5379569	366
8780	5379935	2214
8781	5382149	366
8782	5382515	741
8783	5383256	349
8784	5383605	281
8785	5383886	342
8786	5384228	290
8787	5384518	328
8788	5384846	253
8789	5385099	678
8790	5385777	2214
8791	5387991	366
8792	5388357	741
8793	5389098	299
8794	5389397	75
8795	5389472	741
8796	5390213	342
8797	5390555	290
8798	5390845	328
8799	5391173	253
8800	5391426	366
8801	5391792	2214
8802	5394006	299
8803	5394305	741
8804	5395046	678
8805	5395724	342
8806	5396066	290
8807	5396356	328
8808	5396684	253
8809	5396937	366
8810	5397303	2214
8811	5399517	299
8812	5399816	741
8813	5400557	678
8814	5401235	342
8815	5401577	290
8816	5401867	328
8817	5402195	253
8818	5402448	366
8819	5402814	2214
8820	5405028	299
8821	5405327	741
8822	5406068	678
8823	5406746	342
8824	5407088	290
8825	5407378	290
8826	5407668	328
8827	5407996	328
8828	5408324	366
8829	5408690	678
8830	5409368	741
8831	5410109	299
8832	5410408	342
8833	5410750	290
8834	5411040	328
8835	5411368	253
8836	5411621	678
8837	5412299	2214
8838	5414513	299
8839	5414812	342
8840	5415154	368
8841	5415522	299
8842	5415821	328
8843	5416149	342
8844	5416491	342
8845	5416833	328
8846	5417161	253
8847	5417414	678
8848	5418092	2214
8849	5420306	366
8850	5420672	741
8851	5421413	299
8852	5421712	342
8853	5422054	290
8854	5422344	328
8855	5422672	253
8856	5422925	678
8857	5423603	2214
8858	5425817	366
8859	5426183	741
8860	5426924	299
8861	5427223	741
8862	5427964	290
8863	5428254	328
8864	5428582	253
8865	5428835	366
8866	5429201	2214
8867	5431415	299
8868	5431714	741
8869	5432455	678
8870	5433133	342
8871	5433475	290
8872	5433765	328
8873	5434093	253
8874	5434346	678
8875	5435024	2214
8876	5437238	366
8877	5437604	741
8878	5438345	299
8879	5438644	342
8880	5438986	290
8881	5439276	328
8882	5439604	253
8883	5439857	678
8884	5440535	2214
8885	5442749	366
8886	5443115	741
8887	5443856	299
8888	5444155	342
8889	5444497	290
8890	5444787	328
8891	5445115	253
8892	5445368	678
8893	5446046	2214
8894	5448260	366
8895	5448626	741
8896	5449367	241
8897	5449608	2214
8898	5451822	2214
8899	5454036	2214
8900	5456250	2214
8901	5458464	2214
8902	5460678	2214
8903	5462892	299
8904	5463191	328
8905	5463519	253
8906	5463772	678
8907	5464450	2214
8908	5466664	366
8909	5467030	741
8910	5467771	299
8911	5468070	342
8912	5468412	283
8913	5468695	328
8914	5469023	299
8915	5469322	342
8916	5469664	283
8917	5469947	328
8918	5470275	253
8919	5470528	678
8920	5471206	2214
8921	5473420	366
8922	5473786	342
8923	5474128	283
8924	5474411	741
8925	5475152	328
8926	5475480	741
8927	5476221	2214
8928	5478435	299
8929	5478734	2214
8930	5480948	299
8931	5481247	328
8932	5481575	342
8933	5481917	366
8934	5482283	290
8935	5482573	2214
8936	5484787	366
8937	5485153	290
8938	5485443	253
8939	5485696	328
8940	5486024	366
8941	5486390	253
8942	5486643	741
8943	5487384	328
8944	5487712	741
8945	5488453	290
8946	5488743	253
8947	5488996	328
8948	5489324	2214
8949	5491538	299
8950	5491837	741
8951	5492578	342
8952	5492920	741
8953	5493661	328
8954	5493989	328
8955	5494317	741
8956	5495058	741
8957	5495799	253
8958	5496052	290
8959	5496342	290
8960	5496632	366
8961	5496998	290
8962	5497288	328
8963	5497616	328
8964	5497944	342
8965	5498286	366
8966	5498652	342
8967	5498994	328
8968	5499322	741
8969	5500063	290
8970	5500353	299
8971	5500652	366
8972	5501018	299
8973	5501317	290
8974	5501607	342
8975	5501949	290
8976	5502239	299
8977	5502538	2214
8978	5504752	290
8979	5505042	741
8980	5505783	2214
8981	5507997	290
8982	5508287	253
8983	5508540	366
8984	5508906	299
8985	5509205	253
8986	5509458	741
8987	5510199	328
8988	5510527	328
8989	5510855	328
8990	5511183	342
8991	5511525	253
8992	5511778	253
8993	5512031	2214
8994	5514245	2214
8995	5516459	2214
8996	5518673	342
8997	5519015	253
8998	5519268	328
8999	5519596	741
9000	5520337	366
9001	5520703	366
9002	5521069	342
9003	5521411	290
9004	5521701	741
9005	5522442	253
9006	5522695	2214
9007	5524909	328
9008	5525237	328
9009	5525565	741
9010	5526306	342
9011	5526648	328
9012	5526976	741
9013	5527717	2214
9014	5529931	342
9015	5530273	2214
9016	5532487	290
9017	5532777	253
9018	5533030	299
9019	5533329	328
9020	5533657	2214
9021	5535871	2214
9022	5538085	328
9023	5538413	328
9024	5538741	741
9025	5539482	299
9026	5539781	2214
9027	5541995	2214
9028	5544209	2214
9029	5546423	342
9030	5546765	299
9031	5547064	290
9032	5547354	366
9033	5547720	2214
9034	5549934	299
9035	5550233	2214
9036	5552447	253
9037	5552700	328
9038	5553028	342
9039	5553370	741
9040	5554111	678
9041	5554789	342
9042	5555131	290
9043	5555421	328
9044	5555749	741
9045	5556490	299
9046	5556789	342
9047	5557131	290
9048	5557421	328
9049	5557749	253
9050	5558002	678
9051	5558680	2214
9052	5560894	366
9053	5561260	741
9054	5562001	299
9055	5562300	342
9056	5562642	290
9057	5562932	328
9058	5563260	253
9059	5563513	678
9060	5564191	2214
9061	5566405	366
9062	5566771	741
9063	5567512	299
9064	5567811	342
9065	5568153	290
9066	5568443	328
9067	5568771	253
9068	5569024	678
9069	5569702	2210
9070	5571912	366
9071	5572278	741
9072	5573019	299
9073	5573318	342
9074	5573660	290
9075	5573950	328
9076	5574278	253
9077	5574531	678
9078	5575209	2214
9079	5577423	366
9080	5577789	741
9081	5578530	299
9082	5578829	342
9083	5579171	290
9084	5579461	253
9085	5579714	678
9086	5580392	2214
9087	5582606	366
9088	5582972	741
9089	5583713	299
9090	5584012	342
9091	5584354	290
9092	5584644	2214
9093	5586858	253
9094	5587111	678
9095	5587789	2214
9096	5590003	360
9097	5590363	741
9098	5591104	299
9099	5591403	342
9100	5591745	328
9101	5592073	366
9102	5592439	741
9103	5593180	299
9104	5593479	342
9105	5593821	290
9106	5594111	328
9107	5594439	253
9108	5594692	678
9109	5595370	2214
9110	5597584	366
9111	5597950	741
9112	5598691	299
9113	5598990	342
9114	5599332	290
9115	5599622	328
9116	5599950	253
9117	5600203	678
9118	5600881	2214
9119	5603095	366
9120	5603461	741
9121	5604202	299
9122	5604501	342
9123	5604843	290
9124	5605133	328
9125	5605461	342
9126	5605803	678
9127	5606481	299
9128	5606780	290
9129	5607070	741
9130	5607811	253
9131	5608064	342
9132	5608406	2214
9133	5610620	328
9134	5610948	678
9135	5611626	366
9136	5611992	299
9137	5612291	290
9138	5612581	741
9139	5613322	253
9140	5613575	342
9141	5613917	2214
9142	5616131	328
9143	5616459	678
9144	5617137	366
9145	5617503	299
9146	5617802	290
9147	5618092	741
9148	5618833	253
9149	5619086	342
9150	5619428	2214
9151	5621642	328
9152	5621970	678
9153	5622648	366
9154	5623014	299
9155	5623313	290
9156	5623603	741
9157	5624344	253
9158	5624597	342
9159	5624939	2214
9160	5627153	328
9161	5627481	678
9162	5628159	366
9163	5628525	299
9164	5628824	290
9165	5629114	741
9166	5629855	253
9167	5630108	342
9168	5630450	2214
9169	5632664	328
9170	5632992	678
9171	5633670	366
9172	5634036	299
9173	5634335	290
9174	5634625	741
9175	5635366	253
9176	5635619	342
9177	5635961	290
9178	5636251	290
9179	5636541	328
9180	5636869	253
9181	5637122	678
9182	5637800	2214
9183	5640014	366
9184	5640380	741
9185	5641121	299
9186	5641420	342
9187	5641762	290
9188	5642052	328
9189	5642380	253
9190	5642633	678
9191	5643311	2214
9192	5645525	366
9193	5645891	741
9194	5646632	299
9195	5646931	342
9196	5647273	290
9197	5647563	328
9198	5647891	253
9199	5648144	678
9200	5648822	2214
9201	5651036	366
9202	5651402	741
9203	5652143	299
9204	5652442	342
9205	5652784	290
9206	5653074	328
9207	5653402	253
9208	5653655	678
9209	5654333	2214
9210	5656547	366
9211	5656913	741
9212	5657654	299
9213	5657953	342
9214	5658295	290
9215	5658585	328
9216	5658913	253
9217	5659166	678
9218	5659844	2214
9219	5662058	366
9220	5662424	741
9221	5663165	290
9222	5663455	328
9223	5663783	253
9224	5664036	678
9225	5664714	2214
9226	5666928	366
9227	5667294	741
9228	5668035	299
9229	5668334	342
9230	5668676	290
9231	5668966	328
9232	5669294	253
9233	5669547	678
9234	5670225	2214
9235	5672439	366
9236	5672805	741
9237	5673546	299
9238	5673845	342
9239	5674187	290
9240	5674477	328
9241	5674805	253
9242	5675058	678
9243	5675736	741
9244	5676477	741
9245	5677218	2214
9246	5679432	299
9247	5679731	319
9248	5680050	290
9249	5680340	322
9250	5680662	741
9251	5681403	253
9252	5681656	299
9253	5681955	253
9254	5682208	328
9255	5682536	253
9256	5682789	678
9257	5683467	2214
9258	5685681	366
9259	5686047	741
9260	5686788	299
9261	5687087	342
9262	5687429	290
9263	5687719	328
9264	5688047	253
9265	5688300	678
9266	5688978	2214
9267	5691192	366
9268	5691558	342
9269	5691900	290
9270	5692190	328
9271	5692518	253
9272	5692771	678
9273	5693449	2214
9274	5695663	366
9275	5696029	741
9276	5696770	299
9277	5697069	342
9278	5697411	290
9279	5697701	328
9280	5698029	253
9281	5698282	678
9282	5698960	2214
9283	5701174	366
9284	5701540	741
9285	5702281	299
9286	5702580	342
9287	5702922	290
9288	5703212	328
9289	5703540	253
9290	5703793	678
9291	5704471	2214
9292	5706685	366
9293	5707051	741
9294	5707792	299
9295	5708091	342
9296	5708433	290
9297	5708723	328
9298	5709051	253
9299	5709304	678
9300	5709982	2214
9301	5712196	299
9302	5712495	342
9303	5712837	290
9304	5713127	678
9305	5713805	741
9306	5714546	253
9307	5714799	290
9308	5715089	678
9309	5715767	2214
9310	5717981	366
9311	5718347	741
9312	5719088	299
9313	5719387	342
9314	5719729	290
9315	5720019	328
9316	5720347	253
9317	5720600	678
9318	5721278	2214
9319	5723492	366
9320	5723858	741
9321	5724599	299
9322	5724898	342
9323	5725240	290
9324	5725530	328
9325	5725858	253
9326	5726111	678
9327	5726789	2214
9328	5729003	366
9329	5729369	741
9330	5730110	299
9331	5730409	342
9332	5730751	290
9333	5731041	328
9334	5731369	253
9335	5731622	678
9336	5732300	2214
9337	5734514	131
9338	5734645	161
9339	5734806	366
9340	5735172	741
9341	5735913	299
9342	5736212	342
9343	5736554	290
9344	5736844	678
9345	5737522	678
9346	5738200	342
9347	5738542	678
9348	5739220	678
9349	5739898	678
9350	5740576	105
9351	5740681	674
9352	5741355	300
9353	5741655	343
9354	5741998	741
9355	5742739	304
9356	5743043	343
9357	5743386	291
9358	5743677	328
9359	5744005	253
9360	5744258	179
9361	5744437	678
9362	5745115	2212
9363	5747327	406
9364	5747733	751
9365	5748484	283
9366	5748767	683
9367	5749450	697
9368	5750147	331
9369	5750478	283
9370	5750761	2333
9371	5753094	305
9372	5753399	283
9373	5753682	123
9374	5753805	70
9375	5753875	2333
9376	5756208	697
9377	5756905	283
9378	5757188	331
9379	5757519	255
9380	5757774	305
9381	5758079	2333
9382	5760412	683
9383	5761095	102
9384	5761197	697
9385	5761894	149
9386	5762043	255
9387	5762298	305
9388	5762603	2333
9389	5764936	102
9390	5765038	102
9391	5765140	124
9392	5765264	83
9393	5765347	331
9394	5765678	255
9395	5765933	305
9396	5766238	683
9397	5766921	305
9398	5767226	598
9399	5767824	73
9400	5767897	679
9401	5768576	331
9402	5768907	331
9403	5769238	148
9404	5769386	186
9405	5769572	333
9406	5769905	289
9407	5770194	2212
9408	5772406	678
9409	5773084	253
9410	5773337	290
9411	5773627	290
9412	5773917	328
9413	5774245	115
9414	5774360	678
9415	5775038	103
9416	5775141	2126
9417	5777267	366
9418	5777633	678
9419	5778311	2201
9420	5780512	253
9421	5780765	678
9422	5781443	2161
9423	5783604	366
9424	5783970	741
9425	5784711	299
9426	5785010	342
9427	5785352	290
9428	5785642	328
9429	5785970	253
9430	5786223	678
9431	5786901	2214
9432	5789115	366
9433	5789481	741
9434	5790222	299
9435	5790521	342
9436	5790863	290
9437	5791153	328
9438	5791481	253
9439	5791734	678
9440	5792412	2214
9441	5794626	366
9442	5794992	741
9443	5795733	291
9444	5796024	342
9445	5796366	290
9446	5796656	328
9447	5796984	253
9448	5797237	678
9449	5797915	2214
9450	5800129	366
9451	5800495	741
9452	5801236	299
9453	5801535	342
9454	5801877	290
9455	5802167	315
9456	5802482	253
9457	5802735	678
9458	5803413	2214
9459	5805627	366
9460	5805993	741
9461	5806734	299
9462	5807033	342
9463	5807375	290
9464	5807665	328
9465	5807993	253
9466	5808246	678
9467	5808924	2155
9468	5811079	366
9469	5811445	741
9470	5812186	299
9471	5812485	342
9472	5812827	290
9473	5813117	328
9474	5813445	253
9475	5813698	678
9476	5814376	2214
9477	5816590	366
9478	5816956	741
9479	5817697	285
9480	5817982	321
9481	5818303	315
9482	5818618	665
9483	5819283	2214
9484	5821497	366
9485	5821863	741
9486	5822604	299
9487	5822903	342
9488	5823245	290
9489	5823535	328
9490	5823863	253
9491	5824116	678
9492	5824794	2214
9493	5827008	366
9494	5827374	741
9495	5828115	299
9496	5828414	342
9497	5828756	290
9498	5829046	319
9499	5829365	253
9500	5829618	678
9501	5830296	2128
9502	5832424	366
9503	5832790	741
9504	5833531	299
9505	5833830	342
9506	5834172	290
9507	5834462	328
9508	5834790	253
9509	5835043	678
9510	5835721	2214
9511	5837935	366
9512	5838301	741
9513	5839042	299
9514	5839341	334
9515	5839675	290
9516	5839965	328
9517	5840293	253
9518	5840546	678
9519	5841224	2214
9520	5843438	366
9521	5843804	741
9522	5844545	299
9523	5844844	342
9524	5845186	290
9525	5845476	328
9526	5845804	253
9527	5846057	678
9528	5846735	2214
9529	5848949	366
9530	5849315	741
9531	5850056	299
9532	5850355	342
9533	5850697	290
9534	5850987	328
9535	5851315	253
9536	5851568	678
9537	5852246	2214
9538	5854460	366
9539	5854826	741
9540	5855567	299
9541	5855866	342
9542	5856208	290
9543	5856498	328
9544	5856826	253
9545	5857079	678
9546	5857757	2214
9547	5859971	366
9548	5860337	741
9549	5861078	299
9550	5861377	342
9551	5861719	290
9552	5862009	328
9553	5862337	253
9554	5862590	678
9555	5863268	2214
9556	5865482	366
9557	5865848	741
9558	5866589	299
9559	5866888	342
9560	5867230	290
9561	5867520	315
9562	5867835	253
9563	5868088	678
9564	5868766	2214
9565	5870980	366
9566	5871346	741
9567	5872087	299
9568	5872386	342
9569	5872728	290
9570	5873018	328
9571	5873346	253
9572	5873599	678
9573	5874277	2214
9574	5876491	366
9575	5876857	741
9576	5877598	299
9577	5877897	342
9578	5878239	290
9579	5878529	328
9580	5878857	253
9581	5879110	678
9582	5879788	2214
9583	5882002	366
9584	5882368	741
9585	5883109	299
9586	5883408	342
9587	5883750	290
9588	5884040	328
9589	5884368	253
9590	5884621	678
9591	5885299	2214
9592	5887513	366
9593	5887879	741
9594	5888620	299
9595	5888919	342
9596	5889261	290
9597	5889551	328
9598	5889879	253
9599	5890132	678
9600	5890810	2214
9601	5893024	366
9602	5893390	741
9603	5894131	299
9604	5894430	342
9605	5894772	290
9606	5895062	328
9607	5895390	253
9608	5895643	678
9609	5896321	2214
9610	5898535	366
9611	5898901	321
9612	5899222	258
9613	5899480	328
9614	5899808	253
9615	5900061	678
9616	5900739	741
9617	5901480	299
9618	5901779	342
9619	5902121	290
9620	5902411	328
9621	5902739	253
9622	5902992	678
9623	5903670	2214
9624	5905884	366
9625	5906250	708
9626	5906958	299
9627	5907257	342
9628	5907599	290
9629	5907889	328
9630	5908217	253
9631	5908470	678
9632	5909148	2214
9633	5911362	366
9634	5911728	741
9635	5912469	299
9636	5912768	342
9637	5913110	290
9638	5913400	299
9639	5913699	263
9640	5913962	253
9641	5914215	328
9642	5914543	253
9643	5914796	678
9644	5915474	2214
9645	5917688	741
9646	5918429	299
9647	5918728	342
9648	5919070	290
9649	5919360	299
9650	5919659	253
9651	5919912	290
9652	5920202	2214
9653	5922416	299
9654	5922715	741
9655	5923456	299
9656	5923755	342
9657	5924097	290
9658	5924387	253
9659	5924640	678
9660	5925318	2214
9661	5927532	253
9662	5927785	290
9663	5928075	678
9664	5928753	2214
9665	5930967	299
9666	5931266	342
9667	5931608	290
9668	5931898	366
9669	5932264	741
9670	5933005	299
9671	5933304	678
9672	5933982	2155
9673	5936137	299
9674	5936436	342
9675	5936778	253
9676	5937031	678
9677	5937709	2214
9678	5939923	366
9679	5940289	287
9680	5940576	678
9681	5941254	2214
9682	5943468	366
9683	5943834	741
9684	5944575	299
9685	5944874	342
9686	5945216	253
9687	5945469	678
9688	5946147	2214
9689	5948361	366
9690	5948727	741
9691	5949468	678
9692	5950146	2214
9693	5952360	366
9694	5952726	741
9695	5953467	299
9696	5953766	342
9697	5954108	290
9698	5954398	328
9699	5954726	253
9700	5954979	678
9701	5955657	2214
9702	5957871	366
9703	5958237	741
9704	5958978	299
9705	5959277	342
9706	5959619	290
9707	5959909	328
9708	5960237	253
9709	5960490	678
9710	5961168	342
9711	5961510	290
9712	5961800	328
9713	5962128	741
9714	5962869	299
9715	5963168	741
9716	5963909	299
9717	5964208	342
9718	5964550	588
9719	5965138	151
9720	5965289	328
9721	5965617	253
9722	5965870	678
9723	5966548	2214
9724	5968762	366
9725	5969128	741
9726	5969869	299
9727	5970168	342
9728	5970510	290
9729	5970800	75
9730	5970875	342
9731	5971217	328
9732	5971545	253
9733	5971798	678
9734	5972476	2214
9735	5974690	299
9736	5974989	741
9737	5975730	678
9738	5976408	342
9739	5976750	290
9740	5977040	328
9741	5977368	253
9742	5977621	366
9743	5977987	2214
9744	5980201	299
9745	5980500	741
9746	5981241	678
9747	5981919	342
9748	5982261	290
9749	5982551	328
9750	5982879	253
9751	5983132	366
9752	5983498	2214
9753	5985712	299
9754	5986011	741
9755	5986752	678
9756	5987430	342
9757	5987772	290
9758	5988062	328
9759	5988390	253
9760	5988643	253
9761	5988896	678
9762	5989574	290
9763	5989864	299
9764	5990163	299
9765	5990462	342
9766	5990804	290
9767	5991094	328
9768	5991422	253
9769	5991675	678
9770	5992353	2214
9771	5994567	366
9772	5994933	726
9773	5995659	290
9774	5995949	328
9775	5996277	56
9776	5996333	290
9777	5996623	290
9778	5996913	328
9779	5997241	328
9780	5997569	366
9781	5997935	2214
9782	6000149	366
9783	6000515	741
9784	6001256	299
9785	6001555	342
9786	6001897	290
9787	6002187	328
9788	6002515	253
9789	6002768	678
9790	6003446	2214
9791	6005660	366
9792	6006026	741
9793	6006767	299
9794	6007066	342
9795	6007408	290
9796	6007698	678
9797	6008376	253
9798	6008629	366
9799	6008995	2214
9800	6011209	299
9801	6011508	741
9802	6012249	678
9803	6012927	342
9804	6013269	290
9805	6013559	328
9806	6013887	253
9807	6014140	678
9808	6014818	2214
9809	6017032	366
9810	6017398	741
9811	6018139	299
9812	6018438	342
9813	6018780	290
9814	6019070	328
9815	6019398	253
9816	6019651	678
9817	6020329	2214
9818	6022543	366
9819	6022909	741
9820	6023650	299
9821	6023949	342
9822	6024291	290
9823	6024581	328
9824	6024909	253
9825	6025162	678
9826	6025840	2214
9827	6028054	366
9828	6028420	741
9829	6029161	299
9830	6029460	342
9831	6029802	2214
9832	6032016	241
9833	6032257	253
9834	6032510	241
9835	6032751	241
9836	6032992	241
9837	6033233	241
9838	6033474	290
9839	6033764	678
9840	6034442	2214
9841	6036656	366
9842	6037022	741
9843	6037763	299
9844	6038062	342
9845	6038404	283
9846	6038687	328
9847	6039015	253
9848	6039268	678
9849	6039946	290
9850	6040236	328
9851	6040564	253
9852	6040817	678
9853	6041495	2214
9854	6043709	366
9855	6044075	741
9856	6044816	299
9857	6045115	328
9858	6045443	253
9859	6045696	342
9860	6046038	366
9861	6046404	342
9862	6046746	741
9863	6047487	290
9864	6047777	741
9865	6048518	290
9866	6048808	290
9867	6049098	328
9868	6049426	299
9869	6049725	253
9870	6049978	741
9871	6050719	299
9872	6051018	253
9873	6051271	2214
9874	6053485	253
9875	6053738	299
9876	6054037	2214
9877	6056251	342
9878	6056593	290
9879	6056883	342
9880	6057225	253
9881	6057478	2214
9882	6059692	253
9883	6059945	741
9884	6060686	290
9885	6060976	342
9886	6061318	328
9887	6061646	342
9888	6061988	290
9889	6062278	366
9890	6062644	342
9891	6062986	342
9892	6063328	2214
9893	6065542	253
9894	6065795	253
9895	6066048	299
9896	6066347	253
9897	6066600	366
9898	6066966	290
9899	6067256	328
9900	6067584	299
9901	6067883	328
9902	6068211	290
9903	6068501	342
9904	6068843	253
9905	6069096	290
9906	6069386	299
9907	6069685	290
9908	6069975	253
9909	6070228	328
9910	6070556	253
9911	6070809	290
9912	6071099	741
9913	6071840	253
9914	6072093	342
9915	6072435	741
9916	6073176	253
9917	6073429	2214
9918	6075643	299
9919	6075942	290
9920	6076232	2214
9921	6078446	342
9922	6078788	290
9923	6079078	290
9924	6079368	290
9925	6079658	328
9926	6079986	2214
9927	6082200	2214
9928	6084414	741
9929	6085155	741
9930	6085896	741
9931	6086637	328
9932	6086965	2214
9933	6089179	366
9934	6089545	342
9935	6089887	299
9936	6090186	299
9937	6090485	328
9938	6090813	253
9939	6091066	342
9940	6091408	2214
9941	6093622	741
9942	6094363	290
9943	6094653	366
9944	6095019	342
9945	6095361	328
9946	6095689	366
9947	6096055	342
9948	6096397	741
9949	6097138	328
9950	6097466	741
9951	6098207	253
9952	6098460	2214
9953	6100674	290
9954	6100964	366
9955	6101330	342
9956	6101672	741
9957	6102413	290
9958	6102703	366
9959	6103069	342
9960	6103411	290
9961	6103701	741
9962	6104442	741
9963	6105183	741
9964	6105924	328
9965	6106252	290
9966	6106542	253
9967	6106795	299
9968	6107094	342
9969	6107436	290
9970	6107726	741
9971	6108467	2214
9972	6110681	253
9973	6110934	328
9974	6111262	342
9975	6111604	290
9976	6111894	328
9977	6112222	253
9978	6112475	366
9979	6112841	342
9980	6113183	290
9981	6113473	328
9982	6113801	253
9983	6114054	678
9984	6114732	2214
9985	6116946	366
9986	6117312	741
9987	6118053	299
9988	6118352	342
9989	6118694	290
9990	6118984	328
9991	6119312	253
9992	6119565	678
9993	6120243	2203
9994	6122446	366
9995	6122812	741
9996	6123553	299
9997	6123852	342
9998	6124194	290
9999	6124484	328
10000	6124812	253
10001	6125065	678
10002	6125743	2214
10003	6127957	366
10004	6128323	741
10005	6129064	299
10006	6129363	342
10007	6129705	290
10008	6129995	328
10009	6130323	253
10010	6130576	678
10011	6131254	2214
10012	6133468	366
10013	6133834	741
10014	6134575	299
10015	6134874	342
10016	6135216	290
10017	6135506	328
10018	6135834	253
10019	6136087	2214
10020	6138301	366
10021	6138667	741
10022	6139408	299
10023	6139707	342
10024	6140049	290
10025	6140339	328
10026	6140667	253
10027	6140920	342
10028	6141262	2214
10029	6143476	366
10030	6143842	741
10031	6144583	299
10032	6144882	342
10033	6145224	290
10034	6145514	328
10035	6145842	342
10036	6146184	299
10037	6146483	342
10038	6146825	290
10039	6147115	328
10040	6147443	253
10041	6147696	678
10042	6148374	2214
10043	6150588	366
10044	6150954	741
10045	6151695	299
10046	6151994	342
10047	6152336	290
10048	6152626	328
10049	6152954	253
10050	6153207	678
10051	6153885	2214
10052	6156099	366
10053	6156465	741
10054	6157206	299
10055	6157505	342
10056	6157847	290
10057	6158137	328
10058	6158465	253
10059	6158718	678
10060	6159396	741
10061	6160137	366
10062	6160503	741
10063	6161244	253
10064	6161497	342
10065	6161839	2214
10066	6164053	328
10067	6164381	678
10068	6165059	366
10069	6165425	299
10070	6165724	290
10071	6166014	741
10072	6166755	253
10073	6167008	342
10074	6167350	2214
10075	6169564	328
10076	6169892	678
10077	6170570	366
10078	6170936	299
10079	6171235	290
10080	6171525	741
10081	6172266	253
10082	6172519	342
10083	6172861	2214
10084	6175075	328
10085	6175403	678
10086	6176081	366
10087	6176447	299
10088	6176746	290
10089	6177036	741
10090	6177777	253
10091	6178030	342
10092	6178372	2214
10093	6180586	328
10094	6180914	678
10095	6181592	366
10096	6181958	299
10097	6182257	290
10098	6182547	741
10099	6183288	253
10100	6183541	342
10101	6183883	2214
10102	6186097	328
10103	6186425	678
10104	6187103	366
10105	6187469	299
10106	6187768	290
10107	6188058	741
10108	6188799	253
10109	6189052	342
10110	6189394	2214
10111	6191608	328
10112	6191936	253
10113	6192189	253
10114	6192442	678
10115	6193120	2214
10116	6195334	366
10117	6195700	741
10118	6196441	299
10119	6196740	342
10120	6197082	290
10121	6197372	328
10122	6197700	253
10123	6197953	678
10124	6198631	2214
10125	6200845	366
10126	6201211	741
10127	6201952	299
10128	6202251	342
10129	6202593	290
10130	6202883	328
10131	6203211	253
10132	6203464	678
10133	6204142	2214
10134	6206356	366
10135	6206722	741
10136	6207463	299
10137	6207762	342
10138	6208104	290
10139	6208394	328
10140	6208722	253
10141	6208975	678
10142	6209653	2214
10143	6211867	366
10144	6212233	741
10145	6212974	299
10146	6213273	342
10147	6213615	290
10148	6213905	328
10149	6214233	253
10150	6214486	678
10151	6215164	2214
10152	6217378	366
10153	6217744	741
10154	6218485	299
10155	6218784	342
10156	6219126	253
10157	6219379	678
10158	6220057	2214
10159	6222271	366
10160	6222637	741
10161	6223378	299
10162	6223677	342
10163	6224019	290
10164	6224309	328
10165	6224637	253
10166	6224890	678
10167	6225568	2214
10168	6227782	366
10169	6228148	741
10170	6228889	299
10171	6229188	342
10172	6229530	290
10173	6229820	328
10174	6230148	219
10175	6230367	678
10176	6231045	2214
10177	6233259	366
10178	6233625	342
10179	6233967	342
10180	6234309	741
10181	6235050	290
10182	6235340	328
10183	6235668	204
10184	6235872	615
10185	6236487	342
10186	6236829	2154
10187	6238983	281
10188	6239264	290
10189	6239554	678
10190	6240232	2214
10191	6242446	366
10192	6242812	741
10193	6243553	299
10194	6243852	342
10195	6244194	290
10196	6244484	328
10197	6244812	253
10198	6245065	678
10199	6245743	2214
10200	6247957	366
10201	6248323	741
10202	6249064	299
10203	6249363	328
10204	6249691	253
10205	6249944	678
10206	6250622	2214
10207	6252836	366
10208	6253202	741
10209	6253943	299
10210	6254242	342
10211	6254584	290
10212	6254874	328
10213	6255202	253
10214	6255455	678
10215	6256133	2214
10216	6258347	366
10217	6258713	741
10218	6259454	299
10219	6259753	342
10220	6260095	290
10221	6260385	328
10222	6260713	253
10223	6260966	678
10224	6261644	2214
10225	6263858	366
10226	6264224	741
10227	6264965	299
10228	6265264	342
10229	6265606	290
10230	6265896	328
10231	6266224	253
10232	6266477	678
10233	6267155	2214
10234	6269369	366
10235	6269735	741
10236	6270476	290
10237	6270766	328
10238	6271094	253
10239	6271347	366
10240	6271713	342
10241	6272055	2214
10242	6274269	253
10243	6274522	366
10244	6274888	741
10245	6275629	299
10246	6275928	342
10247	6276270	290
10248	6276560	328
10249	6276888	253
10250	6277141	678
10251	6277819	2214
10252	6280033	366
10253	6280399	741
10254	6281140	299
10255	6281439	342
10256	6281781	290
10257	6282071	328
10258	6282399	253
10259	6282652	678
10260	6283330	2214
10261	6285544	366
10262	6285910	741
10263	6286651	299
10264	6286950	342
10265	6287292	290
10266	6287582	328
10267	6287910	253
10268	6288163	678
10269	6288841	2214
10270	6291055	366
10271	6291421	741
10272	6292162	131
10273	6292293	741
10274	6293034	299
10275	6293333	342
10276	6293675	290
10277	6293965	328
10278	6294293	253
10279	6294546	300
10280	6294846	678
10281	6295524	290
10282	6295814	366
10283	6296180	299
10284	6296479	262
10285	6296741	105
10286	6296846	301
10287	6297147	301
10288	6297448	328
10289	6297776	343
10290	6298119	291
10291	6298410	328
10292	6298738	97
10293	6298835	678
10294	6299513	2212
10295	6301725	179
10296	6301904	291
10297	6302195	304
10298	6302499	563
10299	6303062	322
10300	6303384	255
10301	6303639	283
10302	6303922	331
10303	6304253	305
10304	6304558	255
10305	6304813	2329
10306	6307142	683
10307	6307825	255
10308	6308080	123
10309	6308203	71
10310	6308274	135
10311	6308409	331
10312	6308740	255
10313	6308995	305
10314	6309300	2333
10315	6311633	683
10316	6312316	697
10317	6313013	283
10318	6313296	106
10319	6313402	331
10320	6313733	149
10321	6313882	2329
10322	6316211	683
10323	6316894	283
10324	6317177	102
10325	6317279	102
10326	6317381	124
10327	6317505	83
10328	6317588	305
10329	6317893	2333
10330	6320226	683
10331	6320909	255
10332	6321164	697
10333	6321861	320
10334	6322181	73
10335	6322254	369
10336	6322623	333
10337	6322956	333
10338	6323289	148
10339	6323437	186
10340	6323623	331
10341	6323954	253
10342	6324207	740
10343	6324947	374
10344	6325321	2212
10345	6327533	253
10346	6327786	253
10347	6328039	740
10348	6328779	115
10349	6328894	374
10350	6329268	103
10351	6329371	93
10352	6329464	299
10353	6329763	366
10354	6330129	293
10355	6330422	2214
10356	6332636	366
10357	6333002	741
10358	6333743	299
10359	6334042	342
10360	6334384	290
10361	6334674	328
10362	6335002	253
10363	6335255	678
10364	6335933	2155
10365	6338088	366
10366	6338454	741
10367	6339195	299
10368	6339494	342
10369	6339836	290
10370	6340126	328
10371	6340454	253
10372	6340707	678
10373	6341385	2214
10374	6343599	366
10375	6343965	741
10376	6344706	299
10377	6345005	342
10378	6345347	290
10379	6345637	328
10380	6345965	253
10381	6346218	678
10382	6346896	2169
10383	6349065	366
10384	6349431	741
10385	6350172	299
10386	6350471	342
10387	6350813	290
10388	6351103	328
10389	6351431	253
10390	6351684	649
10391	6352333	2161
10392	6354494	366
10393	6354860	741
10394	6355601	299
10395	6355900	342
10396	6356242	290
10397	6356532	328
10398	6356860	253
10399	6357113	678
10400	6357791	2214
10401	6360005	366
10402	6360371	741
10403	6361112	299
10404	6361411	342
10405	6361753	290
10406	6362043	328
10407	6362371	253
10408	6362624	678
10409	6363302	2214
10410	6365516	366
10411	6365882	741
10412	6366623	299
10413	6366922	342
10414	6367264	257
10415	6367521	328
10416	6367849	315
10417	6368164	366
10418	6368530	741
10419	6369271	299
10420	6369570	342
10421	6369912	290
10422	6370202	328
10423	6370530	253
10424	6370783	678
10425	6371461	2214
10426	6373675	366
10427	6374041	741
10428	6374782	299
10429	6375081	342
10430	6375423	290
10431	6375713	328
10432	6376041	253
10433	6376294	678
10434	6376972	2214
10435	6379186	366
10436	6379552	741
10437	6380293	299
10438	6380592	342
10439	6380934	290
10440	6381224	328
10441	6381552	253
10442	6381805	678
10443	6382483	2214
10444	6384697	366
10445	6385063	741
10446	6385804	299
10447	6386103	342
10448	6386445	290
10449	6386735	328
10450	6387063	253
10451	6387316	678
10452	6387994	2214
10453	6390208	366
10454	6390574	741
10455	6391315	299
10456	6391614	342
10457	6391956	290
10458	6392246	328
10459	6392574	253
10460	6392827	678
10461	6393505	2177
10462	6395682	366
10463	6396048	741
10464	6396789	299
10465	6397088	342
10466	6397430	290
10467	6397720	328
10468	6398048	253
10469	6398301	678
10470	6398979	2214
10471	6401193	366
10472	6401559	741
10473	6402300	299
10474	6402599	342
10475	6402941	275
10476	6403216	328
10477	6403544	253
10478	6403797	678
10479	6404475	2214
10480	6406689	366
10481	6407055	741
10482	6407796	299
10483	6408095	342
10484	6408437	290
10485	6408727	328
10486	6409055	253
10487	6409308	678
10488	6409986	2214
10489	6412200	366
10490	6412566	741
10491	6413307	299
10492	6413606	342
10493	6413948	290
10494	6414238	328
10495	6414566	253
10496	6414819	671
10497	6415490	2214
10498	6417704	366
10499	6418070	741
10500	6418811	299
10501	6419110	342
10502	6419452	290
10503	6419742	328
10504	6420070	253
10505	6420323	678
10506	6421001	2214
10507	6423215	366
10508	6423581	741
10509	6424322	299
10510	6424621	342
10511	6424963	290
10512	6425253	328
10513	6425581	253
10514	6425834	674
10515	6426508	2214
10516	6428722	366
10517	6429088	741
10518	6429829	299
10519	6430128	342
10520	6430470	290
10521	6430760	328
10522	6431088	253
10523	6431341	678
10524	6432019	2214
10525	6434233	366
10526	6434599	741
10527	6435340	299
10528	6435639	342
10529	6435981	290
10530	6436271	328
10531	6436599	253
10532	6436852	678
10533	6437530	2214
10534	6439744	366
10535	6440110	741
10536	6440851	299
10537	6441150	342
10538	6441492	290
10539	6441782	328
10540	6442110	253
10541	6442363	678
10542	6443041	2214
10543	6445255	366
10544	6445621	741
10545	6446362	299
10546	6446661	324
10547	6446985	253
10548	6447238	678
10549	6447916	2214
10550	6450130	366
10551	6450496	342
10552	6450838	290
10553	6451128	328
10554	6451456	253
10555	6451709	678
10556	6452387	2214
10557	6454601	366
10558	6454967	741
10559	6455708	107
10560	6455815	321
10561	6456136	290
10562	6456426	328
10563	6456754	253
10564	6457007	678
10565	6457685	2214
10566	6459899	366
10567	6460265	741
10568	6461006	299
10569	6461305	342
10570	6461647	290
10571	6461937	328
10572	6462265	253
10573	6462518	299
10574	6462817	263
10575	6463080	2214
10576	6465294	678
10577	6465972	2214
10578	6468186	366
10579	6468552	741
10580	6469293	342
10581	6469635	290
10582	6469925	328
10583	6470253	253
10584	6470506	290
10585	6470796	2214
10586	6473010	253
10587	6473263	741
10588	6474004	290
10589	6474294	342
10590	6474636	290
10591	6474926	328
10592	6475254	741
10593	6475995	2214
10594	6478209	366
10595	6478575	741
10596	6479316	741
10597	6480057	253
10598	6480310	366
10599	6480676	741
10600	6481417	290
10601	6481707	328
10602	6482035	253
10603	6482288	299
10604	6482587	342
10605	6482929	290
10606	6483219	366
10607	6483585	741
10608	6484326	290
10609	6484616	328
10610	6484944	2214
10611	6487158	366
10612	6487524	741
10613	6488265	299
10614	6488564	2107
10615	6490671	366
10616	6491037	741
10617	6491778	299
10618	6492077	342
10619	6492419	290
10620	6492709	315
10621	6493024	2214
10622	6495238	366
10623	6495604	741
10624	6496345	299
10625	6496644	2214
10626	6498858	366
10627	6499224	741
10628	6499965	299
10629	6500264	342
10630	6500606	290
10631	6500896	328
10632	6501224	253
10633	6501477	678
10634	6502155	2214
10635	6504369	366
10636	6504735	741
10637	6505476	299
10638	6505775	342
10639	6506117	290
10640	6506407	328
10641	6506735	253
10642	6506988	678
10643	6507666	2214
10644	6509880	366
10645	6510246	328
10646	6510574	253
10647	6510827	678
10648	6511505	342
10649	6511847	290
10650	6512137	342
10651	6512479	290
10652	6512769	328
10653	6513097	168
10654	6513265	677
10655	6513942	678
10656	6514620	2214
10657	6516834	366
10658	6517200	741
10659	6517941	299
10660	6518240	342
10661	6518582	290
10662	6518872	328
10663	6519200	253
10664	6519453	75
10665	6519528	328
10666	6519856	678
10667	6520534	2214
10668	6522748	366
10669	6523114	741
10670	6523855	678
10671	6524533	342
10672	6524875	290
10673	6525165	328
10674	6525493	253
10675	6525746	366
10676	6526112	2214
10677	6528326	299
10678	6528625	741
10679	6529366	678
10680	6530044	342
10681	6530386	290
10682	6530676	328
10683	6531004	253
10684	6531257	366
10685	6531623	2214
10686	6533837	299
10687	6534136	741
10688	6534877	678
10689	6535555	342
10690	6535897	290
10691	6536187	328
10692	6536515	253
10693	6536768	366
10694	6537134	2214
10695	6539348	2214
10696	6541562	366
10697	6541928	253
10698	6542181	290
10699	6542471	290
10700	6542761	328
10701	6543089	253
10702	6543342	678
10703	6544020	2214
10704	6546234	366
10705	6546600	741
10706	6547341	299
10707	6547640	342
10708	6547982	253
10709	6548235	678
10710	6548913	741
10711	6549654	253
10712	6549907	592
10713	6550499	678
10714	6551177	678
10715	6551855	299
10716	6552154	741
10717	6552895	299
10718	6553194	342
10719	6553536	290
10720	6553826	328
10721	6554154	253
10722	6554407	678
10723	6555085	2214
10724	6557299	366
10725	6557665	741
10726	6558406	299
10727	6558705	342
10728	6559047	290
10729	6559337	328
10730	6559665	253
10731	6559918	366
10732	6560284	2214
10733	6562498	299
10734	6562797	741
10735	6563538	678
10736	6564216	342
10737	6564558	290
10738	6564848	328
10739	6565176	253
10740	6565429	366
10741	6565795	2214
10742	6568009	366
10743	6568375	741
10744	6569116	299
10745	6569415	342
10746	6569757	290
10747	6570047	328
10748	6570375	253
10749	6570628	678
10750	6571306	2214
10751	6573520	366
10752	6573886	741
10753	6574627	299
10754	6574926	342
10755	6575268	290
10756	6575558	328
10757	6575886	253
10758	6576139	678
10759	6576817	2214
10760	6579031	366
10761	6579397	741
10762	6580138	299
10763	6580437	342
10764	6580779	290
10765	6581069	328
10766	6581397	253
10767	6581650	2214
10768	6583864	2214
10769	6586078	2214
10770	6588292	2214
10771	6590506	2214
10772	6592720	2214
10773	6594934	253
10774	6595187	299
10775	6595486	715
10776	6596201	299
10777	6596500	342
10778	6596842	290
10779	6597132	328
10780	6597460	253
10781	6597713	678
10782	6598391	2214
10783	6600605	366
10784	6600971	253
10785	6601224	678
10786	6601902	2214
10787	6604116	366
10788	6604482	741
10789	6605223	299
10790	6605522	342
10791	6605864	290
10792	6606154	678
10793	6606832	2214
10794	6609046	328
10795	6609374	299
10796	6609673	328
10797	6610001	342
10798	6610343	253
10799	6610596	342
10800	6610938	253
10801	6611191	253
10802	6611444	290
10803	6611734	290
10804	6612024	2214
10805	6614238	342
10806	6614580	290
10807	6614870	2214
10808	6617084	741
10809	6617825	2214
10810	6620039	290
10811	6620329	741
10812	6621070	328
10813	6621398	253
10814	6621651	328
10815	6621979	2214
10816	6624193	741
10817	6624934	2214
10818	6627148	342
10819	6627490	253
10820	6627743	328
10821	6628071	290
10822	6628361	328
10823	6628689	253
10824	6628942	299
10825	6629241	328
10826	6629569	328
10827	6629897	741
10828	6630638	2214
10829	6632852	2214
10830	6635066	290
10831	6635356	2214
10832	6637570	299
10833	6637869	253
10834	6638122	290
10835	6638412	290
10836	6638702	290
10837	6638992	253
10838	6639245	328
10839	6639573	2214
10840	6641787	253
10841	6642040	290
10842	6642330	253
10843	6642583	2214
10844	6644797	290
10845	6645087	2214
10846	6647301	253
10847	6647554	342
10848	6647896	2214
10849	6650110	328
10850	6650438	342
10851	6650780	2214
10852	6652994	342
10853	6653336	290
10854	6653626	253
10855	6653879	741
10856	6654620	328
10857	6654948	253
10858	6655201	253
10859	6655454	253
10860	6655707	290
10861	6655997	741
10862	6656738	741
10863	6657479	342
10864	6657821	342
10865	6658163	342
10866	6658505	290
10867	6658795	741
10868	6659536	299
10869	6659835	328
10870	6660163	290
10871	6660453	290
10872	6660743	290
10873	6661033	2214
10874	6663247	328
10875	6663575	741
10876	6664316	342
10877	6664658	253
10878	6664911	299
10879	6665210	328
10880	6665538	290
10881	6665828	299
10882	6666127	328
10883	6666455	342
10884	6666797	290
10885	6667087	342
10886	6667429	2214
10887	6669643	741
10888	6670384	253
10889	6670637	299
10890	6670936	328
10891	6671264	342
10892	6671606	253
10893	6671859	299
10894	6672158	328
10895	6672486	253
10896	6672739	342
10897	6673081	342
10898	6673423	342
10899	6673765	290
10900	6674055	253
10901	6674308	741
10902	6675049	253
10903	6675302	328
10904	6675630	253
10905	6675883	342
10906	6676225	741
10907	6676966	2214
10908	6679180	417
10909	6679597	328
10910	6679925	253
10911	6680178	300
10912	6680478	2214
10913	6682692	678
10914	6683370	328
10915	6683698	253
10916	6683951	678
10917	6684629	2214
10918	6686843	366
10919	6687209	741
10920	6687950	299
10921	6688249	342
10922	6688591	290
10923	6688881	328
10924	6689209	253
10925	6689462	678
10926	6690140	2214
10927	6692354	366
10928	6692720	741
10929	6693461	299
10930	6693760	342
10931	6694102	290
10932	6694392	328
10933	6694720	253
10934	6694973	678
10935	6695651	2214
10936	6697865	366
10937	6698231	741
10938	6698972	299
10939	6699271	342
10940	6699613	290
10941	6699903	328
10942	6700231	253
10943	6700484	678
10944	6701162	2214
10945	6703376	366
10946	6703742	741
10947	6704483	299
10948	6704782	342
10949	6705124	283
10950	6705407	328
10951	6705735	253
10952	6705988	678
10953	6706666	2214
10954	6708880	741
10955	6709621	290
10956	6709911	342
10957	6710253	290
10958	6710543	328
10959	6710871	253
10960	6711124	678
10961	6711802	2214
10962	6714016	328
10963	6714344	741
10964	6715085	299
10965	6715384	342
10966	6715726	290
10967	6716016	328
10968	6716344	253
10969	6716597	678
10970	6717275	741
10971	6718016	290
10972	6718306	328
10973	6718634	253
10974	6718887	678
10975	6719565	2214
10976	6721779	366
10977	6722145	741
10978	6722886	299
10979	6723185	342
10980	6723527	290
10981	6723817	328
10982	6724145	253
10983	6724398	678
10984	6725076	2214
10985	6727290	366
10986	6727656	741
10987	6728397	299
10988	6728696	342
10989	6729038	290
10990	6729328	328
10991	6729656	253
10992	6729909	678
10993	6730587	2214
10994	6732801	366
10995	6733167	2214
10996	6735381	299
10997	6735680	342
10998	6736022	2214
10999	6738236	328
11000	6738564	678
11001	6739242	366
11002	6739608	299
11003	6739907	290
11004	6740197	741
11005	6740938	253
11006	6741191	342
11007	6741533	2214
11008	6743747	328
11009	6744075	678
11010	6744753	366
11011	6745119	299
11012	6745418	290
11013	6745708	741
11014	6746449	253
11015	6746702	342
11016	6747044	2214
11017	6749258	328
11018	6749586	678
11019	6750264	366
11020	6750630	299
11021	6750929	290
11022	6751219	741
11023	6751960	253
11024	6752213	342
11025	6752555	2214
11026	6754769	328
11027	6755097	678
11028	6755775	366
11029	6756141	299
11030	6756440	290
11031	6756730	741
11032	6757471	253
11033	6757724	342
11034	6758066	2214
11035	6760280	328
11036	6760608	678
11037	6761286	366
11038	6761652	299
11039	6761951	290
11040	6762241	741
11041	6762982	253
11042	6763235	342
11043	6763577	2214
11044	6765791	328
11045	6766119	678
11046	6766797	366
11047	6767163	2214
11048	6769377	2214
11049	6771591	366
11050	6771957	741
11051	6772698	299
11052	6772997	342
11053	6773339	290
11054	6773629	328
11055	6773957	253
11056	6774210	678
11057	6774888	2214
11058	6777102	366
11059	6777468	741
11060	6778209	299
11061	6778508	342
11062	6778850	290
11063	6779140	328
11064	6779468	253
11065	6779721	678
11066	6780399	2214
11067	6782613	366
11068	6782979	741
11069	6783720	299
11070	6784019	342
11071	6784361	290
11072	6784651	328
11073	6784979	253
11074	6785232	678
11075	6785910	2214
11076	6788124	366
11077	6788490	741
11078	6789231	299
11079	6789530	342
11080	6789872	290
11081	6790162	328
11082	6790490	253
11083	6790743	678
11084	6791421	2214
11085	6793635	366
11086	6794001	741
11087	6794742	299
11088	6795041	342
11089	6795383	290
11090	6795673	328
11091	6796001	2214
11092	6798215	366
11093	6798581	741
11094	6799322	299
11095	6799621	342
11096	6799963	290
11097	6800253	328
11098	6800581	253
11099	6800834	678
11100	6801512	2214
11101	6803726	366
11102	6804092	741
11103	6804833	299
11104	6805132	342
11105	6805474	290
11106	6805764	328
11107	6806092	253
11108	6806345	678
11109	6807023	2209
11110	6809232	366
11111	6809598	741
11112	6810339	299
11113	6810638	328
11114	6810966	328
11115	6811294	342
11116	6811636	253
11117	6811889	678
11118	6812567	2214
11119	6814781	366
11120	6815147	328
11121	6815475	671
11122	6816146	253
11123	6816399	366
11124	6816765	366
11125	6817131	741
11126	6817872	299
11127	6818171	342
11128	6818513	290
11129	6818803	328
11130	6819131	253
11131	6819384	678
11132	6820062	2214
11133	6822276	366
11134	6822642	741
11135	6823383	299
11136	6823682	342
11137	6824024	290
11138	6824314	678
11139	6824992	2214
11140	6827206	366
11141	6827572	741
11142	6828313	299
11143	6828612	342
11144	6828954	290
11145	6829244	328
11146	6829572	253
11147	6829825	678
11148	6830503	2214
11149	6832717	366
11150	6833083	741
11151	6833824	299
11152	6834123	342
11153	6834465	290
11154	6834755	328
11155	6835083	253
11156	6835336	678
11157	6836014	2214
11158	6838228	366
11159	6838594	741
11160	6839335	299
11161	6839634	342
11162	6839976	290
11163	6840266	328
11164	6840594	253
11165	6840847	678
11166	6841525	2214
11167	6843739	366
11168	6844105	741
11169	6844846	299
11170	6845145	342
11171	6845487	253
11172	6845740	678
11173	6846418	2214
11174	6848632	299
11175	6848931	328
11176	6849259	741
11177	6850000	2214
11178	6852214	299
11179	6852513	342
11180	6852855	290
11181	6853145	328
11182	6853473	253
11183	6853726	678
11184	6854404	2214
11185	6856618	366
11186	6856984	741
11187	6857725	299
11188	6858024	342
11189	6858366	290
11190	6858656	328
11191	6858984	253
11192	6859237	678
11193	6859915	2214
11194	6862129	366
11195	6862495	741
11196	6863236	299
11197	6863535	342
11198	6863877	290
11199	6864167	328
11200	6864495	253
11201	6864748	678
11202	6865426	2214
11203	6867640	366
11204	6868006	741
11205	6868747	299
11206	6869046	342
11207	6869388	131
11208	6869519	342
11209	6869861	290
11210	6870151	328
11211	6870479	253
11212	6870732	678
11213	6871410	2214
11214	6873624	300
11215	6873924	678
11216	6874602	328
11217	6874930	290
11218	6875220	290
11219	6875510	253
11220	6875763	105
11221	6875868	253
11222	6876121	253
11223	6876374	678
11224	6877052	328
11225	6877380	253
11226	6877633	678
11227	6878311	2212
11228	6880523	368
11229	6880891	741
11230	6881632	179
11231	6881811	253
11232	6882064	181
11233	6882245	628
11234	6882873	331
11235	6883204	2333
11236	6885537	129
11237	6885666	305
11238	6885971	683
11239	6886654	2333
11240	6888987	255
11241	6889242	283
11242	6889525	2333
11243	6891858	121
11244	6891979	72
11245	6892051	135
11246	6892186	305
11247	6892491	2333
11248	6894824	683
11249	6895507	697
11250	6896204	283
11251	6896487	331
11252	6896818	255
11253	6897073	110
11254	6897183	305
11255	6897488	149
11256	6897637	697
11257	6898334	283
11258	6898617	255
11259	6898872	102
11260	6898974	102
11261	6899076	124
11262	6899200	83
11263	6899283	683
11264	6899966	697
11265	6900663	283
11266	6900946	283
11267	6901229	697
11268	6901926	621
11269	6902547	73
11270	6902620	333
11271	6902953	369
11272	6903322	383
11273	6903705	148
11274	6903853	186
11275	6904039	741
11276	6904780	2214
11277	6906994	331
11278	6907325	320
11279	6907645	740
11280	6908385	2212
11281	6910597	2212
11282	6912809	331
11283	6913140	115
11284	6913255	741
11285	6913996	103
11286	6914099	157
11287	6914256	290
11288	6914546	299
11289	6914845	170
11290	6915015	741
11291	6915756	299
11292	6916055	342
11293	6916397	290
11294	6916687	328
11295	6917015	253
11296	6917268	678
11297	6917946	2214
11298	6920160	366
11299	6920526	741
11300	6921267	299
11301	6921566	342
11302	6921908	290
11303	6922198	328
11304	6922526	253
11305	6922779	678
11306	6923457	2214
11307	6925671	366
11308	6926037	741
11309	6926778	299
11310	6927077	325
11311	6927402	290
11312	6927692	328
11313	6928020	253
11314	6928273	678
11315	6928951	2214
11316	6931165	366
11317	6931531	741
11318	6932272	299
11319	6932571	342
11320	6932913	290
11321	6933203	328
11322	6933531	253
11323	6933784	678
11324	6934462	2213
11325	6936675	366
11326	6937041	741
11327	6937782	299
11328	6938081	342
11329	6938423	290
11330	6938713	328
11331	6939041	253
11332	6939294	678
11333	6939972	2214
11334	6942186	366
11335	6942552	741
11336	6943293	299
11337	6943592	342
11338	6943934	290
11339	6944224	328
11340	6944552	253
11341	6944805	678
11342	6945483	2214
11343	6947697	366
11344	6948063	708
11345	6948771	299
11346	6949070	342
11347	6949412	290
11348	6949702	328
11349	6950030	253
11350	6950283	678
11351	6950961	315
11352	6951276	299
11353	6951575	342
11354	6951917	290
11355	6952207	328
11356	6952535	253
11357	6952788	678
11358	6953466	2214
11359	6955680	366
11360	6956046	741
11361	6956787	299
11362	6957086	342
11363	6957428	290
11364	6957718	328
11365	6958046	253
11366	6958299	678
11367	6958977	2214
11368	6961191	366
11369	6961557	741
11370	6962298	299
11371	6962597	321
11372	6962918	290
11373	6963208	328
11374	6963536	253
11375	6963789	678
11376	6964467	2214
11377	6966681	366
11378	6967047	741
11379	6967788	299
11380	6968087	342
11381	6968429	290
11382	6968719	328
11383	6969047	253
11384	6969300	678
11385	6969978	2214
11386	6972192	366
11387	6972558	741
11388	6973299	299
11389	6973598	342
11390	6973940	290
11391	6974230	328
11392	6974558	253
11393	6974811	678
11394	6975489	2214
11395	6977703	366
11396	6978069	741
11397	6978810	299
11398	6979109	342
11399	6979451	290
11400	6979741	328
11401	6980069	245
11402	6980314	678
11403	6980992	2214
11404	6983206	366
11405	6983572	741
11406	6984313	299
11407	6984612	342
11408	6984954	290
11409	6985244	328
11410	6985572	253
11411	6985825	678
11412	6986503	2214
11413	6988717	366
11414	6989083	741
11415	6989824	299
11416	6990123	342
11417	6990465	290
11418	6990755	328
11419	6991083	214
11420	6991297	678
11421	6991975	2214
11422	6994189	366
11423	6994555	741
11424	6995296	299
11425	6995595	342
11426	6995937	290
11427	6996227	328
11428	6996555	253
11429	6996808	678
11430	6997486	2214
11431	6999700	366
11432	7000066	741
11433	7000807	299
11434	7001106	342
11435	7001448	290
11436	7001738	328
11437	7002066	253
11438	7002319	678
11439	7002997	2214
11440	7005211	366
11441	7005577	741
11442	7006318	299
11443	7006617	342
11444	7006959	290
11445	7007249	328
11446	7007577	253
11447	7007830	678
11448	7008508	2214
11449	7010722	362
11450	7011084	741
11451	7011825	299
11452	7012124	342
11453	7012466	290
11454	7012756	328
11455	7013084	253
11456	7013337	678
11457	7014015	2214
11458	7016229	366
11459	7016595	741
11460	7017336	299
11461	7017635	342
11462	7017977	290
11463	7018267	328
11464	7018595	253
11465	7018848	678
11466	7019526	2214
11467	7021740	366
11468	7022106	741
11469	7022847	299
11470	7023146	342
11471	7023488	290
11472	7023778	328
11473	7024106	253
11474	7024359	678
11475	7025037	2214
11476	7027251	366
11477	7027617	741
11478	7028358	299
11479	7028657	342
11480	7028999	290
11481	7029289	678
11482	7029967	2214
11483	7032181	366
11484	7032547	741
11485	7033288	299
11486	7033587	328
11487	7033915	253
11488	7034168	678
11489	7034846	2214
11490	7037060	366
11491	7037426	741
11492	7038167	299
11493	7038466	342
11494	7038808	229
11495	7039037	134
11496	7039171	253
11497	7039424	678
11498	7040102	2214
11499	7042316	366
11500	7042682	741
11501	7043423	299
11502	7043722	342
11503	7044064	290
11504	7044354	328
11505	7044682	253
11506	7044935	678
11507	7045613	2214
11508	7047827	299
11509	7048126	98
11510	7048224	452
11511	7048676	366
11512	7049042	678
11513	7049720	299
11514	7050019	342
11515	7050361	328
11516	7050689	253
11517	7050942	678
11518	7051620	2214
11519	7053834	253
11520	7054087	741
11521	7054828	707
11522	7055535	342
11523	7055877	2214
11524	7058091	328
11525	7058419	253
11526	7058672	678
11527	7059350	342
11528	7059692	741
11529	7060433	299
11530	7060732	342
11531	7061074	342
11532	7061416	2214
11533	7063630	299
11534	7063929	342
11535	7064271	253
11536	7064524	678
11537	7065202	2214
11538	7067416	290
11539	7067706	328
11540	7068034	253
11541	7068287	299
11542	7068586	342
11543	7068928	253
11544	7069181	678
11545	7069859	741
11546	7070600	299
11547	7070899	342
11548	7071241	290
11549	7071531	741
11550	7072272	299
11551	7072571	342
11552	7072913	290
11553	7073203	328
11554	7073531	253
11555	7073784	678
11556	7074462	741
11557	7075203	299
11558	7075502	342
11559	7075844	290
11560	7076134	741
11561	7076875	299
11562	7077174	342
11563	7077516	290
11564	7077806	328
11565	7078134	253
11566	7078387	678
11567	7079065	2214
11568	7081279	366
11569	7081645	741
11570	7082386	299
11571	7082685	342
11572	7083027	290
11573	7083317	328
11574	7083645	253
11575	7083898	678
11576	7084576	2214
11577	7086790	366
11578	7087156	741
11579	7087897	299
11580	7088196	678
11581	7088874	2214
11582	7091088	366
11583	7091454	328
11584	7091782	253
11585	7092035	328
11586	7092363	253
11587	7092616	678
11588	7093294	708
11589	7094002	365
11590	7094367	366
11591	7094733	741
11592	7095474	299
11593	7095773	342
11594	7096115	290
11595	7096405	328
11596	7096733	253
11597	7096986	678
11598	7097664	2214
11599	7099878	75
11600	7099953	299
11601	7100252	366
11602	7100618	741
11603	7101359	299
11604	7101658	342
11605	7102000	290
11606	7102290	328
11607	7102618	253
11608	7102871	366
11609	7103237	2214
11610	7105451	299
11611	7105750	741
11612	7106491	678
11613	7107169	342
11614	7107511	290
11615	7107801	328
11616	7108129	253
11617	7108382	366
11618	7108748	2214
11619	7110962	299
11620	7111261	741
11621	7112002	678
11622	7112680	342
11623	7113022	290
11624	7113312	328
11625	7113640	253
11626	7113893	366
11627	7114259	2214
11628	7116473	299
11629	7116772	741
11630	7117513	741
11631	7118254	299
11632	7118553	2214
11633	7120767	253
11634	7121020	253
11635	7121273	678
11636	7121951	2214
11637	7124165	366
11638	7124531	741
11639	7125272	299
11640	7125571	342
11641	7125913	290
11642	7126203	328
11643	7126531	2214
11644	7128745	366
11645	7129111	342
11646	7129453	2214
11647	7131667	48
11648	7131715	366
11649	7132081	366
11650	7132447	678
11651	7133125	342
11652	7133467	290
11653	7133757	328
11654	7134085	253
11655	7134338	678
11656	7135016	2214
11657	7137230	366
11658	7137596	741
11659	7138337	299
11660	7138636	342
11661	7138978	290
11662	7139268	328
11663	7139596	253
11664	7139849	678
11665	7140527	2214
11666	7142741	342
11667	7143083	741
11668	7143824	678
11669	7144502	342
11670	7144844	290
11671	7145134	328
11672	7145462	253
11673	7145715	366
11674	7146081	2214
11675	7148295	299
11676	7148594	741
11677	7149335	299
11678	7149634	342
11679	7149976	290
11680	7150266	328
11681	7150594	253
11682	7150847	678
11683	7151525	2214
11684	7153739	366
11685	7154105	741
11686	7154846	299
11687	7155145	342
11688	7155487	290
11689	7155777	328
11690	7156105	253
11691	7156358	678
11692	7157036	2214
11693	7159250	366
11694	7159616	741
11695	7160357	299
11696	7160656	342
11697	7160998	290
11698	7161288	328
11699	7161616	253
11700	7161869	678
11701	7162547	2214
11702	7164761	241
11703	7165002	221
11704	7165223	241
11705	7165464	90
11706	7165554	241
11707	7165795	241
11708	7166036	2214
11709	7168250	366
11710	7168616	342
11711	7168958	290
11712	7169248	328
11713	7169576	253
11714	7169829	678
11715	7170507	2214
11716	7172721	366
11717	7173087	741
11718	7173828	299
11719	7174127	2214
11720	7176341	366
11721	7176707	741
11722	7177448	299
11723	7177747	342
11724	7178089	290
11725	7178379	328
11726	7178707	253
11727	7178960	366
11728	7179326	741
11729	7180067	290
11730	7180357	290
11731	7180647	290
11732	7180937	328
11733	7181265	2214
11734	7183479	328
11735	7183807	2214
11736	7186021	2214
11737	7188235	253
11738	7188488	253
11739	7188741	741
11740	7189482	328
11741	7189810	253
11742	7190063	741
11743	7190804	342
11744	7191146	741
11745	7191887	253
11746	7192140	342
11747	7192482	366
11748	7192848	2214
11749	7195062	290
11750	7195352	741
11751	7196093	342
11752	7196435	741
11753	7197176	328
11754	7197504	2214
11755	7199718	290
11756	7200008	253
11757	7200261	290
11758	7200551	2214
11759	7202765	290
11760	7203055	290
11761	7203345	290
11762	7203635	342
11763	7203977	741
11764	7204718	342
11765	7205060	253
11766	7205313	741
11767	7206054	290
11768	7206344	2214
11769	7208558	253
11770	7208811	253
11771	7209064	253
11772	7209317	2214
11773	7211531	366
11774	7211897	741
11775	7212638	2214
11776	7214852	253
11777	7215105	2214
11778	7217319	741
11779	7218060	253
11780	7218313	741
11781	7219054	2214
11782	7221268	328
11783	7221596	741
11784	7222337	366
11785	7222703	328
11786	7223031	741
11787	7223772	328
11788	7224100	253
11789	7224353	2214
11790	7226567	342
11791	7226909	290
11792	7227199	2214
11793	7229413	2214
11794	7231627	2214
11795	7233841	253
11796	7234094	342
11797	7234436	342
11798	7234778	328
11799	7235106	328
11800	7235434	328
11801	7235762	253
11802	7236015	342
11803	7236357	290
11804	7236647	290
11805	7236937	253
11806	7237190	253
11807	7237443	253
11808	7237696	741
11809	7238437	290
11810	7238727	342
11811	7239069	328
11812	7239397	2214
11813	7241611	290
11814	7241901	678
11815	7242579	253
11816	7242832	290
11817	7243122	290
11818	7243412	328
11819	7243740	253
11820	7243993	328
11821	7244321	741
11822	7245062	342
11823	7245404	2214
11824	7247618	290
11825	7247908	290
11826	7248198	328
11827	7248526	2214
11828	7250740	290
11829	7251030	366
11830	7251396	2214
11831	7253610	328
11832	7253938	328
11833	7254266	328
11834	7254594	253
11835	7254847	2214
11836	7257061	342
11837	7257403	2214
11838	7259617	253
11839	7259870	2214
11840	7262084	328
11841	7262412	342
11842	7262754	741
11843	7263495	322
11844	7263817	300
11845	7264117	2214
11846	7266331	366
11847	7266697	741
11848	7267438	290
11849	7267728	678
11850	7268406	2214
11851	7270620	366
11852	7270986	741
11853	7271727	299
11854	7272026	342
11855	7272368	290
11856	7272658	328
11857	7272986	253
11858	7273239	678
11859	7273917	2214
11860	7276131	366
11861	7276497	741
11862	7277238	299
11863	7277537	342
11864	7277879	290
11865	7278169	328
11866	7278497	253
11867	7278750	678
11868	7279428	2214
11869	7281642	366
11870	7282008	741
11871	7282749	299
11872	7283048	342
11873	7283390	290
11874	7283680	328
11875	7284008	253
11876	7284261	678
11877	7284939	2214
11878	7287153	366
11879	7287519	741
11880	7288260	299
11881	7288559	342
11882	7288901	290
11883	7289191	328
11884	7289519	253
11885	7289772	678
11886	7290450	2214
11887	7292664	366
11888	7293030	741
11889	7293771	342
11890	7294113	253
11891	7294366	328
11892	7294694	253
11893	7294947	678
11894	7295625	2214
11895	7297839	366
11896	7298205	741
11897	7298946	678
11898	7299624	342
11899	7299966	290
11900	7300256	328
11901	7300584	253
11902	7300837	678
11903	7301515	2214
11904	7303729	366
11905	7304095	741
11906	7304836	253
11907	7305089	678
11908	7305767	2214
11909	7307981	366
11910	7308347	741
11911	7309088	299
11912	7309387	342
11913	7309729	290
11914	7310019	328
11915	7310347	253
11916	7310600	678
11917	7311278	2214
11918	7313492	366
11919	7313858	741
11920	7314599	299
11921	7314898	342
11922	7315240	290
11923	7315530	328
11924	7315858	253
11925	7316111	678
11926	7316789	2214
11927	7319003	366
11928	7319369	741
11929	7320110	299
11930	7320409	253
11931	7320662	328
11932	7320990	328
11933	7321318	678
11934	7321996	366
11935	7322362	299
11936	7322661	283
11937	7322944	741
11938	7323685	253
11939	7323938	342
11940	7324280	2214
11941	7326494	328
11942	7326822	678
11943	7327500	366
11944	7327866	299
11945	7328165	290
11946	7328455	741
11947	7329196	253
11948	7329449	342
11949	7329791	2214
11950	7332005	328
11951	7332333	678
11952	7333011	366
11953	7333377	299
11954	7333676	290
11955	7333966	741
11956	7334707	253
11957	7334960	342
11958	7335302	2214
11959	7337516	328
11960	7337844	678
11961	7338522	366
11962	7338888	299
11963	7339187	290
11964	7339477	741
11965	7340218	253
11966	7340471	342
11967	7340813	2214
11968	7343027	328
11969	7343355	678
11970	7344033	366
11971	7344399	299
11972	7344698	290
11973	7344988	741
11974	7345729	253
11975	7345982	342
11976	7346324	2214
11977	7348538	328
11978	7348866	678
11979	7349544	366
11980	7349910	299
11981	7350209	290
11982	7350499	741
11983	7351240	741
11984	7351981	299
11985	7352280	342
11986	7352622	290
11987	7352912	328
11988	7353240	253
11989	7353493	678
11990	7354171	2214
11991	7356385	366
11992	7356751	741
11993	7357492	299
11994	7357791	342
11995	7358133	290
11996	7358423	328
11997	7358751	253
11998	7359004	678
11999	7359682	2214
12000	7361896	366
12001	7362262	741
12002	7363003	299
12003	7363302	342
12004	7363644	290
12005	7363934	328
12006	7364262	253
12007	7364515	678
12008	7365193	2214
12009	7367407	366
12010	7367773	741
12011	7368514	299
12012	7368813	342
12013	7369155	290
12014	7369445	328
12015	7369773	253
12016	7370026	678
12017	7370704	2214
12018	7372918	366
12019	7373284	741
12020	7374025	299
12021	7374324	342
12022	7374666	290
12023	7374956	328
12024	7375284	253
12025	7375537	678
12026	7376215	741
12027	7376956	299
12028	7377255	342
12029	7377597	290
12030	7377887	328
12031	7378215	253
12032	7378468	678
12033	7379146	2214
12034	7381360	366
12035	7381726	741
12036	7382467	299
12037	7382766	342
12038	7383108	290
12039	7383398	318
12040	7383716	253
12041	7383969	678
12042	7384647	2214
12043	7386861	366
12044	7387227	741
12045	7387968	299
12046	7388267	342
12047	7388609	290
12048	7388899	366
12049	7389265	366
12050	7389631	328
12051	7389959	2214
12052	7392173	366
12053	7392539	741
12054	7393280	299
12055	7393579	678
12056	7394257	342
12057	7394599	2214
12058	7396813	328
12059	7397141	299
12060	7397440	342
12061	7397782	290
12062	7398072	328
12063	7398400	253
12064	7398653	678
12065	7399331	2214
12066	7401545	366
12067	7401911	741
12068	7402652	299
12069	7402951	342
12070	7403293	290
12071	7403583	328
12072	7403911	253
12073	7404164	366
12074	7404530	741
12075	7405271	299
12076	7405570	342
12077	7405912	290
12078	7406202	328
12079	7406530	253
12080	7406783	678
12081	7407461	2214
12082	7409675	366
12083	7410041	741
12084	7410782	299
12085	7411081	342
12086	7411423	290
12087	7411713	328
12088	7412041	253
12089	7412294	678
12090	7412972	2214
12091	7415186	366
12092	7415552	741
12093	7416293	299
12094	7416592	342
12095	7416934	290
12096	7417224	328
12097	7417552	253
12098	7417805	678
12099	7418483	2214
12100	7420697	366
12101	7421063	741
12102	7421804	299
12103	7422103	342
12104	7422445	290
12105	7422735	328
12106	7423063	2214
12107	7425277	366
12108	7425643	741
12109	7426384	328
12110	7426712	366
12111	7427078	342
12112	7427420	2214
12113	7429634	290
12114	7429924	328
12115	7430252	253
12116	7430505	678
12117	7431183	2214
12118	7433397	366
12119	7433763	741
12120	7434504	299
12121	7434803	342
12122	7435145	290
12123	7435435	328
12124	7435763	253
12125	7436016	678
12126	7436694	2214
12127	7438908	366
12128	7439274	741
12129	7440015	299
12130	7440314	342
12131	7440656	290
12132	7440946	328
12133	7441274	253
12134	7441527	678
12135	7442205	2214
12136	7444419	366
12137	7444785	741
12138	7445526	299
12139	7445825	342
12140	7446167	290
12141	7446457	328
12142	7446785	131
12143	7446916	328
12144	7447244	253
12145	7447497	678
12146	7448175	2214
12147	7450389	366
12148	7450755	741
12149	7451496	131
12150	7451627	678
12151	7452305	90
12152	7452395	253
12153	7452648	253
12154	7452901	56
12155	7452957	105
12156	7453062	2212
12157	7455274	2212
12158	7457486	375
12159	7457861	678
12160	7458539	2212
12161	7460751	368
12162	7461119	741
12163	7461860	304
12164	7462164	343
12165	7462507	164
12166	7462671	2212
12167	7464883	181
12168	7465064	396
12169	7465460	417
12170	7465877	397
12171	7466274	2329
12172	7468603	683
12173	7469286	283
12174	7469569	252
12175	7469821	303
12176	7470124	255
12177	7470379	697
12178	7471076	123
12179	7471199	71
12180	7471270	135
12181	7471405	683
12182	7472088	697
12183	7472785	283
12184	7473068	331
12185	7473399	255
12186	7473654	305
12187	7473959	2333
12188	7476292	110
12189	7476402	683
12190	7477085	149
12191	7477234	331
12192	7477565	255
12193	7477820	2329
12194	7480149	102
12195	7480251	102
12196	7480353	124
12197	7480477	83
12198	7480560	283
12199	7480843	331
12200	7481174	255
12201	7481429	683
12202	7482112	683
12203	7482795	385
12204	7483180	73
12205	7483253	289
12206	7483542	679
12207	7484221	679
12208	7484900	148
12209	7485048	186
12210	7485234	2214
12211	7487448	369
12212	7487817	328
12213	7488145	290
12214	7488435	331
12215	7488766	740
12216	7489506	740
12217	7490246	328
12218	7490574	2212
12219	7492786	343
12220	7493129	103
12221	7493232	402
12222	7493634	253
12223	7493887	290
12224	7494177	292
12225	7494469	342
12226	7494811	290
12227	7495101	328
12228	7495429	253
12229	7495682	678
12230	7496360	2214
12231	7498574	366
12232	7498940	741
12233	7499681	299
12234	7499980	342
12235	7500322	290
12236	7500612	328
12237	7500940	253
12238	7501193	678
12239	7501871	2214
12240	7504085	366
12241	7504451	741
12242	7505192	299
12243	7505491	342
12244	7505833	290
12245	7506123	318
12246	7506441	253
12247	7506694	678
12248	7507372	2161
12249	7509533	366
12250	7509899	741
12251	7510640	299
12252	7510939	342
12253	7511281	290
12254	7511571	328
12255	7511899	253
12256	7512152	678
12257	7512830	2214
12258	7515044	366
12259	7515410	741
12260	7516151	292
12261	7516443	342
12262	7516785	290
12263	7517075	328
12264	7517403	253
12265	7517656	678
12266	7518334	2214
12267	7520548	366
12268	7520914	741
12269	7521655	299
12270	7521954	325
12271	7522279	290
12272	7522569	328
12273	7522897	253
12274	7523150	678
12275	7523828	2214
12276	7526042	366
12277	7526408	741
12278	7527149	299
12279	7527448	342
12280	7527790	290
12281	7528080	303
12282	7528383	253
12283	7528636	678
12284	7529314	2170
12285	7531484	366
12286	7531850	205
12287	7532055	129
12288	7532184	328
12289	7532512	253
12290	7532765	678
12291	7533443	2214
12292	7535657	366
12293	7536023	735
12294	7536758	299
12295	7537057	342
12296	7537399	290
12297	7537689	328
12298	7538017	253
12299	7538270	678
12300	7538948	2214
12301	7541162	366
12302	7541528	741
12303	7542269	299
12304	7542568	342
12305	7542910	290
12306	7543200	328
12307	7543528	253
12308	7543781	678
12309	7544459	2214
12310	7546673	366
12311	7547039	741
12312	7547780	299
12313	7548079	342
12314	7548421	290
12315	7548711	328
12316	7549039	253
12317	7549292	678
12318	7549970	2214
12319	7552184	366
12320	7552550	741
12321	7553291	299
12322	7553590	342
12323	7553932	290
12324	7554222	328
12325	7554550	253
12326	7554803	678
12327	7555481	2214
12328	7557695	366
12329	7558061	741
12330	7558802	299
12331	7559101	342
12332	7559443	290
12333	7559733	328
12334	7560061	253
12335	7560314	678
12336	7560992	2214
12337	7563206	366
12338	7563572	741
12339	7564313	299
12340	7564612	342
12341	7564954	290
12342	7565244	328
12343	7565572	253
12344	7565825	678
12345	7566503	2122
12346	7568625	366
12347	7568991	741
12348	7569732	299
12349	7570031	342
12350	7570373	290
12351	7570663	328
12352	7570991	253
12353	7571244	678
12354	7571922	2214
12355	7574136	366
12356	7574502	741
12357	7575243	299
12358	7575542	342
12359	7575884	290
12360	7576174	328
12361	7576502	253
12362	7576755	678
12363	7577433	2214
12364	7579647	366
12365	7580013	741
12366	7580754	299
12367	7581053	342
12368	7581395	290
12369	7581685	328
12370	7582013	253
12371	7582266	678
12372	7582944	2214
12373	7585158	366
12374	7585524	741
12375	7586265	299
12376	7586564	342
12377	7586906	290
12378	7587196	328
12379	7587524	253
12380	7587777	678
12381	7588455	2214
12382	7590669	366
12383	7591035	741
12384	7591776	295
12385	7592071	342
12386	7592413	290
12387	7592703	328
12388	7593031	253
12389	7593284	678
12390	7593962	2214
12391	7596176	366
12392	7596542	741
12393	7597283	299
12394	7597582	342
12395	7597924	290
12396	7598214	328
12397	7598542	253
12398	7598795	678
12399	7599473	2214
12400	7601687	366
12401	7602053	737
12402	7602790	299
12403	7603089	342
12404	7603431	290
12405	7603721	328
12406	7604049	253
12407	7604302	678
12408	7604980	2214
12409	7607194	366
12410	7607560	741
12411	7608301	299
12412	7608600	342
12413	7608942	290
12414	7609232	328
12415	7609560	253
12416	7609813	366
12417	7610179	741
12418	7610920	299
12419	7611219	342
12420	7611561	290
12421	7611851	678
12422	7612529	2214
12423	7614743	366
12424	7615109	741
12425	7615850	299
12426	7616149	342
12427	7616491	290
12428	7616781	328
12429	7617109	253
12430	7617362	678
12431	7618040	2214
12432	7620254	366
12433	7620620	741
12434	7621361	299
12435	7621660	342
12436	7622002	290
12437	7622292	328
12438	7622620	252
12439	7622872	678
12440	7623550	2214
12441	7625764	366
12442	7626130	741
12443	7626871	299
12444	7627170	98
12445	7627268	335
12446	7627603	299
12447	7627902	366
12448	7628268	290
12449	7628558	328
12450	7628886	678
12451	7629564	2214
12452	7631778	366
12453	7632144	741
12454	7632885	717
12455	7633602	342
12456	7633944	321
12457	7634265	328
12458	7634593	738
12459	7635331	678
12460	7636009	2214
12461	7638223	366
12462	7638589	328
12463	7638917	342
12464	7639259	290
12465	7639549	328
12466	7639877	328
12467	7640205	741
12468	7640946	290
12469	7641236	328
12470	7641564	2214
12471	7643778	366
12472	7644144	741
12473	7644885	253
12474	7645138	678
12475	7645816	2214
12476	7648030	290
12477	7648320	328
12478	7648648	2214
12479	7650862	366
12480	7651228	342
12481	7651570	290
12482	7651860	328
12483	7652188	253
12484	7652441	342
12485	7652783	290
12486	7653073	328
12487	7653401	253
12488	7653654	678
12489	7654332	2214
12490	7656546	366
12491	7656912	342
12492	7657254	290
12493	7657544	328
12494	7657872	253
12495	7658125	342
12496	7658467	290
12497	7658757	328
12498	7659085	253
12499	7659338	678
12500	7660016	2214
12501	7662230	366
12502	7662596	741
12503	7663337	299
12504	7663636	342
12505	7663978	290
12506	7664268	328
12507	7664596	253
12508	7664849	678
12509	7665527	2214
12510	7667741	366
12511	7668107	741
12512	7668848	299
12513	7669147	342
12514	7669489	290
12515	7669779	366
12516	7670145	741
12517	7670886	299
12518	7671185	678
12519	7671863	2214
12520	7674077	678
12521	7674755	2214
12522	7676969	366
12523	7677335	334
12524	7677669	741
12525	7678410	299
12526	7678709	342
12527	7679051	290
12528	7679341	328
12529	7679669	253
12530	7679922	678
12531	7680600	2214
12532	7682814	366
12533	7683180	741
12534	7683921	75
12535	7683996	366
12536	7684362	299
12537	7684661	342
12538	7685003	290
12539	7685293	328
12540	7685621	253
12541	7685874	366
12542	7686240	2214
12543	7688454	299
12544	7688753	741
12545	7689494	678
12546	7690172	342
12547	7690514	290
12548	7690804	328
12549	7691132	253
12550	7691385	366
12551	7691751	2214
12552	7693965	299
12553	7694264	741
12554	7695005	678
12555	7695683	342
12556	7696025	290
12557	7696315	328
12558	7696643	253
12559	7696896	366
12560	7697262	2214
12561	7699476	299
12562	7699775	741
12563	7700516	678
12564	7701194	342
12565	7701536	342
12566	7701878	290
12567	7702168	741
12568	7702909	2214
12569	7705123	2214
12570	7707337	366
12571	7707703	741
12572	7708444	299
12573	7708743	342
12574	7709085	290
12575	7709375	328
12576	7709703	253
12577	7709956	678
12578	7710634	741
12579	7711375	299
12580	7711674	328
12581	7712002	741
12582	7712743	253
12583	7712996	299
12584	7713295	299
12585	7713594	290
12586	7713884	328
12587	7714212	253
12588	7714465	678
12589	7715143	2214
12590	7717357	366
12591	7717723	741
12592	7718464	299
12593	7718763	342
12594	7719105	290
12595	7719395	328
12596	7719723	253
12597	7719976	678
12598	7720654	2214
12599	7722868	366
12600	7723234	2214
12601	7725448	328
12602	7725776	342
12603	7726118	290
12604	7726408	328
12605	7726736	253
12606	7726989	366
12607	7727355	2214
12608	7729569	299
12609	7729868	741
12610	7730609	678
12611	7731287	342
12612	7731629	290
12613	7731919	328
12614	7732247	253
12615	7732500	678
12616	7733178	2214
12617	7735392	366
12618	7735758	741
12619	7736499	299
12620	7736798	342
12621	7737140	290
12622	7737430	328
12623	7737758	253
12624	7738011	678
12625	7738689	2214
12626	7740903	366
12627	7741269	741
12628	7742010	299
12629	7742309	342
12630	7742651	290
12631	7742941	328
12632	7743269	253
12633	7743522	678
12634	7744200	2214
12635	7746414	366
12636	7746780	241
12637	7747021	2214
12638	7749235	2214
12639	7751449	2214
12640	7753663	2214
12641	7755877	2214
12642	7758091	2214
12643	7760305	126
12644	7760431	290
12645	7760721	328
12646	7761049	253
12647	7761302	678
12648	7761980	2214
12649	7764194	366
12650	7764560	741
12651	7765301	299
12652	7765600	342
12653	7765942	283
12654	7766225	741
12655	7766966	299
12656	7767265	342
12657	7767607	290
12658	7767897	328
12659	7768225	253
12660	7768478	678
12661	7769156	2214
12662	7771370	299
12663	7771669	342
12664	7772011	253
12665	7772264	253
12666	7772517	253
12667	7772770	366
12668	7773136	741
12669	7773877	290
12670	7774167	741
12671	7774908	741
12672	7775649	2214
12673	7777863	2214
12674	7780077	342
12675	7780419	366
12676	7780785	2214
12677	7782999	342
12678	7783341	328
12679	7783669	342
12680	7784011	2214
12681	7786225	328
12682	7786553	299
12683	7786852	741
12684	7787593	253
12685	7787846	342
12686	7788188	328
12687	7788516	342
12688	7788858	253
12689	7789111	741
12690	7789852	253
12691	7790105	2214
12692	7792319	253
12693	7792572	741
12694	7793313	253
12695	7793566	253
12696	7793819	253
12697	7794072	328
12698	7794400	342
12699	7794742	328
12700	7795070	2214
12701	7797284	342
12702	7797626	253
12703	7797879	741
12704	7798620	2214
12705	7800834	2214
12706	7803048	2214
12707	7805262	741
12708	7806003	299
12709	7806302	342
12710	7806644	741
12711	7807385	2214
12712	7809599	741
12713	7810340	342
12714	7810682	2214
12715	7812896	342
12716	7813238	741
12717	7813979	366
12718	7814345	342
12719	7814687	299
12720	7814986	366
12721	7815352	342
12722	7815694	290
12723	7815984	2214
12724	7818198	741
12725	7818939	328
12726	7819267	253
12727	7819520	741
12728	7820261	741
12729	7821002	741
12730	7821743	2214
12731	7823957	328
12732	7824285	328
12733	7824613	290
12734	7824903	366
12735	7825269	366
12736	7825635	2214
12737	7827849	328
12738	7828177	253
12739	7828430	253
12740	7828683	2214
12741	7830897	2214
12742	7833111	2214
12743	7835325	342
12744	7835667	253
12745	7835920	328
12746	7836248	290
12747	7836538	741
12748	7837279	253
12749	7837532	366
12750	7837898	2214
12751	7840112	253
12752	7840365	253
12753	7840618	290
12754	7840908	2214
12755	7843122	290
12756	7843412	342
12757	7843754	328
12758	7844082	741
12759	7844823	253
12760	7845076	253
12761	7845329	290
12762	7845619	741
12763	7846360	253
12764	7846613	299
12765	7846912	741
12766	7847653	290
12767	7847943	290
12768	7848233	290
12769	7848523	2214
12770	7850737	342
12771	7851079	328
12772	7851407	741
12773	7852148	2214
12774	7854362	741
12775	7855103	366
12776	7855469	328
12777	7855797	342
12778	7856139	290
12779	7856429	366
12780	7856795	741
12781	7857536	678
12782	7858214	342
12783	7858556	253
12784	7858809	366
12785	7859175	741
12786	7859916	299
12787	7860215	342
12788	7860557	290
12789	7860847	328
12790	7861175	253
12791	7861428	678
12792	7862106	2214
12793	7864320	366
12794	7864686	741
12795	7865427	299
12796	7865726	342
12797	7866068	290
12798	7866358	328
12799	7866686	253
12800	7866939	678
12801	7867617	2214
12802	7869831	366
12803	7870197	741
12804	7870938	299
12805	7871237	342
12806	7871579	286
12807	7871865	328
12808	7872193	253
12809	7872446	678
12810	7873124	2214
12811	7875338	366
12812	7875704	741
12813	7876445	299
12814	7876744	342
12815	7877086	283
12816	7877369	328
12817	7877697	253
12818	7877950	678
12819	7878628	2214
12820	7880842	366
12821	7881208	741
12822	7881949	299
12823	7882248	342
12824	7882590	328
12825	7882918	2214
12826	7885132	678
12827	7885810	2214
12828	7888024	366
12829	7888390	741
12830	7889131	299
12831	7889430	342
12832	7889772	360
12833	7890132	328
12834	7890460	253
12835	7890713	678
12836	7891391	2214
12837	7893605	360
12838	7893965	741
12839	7894706	299
12840	7895005	342
12841	7895347	2214
12842	7897561	366
12843	7897927	741
12844	7898668	299
12845	7898967	342
12846	7899309	290
12847	7899599	328
12848	7899927	253
12849	7900180	678
12850	7900858	2214
12851	7903072	366
12852	7903438	741
12853	7904179	299
12854	7904478	342
12855	7904820	290
12856	7905110	328
12857	7905438	253
12858	7905691	678
12859	7906369	2214
12860	7908583	366
12861	7908949	741
12862	7909690	299
12863	7909989	342
12864	7910331	290
12865	7910621	290
12866	7910911	342
12867	7911253	366
12868	7911619	299
12869	7911918	290
12870	7912208	741
12871	7912949	253
12872	7913202	342
12873	7913544	2214
12874	7915758	328
12875	7916086	678
12876	7916764	366
12877	7917130	299
12878	7917429	290
12879	7917719	741
12880	7918460	253
12881	7918713	342
12882	7919055	2214
12883	7921269	328
12884	7921597	678
12885	7922275	366
12886	7922641	299
12887	7922940	290
12888	7923230	741
12889	7923971	253
12890	7924224	342
12891	7924566	2214
12892	7926780	328
12893	7927108	678
12894	7927786	366
12895	7928152	299
12896	7928451	290
12897	7928741	741
12898	7929482	253
12899	7929735	342
12900	7930077	2214
12901	7932291	328
12902	7932619	678
12903	7933297	366
12904	7933663	299
12905	7933962	290
12906	7934252	741
12907	7934993	253
12908	7935246	342
12909	7935588	2214
12910	7937802	328
12911	7938130	678
12912	7938808	366
12913	7939174	299
12914	7939473	290
12915	7939763	741
12916	7940504	253
12917	7940757	342
12918	7941099	342
12919	7941441	290
12920	7941731	328
12921	7942059	253
12922	7942312	678
12923	7942990	2214
12924	7945204	366
12925	7945570	741
12926	7946311	299
12927	7946610	342
12928	7946952	290
12929	7947242	328
12930	7947570	253
12931	7947823	678
12932	7948501	2214
12933	7950715	366
12934	7951081	741
12935	7951822	299
12936	7952121	342
12937	7952463	290
12938	7952753	328
12939	7953081	253
12940	7953334	678
12941	7954012	2214
12942	7956226	366
12943	7956592	741
12944	7957333	299
12945	7957632	342
12946	7957974	290
12947	7958264	328
12948	7958592	253
12949	7958845	678
12950	7959523	2214
12951	7961737	366
12952	7962103	741
12953	7962844	299
12954	7963143	342
12955	7963485	290
12956	7963775	328
12957	7964103	253
12958	7964356	678
12959	7965034	2214
12960	7967248	366
12961	7967614	342
12962	7967956	290
12963	7968246	328
12964	7968574	253
12965	7968827	678
12966	7969505	2214
12967	7971719	366
12968	7972085	741
12969	7972826	299
12970	7973125	342
12971	7973467	290
12972	7973757	328
12973	7974085	253
12974	7974338	678
12975	7975016	2214
12976	7977230	366
12977	7977596	741
12978	7978337	299
12979	7978636	342
12980	7978978	290
12981	7979268	328
12982	7979596	253
12983	7979849	678
12984	7980527	678
12985	7981205	300
12986	7981505	741
12987	7982246	299
12988	7982545	342
12989	7982887	204
12990	7983091	366
12991	7983457	213
12992	7983670	741
12993	7984411	342
12994	7984753	290
12995	7985043	328
12996	7985371	253
12997	7985624	678
12998	7986302	2214
12999	7988516	366
13000	7988882	741
13001	7989623	299
13002	7989922	342
13003	7990264	290
13004	7990554	328
13005	7990882	253
13006	7991135	678
13007	7991813	2214
13008	7994027	299
13009	7994326	342
13010	7994668	290
13011	7994958	328
13012	7995286	253
13013	7995539	678
13014	7996217	2214
13015	7998431	366
13016	7998797	741
13017	7999538	299
13018	7999837	342
13019	8000179	290
13020	8000469	328
13021	8000797	253
13022	8001050	678
13023	8001728	2214
13024	8003942	366
13025	8004308	741
13026	8005049	299
13027	8005348	342
13028	8005690	290
13029	8005980	328
13030	8006308	253
13031	8006561	678
13032	8007239	2214
13033	8009453	366
13034	8009819	741
13035	8010560	299
13036	8010859	342
13037	8011201	290
13038	8011491	328
13039	8011819	253
13040	8012072	678
13041	8012750	741
13042	8013491	299
13043	8013790	342
13044	8014132	334
13045	8014466	678
13046	8015144	328
13047	8015472	741
13048	8016213	253
13049	8016466	678
13050	8017144	2214
13051	8019358	366
13052	8019724	741
13053	8020465	299
13054	8020764	342
13055	8021106	290
13056	8021396	328
13057	8021724	253
13058	8021977	678
13059	8022655	2214
13060	8024869	366
13061	8025235	741
13062	8025976	299
13063	8026275	342
13064	8026617	290
13065	8026907	328
13066	8027235	253
13067	8027488	678
13068	8028166	2214
13069	8030380	366
13070	8030746	741
13071	8031487	299
13072	8031786	342
13073	8032128	290
13074	8032418	328
13075	8032746	253
13076	8032999	678
13077	8033677	232
13078	8033909	678
13079	8034587	2214
13080	8036801	366
13081	8037167	741
13082	8037908	299
13083	8038207	342
13084	8038549	131
13085	8038680	182
13086	8038862	90
13087	8038952	2214
13088	8041166	2214
13089	8043380	342
13090	8043722	105
13091	8043827	197
13092	8044024	741
13093	8044765	304
13094	8045069	368
13095	8045437	741
13096	8046178	304
13097	8046482	343
13098	8046825	291
13099	8047116	328
13100	8047444	113
13101	8047557	741
13102	8048298	181
13103	8048479	2148
13104	8050627	322
13105	8050949	397
13106	8051346	697
13107	8052043	283
13108	8052326	255
13109	8052581	204
13110	8052785	683
13111	8053468	2333
13112	8055801	331
13113	8056132	123
13114	8056255	69
13115	8056324	135
13116	8056459	283
13117	8056742	331
13118	8057073	255
13119	8057328	305
13120	8057633	2333
13121	8059966	683
13122	8060649	697
13123	8061346	110
13124	8061456	283
13125	8061739	149
13126	8061888	305
13127	8062193	2333
13128	8064526	255
13129	8064781	102
13130	8064883	102
13131	8064985	124
13132	8065109	83
13133	8065192	255
13134	8065447	305
13135	8065752	2333
13136	8068085	683
13137	8068768	283
13138	8069051	2051
13139	8071102	73
13140	8071175	253
13141	8071428	289
13142	8071717	283
13143	8072000	741
13144	8072741	186
13145	8072927	253
13146	8073180	369
13147	8073549	678
13148	8074227	253
13149	8074480	328
13150	8074808	331
13151	8075139	331
13152	8075470	290
13153	8075760	253
13154	8076013	328
13155	8076341	103
13156	8076444	555
13157	8076999	2214
13158	8079213	253
13159	8079466	170
13160	8079636	328
13161	8079964	252
13162	8080216	678
13163	8080894	2214
13164	8083108	366
13165	8083474	741
13166	8084215	299
13167	8084514	342
13168	8084856	290
13169	8085146	328
13170	8085474	253
13171	8085727	678
13172	8086405	2214
13173	8088619	366
13174	8088985	741
13175	8089726	299
13176	8090025	342
13177	8090367	290
13178	8090657	328
13179	8090985	253
13180	8091238	678
13181	8091916	2214
13182	8094130	366
13183	8094496	741
13184	8095237	299
13185	8095536	342
13186	8095878	290
13187	8096168	328
13188	8096496	253
13189	8096749	678
13190	8097427	2214
13191	8099641	366
13192	8100007	741
13193	8100748	299
13194	8101047	325
13195	8101372	290
13196	8101662	328
13197	8101990	253
13198	8102243	678
13199	8102921	2214
13200	8105135	366
13201	8105501	741
13202	8106242	299
13203	8106541	322
13204	8106863	290
13205	8107153	328
13206	8107481	253
13207	8107734	678
13208	8108412	2214
13209	8110626	366
13210	8110992	741
13211	8111733	299
13212	8112032	342
13213	8112374	290
13214	8112664	231
13215	8112895	253
13216	8113148	678
13217	8113826	2214
13218	8116040	343
13219	8116383	741
13220	8117124	299
13221	8117423	205
13222	8117628	194
13223	8117822	678
13224	8118500	2214
13225	8120714	366
13226	8121080	741
13227	8121821	299
13228	8122120	234
13229	8122354	290
13230	8122644	328
13231	8122972	253
13232	8123225	678
13233	8123903	2214
13234	8126117	366
13235	8126483	741
13236	8127224	299
13237	8127523	327
13238	8127850	290
13239	8128140	328
13240	8128468	253
13241	8128721	678
13242	8129399	2214
13243	8131613	366
13244	8131979	741
13245	8132720	299
13246	8133019	342
13247	8133361	290
13248	8133651	328
13249	8133979	253
13250	8134232	678
13251	8134910	2214
13252	8137124	366
13253	8137490	741
13254	8138231	299
13255	8138530	342
13256	8138872	290
13257	8139162	328
13258	8139490	253
13259	8139743	678
13260	8140421	2214
13261	8142635	366
13262	8143001	741
13263	8143742	299
13264	8144041	342
13265	8144383	279
13266	8144662	328
13267	8144990	253
13268	8145243	678
13269	8145921	2214
13270	8148135	366
13271	8148501	741
13272	8149242	299
13273	8149541	342
13274	8149883	290
13275	8150173	328
13276	8150501	253
13277	8150754	678
13278	8151432	2214
13279	8153646	366
13280	8154012	741
13281	8154753	299
13282	8155052	342
13283	8155394	290
13284	8155684	328
13285	8156012	253
13286	8156265	678
13287	8156943	2214
13288	8159157	366
13289	8159523	741
13290	8160264	299
13291	8160563	342
13292	8160905	290
13293	8161195	328
13294	8161523	253
13295	8161776	678
13296	8162454	2214
13297	8164668	366
13298	8165034	741
13299	8165775	299
13300	8166074	342
13301	8166416	290
13302	8166706	328
13303	8167034	253
13304	8167287	678
13305	8167965	2214
13306	8170179	366
13307	8170545	741
13308	8171286	299
13309	8171585	342
13310	8171927	290
13311	8172217	328
13312	8172545	253
13313	8172798	678
13314	8173476	2214
13315	8175690	366
13316	8176056	741
13317	8176797	299
13318	8177096	342
13319	8177438	290
13320	8177728	326
13321	8178054	253
13322	8178307	678
13323	8178985	2214
13324	8181199	366
13325	8181565	741
13326	8182306	299
13327	8182605	342
13328	8182947	290
13329	8183237	328
13330	8183565	253
13331	8183818	678
13332	8184496	2214
13333	8186710	366
13334	8187076	741
13335	8187817	299
13336	8188116	342
13337	8188458	290
13338	8188748	328
13339	8189076	253
13340	8189329	678
13341	8190007	2214
13342	8192221	366
13343	8192587	741
13344	8193328	299
13345	8193627	342
13346	8193969	290
13347	8194259	328
13348	8194587	253
13349	8194840	678
13350	8195518	2214
13351	8197732	299
13352	8198031	321
13353	8198352	290
13354	8198642	328
13355	8198970	253
13356	8199223	366
13357	8199589	741
13358	8200330	299
13359	8200629	342
13360	8200971	290
13361	8201261	328
13362	8201589	253
13363	8201842	678
13364	8202520	2211
13365	8204731	366
13366	8205097	741
13367	8205838	299
13368	8206137	342
13369	8206479	290
13370	8206769	328
13371	8207097	253
13372	8207350	678
13373	8208028	2214
13374	8210242	366
13375	8210608	741
13376	8211349	299
13377	8211648	342
13378	8211990	299
13379	8212289	98
13380	8212387	328
13381	8212715	290
13382	8213005	299
13383	8213304	253
13384	8213557	678
13385	8214235	366
13386	8214601	741
13387	8215342	299
13388	8215641	342
13389	8215983	614
13390	8216597	328
13391	8216925	2131
13392	8219056	678
13393	8219734	220
13394	8219954	366
13395	8220320	741
13396	8221061	299
13397	8221360	678
13398	8222038	328
13399	8222366	253
13400	8222619	678
13401	8223297	678
13402	8223975	342
13403	8224317	253
13404	8224570	678
13405	8225248	741
13406	8225989	299
13407	8226288	342
13408	8226630	2214
13409	8228844	366
13410	8229210	741
13411	8229951	253
13412	8230204	678
13413	8230882	741
13414	8231623	299
13415	8231922	328
13416	8232250	253
13417	8232503	678
13418	8233181	2214
13419	8235395	328
13420	8235723	253
13421	8235976	678
13422	8236654	2214
13423	8238868	366
13424	8239234	741
13425	8239975	299
13426	8240274	251
13427	8240525	253
13428	8240778	678
13429	8241456	2214
13430	8243670	328
13431	8243998	200
13432	8244198	678
13433	8244876	2214
13434	8247090	366
13435	8247456	741
13436	8248197	299
13437	8248496	342
13438	8248838	290
13439	8249128	328
13440	8249456	253
13441	8249709	678
13442	8250387	2214
13443	8252601	366
13444	8252967	741
13445	8253708	299
13446	8254007	342
13447	8254349	290
13448	8254639	328
13449	8254967	253
13450	8255220	299
13451	8255519	342
13452	8255861	290
13453	8256151	366
13454	8256517	741
13455	8257258	366
13456	8257624	741
13457	8258365	299
13458	8258664	293
13459	8258957	678
13460	8259635	290
13461	8259925	328
13462	8260253	253
13463	8260506	678
13464	8261184	2214
13465	8263398	366
13466	8263764	741
13467	8264505	299
13468	8264804	342
13469	8265146	75
13470	8265221	678
13471	8265899	290
13472	8266189	328
13473	8266517	253
13474	8266770	366
13475	8267136	2214
13476	8269350	299
13477	8269649	741
13478	8270390	678
13479	8271068	342
13480	8271410	290
13481	8271700	328
13482	8272028	253
13483	8272281	366
13484	8272647	2214
13485	8274861	299
13486	8275160	741
13487	8275901	678
13488	8276579	342
13489	8276921	290
13490	8277211	328
13491	8277539	253
13492	8277792	366
13493	8278158	2214
13494	8280372	299
13495	8280671	741
13496	8281412	678
13497	8282090	342
13498	8282432	290
13499	8282722	328
13500	8283050	328
13501	8283378	253
13502	8283631	342
13503	8283973	741
13504	8284714	741
13505	8285455	299
13506	8285754	342
13507	8286096	290
13508	8286386	328
13509	8286714	253
13510	8286967	678
13511	8287645	2214
13512	8289859	366
13513	8290225	342
13514	8290567	290
13515	8290857	290
13516	8291147	342
13517	8291489	2144
13518	8293633	290
13519	8293923	283
13520	8294206	253
13521	8294459	678
13522	8295137	2214
13523	8297351	366
13524	8297717	741
13525	8298458	299
13526	8298757	342
13527	8299099	290
13528	8299389	328
13529	8299717	253
13530	8299970	678
13531	8300648	2214
13532	8302862	366
13533	8303228	741
13534	8303969	299
13535	8304268	741
13536	8305009	299
13537	8305308	328
13538	8305636	253
13539	8305889	366
13540	8306255	2214
13541	8308469	299
13542	8308768	741
13543	8309509	678
13544	8310187	342
13545	8310529	290
13546	8310819	328
13547	8311147	253
13548	8311400	678
13549	8312078	2214
13550	8314292	366
13551	8314658	741
13552	8315399	299
13553	8315698	342
13554	8316040	290
13555	8316330	328
13556	8316658	253
13557	8316911	678
13558	8317589	2214
13559	8319803	366
13560	8320169	741
13561	8320910	299
13562	8321209	342
13563	8321551	290
13564	8321841	328
13565	8322169	253
13566	8322422	678
13567	8323100	2214
13568	8325314	366
13569	8325680	741
13570	8326421	299
13571	8326720	2214
13572	8328934	177
13573	8329111	241
13574	8329352	241
13575	8329593	241
13576	8329834	241
13577	8330075	195
13578	8330270	126
13579	8330396	253
13580	8330649	678
13581	8331327	2214
13582	8333541	366
13583	8333907	741
13584	8334648	299
13585	8334947	342
13586	8335289	283
13587	8335572	328
13588	8335900	253
13589	8336153	342
13590	8336495	290
13591	8336785	328
13592	8337113	253
13593	8337366	678
13594	8338044	2214
13595	8340258	366
13596	8340624	241
13597	8340865	290
13598	8341155	328
13599	8341483	2214
13600	8343697	2214
13601	8345911	2214
13602	8348125	299
13603	8348424	342
13604	8348766	253
13605	8349019	342
13606	8349361	342
13607	8349703	741
13608	8350444	741
13609	8351185	328
13610	8351513	299
13611	8351812	741
13612	8352553	328
13613	8352881	290
13614	8353171	328
13615	8353499	741
13616	8354240	290
13617	8354530	290
13618	8354820	342
13619	8355162	2214
13620	8357376	328
13621	8357704	366
13622	8358070	328
13623	8358398	2214
13624	8360612	342
13625	8360954	2214
13626	8363168	741
13627	8363909	2214
13628	8366123	342
13629	8366465	2214
13630	8368679	2214
13631	8370893	2214
13632	8373107	366
13633	8373473	328
13634	8373801	290
13635	8374091	741
13636	8374832	328
13637	8375160	741
13638	8375901	342
13639	8376243	741
13640	8376984	741
13641	8377725	741
13642	8378466	342
13643	8378808	290
13644	8379098	328
13645	8379426	342
13646	8379768	741
13647	8380509	342
13648	8380851	328
13649	8381179	741
13650	8381920	328
13651	8382248	342
13652	8382590	299
13653	8382889	328
13654	8383217	290
13655	8383507	299
13656	8383806	328
13657	8384134	2214
13658	8386348	741
13659	8387089	342
13660	8387431	366
13661	8387797	2214
13662	8390011	342
13663	8390353	342
13664	8390695	342
13665	8391037	741
13666	8391778	290
13667	8392068	366
13668	8392434	253
13669	8392687	299
13670	8392986	299
13671	8393285	741
13672	8394026	366
13673	8394392	2214
13674	8396606	2214
13675	8398820	741
13676	8399561	741
13677	8400302	741
13678	8401043	328
13679	8401371	2214
13680	8403585	290
13681	8403875	253
13682	8404128	342
13683	8404470	2214
13684	8406684	299
13685	8406983	741
13686	8407724	2214
13687	8409938	2214
13688	8412152	253
13689	8412405	741
13690	8413146	253
13691	8413399	328
13692	8413727	290
13693	8414017	342
13694	8414359	741
13695	8415100	342
13696	8415442	253
13697	8415695	342
13698	8416037	2214
13699	8418251	290
13700	8418541	342
13701	8418883	253
13702	8419136	253
13703	8419389	253
13704	8419642	741
13705	8420383	328
13706	8420711	290
13707	8421001	342
13708	8421343	741
13709	8422084	342
13710	8422426	299
13711	8422725	366
13712	8423091	328
13713	8423419	253
13714	8423672	678
13715	8424350	342
13716	8424692	290
13717	8424982	328
13718	8425310	2214
13719	8427524	299
13720	8427823	342
13721	8428165	290
13722	8428455	328
13723	8428783	253
13724	8429036	678
13725	8429714	2214
13726	8431928	366
13727	8432294	741
13728	8433035	299
13729	8433334	342
13730	8433676	290
13731	8433966	328
13732	8434294	253
13733	8434547	678
13734	8435225	2214
13735	8437439	366
13736	8437805	741
13737	8438546	299
13738	8438845	342
13739	8439187	290
13740	8439477	328
13741	8439805	253
13742	8440058	678
13743	8440736	2214
13744	8442950	366
13745	8443316	741
13746	8444057	299
13747	8444356	342
13748	8444698	290
13749	8444988	328
13750	8445316	253
13751	8445569	678
13752	8446247	2214
13753	8448461	366
13754	8448827	741
13755	8449568	299
13756	8449867	342
13757	8450209	283
13758	8450492	328
13759	8450820	678
13760	8451498	299
13761	8451797	366
13762	8452163	741
13763	8452904	299
13764	8453203	342
13765	8453545	290
13766	8453835	328
13767	8454163	299
13768	8454462	678
13769	8455140	2214
13770	8457354	366
13771	8457720	741
13772	8458461	299
13773	8458760	342
13774	8459102	290
13775	8459392	328
13776	8459720	741
13777	8460461	299
13778	8460760	342
13779	8461102	290
13780	8461392	328
13781	8461720	253
13782	8461973	678
13783	8462651	2214
13784	8464865	366
13785	8465231	741
13786	8465972	299
13787	8466271	342
13788	8466613	290
13789	8466903	328
13790	8467231	253
13791	8467484	678
13792	8468162	2214
13793	8470376	366
13794	8470742	741
13795	8471483	299
13796	8471782	342
13797	8472124	290
13798	8472414	328
13799	8472742	253
13800	8472995	678
13801	8473673	741
13802	8474414	290
13803	8474704	741
13804	8475445	253
13805	8475698	342
13806	8476040	2214
13807	8478254	328
13808	8478582	678
13809	8479260	366
13810	8479626	299
13811	8479925	290
13812	8480215	741
13813	8480956	253
13814	8481209	342
13815	8481551	2214
13816	8483765	328
13817	8484093	678
13818	8484771	366
13819	8485137	299
13820	8485436	290
13821	8485726	741
13822	8486467	253
13823	8486720	342
13824	8487062	2214
13825	8489276	328
13826	8489604	678
13827	8490282	366
13828	8490648	299
13829	8490947	290
13830	8491237	741
13831	8491978	253
13832	8492231	342
13833	8492573	2214
13834	8494787	328
13835	8495115	678
13836	8495793	366
13837	8496159	299
13838	8496458	290
13839	8496748	741
13840	8497489	253
13841	8497742	342
13842	8498084	2214
13843	8500298	328
13844	8500626	678
13845	8501304	366
13846	8501670	299
13847	8501969	290
13848	8502259	741
13849	8503000	253
13850	8503253	342
13851	8503595	2214
13852	8505809	328
13853	8506137	328
13854	8506465	253
13855	8506718	678
13856	8507396	2214
13857	8509610	366
13858	8509976	741
13859	8510717	299
13860	8511016	342
13861	8511358	290
13862	8511648	328
13863	8511976	253
13864	8512229	678
13865	8512907	2214
13866	8515121	366
13867	8515487	741
13868	8516228	299
13869	8516527	342
13870	8516869	290
13871	8517159	328
13872	8517487	253
13873	8517740	678
13874	8518418	2214
13875	8520632	366
13876	8520998	741
13877	8521739	299
13878	8522038	342
13879	8522380	290
13880	8522670	328
13881	8522998	253
13882	8523251	678
13883	8523929	2214
13884	8526143	366
13885	8526509	741
13886	8527250	299
13887	8527549	342
13888	8527891	290
13889	8528181	328
13890	8528509	253
13891	8528762	678
13892	8529440	2214
13893	8531654	366
13894	8532020	741
13895	8532761	299
13896	8533060	328
13897	8533388	253
13898	8533641	678
13899	8534319	2214
13900	8536533	366
13901	8536899	741
13902	8537640	299
13903	8537939	342
13904	8538281	290
13905	8538571	328
13906	8538899	253
13907	8539152	678
13908	8539830	2214
13909	8542044	366
13910	8542410	741
13911	8543151	299
13912	8543450	342
13913	8543792	290
13914	8544082	328
13915	8544410	253
13916	8544663	678
13917	8545341	2214
13918	8547555	290
13919	8547845	290
13920	8548135	366
13921	8548501	342
13922	8548843	290
13923	8549133	328
13924	8549461	2016
13925	8551477	299
13926	8551776	678
13927	8552454	335
13928	8552789	741
13929	8553530	253
13930	8553783	678
13931	8554461	2214
13932	8556675	366
13933	8557041	741
13934	8557782	299
13935	8558081	342
13936	8558423	290
13937	8558713	328
13938	8559041	253
13939	8559294	678
13940	8559972	2214
13941	8562186	366
13942	8562552	741
13943	8563293	290
13944	8563583	328
13945	8563911	253
13946	8564164	678
13947	8564842	2214
13948	8567056	366
13949	8567422	741
13950	8568163	299
13951	8568462	342
13952	8568804	290
13953	8569094	328
13954	8569422	253
13955	8569675	678
13956	8570353	2214
13957	8572567	366
13958	8572933	741
13959	8573674	299
13960	8573973	342
13961	8574315	290
13962	8574605	328
13963	8574933	253
13964	8575186	678
13965	8575864	2214
13966	8578078	366
13967	8578444	741
13968	8579185	299
13969	8579484	342
13970	8579826	290
13971	8580116	328
13972	8580444	253
13973	8580697	678
13974	8581375	2214
13975	8583589	366
13976	8583955	342
13977	8584297	290
13978	8584587	328
13979	8584915	741
13980	8585656	290
13981	8585946	678
13982	8586624	342
13983	8586966	2214
13984	8589180	366
13985	8589546	741
13986	8590287	299
13987	8590586	342
13988	8590928	290
13989	8591218	328
13990	8591546	253
13991	8591799	678
13992	8592477	2214
13993	8594691	366
13994	8595057	741
13995	8595798	299
13996	8596097	342
13997	8596439	290
13998	8596729	328
13999	8597057	253
14000	8597310	678
14001	8597988	2214
14002	8600202	366
14003	8600568	741
14004	8601309	299
14005	8601608	342
14006	8601950	290
14007	8602240	328
14008	8602568	253
14009	8602821	678
14010	8603499	2214
14011	8605713	366
14012	8606079	232
14013	8606311	366
14014	8606677	741
14015	8607418	299
14016	8607717	342
14017	8608059	290
14018	8608349	328
14019	8608677	131
14020	8608808	182
14021	8608990	90
14022	8609080	590
14023	8609670	741
14024	8610411	328
14025	8610739	105
14026	8610844	197
14027	8611041	343
14028	8611384	291
14029	8611675	304
14030	8611979	343
14031	8612322	291
14032	8612613	328
14033	8612941	253
14034	8613194	678
14035	8613872	164
14036	8614036	343
14037	8614379	181
14038	8614560	71
14039	8614631	330
14040	8614961	691
14041	8615652	331
14042	8615983	255
14043	8616238	2333
14044	8618571	697
14045	8619268	295
14046	8619563	74
14047	8619637	305
14048	8619942	123
14049	8620065	71
14050	8620136	697
14051	8620833	255
14052	8621088	305
14053	8621393	2333
14054	8623726	683
14055	8624409	697
14056	8625106	283
14057	8625389	331
14058	8625720	148
14059	8625868	255
14060	8626123	149
14061	8626272	683
14062	8626955	697
14063	8627652	283
14064	8627935	102
14065	8628037	102
14066	8628139	124
14067	8628263	83
14068	8628346	2333
14069	8630679	683
14070	8631362	697
14071	8632059	255
14072	8632314	255
14073	8632569	333
14074	8632902	73
14075	8632975	2214
14076	8635189	253
14077	8635442	253
14078	8635695	331
14079	8636026	741
14080	8636767	289
14081	8637056	679
14082	8637735	374
14083	8638109	2212
14084	8640321	678
14085	8640999	328
14086	8641327	328
14087	8641655	253
14088	8641908	290
14089	8642198	678
14090	8642876	741
14091	8643617	621
14092	8644238	282
14093	8644520	2214
14094	8646734	292
14095	8647026	678
14096	8647704	2158
14097	8649862	366
14098	8650228	741
14099	8650969	299
14100	8651268	342
14101	8651610	290
14102	8651900	328
14103	8652228	253
14104	8652481	678
14105	8653159	2214
14106	8655373	366
14107	8655739	741
14108	8656480	299
14109	8656779	342
14110	8657121	290
14111	8657411	328
14112	8657739	253
14113	8657992	678
14114	8658670	2214
14115	8660884	366
14116	8661250	741
14117	8661991	299
14118	8662290	327
14119	8662617	290
14120	8662907	328
14121	8663235	253
14122	8663488	678
14123	8664166	2214
14124	8666380	366
14125	8666746	741
14126	8667487	299
14127	8667786	342
14128	8668128	290
14129	8668418	328
14130	8668746	253
14131	8668999	678
14132	8669677	2214
14133	8671891	366
14134	8672257	741
14135	8672998	299
14136	8673297	342
14137	8673639	290
14138	8673929	328
14139	8674257	253
14140	8674510	678
14141	8675188	2214
14142	8677402	366
14143	8677768	741
14144	8678509	299
14145	8678808	342
14146	8679150	290
14147	8679440	328
14148	8679768	253
14149	8680021	614
14150	8680635	2214
14151	8682849	366
14152	8683215	741
14153	8683956	299
14154	8684255	342
14155	8684597	290
14156	8684887	205
14157	8685092	2210
14158	8687302	366
14159	8687668	741
14160	8688409	299
14161	8688708	334
14162	8689042	290
14163	8689332	299
14164	8689631	253
14165	8689884	678
14166	8690562	2214
14167	8692776	366
14168	8693142	741
14169	8693883	299
14170	8694182	342
14171	8694524	290
14172	8694814	328
14173	8695142	253
14174	8695395	678
14175	8696073	2214
14176	8698287	366
14177	8698653	741
14178	8699394	299
14179	8699693	342
14180	8700035	290
14181	8700325	328
14182	8700653	253
14183	8700906	678
14184	8701584	2214
14185	8703798	366
14186	8704164	741
14187	8704905	299
14188	8705204	342
14189	8705546	290
14190	8705836	328
14191	8706164	253
14192	8706417	678
14193	8707095	2214
14194	8709309	366
14195	8709675	741
14196	8710416	299
14197	8710715	342
14198	8711057	290
14199	8711347	328
14200	8711675	253
14201	8711928	678
14202	8712606	2214
14203	8714820	366
14204	8715186	741
14205	8715927	299
14206	8716226	342
14207	8716568	290
14208	8716858	328
14209	8717186	250
14210	8717436	678
14211	8718114	2214
14212	8720328	366
14213	8720694	741
14214	8721435	299
14215	8721734	342
14216	8722076	290
14217	8722366	328
14218	8722694	253
14219	8722947	678
14220	8723625	2214
14221	8725839	366
14222	8726205	741
14223	8726946	299
14224	8727245	342
14225	8727587	290
14226	8727877	328
14227	8728205	253
14228	8728458	678
14229	8729136	2214
14230	8731350	366
14231	8731716	741
14232	8732457	299
14233	8732756	342
14234	8733098	290
14235	8733388	328
14236	8733716	253
14237	8733969	678
14238	8734647	2131
14239	8736778	366
14240	8737144	741
14241	8737885	299
14242	8738184	342
14243	8738526	290
14244	8738816	328
14245	8739144	253
14246	8739397	678
14247	8740075	2214
14248	8742289	366
14249	8742655	741
14250	8743396	299
14251	8743695	342
14252	8744037	290
14253	8744327	328
14254	8744655	253
14255	8744908	678
14256	8745586	2214
14257	8747800	366
14258	8748166	741
14259	8748907	299
14260	8749206	342
14261	8749548	290
14262	8749838	328
14263	8750166	253
14264	8750419	678
14265	8751097	2214
14266	8753311	366
14267	8753677	741
14268	8754418	299
14269	8754717	342
14270	8755059	290
14271	8755349	328
14272	8755677	253
14273	8755930	678
14274	8756608	2214
14275	8758822	366
14276	8759188	741
14277	8759929	299
14278	8760228	342
14279	8760570	290
14280	8760860	328
14281	8761188	253
14282	8761441	678
14283	8762119	2214
14284	8764333	366
14285	8764699	741
14286	8765440	290
14287	8765730	328
14288	8766058	253
14289	8766311	678
14290	8766989	2214
14291	8769203	299
14292	8769502	342
14293	8769844	290
14294	8770134	328
14295	8770462	253
14296	8770715	678
14297	8771393	2214
14298	8773607	366
14299	8773973	741
14300	8774714	299
14301	8775013	342
14302	8775355	290
14303	8775645	328
14304	8775973	253
14305	8776226	678
14306	8776904	2214
14307	8779118	366
14308	8779484	741
14309	8780225	299
14310	8780524	342
14311	8780866	290
14312	8781156	328
14313	8781484	299
14314	8781783	332
14315	8782115	366
14316	8782481	253
14317	8782734	253
14318	8782987	2214
14319	8785201	366
14320	8785567	299
14321	8785866	342
14322	8786208	290
14323	8786498	328
14324	8786826	2213
14325	8789039	678
14326	8789717	295
14327	8790012	366
14328	8790378	741
14329	8791119	299
14330	8791418	342
14331	8791760	290
14332	8792050	366
14333	8792416	678
14334	8793094	2214
14335	8795308	366
14336	8795674	366
14337	8796040	328
14338	8796368	2214
14339	8798582	366
14340	8798948	342
14341	8799290	290
14342	8799580	328
14343	8799908	741
14344	8800649	299
14345	8800948	342
14346	8801290	2214
14347	8803504	366
14348	8803870	342
14349	8804212	290
14350	8804502	678
14351	8805180	2214
14352	8807394	366
14353	8807760	741
14354	8808501	678
14355	8809179	2214
14356	8811393	366
14357	8811759	741
14358	8812500	299
14359	8812799	342
14360	8813141	290
14361	8813431	678
14362	8814109	2214
14363	8816323	366
14364	8816689	741
14365	8817430	678
14366	8818108	2214
14367	8820322	366
14368	8820688	741
14369	8821429	299
14370	8821728	342
14371	8822070	290
14372	8822360	328
14373	8822688	253
14374	8822941	678
14375	8823619	2214
14376	8825833	366
14377	8826199	741
14378	8826940	299
14379	8827239	342
14380	8827581	290
14381	8827871	328
14382	8828199	253
14383	8828452	678
14384	8829130	2214
14385	8831344	290
14386	8831634	328
14387	8831962	253
14388	8832215	299
14389	8832514	342
14390	8832856	299
14391	8833155	342
14392	8833497	290
14393	8833787	361
14394	8834148	366
14395	8834514	253
14396	8834767	678
14397	8835445	2214
14398	8837659	366
14399	8838025	741
14400	8838766	299
14401	8839065	342
14402	8839407	290
14403	8839697	328
14404	8840025	75
14405	8840100	290
14406	8840390	253
14407	8840643	678
14408	8841321	2214
14409	8843535	299
14410	8843834	741
14411	8844575	678
14412	8845253	342
14413	8845595	290
14414	8845885	328
14415	8846213	253
14416	8846466	366
14417	8846832	2214
14418	8849046	299
14419	8849345	741
14420	8850086	678
14421	8850764	342
14422	8851106	290
14423	8851396	328
14424	8851724	253
14425	8851977	366
14426	8852343	2214
14427	8854557	299
14428	8854856	741
14429	8855597	678
14430	8856275	342
14431	8856617	290
14432	8856907	328
14433	8857235	253
14434	8857488	366
14435	8857854	678
14436	8858532	2214
14437	8860746	328
14438	8861074	342
14439	8861416	342
14440	8861758	290
14441	8862048	328
14442	8862376	253
14443	8862629	678
14444	8863307	2214
14445	8865521	366
14446	8865887	741
14447	8866628	299
14448	8866927	328
14449	8867255	253
14450	8867508	253
14451	8867761	328
14452	8868089	342
14453	8868431	253
14454	8868684	253
14455	8868937	2214
14456	8871151	366
14457	8871517	741
14458	8872258	299
14459	8872557	342
14460	8872899	290
14461	8873189	328
14462	8873517	253
14463	8873770	678
14464	8874448	2214
14465	8876662	366
14466	8877028	741
14467	8877769	299
14468	8878068	342
14469	8878410	290
14470	8878700	678
14471	8879378	290
14472	8879668	366
14473	8880034	2214
14474	8882248	299
14475	8882547	741
14476	8883288	678
14477	8883966	342
14478	8884308	290
14479	8884598	328
14480	8884926	253
14481	8885179	366
14482	8885545	2214
14483	8887759	366
14484	8888125	741
14485	8888866	299
14486	8889165	342
14487	8889507	290
14488	8889797	328
14489	8890125	253
14490	8890378	678
14491	8891056	2214
14492	8893270	366
14493	8893636	741
14494	8894377	299
14495	8894676	342
14496	8895018	290
14497	8895308	328
14498	8895636	253
14499	8895889	678
14500	8896567	2214
14501	8898781	366
14502	8899147	741
14503	8899888	299
14504	8900187	342
14505	8900529	290
14506	8900819	241
14507	8901060	2214
14508	8903274	2214
14509	8905488	2214
14510	8907702	2214
14511	8909916	2214
14512	8912130	195
14513	8912325	334
14514	8912659	2214
14515	8914873	299
14516	8915172	741
14517	8915913	299
14518	8916212	342
14519	8916554	283
14520	8916837	328
14521	8917165	253
14522	8917418	678
14523	8918096	2214
14524	8920310	328
14525	8920638	253
14526	8920891	678
14527	8921569	2214
14528	8923783	366
14529	8924149	741
14530	8924890	299
14531	8925189	2214
14532	8927403	253
14533	8927656	678
14534	8928334	741
14535	8929075	741
14536	8929816	741
14537	8930557	290
14538	8930847	328
14539	8931175	2214
14540	8933389	328
14541	8933717	328
14542	8934045	342
14543	8934387	342
14544	8934729	290
14545	8935019	290
14546	8935309	342
14547	8935651	290
14548	8935941	253
14549	8936194	253
14550	8936447	342
14551	8936789	253
14552	8937042	253
14553	8937295	328
14554	8937623	741
14555	8938364	366
14556	8938730	299
14557	8939029	290
14558	8939319	741
14559	8940060	328
14560	8940388	741
14561	8941129	342
14562	8941471	741
14563	8942212	328
14564	8942540	741
14565	8943281	741
14566	8944022	741
14567	8944763	299
14568	8945062	366
14569	8945428	253
14570	8945681	342
14571	8946023	253
14572	8946276	342
14573	8946618	328
14574	8946946	342
14575	8947288	342
14576	8947630	342
14577	8947972	328
14578	8948300	253
14579	8948553	290
14580	8948843	328
14581	8949171	342
14582	8949513	328
14583	8949841	366
14584	8950207	342
14585	8950549	290
14586	8950839	328
14587	8951167	290
14588	8951457	290
14589	8951747	253
14590	8952000	290
14591	8952290	290
14592	8952580	741
14593	8953321	342
14594	8953663	328
14595	8953991	299
14596	8954290	741
14597	8955031	328
14598	8955359	328
14599	8955687	328
14600	8956015	342
14601	8956357	253
14602	8956610	299
14603	8956909	2214
14604	8959123	290
14605	8959413	290
14606	8959703	342
14607	8960045	299
14608	8960344	741
14609	8961085	741
14610	8961826	342
14611	8962168	342
14612	8962510	342
14613	8962852	290
14614	8963142	741
14615	8963883	253
14616	8964136	2214
14617	8966350	328
14618	8966678	741
14619	8967419	290
14620	8967709	342
14621	8968051	741
14622	8968792	741
14623	8969533	2214
14624	8971747	342
14625	8972089	2214
14626	8974303	290
14627	8974593	253
14628	8974846	328
14629	8975174	342
14630	8975516	328
14631	8975844	2214
14632	8978058	328
14633	8978386	741
14634	8979127	253
14635	8979380	328
14636	8979708	2214
14637	8981922	2214
14638	8984136	2214
14639	8986350	342
14640	8986692	290
14641	8986982	253
14642	8987235	328
14643	8987563	342
14644	8987905	328
14645	8988233	290
14646	8988523	299
14647	8988822	678
14648	8989500	2214
14649	8991714	290
14650	8992004	328
14651	8992332	253
14652	8992585	300
14653	8992885	741
14654	8993626	290
14655	8993916	328
14656	8994244	253
14657	8994497	678
14658	8995175	2214
14659	8997389	366
14660	8997755	741
14661	8998496	299
14662	8998795	342
14663	8999137	290
14664	8999427	328
14665	8999755	253
14666	9000008	678
14667	9000686	2214
14668	9002900	366
14669	9003266	741
14670	9004007	299
14671	9004306	342
14672	9004648	290
14673	9004938	328
14674	9005266	253
14675	9005519	678
14676	9006197	2214
14677	9008411	366
14678	9008777	741
14679	9009518	299
14680	9009817	342
14681	9010159	290
14682	9010449	328
14683	9010777	253
14684	9011030	678
14685	9011708	2214
14686	9013922	366
14687	9014288	741
14688	9015029	299
14689	9015328	342
14690	9015670	290
14691	9015960	328
14692	9016288	253
14693	9016541	678
14694	9017219	366
14695	9017585	741
14696	9018326	299
14697	9018625	342
14698	9018967	290
14699	9019257	328
14700	9019585	253
14701	9019838	678
14702	9020516	290
14703	9020806	360
14704	9021166	741
14705	9021907	299
14706	9022206	342
14707	9022548	290
14708	9022838	328
14709	9023166	253
14710	9023419	290
14711	9023709	342
14712	9024051	290
14713	9024341	328
14714	9024669	253
14715	9024922	678
14716	9025600	2214
14717	9027814	366
14718	9028180	741
14719	9028921	299
14720	9029220	342
14721	9029562	290
14722	9029852	328
14723	9030180	253
14724	9030433	678
14725	9031111	2214
14726	9033325	366
14727	9033691	741
14728	9034432	299
14729	9034731	342
14730	9035073	290
14731	9035363	328
14732	9035691	253
14733	9035944	678
14734	9036622	2214
14735	9038836	366
14736	9039202	741
14737	9039943	253
14738	9040196	342
14739	9040538	2214
14740	9042752	328
14741	9043080	678
14742	9043758	366
14743	9044124	299
14744	9044423	290
14745	9044713	741
14746	9045454	253
14747	9045707	342
14748	9046049	2214
14749	9048263	328
14750	9048591	678
14751	9049269	366
14752	9049635	299
14753	9049934	290
14754	9050224	741
14755	9050965	253
14756	9051218	342
14757	9051560	2214
14758	9053774	328
14759	9054102	678
14760	9054780	366
14761	9055146	299
14762	9055445	290
14763	9055735	741
14764	9056476	253
14765	9056729	342
14766	9057071	2214
14767	9059285	328
14768	9059613	678
14769	9060291	366
14770	9060657	299
14771	9060956	290
14772	9061246	741
14773	9061987	253
14774	9062240	342
14775	9062582	2214
14776	9064796	328
14777	9065124	678
14778	9065802	366
14779	9066168	299
14780	9066467	290
14781	9066757	741
14782	9067498	253
14783	9067751	342
14784	9068093	2214
14785	9070307	328
14786	9070635	678
14787	9071313	300
14788	9071613	678
14789	9072291	2214
14790	9074505	366
14791	9074871	741
14792	9075612	299
14793	9075911	342
14794	9076253	290
14795	9076543	328
14796	9076871	253
14797	9077124	678
14798	9077802	2214
14799	9080016	366
14800	9080382	741
14801	9081123	299
14802	9081422	342
14803	9081764	290
14804	9082054	328
14805	9082382	253
14806	9082635	678
14807	9083313	2214
14808	9085527	366
14809	9085893	741
14810	9086634	299
14811	9086933	342
14812	9087275	290
14813	9087565	328
14814	9087893	253
14815	9088146	678
14816	9088824	2214
14817	9091038	366
14818	9091404	741
14819	9092145	299
14820	9092444	342
14821	9092786	290
14822	9093076	328
14823	9093404	253
14824	9093657	678
14825	9094335	2214
14826	9096549	366
14827	9096915	741
14828	9097656	299
14829	9097955	342
14830	9098297	290
14831	9098587	678
14832	9099265	2214
14833	9101479	366
14834	9101845	741
14835	9102586	299
14836	9102885	342
14837	9103227	290
14838	9103517	328
14839	9103845	253
14840	9104098	678
14841	9104776	2214
14842	9106990	366
14843	9107356	741
14844	9108097	299
14845	9108396	342
14846	9108738	290
14847	9109028	328
14848	9109356	253
14849	9109609	678
14850	9110287	2214
14851	9112501	366
14852	9112867	741
14853	9113608	253
14854	9113861	253
14855	9114114	678
14856	9114792	328
14857	9115120	252
14858	9115372	678
14859	9116050	741
14860	9116791	290
14861	9117081	366
14862	9117447	192
14863	9117639	253
14864	9117892	2214
14865	9120106	366
14866	9120472	741
14867	9121213	299
14868	9121512	342
14869	9121854	290
14870	9122144	328
14871	9122472	253
14872	9122725	678
14873	9123403	2214
14874	9125617	366
14875	9125983	741
14876	9126724	299
14877	9127023	342
14878	9127365	253
14879	9127618	678
14880	9128296	2214
14881	9130510	366
14882	9130876	741
14883	9131617	299
14884	9131916	342
14885	9132258	290
14886	9132548	328
14887	9132876	253
14888	9133129	678
14889	9133807	2214
14890	9136021	366
14891	9136387	741
14892	9137128	299
14893	9137427	342
14894	9137769	290
14895	9138059	328
14896	9138387	253
14897	9138640	678
14898	9139318	2214
14899	9141532	366
14900	9141898	741
14901	9142639	299
14902	9142938	342
14903	9143280	290
14904	9143570	328
14905	9143898	253
14906	9144151	678
14907	9144829	2214
14908	9147043	366
14909	9147409	741
14910	9148150	299
14911	9148449	328
14912	9148777	253
14913	9149030	678
14914	9149708	2214
14915	9151922	253
14916	9152175	366
14917	9152541	328
14918	9152869	741
14919	9153610	299
14920	9153909	342
14921	9154251	290
14922	9154541	328
14923	9154869	253
14924	9155122	678
14925	9155800	2214
14926	9158014	366
14927	9158380	741
14928	9159121	299
14929	9159420	342
14930	9159762	290
14931	9160052	328
14932	9160380	253
14933	9160633	678
14934	9161311	2214
14935	9163525	366
14936	9163891	741
14937	9164632	299
14938	9164931	342
14939	9165273	290
14940	9165563	328
14941	9165891	253
14942	9166144	678
14943	9166822	2214
14944	9169036	366
14945	9169402	741
14946	9170143	299
14947	9170442	56
14948	9170498	299
14949	9170797	342
14950	9171139	290
14951	9171429	328
14952	9171757	253
14953	9172010	678
14954	9172688	131
14955	9172819	182
14956	9173001	90
14957	9173091	328
14958	9173419	741
14959	9174160	741
14960	9174901	105
14961	9175006	197
14962	9175203	328
14963	9175531	253
14964	9175784	291
14965	9176075	328
14966	9176403	253
14967	9176656	678
14968	9177334	2212
14969	9179546	375
14970	9179921	113
14971	9180034	328
14972	9180362	142
14973	9180504	751
14974	9181255	191
14975	9181446	331
14976	9181777	305
14977	9182082	2333
14978	9184415	131
14979	9184546	331
14980	9184877	331
14981	9185208	74
14982	9185282	683
14983	9185965	123
14984	9186088	69
14985	9186157	331
14986	9186488	2333
14987	9188821	683
14988	9189504	697
14989	9190201	283
14990	9190484	331
14991	9190815	255
14992	9191070	305
14993	9191375	148
14994	9191523	2333
14995	9193856	149
14996	9194005	283
14997	9194288	331
14998	9194619	683
14999	9195302	102
15000	9195404	102
15001	9195506	124
15002	9195630	83
15003	9195713	697
15004	9196410	283
15005	9196693	331
15006	9197024	283
15007	9197307	2333
15008	9199640	741
15009	9200381	73
15010	9200454	741
15011	9201195	2214
15012	9203409	2214
15013	9205623	333
15014	9205956	331
15015	9206287	369
15016	9206656	679
15017	9207335	320
15018	9207655	385
15019	9208040	374
15020	9208414	678
15021	9209092	678
15022	9209770	2212
15023	9211982	328
15024	9212310	367
15025	9212677	343
15026	9213020	360
15027	9213380	98
15028	9213478	741
15029	9214219	170
15030	9214389	366
15031	9214755	741
15032	9215496	299
15033	9215795	342
15034	9216137	290
15035	9216427	328
15036	9216755	253
15037	9217008	678
15038	9217686	2214
15039	9219900	366
15040	9220266	741
15041	9221007	299
15042	9221306	341
15043	9221647	290
15044	9221937	328
15045	9222265	253
15046	9222518	678
15047	9223196	2214
15048	9225410	366
15049	9225776	741
15050	9226517	299
15051	9226816	342
15052	9227158	290
15053	9227448	328
15054	9227776	253
15055	9228029	678
15056	9228707	2214
15057	9230921	366
15058	9231287	741
15059	9232028	299
15060	9232327	342
15061	9232669	290
15062	9232959	328
15063	9233287	253
15064	9233540	678
15065	9234218	2188
15066	9236406	366
15067	9236772	741
15068	9237513	299
15069	9237812	342
15070	9238154	290
15071	9238444	328
15072	9238772	253
15073	9239025	678
15074	9239703	2214
15075	9241917	366
15076	9242283	741
15077	9243024	299
15078	9243323	342
15079	9243665	290
15080	9243955	328
15081	9244283	253
15082	9244536	678
15083	9245214	2214
15084	9247428	366
15085	9247794	708
15086	9248502	299
15087	9248801	342
15088	9249143	290
15089	9249433	328
15090	9249761	252
15091	9250013	174
15092	9250187	741
15093	9250928	299
15094	9251227	342
15095	9251569	290
15096	9251859	328
15097	9252187	253
15098	9252440	678
15099	9253118	2214
15100	9255332	366
15101	9255698	741
15102	9256439	299
15103	9256738	342
15104	9257080	290
15105	9257370	328
15106	9257698	253
15107	9257951	678
15108	9258629	2160
15109	9260789	366
15110	9261155	741
15111	9261896	299
15112	9262195	342
15113	9262537	290
15114	9262827	328
15115	9263155	253
15116	9263408	678
15117	9264086	2214
15118	9266300	366
15119	9266666	741
15120	9267407	299
15121	9267706	342
15122	9268048	290
15123	9268338	328
15124	9268666	253
15125	9268919	678
15126	9269597	2214
15127	9271811	366
15128	9272177	741
15129	9272918	299
15130	9273217	342
15131	9273559	290
15132	9273849	324
15133	9274173	253
15134	9274426	678
15135	9275104	2214
15136	9277318	366
15137	9277684	741
15138	9278425	299
15139	9278724	342
15140	9279066	290
15141	9279356	328
15142	9279684	253
15143	9279937	678
15144	9280615	2214
15145	9282829	366
15146	9283195	741
15147	9283936	299
15148	9284235	342
15149	9284577	290
15150	9284867	328
15151	9285195	253
15152	9285448	678
15153	9286126	2214
15154	9288340	366
15155	9288706	741
15156	9289447	299
15157	9289746	342
15158	9290088	290
15159	9290378	328
15160	9290706	253
15161	9290959	678
15162	9291637	2214
15163	9293851	366
15164	9294217	741
15165	9294958	299
15166	9295257	342
15167	9295599	290
15168	9295889	328
15169	9296217	253
15170	9296470	678
15171	9297148	2149
15172	9299297	366
15173	9299663	741
15174	9300404	299
15175	9300703	342
15176	9301045	290
15177	9301335	328
15178	9301663	253
15179	9301916	678
15180	9302594	2214
15181	9304808	366
15182	9305174	741
15183	9305915	299
15184	9306214	342
15185	9306556	290
15186	9306846	328
15187	9307174	253
15188	9307427	678
15189	9308105	2214
15190	9310319	366
15191	9310685	741
15192	9311426	299
15193	9311725	342
15194	9312067	290
15195	9312357	328
15196	9312685	253
15197	9312938	678
15198	9313616	2214
15199	9315830	366
15200	9316196	741
15201	9316937	299
15202	9317236	342
15203	9317578	290
15204	9317868	328
15205	9318196	253
15206	9318449	678
15207	9319127	2214
15208	9321341	366
15209	9321707	741
15210	9322448	299
15211	9322747	342
15212	9323089	290
15213	9323379	328
15214	9323707	253
15215	9323960	678
15216	9324638	2214
15217	9326852	366
15218	9327218	741
15219	9327959	299
15220	9328258	342
15221	9328600	253
15222	9328853	650
15223	9329503	2214
15224	9331717	366
15225	9332083	741
15226	9332824	290
15227	9333114	328
15228	9333442	253
15229	9333695	678
15230	9334373	2214
15231	9336587	366
15232	9336953	741
15233	9337694	299
15234	9337993	342
15235	9338335	290
15236	9338625	328
15237	9338953	253
15238	9339206	678
15239	9339884	2214
15240	9342098	366
15241	9342464	741
15242	9343205	299
15243	9343504	342
15244	9343846	290
15245	9344136	328
15246	9344464	253
15247	9344717	678
15248	9345395	496
15249	9345891	170
15250	9346061	299
15251	9346360	2214
15252	9348574	2214
15253	9350788	741
15254	9351529	300
15255	9351829	290
15256	9352119	328
15257	9352447	253
15258	9352700	678
15259	9353378	335
15260	9353713	366
15261	9354079	741
15262	9354820	299
15263	9355119	342
15264	9355461	290
15265	9355751	328
15266	9356079	253
15267	9356332	299
15268	9356631	366
15269	9356997	741
15270	9357738	299
15271	9358037	299
15272	9358336	678
15273	9359014	741
15274	9359755	299
15275	9360054	328
15276	9360382	253
15277	9360635	678
15278	9361313	342
15279	9361655	290
15280	9361945	328
15281	9362273	741
15282	9363014	299
15283	9363313	328
15284	9363641	375
15285	9364016	366
15286	9364382	741
15287	9365123	299
15288	9365422	342
15289	9365764	366
15290	9366130	741
15291	9366871	299
15292	9367170	342
15293	9367512	290
15294	9367802	328
15295	9368130	253
15296	9368383	366
15297	9368749	741
15298	9369490	299
15299	9369789	342
15300	9370131	366
15301	9370497	741
15302	9371238	299
15303	9371537	342
15304	9371879	290
15305	9372169	328
15306	9372497	253
15307	9372750	678
15308	9373428	2214
15309	9375642	366
15310	9376008	741
15311	9376749	299
15312	9377048	342
15313	9377390	290
15314	9377680	328
15315	9378008	253
15316	9378261	678
15317	9378939	2214
15318	9381153	366
15319	9381519	741
15320	9382260	253
15321	9382513	678
15322	9383191	2214
15323	9385405	290
15324	9385695	328
15325	9386023	290
15326	9386313	328
15327	9386641	253
15328	9386894	294
15329	9387188	299
15330	9387487	2214
15331	9389701	366
15332	9390067	741
15333	9390808	299
15334	9391107	342
15335	9391449	290
15336	9391739	328
15337	9392067	253
15338	9392320	678
15339	9392998	75
15340	9393073	253
15341	9393326	2214
15342	9395540	366
15343	9395906	741
15344	9396647	678
15345	9397325	342
15346	9397667	290
15347	9397957	328
15348	9398285	253
15349	9398538	366
15350	9398904	2214
15351	9401118	299
15352	9401417	741
15353	9402158	678
15354	9402836	342
15355	9403178	290
15356	9403468	328
15357	9403796	253
15358	9404049	366
15359	9404415	2214
15360	9406629	299
15361	9406928	741
15362	9407669	678
15363	9408347	342
15364	9408689	290
15365	9408979	328
15366	9409307	253
15367	9409560	366
15368	9409926	2214
15369	9412140	299
15370	9412439	366
15371	9412805	435
15372	9413240	290
15373	9413530	328
15374	9413858	328
15375	9414186	253
15376	9414439	678
15377	9415117	2214
15378	9417331	366
15379	9417697	741
15380	9418438	299
15381	9418737	342
15382	9419079	290
15383	9419369	678
15384	9420047	2214
15385	9422261	2214
15386	9424475	678
15387	9425153	328
15388	9425481	2214
15389	9427695	2214
15390	9429909	328
15391	9430237	299
15392	9430536	342
15393	9430878	290
15394	9431168	328
15395	9431496	253
15396	9431749	678
15397	9432427	2214
15398	9434641	366
15399	9435007	741
15400	9435748	299
15401	9436047	342
15402	9436389	290
15403	9436679	328
15404	9437007	253
15405	9437260	366
15406	9437626	253
15407	9437879	299
15408	9438178	741
15409	9438919	678
15410	9439597	342
15411	9439939	290
15412	9440229	328
15413	9440557	253
15414	9440810	366
15415	9441176	2214
15416	9443390	299
15417	9443689	741
15418	9444430	299
15419	9444729	342
15420	9445071	290
15421	9445361	328
15422	9445689	253
15423	9445942	678
15424	9446620	2214
15425	9448834	366
15426	9449200	741
15427	9449941	299
15428	9450240	342
15429	9450582	290
15430	9450872	328
15431	9451200	253
15432	9451453	678
15433	9452131	2214
15434	9454345	366
15435	9454711	741
15436	9455452	299
15437	9455751	342
15438	9456093	290
15439	9456383	328
15440	9456711	253
15441	9456964	2214
15442	9459178	135
15443	9459313	241
15444	9459554	241
15445	9459795	241
15446	9460036	241
15447	9460277	195
15448	9460472	170
15449	9460642	741
15450	9461383	366
15451	9461749	342
15452	9462091	290
15453	9462381	328
15454	9462709	253
15455	9462962	678
15456	9463640	2214
15457	9465854	366
15458	9466220	741
15459	9466961	678
15460	9467639	2214
15461	9469853	366
15462	9470219	741
15463	9470960	299
15464	9471259	342
15465	9471601	290
15466	9471891	241
15467	9472132	2214
15468	9474346	366
15469	9474712	342
15470	9475054	342
15471	9475396	342
15472	9475738	253
15473	9475991	253
15474	9476244	741
15475	9476985	290
15476	9477275	290
15477	9477565	328
15478	9477893	328
15479	9478221	253
15480	9478474	253
15481	9478727	328
15482	9479055	253
15483	9479308	2214
15484	9481522	2214
15485	9483736	328
15486	9484064	2214
15487	9486278	2214
15488	9488492	290
15489	9488782	342
15490	9489124	299
15491	9489423	290
15492	9489713	253
15493	9489966	342
15494	9490308	366
15495	9490674	342
15496	9491016	328
15497	9491344	342
15498	9491686	290
15499	9491976	342
15500	9492318	342
15501	9492660	342
15502	9493002	253
15503	9493255	299
15504	9493554	2214
15505	9495768	328
15506	9496096	2214
15507	9498310	328
15508	9498638	366
15509	9499004	328
15510	9499332	328
15511	9499660	328
15512	9499988	290
15513	9500278	2214
15514	9502492	253
15515	9502745	290
15516	9503035	328
15517	9503363	366
15518	9503729	299
15519	9504028	328
15520	9504356	253
15521	9504609	290
15522	9504899	253
15523	9505152	253
15524	9505405	2214
15525	9507619	253
15526	9507872	253
15527	9508125	342
15528	9508467	328
15529	9508795	290
15530	9509085	290
15531	9509375	342
15532	9509717	366
15533	9510083	290
15534	9510373	366
15535	9510739	328
15536	9511067	2214
15537	9513281	290
15538	9513571	741
15539	9514312	253
15540	9514565	253
15541	9514818	328
15542	9515146	290
15543	9515436	342
15544	9515778	342
15545	9516120	328
15546	9516448	328
15547	9516776	328
15548	9517104	253
15549	9517357	342
15550	9517699	2214
15551	9519913	741
15552	9520654	290
15553	9520944	342
15554	9521286	253
15555	9521539	328
15556	9521867	342
15557	9522209	342
15558	9522551	741
15559	9523292	328
15560	9523620	741
15561	9524361	253
15562	9524614	2214
15563	9526828	290
15564	9527118	328
15565	9527446	291
15566	9527737	741
15567	9528478	290
15568	9528768	342
15569	9529110	2214
15570	9531324	290
15571	9531614	741
15572	9532355	741
15573	9533096	741
15574	9533837	328
15575	9534165	253
15576	9534418	2214
15577	9536632	290
15578	9536922	328
15579	9537250	366
15580	9537616	253
15581	9537869	290
15582	9538159	366
15583	9538525	741
15584	9539266	253
15585	9539519	300
15586	9539819	2214
15587	9542033	366
15588	9542399	342
15589	9542741	253
15590	9542994	678
15591	9543672	2214
15592	9545886	366
15593	9546252	741
15594	9546993	299
15595	9547292	342
15596	9547634	290
15597	9547924	328
15598	9548252	253
15599	9548505	678
15600	9549183	2214
15601	9551397	366
15602	9551763	741
15603	9552504	299
15604	9552803	342
15605	9553145	290
15606	9553435	328
15607	9553763	253
15608	9554016	678
15609	9554694	2214
15610	9556908	366
15611	9557274	741
15612	9558015	299
15613	9558314	342
15614	9558656	290
15615	9558946	328
15616	9559274	253
15617	9559527	678
15618	9560205	2214
15619	9562419	366
15620	9562785	741
15621	9563526	299
15622	9563825	342
15623	9564167	290
15624	9564457	328
15625	9564785	253
15626	9565038	678
15627	9565716	2214
15628	9567930	366
15629	9568296	299
15630	9568595	342
15631	9568937	290
15632	9569227	328
15633	9569555	253
15634	9569808	678
15635	9570486	2214
15636	9572700	299
15637	9572999	741
15638	9573740	299
15639	9574039	342
15640	9574381	290
15641	9574671	328
15642	9574999	253
15643	9575252	678
15644	9575930	2214
15645	9578144	253
15646	9578397	328
15647	9578725	253
15648	9578978	678
15649	9579656	2214
15650	9581870	366
15651	9582236	741
15652	9582977	299
15653	9583276	342
15654	9583618	290
15655	9583908	328
15656	9584236	253
15657	9584489	678
15658	9585167	2214
15659	9587381	366
15660	9587747	741
15661	9588488	299
15662	9588787	342
15663	9589129	290
15664	9589419	328
15665	9589747	253
15666	9590000	678
15667	9590678	2214
15668	9592892	366
15669	9593258	741
15670	9593999	299
15671	9594298	342
15672	9594640	2214
15673	9596854	328
15674	9597182	678
15675	9597860	366
15676	9598226	299
15677	9598525	290
15678	9598815	741
15679	9599556	253
15680	9599809	342
15681	9600151	2214
15682	9602365	328
15683	9602693	678
15684	9603371	366
15685	9603737	299
15686	9604036	290
15687	9604326	741
15688	9605067	253
15689	9605320	342
15690	9605662	2214
15691	9607876	328
15692	9608204	678
15693	9608882	366
15694	9609248	299
15695	9609547	290
15696	9609837	741
15697	9610578	253
15698	9610831	342
15699	9611173	2214
15700	9613387	328
15701	9613715	678
15702	9614393	366
15703	9614759	299
15704	9615058	290
15705	9615348	741
15706	9616089	253
15707	9616342	342
15708	9616684	2214
15709	9618898	328
15710	9619226	678
15711	9619904	366
15712	9620270	299
15713	9620569	290
15714	9620859	741
15715	9621600	253
15716	9621853	342
15717	9622195	2214
15718	9624409	328
15719	9624737	678
15720	9625415	366
15721	9625781	299
15722	9626080	366
15723	9626446	366
15724	9626812	741
15725	9627553	299
15726	9627852	342
15727	9628194	290
15728	9628484	328
15729	9628812	253
15730	9629065	678
15731	9629743	2214
15732	9631957	366
15733	9632323	741
15734	9633064	299
15735	9633363	342
15736	9633705	290
15737	9633995	328
15738	9634323	253
15739	9634576	678
15740	9635254	2214
15741	9637468	366
15742	9637834	741
15743	9638575	299
15744	9638874	342
15745	9639216	290
15746	9639506	328
15747	9639834	253
15748	9640087	678
15749	9640765	2214
15750	9642979	366
15751	9643345	741
15752	9644086	299
15753	9644385	342
15754	9644727	290
15755	9645017	328
15756	9645345	253
15757	9645598	678
15758	9646276	2214
15759	9648490	366
15760	9648856	741
15761	9649597	299
15762	9649896	342
15763	9650238	290
15764	9650528	328
15765	9650856	253
15766	9651109	366
15767	9651475	741
15768	9652216	299
15769	9652515	342
15770	9652857	290
15771	9653147	328
15772	9653475	253
15773	9653728	678
15774	9654406	2214
15775	9656620	366
15776	9656986	741
15777	9657727	299
15778	9658026	342
15779	9658368	290
15780	9658658	328
15781	9658986	253
15782	9659239	678
15783	9659917	2214
15784	9662131	366
15785	9662497	741
15786	9663238	299
15787	9663537	342
15788	9663879	2214
15789	9666093	2214
15790	9668307	290
15791	9668597	678
15792	9669275	2214
15793	9671489	366
15794	9671855	300
15795	9672155	253
15796	9672408	299
15797	9672707	678
15798	9673385	290
15799	9673675	741
15800	9674416	299
15801	9674715	342
15802	9675057	290
15803	9675347	328
15804	9675675	253
15805	9675928	678
15806	9676606	2214
15807	9678820	366
15808	9679186	741
15809	9679927	299
15810	9680226	342
15811	9680568	290
15812	9680858	328
15813	9681186	2214
15814	9683400	366
15815	9683766	741
15816	9684507	299
15817	9684806	342
15818	9685148	290
15819	9685438	328
15820	9685766	253
15821	9686019	678
15822	9686697	2214
15823	9688911	366
15824	9689277	741
15825	9690018	299
15826	9690317	342
15827	9690659	290
15828	9690949	328
15829	9691277	253
15830	9691530	678
15831	9692208	2214
15832	9694422	366
15833	9694788	741
15834	9695529	299
15835	9695828	342
15836	9696170	290
15837	9696460	328
15838	9696788	253
15839	9697041	678
15840	9697719	2214
15841	9699933	366
15842	9700299	741
15843	9701040	299
15844	9701339	342
15845	9701681	290
15846	9701971	678
15847	9702649	2214
15848	9704863	366
15849	9705229	253
15850	9705482	2214
15851	9707696	299
15852	9707995	290
15853	9708285	342
15854	9708627	290
15855	9708917	328
15856	9709245	253
15857	9709498	678
15858	9710176	2214
15859	9712390	366
15860	9712756	741
15861	9713497	299
15862	9713796	342
15863	9714138	290
15864	9714428	328
15865	9714756	253
15866	9715009	678
15867	9715687	2214
15868	9717901	366
15869	9718267	741
15870	9719008	299
15871	9719307	342
15872	9719649	290
15873	9719939	328
15874	9720267	253
15875	9720520	678
15876	9721198	2214
15877	9723412	366
15878	9723778	741
15879	9724519	299
15880	9724818	342
15881	9725160	290
15882	9725450	131
15883	9725581	290
15884	9725871	328
15885	9726199	253
15886	9726452	678
15887	9727130	2214
15888	9729344	366
15889	9729710	131
15890	9729841	485
15891	9730326	90
15892	9730416	253
15893	9730669	2214
15894	9732883	353
15895	9733236	441
15896	9733677	197
15897	9733874	674
15898	9734548	2212
15899	9736760	253
15900	9737013	678
15901	9737691	2212
15902	9739903	368
15903	9740271	741
15904	9741012	304
15905	9741316	164
15906	9741480	678
15907	9742158	184
15908	9742342	322
15909	9742664	252
15910	9742916	305
15911	9743221	683
15912	9743904	697
15913	9744601	697
15914	9745298	305
15915	9745603	697
15916	9746300	74
15917	9746374	283
15918	9746657	123
15919	9746780	71
15920	9746851	305
15921	9747156	697
15922	9747853	283
15923	9748136	331
15924	9748467	255
15925	9748722	305
15926	9749027	2333
15927	9751360	683
15928	9752043	148
15929	9752191	156
15930	9752347	149
15931	9752496	255
15932	9752751	305
15933	9753056	305
15934	9753361	102
15935	9753463	102
15936	9753565	124
15937	9753689	83
15938	9753772	331
15939	9754103	255
15940	9754358	305
15941	9754663	331
15942	9754994	694
15943	9755688	331
15944	9756019	73
15945	9756092	331
15946	9756423	741
15947	9757164	741
15948	9757905	283
15949	9758188	333
15950	9758521	679
15951	9759200	369
15952	9759569	290
15953	9759859	740
15954	9760599	290
15955	9760889	374
15956	9761263	290
15957	9761553	374
15958	9761927	331
15959	9762258	304
15960	9762562	328
15961	9762890	2146
15962	9765036	282
15963	9765318	342
15964	9765660	741
15965	9766401	299
15966	9766700	342
15967	9767042	290
15968	9767332	328
15969	9767660	253
15970	9767913	678
15971	9768591	2214
15972	9770805	366
15973	9771171	741
15974	9771912	299
15975	9772211	342
15976	9772553	290
15977	9772843	328
15978	9773171	253
15979	9773424	678
15980	9774102	2214
15981	9776316	366
15982	9776682	741
15983	9777423	299
15984	9777722	342
15985	9778064	290
15986	9778354	328
15987	9778682	253
15988	9778935	678
15989	9779613	2214
15990	9781827	366
15991	9782193	741
15992	9782934	299
15993	9783233	342
15994	9783575	290
15995	9783865	328
15996	9784193	253
15997	9784446	678
15998	9785124	2214
15999	9787338	366
16000	9787704	741
16001	9788445	299
16002	9788744	342
16003	9789086	290
16004	9789376	328
16005	9789704	253
16006	9789957	678
16007	9790635	2214
16008	9792849	366
16009	9793215	741
16010	9793956	292
16011	9794248	323
16012	9794571	290
16013	9794861	328
16014	9795189	253
16015	9795442	678
16016	9796120	2214
16017	9798334	366
16018	9798700	741
16019	9799441	288
16020	9799729	342
16021	9800071	290
16022	9800361	328
16023	9800689	253
16024	9800942	678
16025	9801620	2214
16026	9803834	174
16027	9804008	342
16028	9804350	290
16029	9804640	328
16030	9804968	253
16031	9805221	676
16032	9805897	2214
16033	9808111	364
16034	9808475	741
16035	9809216	299
16036	9809515	342
16037	9809857	290
16038	9810147	322
16039	9810469	253
16040	9810722	678
16041	9811400	2214
16042	9813614	366
16043	9813980	741
16044	9814721	299
16045	9815020	342
16046	9815362	290
16047	9815652	328
16048	9815980	253
16049	9816233	678
16050	9816911	2214
16051	9819125	366
16052	9819491	741
16053	9820232	299
16054	9820531	342
16055	9820873	290
16056	9821163	328
16057	9821491	253
16058	9821744	678
16059	9822422	2214
16060	9824636	366
16061	9825002	741
16062	9825743	299
16063	9826042	342
16064	9826384	290
16065	9826674	328
16066	9827002	253
16067	9827255	678
16068	9827933	2214
16069	9830147	366
16070	9830513	741
16071	9831254	299
16072	9831553	342
16073	9831895	290
16074	9832185	328
16075	9832513	253
16076	9832766	678
16077	9833444	2214
16078	9835658	366
16079	9836024	741
16080	9836765	299
16081	9837064	342
16082	9837406	290
16083	9837696	328
16084	9838024	253
16085	9838277	678
16086	9838955	2214
16087	9841169	366
16088	9841535	741
16089	9842276	299
16090	9842575	342
16091	9842917	290
16092	9843207	328
16093	9843535	253
16094	9843788	678
16095	9844466	2214
16096	9846680	366
16097	9847046	741
16098	9847787	299
16099	9848086	342
16100	9848428	290
16101	9848718	328
16102	9849046	253
16103	9849299	678
16104	9849977	2214
16105	9852191	366
16106	9852557	741
16107	9853298	299
16108	9853597	342
16109	9853939	290
16110	9854229	328
16111	9854557	253
16112	9854810	678
16113	9855488	2214
16114	9857702	366
16115	9858068	741
16116	9858809	299
16117	9859108	342
16118	9859450	290
16119	9859740	328
16120	9860068	253
16121	9860321	678
16122	9860999	2214
16123	9863213	347
16124	9863560	741
16125	9864301	299
16126	9864600	342
16127	9864942	290
16128	9865232	328
16129	9865560	253
16130	9865813	678
16131	9866491	2214
16132	9868705	366
16133	9869071	741
16134	9869812	299
16135	9870111	342
16136	9870453	290
16137	9870743	319
16138	9871062	253
16139	9871315	678
16140	9871993	2214
16141	9874207	366
16142	9874573	741
16143	9875314	299
16144	9875613	342
16145	9875955	290
16146	9876245	328
16147	9876573	253
16148	9876826	678
16149	9877504	2214
16150	9879718	366
16151	9880084	741
16152	9880825	299
16153	9881124	342
16154	9881466	290
16155	9881756	328
16156	9882084	2155
16157	9884239	366
16158	9884605	741
16159	9885346	299
16160	9885645	321
16161	9885966	253
16162	9886219	678
16163	9886897	2211
16164	9889108	366
16165	9889474	741
16166	9890215	299
16167	9890514	342
16168	9890856	290
16169	9891146	328
16170	9891474	223
16171	9891697	678
16172	9892375	2214
16173	9894589	366
16174	9894955	741
16175	9895696	299
16176	9895995	342
16177	9896337	290
16178	9896627	328
16179	9896955	253
16180	9897208	678
16181	9897886	2214
16182	9900100	366
16183	9900466	741
16184	9901207	741
16185	9901948	290
16186	9902238	741
16187	9902979	728
16188	9903707	342
16189	9904049	290
16190	9904339	253
16191	9904592	678
16192	9905270	2214
16193	9907484	366
16194	9907850	741
16195	9908591	299
16196	9908890	342
16197	9909232	290
16198	9909522	328
16199	9909850	253
16200	9910103	678
16201	9910781	2214
16202	9912995	290
16203	9913285	299
16204	9913584	342
16205	9913926	290
16206	9914216	290
16207	9914506	366
16208	9914872	342
16209	9915214	290
16210	9915504	678
16211	9916182	2214
16212	9918396	366
16213	9918762	328
16214	9919090	253
16215	9919343	678
16216	9920021	342
16217	9920363	290
16218	9920653	678
16219	9921331	2214
16220	9923545	299
16221	9923844	342
16222	9924186	290
16223	9924476	328
16224	9924804	299
16225	9925103	342
16226	9925445	290
16227	9925735	328
16228	9926063	253
16229	9926316	678
16230	9926994	741
16231	9927735	299
16232	9928034	342
16233	9928376	290
16234	9928666	328
16235	9928994	299
16236	9929293	342
16237	9929635	290
16238	9929925	328
16239	9930253	253
16240	9930506	678
16241	9931184	2214
16242	9933398	366
16243	9933764	741
16244	9934505	299
16245	9934804	342
16246	9935146	290
16247	9935436	328
16248	9935764	253
16249	9936017	678
16250	9936695	2214
16251	9938909	366
16252	9939275	741
16253	9940016	299
16254	9940315	342
16255	9940657	2214
16256	9942871	366
16257	9943237	741
16258	9943978	253
16259	9944231	678
16260	9944909	253
16261	9945162	678
16262	9945840	2214
16263	9948054	658
16264	9948712	290
16265	9949002	741
16266	9949743	299
16267	9950042	342
16268	9950384	290
16269	9950674	328
16270	9951002	253
16271	9951255	678
16272	9951933	2214
16273	9954147	366
16274	9954513	75
16275	9954588	2214
16276	9956802	741
16277	9957543	299
16278	9957842	342
16279	9958184	290
16280	9958474	328
16281	9958802	253
16282	9959055	366
16283	9959421	2214
16284	9961635	299
16285	9961934	741
16286	9962675	678
16287	9963353	342
16288	9963695	290
16289	9963985	328
16290	9964313	253
16291	9964566	366
16292	9964932	2214
16293	9967146	299
16294	9967445	741
16295	9968186	678
16296	9968864	342
16297	9969206	290
16298	9969496	328
16299	9969824	253
16300	9970077	366
16301	9970443	2214
16302	9972657	299
16303	9972956	741
16304	9973697	678
16305	9974375	299
16306	9974674	435
16307	9975109	253
16308	9975362	678
16309	9976040	678
16310	9976718	2214
16311	9978932	366
16312	9979298	741
16313	9980039	299
16314	9980338	342
16315	9980680	290
16316	9980970	328
16317	9981298	233
16318	9981531	366
16319	9981897	741
16320	9982638	56
16321	9982694	366
16322	9983060	678
16323	9983738	741
16324	9984479	741
16325	9985220	678
16326	9985898	290
16327	9986188	328
16328	9986516	253
16329	9986769	678
16330	9987447	2214
16331	9989661	366
16332	9990027	741
16333	9990768	299
16334	9991067	342
16335	9991409	290
16336	9991699	328
16337	9992027	253
16338	9992280	678
16339	9992958	2214
16340	9995172	342
16341	9995514	2214
16342	9997728	678
16343	9998406	342
16344	9998748	290
16345	9999038	328
16346	9999366	253
16347	9999619	366
16348	9999985	2214
16349	10002199	299
16350	10002498	741
16351	10003239	678
16352	10003917	342
16353	10004259	290
16354	10004549	328
16355	10004877	253
16356	10005130	678
16357	10005808	2214
16358	10008022	366
16359	10008388	741
16360	10009129	299
16361	10009428	342
16362	10009770	290
16363	10010060	328
16364	10010388	253
16365	10010641	678
16366	10011319	2214
16367	10013533	366
16368	10013899	741
16369	10014640	299
16370	10014939	342
16371	10015281	290
16372	10015571	328
16373	10015899	253
16374	10016152	678
16375	10016830	2214
16376	10019044	241
16377	10019285	2214
16378	10021499	2214
16379	10023713	2214
16380	10025927	2214
16381	10028141	2214
16382	10030355	195
16383	10030550	332
16384	10030882	342
16385	10031224	290
16386	10031514	328
16387	10031842	253
16388	10032095	678
16389	10032773	2214
16390	10034987	366
16391	10035353	741
16392	10036094	299
16393	10036393	342
16394	10036735	366
16395	10037101	741
16396	10037842	299
16397	10038141	342
16398	10038483	283
16399	10038766	328
16400	10039094	253
16401	10039347	2214
16402	10041561	741
16403	10042302	299
16404	10042601	328
16405	10042929	328
16406	10043257	328
16407	10043585	2214
16408	10045799	2214
16409	10048013	342
16410	10048355	253
16411	10048608	253
16412	10048861	290
16413	10049151	290
16414	10049441	2214
16415	10051655	2214
16416	10053869	290
16417	10054159	2214
16418	10056373	741
16419	10057114	741
16420	10057855	290
16421	10058145	741
16422	10058886	741
16423	10059627	253
16424	10059880	328
16425	10060208	290
16426	10060498	253
16427	10060751	2214
16428	10062965	328
16429	10063293	299
16430	10063592	328
16431	10063920	290
16432	10064210	328
16433	10064538	253
16434	10064791	328
16435	10065119	328
16436	10065447	328
16437	10065775	2214
16438	10067989	290
16439	10068279	741
16440	10069020	290
16441	10069310	741
16442	10070051	366
16443	10070417	299
16444	10070716	290
16445	10071006	290
16446	10071296	290
16447	10071586	253
16448	10071839	741
16449	10072580	2214
16450	10074794	253
16451	10075047	290
16452	10075337	299
16453	10075636	290
16454	10075926	366
16455	10076292	2214
16456	10078506	253
16457	10078759	2214
16458	10080973	2214
16459	10083187	741
16460	10083928	2214
16461	10086142	2214
16462	10088356	328
16463	10088684	290
16464	10088974	253
16465	10089227	253
16466	10089480	328
16467	10089808	299
16468	10090107	253
16469	10090360	299
16470	10090659	678
16471	10091337	741
16472	10092078	253
16473	10092331	342
16474	10092673	2214
16475	10094887	2214
16476	10097101	290
16477	10097391	253
16478	10097644	328
16479	10097972	328
16480	10098300	290
16481	10098590	290
16482	10098880	366
16483	10099246	2214
16484	10101460	328
16485	10101788	741
16486	10102529	342
16487	10102871	253
16488	10103124	328
16489	10103452	2214
16490	10105666	366
16491	10106032	328
16492	10106360	328
16493	10106688	342
16494	10107030	290
16495	10107320	342
16496	10107662	2214
16497	10109876	741
16498	10110617	253
16499	10110870	366
16500	10111236	253
16501	10111489	342
16502	10111831	253
16503	10112084	328
16504	10112412	741
16505	10113153	253
16506	10113406	342
16507	10113748	342
16508	10114090	342
16509	10114432	253
16510	10114685	741
16511	10115426	741
16512	10116167	253
16513	10116420	290
16514	10116710	299
16515	10117009	2214
16516	10119223	253
16517	10119476	299
16518	10119775	241
16519	10120016	2214
16520	10122230	366
16521	10122596	741
16522	10123337	678
16523	10124015	328
16524	10124343	2214
16525	10126557	366
16526	10126923	741
16527	10127664	299
16528	10127963	342
16529	10128305	290
16530	10128595	328
16531	10128923	253
16532	10129176	678
16533	10129854	2214
16534	10132068	366
16535	10132434	741
16536	10133175	299
16537	10133474	342
16538	10133816	290
16539	10134106	328
16540	10134434	253
16541	10134687	678
16542	10135365	2214
16543	10137579	366
16544	10137945	741
16545	10138686	299
16546	10138985	342
16547	10139327	290
16548	10139617	328
16549	10139945	253
16550	10140198	678
16551	10140876	2214
16552	10143090	366
16553	10143456	741
16554	10144197	299
16555	10144496	342
16556	10144838	290
16557	10145128	328
16558	10145456	253
16559	10145709	678
16560	10146387	2214
16561	10148601	366
16562	10148967	741
16563	10149708	299
16564	10150007	290
16565	10150297	328
16566	10150625	253
16567	10150878	678
16568	10151556	2214
16569	10153770	366
16570	10154136	741
16571	10154877	290
16572	10155167	342
16573	10155509	290
16574	10155799	328
16575	10156127	253
16576	10156380	678
16577	10157058	2214
16578	10159272	366
16579	10159638	741
16580	10160379	2214
16581	10162593	678
16582	10163271	2214
16583	10165485	366
16584	10165851	741
16585	10166592	299
16586	10166891	342
16587	10167233	290
16588	10167523	328
16589	10167851	253
16590	10168104	678
16591	10168782	2214
16592	10170996	366
16593	10171362	741
16594	10172103	299
16595	10172402	342
16596	10172744	290
16597	10173034	328
16598	10173362	253
16599	10173615	678
16600	10174293	2214
16601	10176507	366
16602	10176873	741
16603	10177614	299
16604	10177913	342
16605	10178255	328
16606	10178583	328
16607	10178911	678
16608	10179589	366
16609	10179955	299
16610	10180254	290
16611	10180544	741
16612	10181285	253
16613	10181538	342
16614	10181880	2214
16615	10184094	328
16616	10184422	678
16617	10185100	366
16618	10185466	299
16619	10185765	290
16620	10186055	741
16621	10186796	253
16622	10187049	342
16623	10187391	2214
16624	10189605	328
16625	10189933	678
16626	10190611	366
16627	10190977	299
16628	10191276	290
16629	10191566	741
16630	10192307	253
16631	10192560	342
16632	10192902	2214
16633	10195116	328
16634	10195444	678
16635	10196122	366
16636	10196488	299
16637	10196787	290
16638	10197077	741
16639	10197818	253
16640	10198071	342
16641	10198413	2214
16642	10200627	328
16643	10200955	678
16644	10201633	366
16645	10201999	299
16646	10202298	290
16647	10202588	741
16648	10203329	253
16649	10203582	342
16650	10203924	2214
16651	10206138	328
16652	10206466	678
16653	10207144	366
16654	10207510	299
16655	10207809	290
16656	10208099	741
16657	10208840	678
16658	10209518	299
16659	10209817	342
16660	10210159	290
16661	10210449	328
16662	10210777	253
16663	10211030	678
16664	10211708	2214
16665	10213922	366
16666	10214288	741
16667	10215029	299
16668	10215328	342
16669	10215670	290
16670	10215960	328
16671	10216288	253
16672	10216541	678
16673	10217219	2214
16674	10219433	366
16675	10219799	741
16676	10220540	299
16677	10220839	342
16678	10221181	290
16679	10221471	328
16680	10221799	253
16681	10222052	678
16682	10222730	2214
16683	10224944	366
16684	10225310	741
16685	10226051	299
16686	10226350	342
16687	10226692	290
16688	10226982	328
16689	10227310	253
16690	10227563	678
16691	10228241	2214
16692	10230455	366
16693	10230821	741
16694	10231562	299
16695	10231861	342
16696	10232203	290
16697	10232493	328
16698	10232821	253
16699	10233074	678
16700	10233752	2214
16701	10235966	299
16702	10236265	342
16703	10236607	290
16704	10236897	328
16705	10237225	253
16706	10237478	678
16707	10238156	2214
16708	10240370	366
16709	10240736	741
16710	10241477	299
16711	10241776	342
16712	10242118	290
16713	10242408	328
16714	10242736	253
16715	10242989	678
16716	10243667	2214
16717	10245881	366
16718	10246247	741
16719	10246988	299
16720	10247287	342
16721	10247629	290
16722	10247919	328
16723	10248247	741
16724	10248988	741
16725	10249729	253
16726	10249982	366
16727	10250348	741
16728	10251089	299
16729	10251388	678
16730	10252066	2214
16731	10254280	153
16732	10254433	366
16733	10254799	366
16734	10255165	342
16735	10255507	290
16736	10255797	328
16737	10256125	253
16738	10256378	678
16739	10257056	2214
16740	10259270	366
16741	10259636	741
16742	10260377	299
16743	10260676	342
16744	10261018	290
16745	10261308	328
16746	10261636	253
16747	10261889	678
16748	10262567	741
16749	10263308	299
16750	10263607	342
16751	10263949	290
16752	10264239	328
16753	10264567	253
16754	10264820	678
16755	10265498	2214
16756	10267712	366
16757	10268078	741
16758	10268819	299
16759	10269118	342
16760	10269460	290
16761	10269750	328
16762	10270078	253
16763	10270331	678
16764	10271009	2214
16765	10273223	366
16766	10273589	741
16767	10274330	299
16768	10274629	342
16769	10274971	290
16770	10275261	328
16771	10275589	253
16772	10275842	678
16773	10276520	2214
16774	10278734	366
16775	10279100	741
16776	10279841	299
16777	10280140	342
16778	10280482	290
16779	10280772	328
16780	10281100	253
16781	10281353	366
16782	10281719	741
16783	10282460	299
16784	10282759	290
16785	10283049	741
16786	10283790	290
16787	10284080	253
16788	10284333	328
16789	10284661	253
16790	10284914	678
16791	10285592	2214
16792	10287806	366
16793	10288172	741
16794	10288913	299
16795	10289212	342
16796	10289554	290
16797	10289844	328
16798	10290172	253
16799	10290425	678
16800	10291103	2214
16801	10293317	366
16802	10293683	741
16803	10294424	299
16804	10294723	342
16805	10295065	290
16806	10295355	328
16807	10295683	253
16808	10295936	678
16809	10296614	2214
16810	10298828	366
16811	10299194	741
16812	10299935	299
16813	10300234	342
16814	10300576	290
16815	10300866	328
16816	10301194	253
16817	10301447	131
16818	10301578	253
16819	10301831	678
16820	10302509	2214
16821	10304723	366
16822	10305089	741
16823	10305830	300
16824	10306130	131
16825	10306261	485
16826	10306746	90
16827	10306836	678
16828	10307514	678
16829	10308192	324
16830	10308516	299
16831	10308815	741
16832	10309556	367
16833	10309923	741
16834	10310664	2212
16835	10312876	368
16836	10313244	741
16837	10313985	304
16838	10314289	343
16839	10314632	291
16840	10314923	113
16841	10315036	291
16842	10315327	184
16843	10315511	331
16844	10315842	2198
16845	10318040	683
16846	10318723	283
16847	10319006	331
16848	10319337	331
16849	10319668	683
16850	10320351	252
16851	10320603	74
16852	10320677	255
16853	10320932	123
16854	10321055	71
16855	10321126	683
16856	10321809	331
16857	10322140	255
16858	10322395	305
16859	10322700	2333
16860	10325033	683
16861	10325716	697
16862	10326413	283
16863	10326696	148
16864	10326844	149
16865	10326993	149
16866	10327142	2329
16867	10329471	683
16868	10330154	331
16869	10330485	102
16870	10330587	102
16871	10330689	124
16872	10330813	83
16873	10330896	305
16874	10331201	2329
16875	10333530	683
16876	10334213	305
16877	10334518	331
16878	10334849	333
16879	10335182	73
16880	10335255	333
16881	10335588	331
16882	10335919	331
16883	10336250	253
16884	10336503	679
16885	10337182	333
16886	10337515	679
16887	10338194	253
16888	10338447	331
16889	10338778	253
16890	10339031	290
16891	10339321	253
16892	10339574	678
16893	10340252	740
16894	10340992	291
16895	10341283	678
16896	10341961	663
16897	10342624	98
16898	10342722	328
16899	10343050	342
16900	10343392	290
16901	10343682	319
16902	10344001	253
16903	10344254	678
16904	10344932	2214
16905	10347146	366
16906	10347512	741
16907	10348253	299
16908	10348552	325
16909	10348877	290
16910	10349167	328
16911	10349495	253
16912	10349748	678
16913	10350426	2214
16914	10352640	366
16915	10353006	741
16916	10353747	299
16917	10354046	342
16918	10354388	290
16919	10354678	328
16920	10355006	253
16921	10355259	678
16922	10355937	2214
16923	10358151	366
16924	10358517	741
16925	10359258	299
16926	10359557	342
16927	10359899	290
16928	10360189	328
16929	10360517	253
16930	10360770	678
16931	10361448	2214
16932	10363662	366
16933	10364028	741
16934	10364769	292
16935	10365061	342
16936	10365403	290
16937	10365693	328
16938	10366021	253
16939	10366274	678
16940	10366952	2214
16941	10369166	366
16942	10369532	741
16943	10370273	297
16944	10370570	325
16945	10370895	290
16946	10371185	328
16947	10371513	253
16948	10371766	678
16949	10372444	2214
16950	10374658	366
16951	10375024	741
16952	10375765	299
16953	10376064	342
16954	10376406	43
16955	10376449	289
16956	10376738	253
16957	10376991	678
16958	10377669	2214
16959	10379883	366
16960	10380249	741
16961	10380990	741
16962	10381731	328
16963	10382059	253
16964	10382312	678
16965	10382990	2214
16966	10385204	366
16967	10385570	720
16968	10386290	299
16969	10386589	342
16970	10386931	290
16971	10387221	328
16972	10387549	253
16973	10387802	678
16974	10388480	2214
16975	10390694	366
16976	10391060	741
16977	10391801	299
16978	10392100	342
16979	10392442	290
16980	10392732	328
16981	10393060	253
16982	10393313	678
16983	10393991	2214
16984	10396205	366
16985	10396571	741
16986	10397312	299
16987	10397611	342
16988	10397953	290
16989	10398243	328
16990	10398571	253
16991	10398824	678
16992	10399502	2214
16993	10401716	366
16994	10402082	741
16995	10402823	299
16996	10403122	342
16997	10403464	290
16998	10403754	328
16999	10404082	253
17000	10404335	678
17001	10405013	2214
17002	10407227	366
17003	10407593	741
17004	10408334	299
17005	10408633	342
17006	10408975	290
17007	10409265	328
17008	10409593	253
17009	10409846	678
17010	10410524	2214
17011	10412738	366
17012	10413104	741
17013	10413845	299
17014	10414144	342
17015	10414486	290
17016	10414776	328
17017	10415104	253
17018	10415357	678
17019	10416035	2214
17020	10418249	366
17021	10418615	741
17022	10419356	299
17023	10419655	342
17024	10419997	290
17025	10420287	328
17026	10420615	253
17027	10420868	577
17028	10421445	2214
17029	10423659	366
17030	10424025	741
17031	10424766	299
17032	10425065	342
17033	10425407	290
17034	10425697	328
17035	10426025	253
17036	10426278	678
17037	10426956	2214
17038	10429170	366
17039	10429536	741
17040	10430277	299
17041	10430576	342
17042	10430918	290
17043	10431208	328
17044	10431536	253
17045	10431789	678
17046	10432467	2214
17047	10434681	366
17048	10435047	741
17049	10435788	299
17050	10436087	342
17051	10436429	290
17052	10436719	328
17053	10437047	253
17054	10437300	678
17055	10437978	2214
17056	10440192	366
17057	10440558	741
17058	10441299	299
17059	10441598	342
17060	10441940	290
17061	10442230	328
17062	10442558	253
17063	10442811	678
17064	10443489	2214
17065	10445703	366
17066	10446069	741
17067	10446810	299
17068	10447109	342
17069	10447451	290
17070	10447741	328
17071	10448069	253
17072	10448322	678
17073	10449000	2214
17074	10451214	366
17075	10451580	741
17076	10452321	299
17077	10452620	342
17078	10452962	290
17079	10453252	328
17080	10453580	253
17081	10453833	678
17082	10454511	2214
17083	10456725	366
17084	10457091	741
17085	10457832	299
17086	10458131	342
17087	10458473	290
17088	10458763	328
17089	10459091	253
17090	10459344	678
17091	10460022	741
17092	10460763	299
17093	10461062	342
17094	10461404	290
17095	10461694	318
17096	10462012	2214
17097	10464226	366
17098	10464592	741
17099	10465333	299
17100	10465632	342
17101	10465974	290
17102	10466264	328
17103	10466592	253
17104	10466845	678
17105	10467523	2134
17106	10469657	366
17107	10470023	741
17108	10470764	299
17109	10471063	342
17110	10471405	290
17111	10471695	328
17112	10472023	253
17113	10472276	678
17114	10472954	2214
17115	10475168	366
17116	10475534	741
17117	10476275	299
17118	10476574	342
17119	10476916	342
17120	10477258	253
17121	10477511	342
17122	10477853	340
17123	10478193	328
17124	10478521	253
17125	10478774	2214
17126	10480988	366
17127	10481354	741
17128	10482095	299
17129	10482394	342
17130	10482736	290
17131	10483026	328
17132	10483354	253
17133	10483607	678
17134	10484285	2214
17135	10486499	366
17136	10486865	741
17137	10487606	741
17138	10488347	290
17139	10488637	328
17140	10488965	253
17141	10489218	253
17142	10489471	299
17143	10489770	328
17144	10490098	253
17145	10490351	366
17146	10490717	741
17147	10491458	299
17148	10491757	678
17149	10492435	2214
17150	10494649	366
17151	10495015	328
17152	10495343	253
17153	10495596	366
17154	10495962	741
17155	10496703	290
17156	10496993	328
17157	10497321	253
17158	10497574	672
17159	10498246	290
17160	10498536	328
17161	10498864	253
17162	10499117	678
17163	10499795	2214
17164	10502009	366
17165	10502375	342
17166	10502717	290
17167	10503007	328
17168	10503335	253
17169	10503588	678
17170	10504266	290
17171	10504556	328
17172	10504884	253
17173	10505137	678
17174	10505815	2214
17175	10508029	366
17176	10508395	741
17177	10509136	299
17178	10509435	342
17179	10509777	290
17180	10510067	328
17181	10510395	253
17182	10510648	678
17183	10511326	2214
17184	10513540	366
17185	10513906	741
17186	10514647	299
17187	10514946	342
17188	10515288	290
17189	10515578	315
17190	10515893	741
17191	10516634	299
17192	10516933	342
17193	10517275	2214
17194	10519489	366
17195	10519855	2214
17196	10522069	366
17197	10522435	741
17198	10523176	328
17199	10523504	2214
17200	10525718	342
17201	10526060	290
17202	10526350	328
17203	10526678	253
17204	10526931	678
17205	10527609	2214
17206	10529823	366
17207	10530189	741
17208	10530930	299
17209	10531229	75
17210	10531304	73
17211	10531377	342
17212	10531719	290
17213	10532009	328
17214	10532337	253
17215	10532590	366
17216	10532956	2214
17217	10535170	299
17218	10535469	741
17219	10536210	678
17220	10536888	342
17221	10537230	290
17222	10537520	328
17223	10537848	253
17224	10538101	366
17225	10538467	2214
17226	10540681	299
17227	10540980	741
17228	10541721	678
17229	10542399	342
17230	10542741	290
17231	10543031	328
17232	10543359	253
17233	10543612	366
17234	10543978	2214
17235	10546192	299
17236	10546491	741
17237	10547232	678
17238	10547910	342
17239	10548252	290
17240	10548542	290
17241	10548832	741
17242	10549573	2214
17243	10551787	299
17244	10552086	366
17245	10552452	741
17246	10553193	299
17247	10553492	342
17248	10553834	290
17249	10554124	328
17250	10554452	253
17251	10554705	678
17252	10555383	2214
17253	10557597	299
17254	10557896	342
17255	10558238	741
17256	10558979	299
17257	10559278	290
17258	10559568	741
17259	10560309	342
17260	10560651	366
17261	10561017	253
17262	10561270	678
17263	10561948	2214
17264	10564162	366
17265	10564528	741
17266	10565269	299
17267	10565568	342
17268	10565910	290
17269	10566200	328
17270	10566528	253
17271	10566781	678
17272	10567459	2214
17273	10569673	366
17274	10570039	741
17275	10570780	328
17276	10571108	741
17277	10571849	290
17278	10572139	328
17279	10572467	253
17280	10572720	366
17281	10573086	2214
17282	10575300	299
17283	10575599	741
17284	10576340	678
17285	10577018	342
17286	10577360	290
17287	10577650	328
17288	10577978	253
17289	10578231	678
17290	10578909	2214
17291	10581123	366
17292	10581489	741
17293	10582230	299
17294	10582529	342
17295	10582871	290
17296	10583161	328
17297	10583489	253
17298	10583742	678
17299	10584420	2214
17300	10586634	366
17301	10587000	741
17302	10587741	299
17303	10588040	342
17304	10588382	290
17305	10588672	328
17306	10589000	253
17307	10589253	678
17308	10589931	2214
17309	10592145	366
17310	10592511	241
17311	10592752	2214
17312	10594966	241
17313	10595207	241
17314	10595448	227
17315	10595675	241
17316	10595916	201
17317	10596117	195
17318	10596312	170
17319	10596482	328
17320	10596810	253
17321	10597063	678
17322	10597741	2214
17323	10599955	366
17324	10600321	741
17325	10601062	299
17326	10601361	342
17327	10601703	283
17328	10601986	328
17329	10602314	299
17330	10602613	342
17331	10602955	290
17332	10603245	328
17333	10603573	253
17334	10603826	678
17335	10604504	2214
17336	10606718	209
17337	10606927	342
17338	10607269	283
17339	10607552	290
17340	10607842	253
17341	10608095	290
17342	10608385	741
17343	10609126	741
17344	10609867	328
17345	10610195	2214
17346	10612409	2214
17347	10614623	253
17348	10614876	253
17349	10615129	741
17350	10615870	741
17351	10616611	253
17352	10616864	741
17353	10617605	342
17354	10617947	342
17355	10618289	253
17356	10618542	342
17357	10618884	342
17358	10619226	2214
17359	10621440	366
17360	10621806	253
17361	10622059	2214
17362	10624273	741
17363	10625014	366
17364	10625380	290
17365	10625670	290
17366	10625960	253
17367	10626213	290
17368	10626503	2214
17369	10628717	290
17370	10629007	366
17371	10629373	290
17372	10629663	741
17373	10630404	253
17374	10630657	342
17375	10630999	253
17376	10631252	342
17377	10631594	299
17378	10631893	290
17379	10632183	253
17380	10632436	253
17381	10632689	253
17382	10632942	2214
17383	10635156	342
17384	10635498	741
17385	10636239	2214
17386	10638453	253
17387	10638706	253
17388	10638959	253
17389	10639212	299
17390	10639511	741
17391	10640252	2214
17392	10642466	741
17393	10643207	741
17394	10643948	342
17395	10644290	741
17396	10645031	741
17397	10645772	290
17398	10646062	253
17399	10646315	2214
17400	10648529	2214
17401	10650743	290
17402	10651033	290
17403	10651323	2214
17404	10653537	290
17405	10653827	366
17406	10654193	342
17407	10654535	2214
17408	10656749	328
17409	10657077	741
17410	10657818	741
17411	10658559	253
17412	10658812	2214
17413	10661026	290
17414	10661316	366
17415	10661682	253
17416	10661935	253
17417	10662188	299
17418	10662487	741
17419	10663228	290
17420	10663518	342
17421	10663860	328
17422	10664188	2214
17423	10666402	290
17424	10666692	741
17425	10667433	299
17426	10667732	290
17427	10668022	290
17428	10668312	328
17429	10668640	253
17430	10668893	328
17431	10669221	741
17432	10669962	342
17433	10670304	2214
17434	10672518	299
17435	10672817	741
17436	10673558	328
17437	10673886	2214
17438	10676100	290
17439	10676390	342
17440	10676732	2214
17441	10678946	328
17442	10679274	328
17443	10679602	328
17444	10679930	2214
17445	10682144	342
17446	10682486	342
17447	10682828	2214
17448	10685042	253
17449	10685295	290
17450	10685585	741
17451	10686326	2214
17452	10688540	290
17453	10688830	342
17454	10689172	741
17455	10689913	678
17456	10690591	342
17457	10690933	290
17458	10691223	366
17459	10691589	741
17460	10692330	299
17461	10692629	342
17462	10692971	290
17463	10693261	328
17464	10693589	253
17465	10693842	678
17466	10694520	2214
17467	10696734	366
17468	10697100	741
17469	10697841	299
17470	10698140	342
17471	10698482	290
17472	10698772	328
17473	10699100	253
17474	10699353	678
17475	10700031	2214
17476	10702245	366
17477	10702611	741
17478	10703352	299
17479	10703651	342
17480	10703993	290
17481	10704283	328
17482	10704611	253
17483	10704864	678
17484	10705542	2214
17485	10707756	366
17486	10708122	741
17487	10708863	299
17488	10709162	342
17489	10709504	283
17490	10709787	328
17491	10710115	253
17492	10710368	678
17493	10711046	2214
17494	10713260	366
17495	10713626	741
17496	10714367	299
17497	10714666	342
17498	10715008	290
17499	10715298	253
17500	10715551	678
17501	10716229	2214
17502	10718443	366
17503	10718809	741
17504	10719550	299
17505	10719849	342
17506	10720191	253
17507	10720444	328
17508	10720772	253
17509	10721025	678
17510	10721703	2214
17511	10723917	360
17512	10724277	741
17513	10725018	299
17514	10725317	342
17515	10725659	678
17516	10726337	366
17517	10726703	741
17518	10727444	299
17519	10727743	342
17520	10728085	290
17521	10728375	328
17522	10728703	253
17523	10728956	678
17524	10729634	2214
17525	10731848	366
17526	10732214	741
17527	10732955	299
17528	10733254	342
17529	10733596	290
17530	10733886	328
17531	10734214	253
17532	10734467	678
17533	10735145	2214
17534	10737359	366
17535	10737725	741
17536	10738466	299
17537	10738765	342
17538	10739107	290
17539	10739397	328
17540	10739725	342
17541	10740067	366
17542	10740433	299
17543	10740732	290
17544	10741022	741
17545	10741763	253
17546	10742016	342
17547	10742358	2214
17548	10744572	328
17549	10744900	678
17550	10745578	366
17551	10745944	299
17552	10746243	283
17553	10746526	741
17554	10747267	253
17555	10747520	342
17556	10747862	2214
17557	10750076	328
17558	10750404	678
17559	10751082	366
17560	10751448	299
17561	10751747	290
17562	10752037	741
17563	10752778	253
17564	10753031	342
17565	10753373	2214
17566	10755587	328
17567	10755915	678
17568	10756593	366
17569	10756959	299
17570	10757258	290
17571	10757548	741
17572	10758289	253
17573	10758542	342
17574	10758884	2214
17575	10761098	328
17576	10761426	678
17577	10762104	366
17578	10762470	299
17579	10762769	290
17580	10763059	741
17581	10763800	253
17582	10764053	342
17583	10764395	2214
17584	10766609	328
17585	10766937	678
17586	10767615	366
17587	10767981	299
17588	10768280	290
17589	10768570	741
17590	10769311	253
17591	10769564	342
17592	10769906	290
17593	10770196	290
17594	10770486	328
17595	10770814	253
17596	10771067	678
17597	10771745	2214
17598	10773959	366
17599	10774325	741
17600	10775066	299
17601	10775365	342
17602	10775707	290
17603	10775997	328
17604	10776325	253
17605	10776578	678
17606	10777256	2214
17607	10779470	366
17608	10779836	741
17609	10780577	299
17610	10780876	342
17611	10781218	290
17612	10781508	328
17613	10781836	253
17614	10782089	678
17615	10782767	2214
17616	10784981	366
17617	10785347	741
17618	10786088	299
17619	10786387	342
17620	10786729	290
17621	10787019	328
17622	10787347	253
17623	10787600	678
17624	10788278	2214
17625	10790492	366
17626	10790858	741
17627	10791599	299
17628	10791898	342
17629	10792240	290
17630	10792530	328
17631	10792858	253
17632	10793111	678
17633	10793789	2214
17634	10796003	366
17635	10796369	741
17636	10797110	290
17637	10797400	328
17638	10797728	253
17639	10797981	678
17640	10798659	2214
17641	10800873	366
17642	10801239	741
17643	10801980	299
17644	10802279	342
17645	10802621	290
17646	10802911	328
17647	10803239	253
17648	10803492	678
17649	10804170	2214
17650	10806384	366
17651	10806750	741
17652	10807491	299
17653	10807790	342
17654	10808132	290
17655	10808422	328
17656	10808750	253
17657	10809003	678
17658	10809681	342
17659	10810023	342
17660	10810365	2214
17661	10812579	299
17662	10812878	342
17663	10813220	290
17664	10813510	366
17665	10813876	708
17666	10814584	2208
17667	10816792	299
17668	10817091	328
17669	10817419	328
17670	10817747	253
17671	10818000	678
17672	10818678	2214
17673	10820892	366
17674	10821258	741
17675	10821999	299
17676	10822298	342
17677	10822640	290
17678	10822930	328
17679	10823258	253
17680	10823511	678
17681	10824189	2214
17682	10826403	366
17683	10826769	342
17684	10827111	290
17685	10827401	328
17686	10827729	253
17687	10827982	678
17688	10828660	2214
17689	10830874	366
17690	10831240	741
17691	10831981	299
17692	10832280	342
17693	10832622	290
17694	10832912	328
17695	10833240	253
17696	10833493	678
17697	10834171	2214
17698	10836385	366
17699	10836751	741
17700	10837492	299
17701	10837791	342
17702	10838133	290
17703	10838423	328
17704	10838751	253
17705	10839004	678
17706	10839682	2214
17707	10841896	366
17708	10842262	741
17709	10843003	299
17710	10843302	342
17711	10843644	290
17712	10843934	328
17713	10844262	253
17714	10844515	678
17715	10845193	2214
17716	10847407	299
17717	10847706	342
17718	10848048	290
17719	10848338	678
17720	10849016	342
17721	10849358	253
17722	10849611	366
17723	10849977	678
17724	10850655	2214
17725	10852869	366
17726	10853235	741
17727	10853976	299
17728	10854275	342
17729	10854617	290
17730	10854907	328
17731	10855235	253
17732	10855488	678
17733	10856166	2214
17734	10858380	366
17735	10858746	741
17736	10859487	299
17737	10859786	342
17738	10860128	290
17739	10860418	328
17740	10860746	253
17741	10860999	678
17742	10861677	2214
17743	10863891	366
17744	10864257	741
17745	10864998	299
17746	10865297	342
17747	10865639	290
17748	10865929	328
17749	10866257	253
17750	10866510	678
17751	10867188	2214
17752	10869402	741
17753	10870143	2214
17754	10872357	366
17755	10872723	741
17756	10873464	299
17757	10873763	342
17758	10874105	290
17759	10874395	131
17760	10874526	485
17761	10875011	328
17762	10875339	741
17763	10876080	366
17764	10876446	741
17765	10877187	896
17766	10878083	343
17767	10878426	300
17768	10878726	343
17769	10879069	741
17770	10879810	304
17771	10880114	343
17772	10880457	291
17773	10880748	328
17774	10881076	253
17775	10881329	105
17776	10881434	253
17777	10881687	298
17778	10881985	417
17779	10882402	250
17780	10882652	283
17781	10882935	255
17782	10883190	305
17783	10883495	305
17784	10883800	283
17785	10884083	239
17786	10884322	74
17787	10884396	2333
17788	10886729	123
17789	10886852	71
17790	10886923	283
17791	10887206	305
17792	10887511	2333
17793	10889844	683
17794	10890527	697
17795	10891224	283
17796	10891507	331
17797	10891838	255
17798	10892093	148
17799	10892241	149
17800	10892390	149
17801	10892539	697
17802	10893236	283
17803	10893519	697
17804	10894216	102
17805	10894318	102
17806	10894420	124
17807	10894544	83
17808	10894627	683
17809	10895310	697
17810	10896007	283
17811	10896290	2333
17812	10898623	305
17813	10898928	679
17814	10899607	73
17815	10899680	679
17816	10900359	333
17817	10900692	333
17818	10901025	2214
17819	10903239	383
17820	10903622	331
17821	10903953	369
17822	10904322	2212
17823	10906534	328
17824	10906862	2212
17825	10909074	253
17826	10909327	2212
17827	10911539	300
17828	10911839	374
17829	10912213	253
17830	10912466	367
17831	10912833	372
17832	10913205	282
17833	10913487	678
17834	10914165	328
17835	10914493	253
17836	10914746	644
17837	10915390	2214
17838	10917604	366
17839	10917970	741
17840	10918711	299
17841	10919010	342
17842	10919352	290
17843	10919642	328
17844	10919970	253
17845	10920223	678
17846	10920901	2178
17847	10923079	366
17848	10923445	741
17849	10924186	299
17850	10924485	342
17851	10924827	290
17852	10925117	328
17853	10925445	253
17854	10925698	678
17855	10926376	2160
17856	10928536	366
17857	10928902	741
17858	10929643	291
17859	10929934	325
17860	10930259	290
17861	10930549	328
17862	10930877	253
17863	10931130	678
17864	10931808	2214
17865	10934022	366
17866	10934388	708
17867	10935096	299
17868	10935395	342
17869	10935737	290
17870	10936027	321
17871	10936348	253
17872	10936601	678
17873	10937279	2214
17874	10939493	366
17875	10939859	741
17876	10940600	299
17877	10940899	342
17878	10941241	290
17879	10941531	328
17880	10941859	253
17881	10942112	678
17882	10942790	2214
17883	10945004	366
17884	10945370	741
17885	10946111	299
17886	10946410	342
17887	10946752	290
17888	10947042	328
17889	10947370	214
17890	10947584	678
17891	10948262	2195
17892	10950457	366
17893	10950823	741
17894	10951564	299
17895	10951863	323
17896	10952186	318
17897	10952504	678
17898	10953182	2214
17899	10955396	366
17900	10955762	741
17901	10956503	299
17902	10956802	342
17903	10957144	290
17904	10957434	328
17905	10957762	253
17906	10958015	678
17907	10958693	2214
17908	10960907	366
17909	10961273	741
17910	10962014	299
17911	10962313	342
17912	10962655	290
17913	10962945	328
17914	10963273	253
17915	10963526	678
17916	10964204	2213
17917	10966417	366
17918	10966783	741
17919	10967524	299
17920	10967823	342
17921	10968165	290
17922	10968455	328
17923	10968783	253
17924	10969036	678
17925	10969714	2214
17926	10971928	366
17927	10972294	741
17928	10973035	299
17929	10973334	342
17930	10973676	290
17931	10973966	318
17932	10974284	253
17933	10974537	678
17934	10975215	2214
17935	10977429	366
17936	10977795	741
17937	10978536	299
17938	10978835	342
17939	10979177	290
17940	10979467	328
17941	10979795	253
17942	10980048	678
17943	10980726	2214
17944	10982940	366
17945	10983306	741
17946	10984047	299
17947	10984346	342
17948	10984688	290
17949	10984978	328
17950	10985306	253
17951	10985559	678
17952	10986237	2214
17953	10988451	366
17954	10988817	741
17955	10989558	299
17956	10989857	342
17957	10990199	290
17958	10990489	328
17959	10990817	253
17960	10991070	678
17961	10991748	2214
17962	10993962	265
17963	10994227	741
17964	10994968	299
17965	10995267	342
17966	10995609	290
17967	10995899	328
17968	10996227	253
17969	10996480	678
17970	10997158	2214
17971	10999372	366
17972	10999738	741
17973	11000479	299
17974	11000778	342
17975	11001120	290
17976	11001410	328
17977	11001738	253
17978	11001991	678
17979	11002669	2214
17980	11004883	366
17981	11005249	741
17982	11005990	299
17983	11006289	342
17984	11006631	290
17985	11006921	328
17986	11007249	253
17987	11007502	678
17988	11008180	2214
17989	11010394	366
17990	11010760	741
17991	11011501	299
17992	11011800	342
17993	11012142	290
17994	11012432	328
17995	11012760	221
17996	11012981	678
17997	11013659	2214
17998	11015873	366
17999	11016239	741
18000	11016980	299
18001	11017279	322
18002	11017601	290
18003	11017891	319
18004	11018210	253
18005	11018463	678
18006	11019141	2214
18007	11021355	366
18008	11021721	741
18009	11022462	299
18010	11022761	342
18011	11023103	268
18012	11023371	328
18013	11023699	253
18014	11023952	678
18015	11024630	2214
18016	11026844	366
18017	11027210	741
18018	11027951	299
18019	11028250	342
18020	11028592	290
18021	11028882	328
18022	11029210	253
18023	11029463	678
18024	11030141	2214
18025	11032355	366
18026	11032721	321
18027	11033042	290
18028	11033332	328
18029	11033660	253
18030	11033913	671
18031	11034584	741
18032	11035325	299
18033	11035624	342
18034	11035966	290
18035	11036256	328
18036	11036584	253
18037	11036837	678
18038	11037515	2214
18039	11039729	366
18040	11040095	741
18041	11040836	299
18042	11041135	342
18043	11041477	290
18044	11041767	328
18045	11042095	253
18046	11042348	678
18047	11043026	2214
18048	11045240	366
18049	11045606	741
18050	11046347	299
18051	11046646	342
18052	11046988	290
18053	11047278	328
18054	11047606	328
18055	11047934	717
18056	11048651	328
18057	11048979	313
18058	11049292	678
18059	11049970	2214
18060	11052184	741
18061	11052925	299
18062	11053224	342
18063	11053566	290
18064	11053856	328
18065	11054184	253
18066	11054437	678
18067	11055115	2214
18068	11057329	366
18069	11057695	741
18070	11058436	299
18071	11058735	342
18072	11059077	342
18073	11059419	253
18074	11059672	678
18075	11060350	2214
18076	11062564	2214
18077	11064778	290
18078	11065068	678
18079	11065746	2214
18080	11067960	299
18081	11068259	342
18082	11068601	290
18083	11068891	366
18084	11069257	741
18085	11069998	299
18086	11070297	678
18087	11070975	2214
18088	11073189	299
18089	11073488	342
18090	11073830	253
18091	11074083	678
18092	11074761	2214
18093	11076975	366
18094	11077341	253
18095	11077594	678
18096	11078272	2214
18097	11080486	366
18098	11080852	741
18099	11081593	299
18100	11081892	328
18101	11082220	310
18102	11082530	678
18103	11083208	2214
18104	11085422	366
18105	11085788	253
18106	11086041	678
18107	11086719	2214
18108	11088933	366
18109	11089299	741
18110	11090040	299
18111	11090339	342
18112	11090681	290
18113	11090971	328
18114	11091299	253
18115	11091552	678
18116	11092230	2214
18117	11094444	366
18118	11094810	741
18119	11095551	299
18120	11095850	342
18121	11096192	290
18122	11096482	328
18123	11096810	253
18124	11097063	678
18125	11097741	342
18126	11098083	290
18127	11098373	328
18128	11098701	741
18129	11099442	299
18130	11099741	741
18131	11100482	299
18132	11100781	342
18133	11101123	139
18134	11101262	298
18135	11101560	328
18136	11101888	253
18137	11102141	678
18138	11102819	2214
18139	11105033	366
18140	11105399	741
18141	11106140	299
18142	11106439	342
18143	11106781	290
18144	11107071	75
18145	11107146	73
18146	11107219	328
18147	11107547	253
18148	11107800	375
18149	11108175	2214
18150	11110389	299
18151	11110688	741
18152	11111429	678
18153	11112107	342
18154	11112449	290
18155	11112739	328
18156	11113067	253
18157	11113320	366
18158	11113686	2214
18159	11115900	299
18160	11116199	741
18161	11116940	678
18162	11117618	342
18163	11117960	290
18164	11118250	328
18165	11118578	253
18166	11118831	366
18167	11119197	2214
18168	11121411	299
18169	11121710	741
18170	11122451	678
18171	11123129	342
18172	11123471	290
18173	11123761	328
18174	11124089	253
18175	11124342	253
18176	11124595	342
18177	11124937	741
18178	11125678	290
18179	11125968	299
18180	11126267	342
18181	11126609	290
18182	11126899	328
18183	11127227	253
18184	11127480	678
18185	11128158	2214
18186	11130372	366
18187	11130738	332
18188	11131070	290
18189	11131360	328
18190	11131688	342
18191	11132030	290
18192	11132320	253
18193	11132573	741
18194	11133314	328
18195	11133642	299
18196	11133941	2214
18197	11136155	366
18198	11136521	741
18199	11137262	299
18200	11137561	342
18201	11137903	290
18202	11138193	328
18203	11138521	253
18204	11138774	678
18205	11139452	2214
18206	11141666	366
18207	11142032	741
18208	11142773	299
18209	11143072	342
18210	11143414	299
18211	11143713	678
18212	11144391	253
18213	11144644	366
18214	11145010	2214
18215	11147224	299
18216	11147523	741
18217	11148264	678
18218	11148942	342
18219	11149284	290
18220	11149574	328
18221	11149902	253
18222	11150155	678
18223	11150833	2214
18224	11153047	366
18225	11153413	741
18226	11154154	299
18227	11154453	342
18228	11154795	290
18229	11155085	328
18230	11155413	253
18231	11155666	678
18232	11156344	2214
18233	11158558	366
18234	11158924	741
18235	11159665	299
18236	11159964	342
18237	11160306	290
18238	11160596	328
18239	11160924	253
18240	11161177	678
18241	11161855	2214
18242	11164069	366
18243	11164435	741
18244	11165176	299
18245	11165475	2214
18246	11167689	241
18247	11167930	2214
18248	11170144	2214
18249	11172358	2214
18250	11174572	2214
18251	11176786	2214
18252	11179000	195
18253	11179195	332
18254	11179527	678
18255	11180205	2214
18256	11182419	366
18257	11182785	741
18258	11183526	299
18259	11183825	342
18260	11184167	283
18261	11184450	328
18262	11184778	253
18263	11185031	678
18264	11185709	290
18265	11185999	328
18266	11186327	253
18267	11186580	678
18268	11187258	2214
18269	11189472	366
18270	11189838	741
18271	11190579	2214
18272	11192793	328
18273	11193121	253
18274	11193374	253
18275	11193627	2214
18276	11195841	253
18277	11196094	342
18278	11196436	342
18279	11196778	678
18280	11197456	741
18281	11198197	741
18282	11198938	2214
18283	11201152	2214
18284	11203366	342
18285	11203708	342
18286	11204050	2214
18287	11206264	342
18288	11206606	328
18289	11206934	328
18290	11207262	2214
18291	11209476	328
18292	11209804	328
18293	11210132	741
18294	11210873	299
18295	11211172	2214
18296	11213386	741
18297	11214127	342
18298	11214469	299
18299	11214768	253
18300	11215021	253
18301	11215274	2214
18302	11217488	253
18303	11217741	741
18304	11218482	253
18305	11218735	299
18306	11219034	253
18307	11219287	342
18308	11219629	741
18309	11220370	328
18310	11220698	2214
18311	11222912	328
18312	11223240	290
18313	11223530	253
18314	11223783	2214
18315	11225997	2214
18316	11228211	2214
18317	11230425	342
18318	11230767	328
18319	11231095	342
18320	11231437	741
18321	11232178	2214
18322	11234392	2214
18323	11236606	2214
18324	11238820	290
18325	11239110	342
18326	11239452	741
18327	11240193	342
18328	11240535	342
18329	11240877	328
18330	11241205	342
18331	11241547	342
18332	11241889	253
18333	11242142	2214
18334	11244356	741
18335	11245097	741
18336	11245838	253
18337	11246091	253
18338	11246344	741
18339	11247085	253
18340	11247338	299
18341	11247637	328
18342	11247965	741
18343	11248706	290
18344	11248996	342
18345	11249338	342
18346	11249680	2214
18347	11251894	741
18348	11252635	253
18349	11252888	299
18350	11253187	2214
18351	11255401	2214
18352	11257615	290
18353	11257905	342
18354	11258247	253
18355	11258500	290
18356	11258790	290
18357	11259080	741
18358	11259821	253
18359	11260074	342
18360	11260416	290
18361	11260706	253
18362	11260959	253
18363	11261212	290
18364	11261502	2214
18365	11263716	290
18366	11264006	342
18367	11264348	328
18368	11264676	741
18369	11265417	290
18370	11265707	342
18371	11266049	290
18372	11266339	741
18373	11267080	253
18374	11267333	328
18375	11267661	342
18376	11268003	366
18377	11268369	366
18378	11268735	290
18379	11269025	741
18380	11269766	328
18381	11270094	328
18382	11270422	741
18383	11271163	2214
18384	11273377	253
18385	11273630	342
18386	11273972	741
18387	11274713	253
18388	11274966	328
18389	11275294	342
18390	11275636	290
18391	11275926	328
18392	11276254	253
18393	11276507	678
18394	11277185	342
18395	11277527	290
18396	11277817	328
18397	11278145	253
18398	11278398	678
18399	11279076	2214
18400	11281290	366
18401	11281656	741
18402	11282397	299
18403	11282696	342
18404	11283038	290
18405	11283328	328
18406	11283656	253
18407	11283909	678
18408	11284587	2214
18409	11286801	366
18410	11287167	741
18411	11287908	299
18412	11288207	342
18413	11288549	290
18414	11288839	328
18415	11289167	253
18416	11289420	678
18417	11290098	2214
18418	11292312	366
18419	11292678	741
18420	11293419	299
18421	11293718	342
18422	11294060	290
18423	11294350	328
18424	11294678	253
18425	11294931	678
18426	11295609	2214
18427	11297823	366
18428	11298189	741
18429	11298930	299
18430	11299229	342
18431	11299571	290
18432	11299861	328
18433	11300189	253
18434	11300442	2214
18435	11302656	366
18436	11303022	741
18437	11303763	299
18438	11304062	342
18439	11304404	290
18440	11304694	328
18441	11305022	2214
18442	11307236	678
18443	11307914	2214
18444	11310128	366
18445	11310494	741
18446	11311235	299
18447	11311534	342
18448	11311876	290
18449	11312166	328
18450	11312494	366
18451	11312860	299
18452	11313159	342
18453	11313501	290
18454	11313791	328
18455	11314119	253
18456	11314372	678
18457	11315050	2214
18458	11317264	366
18459	11317630	741
18460	11318371	299
18461	11318670	342
18462	11319012	290
18463	11319302	328
18464	11319630	253
18465	11319883	678
18466	11320561	2214
18467	11322775	366
18468	11323141	741
18469	11323882	299
18470	11324181	342
18471	11324523	290
18472	11324813	328
18473	11325141	253
18474	11325394	678
18475	11326072	741
18476	11326813	290
18477	11327103	741
18478	11327844	253
18479	11328097	342
18480	11328439	2214
18481	11330653	328
18482	11330981	678
18483	11331659	366
18484	11332025	299
18485	11332324	290
18486	11332614	741
18487	11333355	253
18488	11333608	342
18489	11333950	2214
18490	11336164	328
18491	11336492	678
18492	11337170	366
18493	11337536	299
18494	11337835	290
18495	11338125	741
18496	11338866	253
18497	11339119	342
18498	11339461	2214
18499	11341675	328
18500	11342003	678
18501	11342681	366
18502	11343047	299
18503	11343346	290
18504	11343636	741
18505	11344377	253
18506	11344630	342
18507	11344972	2214
18508	11347186	328
18509	11347514	678
18510	11348192	366
18511	11348558	299
18512	11348857	290
18513	11349147	741
18514	11349888	253
18515	11350141	342
18516	11350483	2214
18517	11352697	328
18518	11353025	678
18519	11353703	366
18520	11354069	299
18521	11354368	290
18522	11354658	741
18523	11355399	253
18524	11355652	342
18525	11355994	2214
18526	11358208	328
18527	11358536	253
18528	11358789	253
18529	11359042	678
18530	11359720	2214
18531	11361934	366
18532	11362300	741
18533	11363041	299
18534	11363340	342
18535	11363682	290
18536	11363972	328
18537	11364300	253
18538	11364553	678
18539	11365231	2214
18540	11367445	366
18541	11367811	741
18542	11368552	299
18543	11368851	342
18544	11369193	290
18545	11369483	328
18546	11369811	253
18547	11370064	678
18548	11370742	2214
18549	11372956	366
18550	11373322	741
18551	11374063	299
18552	11374362	342
18553	11374704	290
18554	11374994	328
18555	11375322	253
18556	11375575	678
18557	11376253	2214
18558	11378467	366
18559	11378833	741
18560	11379574	299
18561	11379873	342
18562	11380215	290
18563	11380505	328
18564	11380833	253
18565	11381086	678
18566	11381764	2214
18567	11383978	366
18568	11384344	741
18569	11385085	299
18570	11385384	342
18571	11385726	253
18572	11385979	678
18573	11386657	2214
18574	11388871	366
18575	11389237	741
18576	11389978	299
18577	11390277	342
18578	11390619	290
18579	11390909	328
18580	11391237	253
18581	11391490	678
18582	11392168	2214
18583	11394382	366
18584	11394748	741
18585	11395489	299
18586	11395788	342
18587	11396130	290
18588	11396420	328
18589	11396748	253
18590	11397001	678
18591	11397679	2214
18592	11399893	366
18593	11400259	328
18594	11400587	328
18595	11400915	350
18596	11401265	290
18597	11401555	328
18598	11401883	253
18599	11402136	299
18600	11402435	341
18601	11402776	529
18602	11403305	290
18603	11403595	342
18604	11403937	678
18605	11404615	2214
18606	11406829	366
18607	11407195	741
18608	11407936	299
18609	11408235	342
18610	11408577	290
18611	11408867	328
18612	11409195	253
18613	11409448	678
18614	11410126	2214
18615	11412340	366
18616	11412706	741
18617	11413447	299
18618	11413746	328
18619	11414074	253
18620	11414327	678
18621	11415005	2214
18622	11417219	366
18623	11417585	741
18624	11418326	299
18625	11418625	342
18626	11418967	290
18627	11419257	328
18628	11419585	253
18629	11419838	678
18630	11420516	2214
18631	11422730	366
18632	11423096	741
18633	11423837	299
18634	11424136	342
18635	11424478	290
18636	11424768	328
18637	11425096	253
18638	11425349	678
18639	11426027	2214
18640	11428241	366
18641	11428607	741
18642	11429348	299
18643	11429647	342
18644	11429989	290
18645	11430279	328
18646	11430607	253
18647	11430860	678
18648	11431538	2214
18649	11433752	366
18650	11434118	741
18651	11434859	290
18652	11435149	328
18653	11435477	253
18654	11435730	366
18655	11436096	328
18656	11436424	2214
18657	11438638	678
18658	11439316	366
18659	11439682	741
18660	11440423	299
18661	11440722	342
18662	11441064	290
18663	11441354	328
18664	11441682	253
18665	11441935	678
18666	11442613	2214
18667	11444827	366
18668	11445193	741
18669	11445934	299
18670	11446233	342
18671	11446575	290
18672	11446865	328
18673	11447193	253
18674	11447446	678
18675	11448124	2214
18676	11450338	366
18677	11450704	741
18678	11451445	299
18679	11451744	342
18680	11452086	290
18681	11452376	328
18682	11452704	253
18683	11452957	678
18684	11453635	2214
18685	11455849	366
18686	11456215	741
18687	11456956	342
18688	11457298	741
18689	11458039	299
18690	11458338	342
18691	11458680	290
18692	11458970	328
18693	11459298	253
18694	11459551	131
18695	11459682	485
18696	11460167	366
18697	11460533	342
18698	11460875	253
18699	11461128	70
18700	11461198	328
18701	11461526	301
18702	11461827	328
18703	11462155	343
18704	11462498	291
18705	11462789	328
18706	11463117	253
18707	11463370	678
18708	11464048	2212
18709	11466260	741
18710	11467001	2212
18711	11469213	133
18712	11469346	322
18713	11469668	111
18714	11469779	255
18715	11470034	2333
18716	11472367	683
18717	11473050	683
18718	11473733	255
18719	11473988	252
18720	11474240	74
18721	11474314	697
18722	11475011	125
18723	11475136	683
18724	11475819	255
18725	11476074	683
18726	11476757	697
18727	11477454	283
18728	11477737	331
18729	11478068	255
18730	11478323	305
18731	11478628	2329
18732	11480957	102
18733	11481059	149
18734	11481208	149
18735	11481357	331
18736	11481688	255
18737	11481943	2333
18738	11484276	102
18739	11484378	102
18740	11484480	124
18741	11484604	697
18742	11485301	283
18743	11485584	331
18744	11485915	255
18745	11486170	697
18746	11486867	683
18747	11487550	369
18748	11487919	73
18749	11487992	369
18750	11488361	369
18751	11488730	383
18752	11489113	383
18753	11489496	283
18754	11489779	741
18755	11490520	679
18756	11491199	740
18757	11491939	678
18758	11492617	740
18759	11493357	2212
18760	11495569	740
18761	11496309	169
18762	11496478	740
18763	11497218	2212
18764	11499430	291
18765	11499721	277
18766	11499998	98
18767	11500096	366
18768	11500462	678
18769	11501140	2214
18770	11503354	361
18771	11503715	741
18772	11504456	299
18773	11504755	342
18774	11505097	290
18775	11505387	328
18776	11505715	253
18777	11505968	678
18778	11506646	2214
18779	11508860	366
18780	11509226	741
18781	11509967	299
18782	11510266	342
18783	11510608	290
18784	11510898	328
18785	11511226	253
18786	11511479	678
18787	11512157	2214
18788	11514371	366
18789	11514737	741
18790	11515478	299
18791	11515777	342
18792	11516119	290
18793	11516409	328
18794	11516737	253
18795	11516990	678
18796	11517668	2214
18797	11519882	366
18798	11520248	741
18799	11520989	299
18800	11521288	299
18801	11521587	290
18802	11521877	328
18803	11522205	253
18804	11522458	451
18805	11522909	2214
18806	11525123	366
18807	11525489	741
18808	11526230	299
18809	11526529	342
18810	11526871	290
18811	11527161	328
18812	11527489	253
18813	11527742	649
18814	11528391	2214
18815	11530605	366
18816	11530971	730
18817	11531701	299
18818	11532000	323
18819	11532323	290
18820	11532613	328
18821	11532941	253
18822	11533194	678
18823	11533872	2190
18824	11536062	366
18825	11536428	741
18826	11537169	299
18827	11537468	342
18828	11537810	253
18829	11538063	313
18830	11538376	328
18831	11538704	366
18832	11539070	741
18833	11539811	299
18834	11540110	342
18835	11540452	290
18836	11540742	294
18837	11541036	253
18838	11541289	678
18839	11541967	2214
18840	11544181	366
18841	11544547	741
18842	11545288	299
18843	11545587	342
18844	11545929	290
18845	11546219	328
18846	11546547	253
18847	11546800	678
18848	11547478	2214
18849	11549692	366
18850	11550058	741
18851	11550799	299
18852	11551098	342
18853	11551440	290
18854	11551730	328
18855	11552058	253
18856	11552311	678
18857	11552989	2214
18858	11555203	366
18859	11555569	741
18860	11556310	299
18861	11556609	322
18862	11556931	290
18863	11557221	328
18864	11557549	253
18865	11557802	678
18866	11558480	2214
18867	11560694	366
18868	11561060	741
18869	11561801	299
18870	11562100	342
18871	11562442	289
18872	11562731	328
18873	11563059	253
18874	11563312	678
18875	11563990	2214
18876	11566204	366
18877	11566570	741
18878	11567311	299
18879	11567610	342
18880	11567952	290
18881	11568242	328
18882	11568570	253
18883	11568823	678
18884	11569501	2214
18885	11571715	366
18886	11572081	741
18887	11572822	299
18888	11573121	342
18889	11573463	290
18890	11573753	328
18891	11574081	253
18892	11574334	678
18893	11575012	2214
18894	11577226	366
18895	11577592	741
18896	11578333	198
18897	11578531	342
18898	11578873	290
18899	11579163	328
18900	11579491	253
18901	11579744	678
18902	11580422	2214
18903	11582636	366
18904	11583002	741
18905	11583743	299
18906	11584042	342
18907	11584384	290
18908	11584674	328
18909	11585002	253
18910	11585255	678
18911	11585933	2214
18912	11588147	366
18913	11588513	741
18914	11589254	299
18915	11589553	342
18916	11589895	290
18917	11590185	328
18918	11590513	253
18919	11590766	678
18920	11591444	2214
18921	11593658	366
18922	11594024	741
18923	11594765	299
18924	11595064	342
18925	11595406	290
18926	11595696	328
18927	11596024	253
18928	11596277	678
18929	11596955	2214
18930	11599169	366
18931	11599535	741
18932	11600276	299
18933	11600575	342
18934	11600917	290
18935	11601207	324
18936	11601531	253
18937	11601784	678
18938	11602462	2214
18939	11604676	366
18940	11605042	712
18941	11605754	299
18942	11606053	342
18943	11606395	290
18944	11606685	328
18945	11607013	253
18946	11607266	678
18947	11607944	2214
18948	11610158	366
18949	11610524	741
18950	11611265	299
18951	11611564	342
18952	11611906	290
18953	11612196	328
18954	11612524	253
18955	11612777	678
18956	11613455	2214
18957	11615669	366
18958	11616035	741
18959	11616776	299
18960	11617075	318
18961	11617393	253
18962	11617646	678
18963	11618324	2214
18964	11620538	366
18965	11620904	342
18966	11621246	290
18967	11621536	328
18968	11621864	253
18969	11622117	678
18970	11622795	2214
18971	11625009	366
18972	11625375	741
18973	11626116	299
18974	11626415	342
18975	11626757	290
18976	11627047	328
18977	11627375	253
18978	11627628	678
18979	11628306	2214
18980	11630520	366
18981	11630886	741
18982	11631627	299
18983	11631926	342
18984	11632268	290
18985	11632558	328
18986	11632886	253
18987	11633139	366
18988	11633505	678
18989	11634183	614
18990	11634797	678
18991	11635475	231
18992	11635706	366
18993	11636072	741
18994	11636813	342
18995	11637155	290
18996	11637445	328
18997	11637773	253
18998	11638026	678
18999	11638704	2214
19000	11640918	366
19001	11641284	741
19002	11642025	299
19003	11642324	342
19004	11642666	290
19005	11642956	328
19006	11643284	328
19007	11643612	2214
19008	11645826	366
19009	11646192	741
19010	11646933	741
19011	11647674	253
19012	11647927	366
19013	11648293	741
19014	11649034	290
19015	11649324	328
19016	11649652	253
19017	11649905	299
19018	11650204	342
19019	11650546	290
19020	11650836	366
19021	11651202	741
19022	11651943	290
19023	11652233	328
19024	11652561	2214
19025	11654775	366
19026	11655141	741
19027	11655882	299
19028	11656181	2214
19029	11658395	366
19030	11658761	741
19031	11659502	299
19032	11659801	342
19033	11660143	290
19034	11660433	678
19035	11661111	2214
19036	11663325	366
19037	11663691	741
19038	11664432	299
19039	11664731	2214
19040	11666945	366
19041	11667311	741
19042	11668052	299
19043	11668351	342
19044	11668693	290
19045	11668983	328
19046	11669311	253
19047	11669564	678
19048	11670242	2214
19049	11672456	366
19050	11672822	741
19051	11673563	299
19052	11673862	342
19053	11674204	290
19054	11674494	328
19055	11674822	253
19056	11675075	678
19057	11675753	2214
19058	11677967	366
19059	11678333	328
19060	11678661	253
19061	11678914	678
19062	11679592	342
19063	11679934	290
19064	11680224	342
19065	11680566	290
19066	11680856	328
19067	11681184	584
19068	11681768	320
19069	11682088	678
19070	11682766	2214
19071	11684980	366
19072	11685346	741
19073	11686087	299
19074	11686386	342
19075	11686728	290
19076	11687018	328
19077	11687346	253
19078	11687599	75
19079	11687674	73
19080	11687747	678
19081	11688425	2214
19082	11690639	304
19083	11690943	741
19084	11691684	678
19085	11692362	342
19086	11692704	290
19087	11692994	328
19088	11693322	253
19089	11693575	366
19090	11693941	2214
19091	11696155	299
19092	11696454	741
19093	11697195	678
19094	11697873	342
19095	11698215	290
19096	11698505	328
19097	11698833	253
19098	11699086	366
19099	11699452	2214
19100	11701666	299
19101	11701965	741
19102	11702706	678
19103	11703384	342
19104	11703726	290
19105	11704016	328
19106	11704344	253
19107	11704597	366
19108	11704963	2214
19109	11707177	2214
19110	11709391	328
19111	11709719	342
19112	11710061	253
19113	11710314	290
19114	11710604	328
19115	11710932	253
19116	11711185	678
19117	11711863	2214
19118	11714077	366
19119	11714443	741
19120	11715184	299
19121	11715483	170
19122	11715653	253
19123	11715906	678
19124	11716584	328
19125	11716912	253
19126	11717165	2214
19127	11719379	253
19128	11719632	678
19129	11720310	290
19130	11720600	741
19131	11721341	299
19132	11721640	342
19133	11721982	290
19134	11722272	328
19135	11722600	253
19136	11722853	678
19137	11723531	2214
19138	11725745	366
19139	11726111	741
19140	11726852	299
19141	11727151	342
19142	11727493	290
19143	11727783	328
19144	11728111	290
19145	11728401	366
19146	11728767	2214
19147	11730981	299
19148	11731280	741
19149	11732021	678
19150	11732699	342
19151	11733041	290
19152	11733331	328
19153	11733659	253
19154	11733912	366
19155	11734278	2214
19156	11736492	366
19157	11736858	741
19158	11737599	299
19159	11737898	342
19160	11738240	290
19161	11738530	328
19162	11738858	253
19163	11739111	678
19164	11739789	2214
19165	11742003	366
19166	11742369	741
19167	11743110	299
19168	11743409	342
19169	11743751	290
19170	11744041	328
19171	11744369	253
19172	11744622	678
19173	11745300	2214
19174	11747514	366
19175	11747880	741
19176	11748621	299
19177	11748920	342
19178	11749262	290
19179	11749552	241
19180	11749793	2214
19181	11752007	241
19182	11752248	161
19183	11752409	241
19184	11752650	241
19185	11752891	253
19186	11753144	195
19187	11753339	170
19188	11753509	299
19189	11753808	741
19190	11754549	299
19191	11754848	342
19192	11755190	290
19193	11755480	328
19194	11755808	253
19195	11756061	678
19196	11756739	2214
19197	11758953	366
19198	11759319	253
19199	11759572	678
19200	11760250	2214
19201	11762464	366
19202	11762830	741
19203	11763571	299
19204	11763870	342
19205	11764212	241
19206	11764453	678
19207	11765131	2214
19208	11767345	2214
19209	11769559	741
19210	11770300	2214
19211	11772514	328
19212	11772842	328
19213	11773170	366
19214	11773536	342
19215	11773878	342
19216	11774220	741
19217	11774961	741
19218	11775702	328
19219	11776030	328
19220	11776358	741
19221	11777099	328
19222	11777427	366
19223	11777793	290
19224	11778083	741
19225	11778824	290
19226	11779114	290
19227	11779404	342
19228	11779746	290
19229	11780036	741
19230	11780777	342
19231	11781119	328
19232	11781447	290
19233	11781737	2214
19234	11783951	2214
19235	11786165	741
19236	11786906	2214
19237	11789120	342
19238	11789462	2214
19239	11791676	290
19240	11791966	2214
19241	11794180	328
19242	11794508	342
19243	11794850	366
19244	11795216	741
19245	11795957	366
19246	11796323	253
19247	11796576	741
19248	11797317	741
19249	11798058	741
19250	11798799	741
19251	11799540	328
19252	11799868	366
19253	11800234	328
19254	11800562	342
19255	11800904	741
19256	11801645	741
19257	11802386	741
19258	11803127	253
19259	11803380	328
19260	11803708	342
19261	11804050	328
19262	11804378	328
19263	11804706	366
19264	11805072	328
19265	11805400	328
19266	11805728	2214
19267	11807942	741
19268	11808683	342
19269	11809025	342
19270	11809367	2214
19271	11811581	2214
19272	11813795	342
19273	11814137	2214
19274	11816351	290
19275	11816641	290
19276	11816931	342
19277	11817273	253
19278	11817526	328
19279	11817854	328
19280	11818182	741
19281	11818923	342
19282	11819265	2214
19283	11821479	290
19284	11821769	741
19285	11822510	741
19286	11823251	253
19287	11823504	328
19288	11823832	2214
19289	11826046	253
19290	11826299	253
19291	11826552	342
19292	11826894	2214
19293	11829108	328
19294	11829436	253
19295	11829689	2214
19296	11831903	2214
19297	11834117	253
19298	11834370	741
19299	11835111	253
19300	11835364	328
19301	11835692	366
19302	11836058	342
19303	11836400	253
19304	11836653	328
19305	11836981	253
19306	11837234	342
19307	11837576	2214
19308	11839790	366
19309	11840156	328
19310	11840484	299
19311	11840783	299
19312	11841082	253
19313	11841335	342
19314	11841677	290
19315	11841967	290
19316	11842257	342
19317	11842599	741
19318	11843340	2214
19319	11845554	328
19320	11845882	342
19321	11846224	2214
19322	11848438	683
19323	11849121	328
19324	11849449	253
19325	11849702	300
19326	11850002	2214
19327	11852216	290
19328	11852506	328
19329	11852834	253
19330	11853087	678
19331	11853765	2214
19332	11855979	366
19333	11856345	741
19334	11857086	299
19335	11857385	342
19336	11857727	290
19337	11858017	328
19338	11858345	253
19339	11858598	678
19340	11859276	2214
19341	11861490	366
19342	11861856	741
19343	11862597	299
19344	11862896	342
19345	11863238	290
19346	11863528	328
19347	11863856	253
19348	11864109	678
19349	11864787	2214
19350	11867001	366
19351	11867367	741
19352	11868108	299
19353	11868407	342
19354	11868749	290
19355	11869039	328
19356	11869367	253
19357	11869620	678
19358	11870298	2214
19359	11872512	366
19360	11872878	741
19361	11873619	299
19362	11873918	342
19363	11874260	290
19364	11874550	328
19365	11874878	253
19366	11875131	678
19367	11875809	2214
19368	11878023	741
19369	11878764	299
19370	11879063	342
19371	11879405	290
19372	11879695	328
19373	11880023	253
19374	11880276	678
19375	11880954	360
19376	11881314	366
19377	11881680	741
19378	11882421	299
19379	11882720	342
19380	11883062	290
19381	11883352	328
19382	11883680	253
19383	11883933	678
19384	11884611	741
19385	11885352	290
19386	11885642	328
19387	11885970	253
19388	11886223	678
19389	11886901	2214
19390	11889115	366
19391	11889481	741
19392	11890222	299
19393	11890521	342
19394	11890863	290
19395	11891153	328
19396	11891481	253
19397	11891734	678
19398	11892412	2214
19399	11894626	366
19400	11894992	741
19401	11895733	299
19402	11896032	342
19403	11896374	290
19404	11896664	328
19405	11896992	253
19406	11897245	678
19407	11897923	2214
19408	11900137	366
19409	11900503	2214
19410	11902717	253
19411	11902970	342
19412	11903312	2214
19413	11905526	328
19414	11905854	678
19415	11906532	366
19416	11906898	299
19417	11907197	290
19418	11907487	741
19419	11908228	253
19420	11908481	342
19421	11908823	2214
19422	11911037	328
19423	11911365	678
19424	11912043	366
19425	11912409	299
19426	11912708	290
19427	11912998	741
19428	11913739	253
19429	11913992	342
19430	11914334	2214
19431	11916548	328
19432	11916876	678
19433	11917554	366
19434	11917920	299
19435	11918219	290
19436	11918509	741
19437	11919250	253
19438	11919503	342
19439	11919845	2214
19440	11922059	328
19441	11922387	678
19442	11923065	366
19443	11923431	299
19444	11923730	290
19445	11924020	741
19446	11924761	253
19447	11925014	342
19448	11925356	2214
19449	11927570	328
19450	11927898	678
19451	11928576	366
19452	11928942	299
19453	11929241	290
19454	11929531	741
19455	11930272	253
19456	11930525	342
19457	11930867	2214
19458	11933081	328
19459	11933409	678
19460	11934087	366
19461	11934453	2214
19462	11936667	2214
19463	11938881	366
19464	11939247	741
19465	11939988	299
19466	11940287	342
19467	11940629	290
19468	11940919	328
19469	11941247	253
19470	11941500	678
19471	11942178	2214
19472	11944392	366
19473	11944758	741
19474	11945499	299
19475	11945798	342
19476	11946140	290
19477	11946430	328
19478	11946758	253
19479	11947011	678
19480	11947689	2214
19481	11949903	366
19482	11950269	741
19483	11951010	299
19484	11951309	342
19485	11951651	290
19486	11951941	328
19487	11952269	253
19488	11952522	678
19489	11953200	2214
19490	11955414	366
19491	11955780	741
19492	11956521	299
19493	11956820	342
19494	11957162	290
19495	11957452	328
19496	11957780	253
19497	11958033	678
19498	11958711	2214
19499	11960925	366
19500	11961291	741
19501	11962032	299
19502	11962331	342
19503	11962673	290
19504	11962963	328
19505	11963291	2214
19506	11965505	366
19507	11965871	741
19508	11966612	299
19509	11966911	342
19510	11967253	290
19511	11967543	328
19512	11967871	253
19513	11968124	678
19514	11968802	2214
19515	11971016	366
19516	11971382	741
19517	11972123	299
19518	11972422	342
19519	11972764	290
19520	11973054	328
19521	11973382	253
19522	11973635	678
19523	11974313	2214
19524	11976527	366
19525	11976893	741
19526	11977634	299
19527	11977933	366
19528	11978299	366
19529	11978665	350
19530	11979015	155
19531	11979170	678
19532	11979848	2214
19533	11982062	290
19534	11982352	226
19535	11982578	239
19536	11982817	204
19537	11983021	741
19538	11983762	366
19539	11984128	741
19540	11984869	299
19541	11985168	342
19542	11985510	290
19543	11985800	328
19544	11986128	253
19545	11986381	678
19546	11987059	2214
19547	11989273	366
19548	11989639	741
19549	11990380	299
19550	11990679	342
19551	11991021	290
19552	11991311	678
19553	11991989	2214
19554	11994203	366
19555	11994569	741
19556	11995310	299
19557	11995609	342
19558	11995951	290
19559	11996241	328
19560	11996569	253
19561	11996822	678
19562	11997500	2214
19563	11999714	366
19564	12000080	741
19565	12000821	299
19566	12001120	342
19567	12001462	290
19568	12001752	328
19569	12002080	253
19570	12002333	678
19571	12003011	2214
19572	12005225	366
19573	12005591	741
19574	12006332	299
19575	12006631	342
19576	12006973	290
19577	12007263	328
19578	12007591	253
19579	12007844	678
19580	12008522	2214
19581	12010736	366
19582	12011102	741
19583	12011843	299
19584	12012142	342
19585	12012484	253
19586	12012737	678
19587	12013415	2214
19588	12015629	299
19589	12015928	366
19590	12016294	741
19591	12017035	299
19592	12017334	299
19593	12017633	342
19594	12017975	290
19595	12018265	328
19596	12018593	253
19597	12018846	678
19598	12019524	2214
19599	12021738	366
19600	12022104	741
19601	12022845	299
19602	12023144	342
19603	12023486	290
19604	12023776	328
19605	12024104	253
19606	12024357	678
19607	12025035	2214
19608	12027249	366
19609	12027615	741
19610	12028356	299
19611	12028655	342
19612	12028997	290
19613	12029287	328
19614	12029615	253
19615	12029868	678
19616	12030546	2214
19617	12032760	366
19618	12033126	741
19619	12033867	299
19620	12034166	342
19621	12034508	328
19622	12034836	342
19623	12035178	290
19624	12035468	328
19625	12035796	253
19626	12036049	678
19627	12036727	2214
19628	12038941	131
19629	12039072	485
19630	12039557	366
19631	12039923	328
19632	12040251	678
19633	12040929	741
19634	12041670	674
19635	12042344	253
19636	12042597	678
19637	12043275	328
19638	12043603	253
19639	12043856	678
19640	12044534	2212
19641	12046746	368
19642	12047114	741
19643	12047855	343
19644	12048198	741
19645	12048939	133
19646	12049072	330
19647	12049402	117
19648	12049519	2333
19649	12051852	603
19650	12052455	283
19651	12052738	283
19652	12053021	2333
19653	12055354	239
19654	12055593	181
19655	12055774	331
19656	12056105	118
19657	12056223	2333
19658	12058556	2333
19659	12060889	283
19660	12061172	331
19661	12061503	255
19662	12061758	305
19663	12062063	2333
19664	12064396	683
19665	12065079	697
19666	12065776	331
19667	12066107	149
19668	12066256	149
19669	12066405	305
19670	12066710	2329
19671	12069039	255
19672	12069294	239
19673	12069533	102
19674	12069635	124
19675	12069759	331
19676	12070090	255
19677	12070345	305
19678	12070650	2333
19679	12072983	331
19680	12073314	279
19681	12073593	289
19682	12073882	114
19683	12073996	333
19684	12074329	679
19685	12075008	679
19686	12075687	679
19687	12076366	253
19688	12076619	741
19689	12077360	369
19690	12077729	331
19691	12078060	374
19692	12078434	331
19693	12078765	740
19694	12079505	331
19695	12079836	226
19696	12080062	331
19697	12080393	741
19698	12081134	253
19699	12081387	228
19700	12081615	741
19701	12082356	299
19702	12082655	366
19703	12083021	741
19704	12083762	12
19705	12083774	320
19706	12084094	290
19707	12084384	328
19708	12084712	253
19709	12084965	678
19710	12085643	2214
19711	12087857	366
19712	12088223	741
19713	12088964	291
19714	12089255	342
19715	12089597	290
19716	12089887	328
19717	12090215	253
19718	12090468	678
19719	12091146	2214
19720	12093360	366
19721	12093726	741
19722	12094467	299
19723	12094766	342
19724	12095108	290
19725	12095398	328
19726	12095726	253
19727	12095979	678
19728	12096657	2214
19729	12098871	366
19730	12099237	741
19731	12099978	299
19732	12100277	342
19733	12100619	290
19734	12100909	287
19735	12101196	253
19736	12101449	678
19737	12102127	2214
19738	12104341	180
19739	12104521	741
19740	12105262	299
19741	12105561	342
19742	12105903	290
19743	12106193	328
19744	12106521	253
19745	12106774	678
19746	12107452	2214
19747	12109666	366
19748	12110032	741
19749	12110773	292
19750	12111065	342
19751	12111407	290
19752	12111697	328
19753	12112025	253
19754	12112278	678
19755	12112956	2214
19756	12115170	366
19757	12115536	741
19758	12116277	299
19759	12116576	342
19760	12116918	290
19761	12117208	328
19762	12117536	2214
19763	12119750	678
19764	12120428	331
19765	12120759	299
19766	12121058	342
19767	12121400	290
19768	12121690	328
19769	12122018	253
19770	12122271	678
19771	12122949	2214
19772	12125163	366
19773	12125529	741
19774	12126270	299
19775	12126569	342
19776	12126911	290
19777	12127201	328
19778	12127529	253
19779	12127782	678
19780	12128460	2214
19781	12130674	366
19782	12131040	741
19783	12131781	299
19784	12132080	321
19785	12132401	290
19786	12132691	328
19787	12133019	253
19788	12133272	678
19789	12133950	2214
19790	12136164	366
19791	12136530	741
19792	12137271	299
19793	12137570	342
19794	12137912	290
19795	12138202	328
19796	12138530	253
19797	12138783	678
19798	12139461	2214
19799	12141675	366
19800	12142041	741
19801	12142782	299
19802	12143081	342
19803	12143423	290
19804	12143713	328
19805	12144041	253
19806	12144294	678
19807	12144972	2214
19808	12147186	366
19809	12147552	741
19810	12148293	299
19811	12148592	342
19812	12148934	290
19813	12149224	328
19814	12149552	253
19815	12149805	678
19816	12150483	2214
19817	12152697	366
19818	12153063	741
19819	12153804	299
19820	12154103	342
19821	12154445	290
19822	12154735	328
19823	12155063	253
19824	12155316	678
19825	12155994	2214
19826	12158208	366
19827	12158574	741
19828	12159315	299
19829	12159614	342
19830	12159956	254
19831	12160210	328
19832	12160538	253
19833	12160791	678
19834	12161469	2214
19835	12163683	366
19836	12164049	741
19837	12164790	299
19838	12165089	342
19839	12165431	290
19840	12165721	328
19841	12166049	253
19842	12166302	678
19843	12166980	2214
19844	12169194	366
19845	12169560	741
19846	12170301	299
19847	12170600	342
19848	12170942	290
19849	12171232	328
19850	12171560	253
19851	12171813	678
19852	12172491	2214
19853	12174705	366
19854	12175071	741
19855	12175812	299
19856	12176111	342
19857	12176453	290
19858	12176743	328
19859	12177071	253
19860	12177324	678
19861	12178002	2214
19862	12180216	366
19863	12180582	741
19864	12181323	299
19865	12181622	342
19866	12181964	290
19867	12182254	328
19868	12182582	253
19869	12182835	678
19870	12183513	2214
19871	12185727	366
19872	12186093	741
19873	12186834	299
19874	12187133	342
19875	12187475	290
19876	12187765	328
19877	12188093	253
19878	12188346	678
19879	12189024	2214
19880	12191238	366
19881	12191604	741
19882	12192345	299
19883	12192644	342
19884	12192986	290
19885	12193276	328
19886	12193604	253
19887	12193857	678
19888	12194535	2214
19889	12196749	366
19890	12197115	741
19891	12197856	299
19892	12198155	342
19893	12198497	290
19894	12198787	678
19895	12199465	2214
19896	12201679	366
19897	12202045	741
19898	12202786	299
19899	12203085	328
19900	12203413	253
19901	12203666	678
19902	12204344	2214
19903	12206558	366
19904	12206924	741
19905	12207665	299
19906	12207964	342
19907	12208306	290
19908	12208596	328
19909	12208924	253
19910	12209177	678
19911	12209855	2214
19912	12212069	366
19913	12212435	741
19914	12213176	299
19915	12213475	342
19916	12213817	290
19917	12214107	328
19918	12214435	253
19919	12214688	678
19920	12215366	2214
19921	12217580	678
19922	12218258	300
19923	12218558	2213
19924	12220771	366
19925	12221137	741
19926	12221878	300
19927	12222178	342
19928	12222520	328
19929	12222848	253
19930	12223101	678
19931	12223779	2214
19932	12225993	366
19933	12226359	741
19934	12227100	299
19935	12227399	342
19936	12227741	290
19937	12228031	328
19938	12228359	253
19939	12228612	678
19940	12229290	678
19941	12229968	741
19942	12230709	299
19943	12231008	342
19944	12231350	342
19945	12231692	2214
19946	12233906	299
19947	12234205	342
19948	12234547	253
19949	12234800	678
19950	12235478	2214
19951	12237692	290
19952	12237982	328
19953	12238310	253
19954	12238563	299
19955	12238862	342
19956	12239204	253
19957	12239457	678
19958	12240135	741
19959	12240876	299
19960	12241175	342
19961	12241517	290
19962	12241807	741
19963	12242548	299
19964	12242847	342
19965	12243189	290
19966	12243479	328
19967	12243807	253
19968	12244060	366
19969	12244426	741
19970	12245167	299
19971	12245466	342
19972	12245808	290
19973	12246098	741
19974	12246839	299
19975	12247138	342
19976	12247480	290
19977	12247770	328
19978	12248098	253
19979	12248351	678
19980	12249029	2214
19981	12251243	366
19982	12251609	741
19983	12252350	299
19984	12252649	342
19985	12252991	290
19986	12253281	328
19987	12253609	253
19988	12253862	678
19989	12254540	2214
19990	12256754	366
19991	12257120	741
19992	12257861	299
19993	12258160	678
19994	12258838	2214
19995	12261052	366
19996	12261418	328
19997	12261746	253
19998	12261999	328
19999	12262327	253
20000	12262580	678
20001	12263258	343
20002	12263601	168
20003	12263769	366
20004	12264135	741
20005	12264876	299
20006	12265175	342
20007	12265517	290
20008	12265807	328
20009	12266135	253
20010	12266388	678
20011	12267066	2214
20012	12269280	75
20013	12269355	73
20014	12269428	366
20015	12269794	741
20016	12270535	290
20017	12270825	342
20018	12271167	290
20019	12271457	328
20020	12271785	253
20021	12272038	366
20022	12272404	2214
20023	12274618	299
20024	12274917	741
20025	12275658	678
20026	12276336	342
20027	12276678	290
20028	12276968	328
20029	12277296	253
20030	12277549	366
20031	12277915	2214
20032	12280129	299
20033	12280428	741
20034	12281169	678
20035	12281847	342
20036	12282189	290
20037	12282479	328
20038	12282807	253
20039	12283060	366
20040	12283426	2214
20041	12285640	299
20042	12285939	741
20043	12286680	741
20044	12287421	678
20045	12288099	328
20046	12288427	2214
20047	12290641	253
20048	12290894	678
20049	12291572	2214
20050	12293786	366
20051	12294152	741
20052	12294893	299
20053	12295192	342
20054	12295534	290
20055	12295824	332
20056	12296156	2214
20057	12298370	366
20058	12298736	678
20059	12299414	2214
20060	12301628	384
20061	12302012	253
20062	12302265	366
20063	12302631	741
20064	12303372	342
20065	12303714	290
20066	12304004	328
20067	12304332	253
20068	12304585	678
20069	12305263	2214
20070	12307477	366
20071	12307843	741
20072	12308584	299
20073	12308883	342
20074	12309225	290
20075	12309515	328
20076	12309843	253
20077	12310096	678
20078	12310774	253
20079	12311027	342
20080	12311369	741
20081	12312110	678
20082	12312788	342
20083	12313130	290
20084	12313420	328
20085	12313748	253
20086	12314001	366
20087	12314367	2214
20088	12316581	299
20089	12316880	741
20090	12317621	299
20091	12317920	342
20092	12318262	290
20093	12318552	328
20094	12318880	253
20095	12319133	678
20096	12319811	2214
20097	12322025	366
20098	12322391	741
20099	12323132	299
20100	12323431	342
20101	12323773	290
20102	12324063	328
20103	12324391	253
20104	12324644	678
20105	12325322	2214
20106	12327536	366
20107	12327902	741
20108	12328643	299
20109	12328942	342
20110	12329284	290
20111	12329574	328
20112	12329902	253
20113	12330155	2214
20114	12332369	241
20115	12332610	2214
20116	12334824	2214
20117	12337038	2214
20118	12339252	2214
20119	12341466	2214
20120	12343680	195
20121	12343875	741
20122	12344616	366
20123	12344982	342
20124	12345324	290
20125	12345614	328
20126	12345942	253
20127	12346195	678
20128	12346873	2214
20129	12349087	366
20130	12349453	741
20131	12350194	299
20132	12350493	2214
20133	12352707	366
20134	12353073	741
20135	12353814	299
20136	12354113	342
20137	12354455	290
20138	12354745	328
20139	12355073	2214
20140	12357287	366
20141	12357653	741
20142	12358394	741
20143	12359135	342
20144	12359477	741
20145	12360218	290
20146	12360508	290
20147	12360798	299
20148	12361097	328
20149	12361425	328
20150	12361753	342
20151	12362095	342
20152	12362437	366
20153	12362803	290
20154	12363093	342
20155	12363435	290
20156	12363725	299
20157	12364024	253
20158	12364277	342
20159	12364619	253
20160	12364872	253
20161	12365125	328
20162	12365453	253
20163	12365706	342
20164	12366048	328
20165	12366376	290
20166	12366666	253
20167	12366919	741
20168	12367660	741
20169	12368401	342
20170	12368743	741
20171	12369484	328
20172	12369812	741
20173	12370553	253
20174	12370806	741
20175	12371547	678
20176	12372225	328
20177	12372553	299
20178	12372852	342
20179	12373194	299
20180	12373493	2214
20181	12375707	342
20182	12376049	342
20183	12376391	342
20184	12376733	342
20185	12377075	290
20186	12377365	299
20187	12377664	290
20188	12377954	328
20189	12378282	342
20190	12378624	342
20191	12378966	342
20192	12379308	2214
20193	12381522	290
20194	12381812	328
20195	12382140	366
20196	12382506	253
20197	12382759	299
20198	12383058	366
20199	12383424	253
20200	12383677	741
20201	12384418	342
20202	12384760	328
20203	12385088	328
20204	12385416	741
20205	12386157	342
20206	12386499	328
20207	12386827	741
20208	12387568	253
20209	12387821	253
20210	12388074	328
20211	12388402	2214
20212	12390616	366
20213	12390982	366
20214	12391348	342
20215	12391690	328
20216	12392018	741
20217	12392759	253
20218	12393012	342
20219	12393354	342
20220	12393696	2214
20221	12395910	678
20222	12396588	741
20223	12397329	2214
20224	12399543	2214
20225	12401757	328
20226	12402085	741
20227	12402826	290
20228	12403116	741
20229	12403857	741
20230	12404598	741
20231	12405339	2214
20232	12407553	342
20233	12407895	2214
20234	12410109	290
20235	12410399	299
20236	12410698	328
20237	12411026	2214
20238	12413240	678
20239	12413918	2214
20240	12416132	328
20241	12416460	741
20242	12417201	299
20243	12417500	290
20244	12417790	290
20245	12418080	290
20246	12418370	2214
20247	12420584	328
20248	12420912	253
20249	12421165	253
20250	12421418	328
20251	12421746	342
20252	12422088	741
20253	12422829	366
20254	12423195	328
20255	12423523	741
20256	12424264	290
20257	12424554	300
20258	12424854	2214
20259	12427068	366
20260	12427434	741
20261	12428175	253
20262	12428428	678
20263	12429106	2214
20264	12431320	366
20265	12431686	741
20266	12432427	299
20267	12432726	342
20268	12433068	290
20269	12433358	328
20270	12433686	253
20271	12433939	678
20272	12434617	2177
20273	12436794	366
20274	12437160	741
20275	12437901	299
20276	12438200	342
20277	12438542	290
20278	12438832	328
20279	12439160	253
20280	12439413	678
20281	12440091	2214
20282	12442305	366
20283	12442671	741
20284	12443412	299
20285	12443711	342
20286	12444053	290
20287	12444343	328
20288	12444671	253
20289	12444924	678
20290	12445602	2214
20291	12447816	366
20292	12448182	741
20293	12448923	299
20294	12449222	342
20295	12449564	290
20296	12449854	328
20297	12450182	253
20298	12450435	678
20299	12451113	2214
20300	12453327	366
20301	12453693	136
20302	12453829	342
20303	12454171	290
20304	12454461	328
20305	12454789	253
20306	12455042	678
20307	12455720	2214
20308	12457934	366
20309	12458300	741
20310	12459041	299
20311	12459340	342
20312	12459682	290
20313	12459972	328
20314	12460300	253
20315	12460553	678
20316	12461231	2214
20317	12463445	366
20318	12463811	342
20319	12464153	253
20320	12464406	678
20321	12465084	2214
20322	12467298	366
20323	12467664	741
20324	12468405	299
20325	12468704	342
20326	12469046	290
20327	12469336	328
20328	12469664	253
20329	12469917	678
20330	12470595	2214
20331	12472809	366
20332	12473175	741
20333	12473916	299
20334	12474215	342
20335	12474557	290
20336	12474847	328
20337	12475175	253
20338	12475428	678
20339	12476106	2214
20340	12478320	366
20341	12478686	741
20342	12479427	299
20343	12479726	253
20344	12479979	2214
20345	12482193	328
20346	12482521	678
20347	12483199	366
20348	12483565	299
20349	12483864	290
20350	12484154	741
20351	12484895	253
20352	12485148	342
20353	12485490	2214
20354	12487704	328
20355	12488032	678
20356	12488710	366
20357	12489076	299
20358	12489375	290
20359	12489665	741
20360	12490406	253
20361	12490659	342
20362	12491001	2214
20363	12493215	328
20364	12493543	678
20365	12494221	366
20366	12494587	299
20367	12494886	290
20368	12495176	741
20369	12495917	253
20370	12496170	342
20371	12496512	2214
20372	12498726	328
20373	12499054	678
20374	12499732	366
20375	12500098	299
20376	12500397	290
20377	12500687	741
20378	12501428	253
20379	12501681	342
20380	12502023	2214
20381	12504237	328
20382	12504565	678
20383	12505243	366
20384	12505609	299
20385	12505908	290
20386	12506198	741
20387	12506939	253
20388	12507192	342
20389	12507534	2214
20390	12509748	328
20391	12510076	678
20392	12510754	366
20393	12511120	304
20394	12511424	290
20395	12511714	383
20396	12512097	741
20397	12512838	299
20398	12513137	342
20399	12513479	290
20400	12513769	328
20401	12514097	253
20402	12514350	678
20403	12515028	2214
20404	12517242	366
20405	12517608	741
20406	12518349	299
20407	12518648	342
20408	12518990	290
20409	12519280	328
20410	12519608	253
20411	12519861	678
20412	12520539	2214
20413	12522753	366
20414	12523119	741
20415	12523860	299
20416	12524159	342
20417	12524501	290
20418	12524791	328
20419	12525119	253
20420	12525372	678
20421	12526050	2214
20422	12528264	366
20423	12528630	741
20424	12529371	299
20425	12529670	342
20426	12530012	290
20427	12530302	328
20428	12530630	253
20429	12530883	678
20430	12531561	2214
20431	12533775	366
20432	12534141	741
20433	12534882	299
20434	12535181	342
20435	12535523	290
20436	12535813	328
20437	12536141	253
20438	12536394	678
20439	12537072	741
20440	12537813	299
20441	12538112	342
20442	12538454	290
20443	12538744	328
20444	12539072	253
20445	12539325	678
20446	12540003	2214
20447	12542217	366
20448	12542583	741
20449	12543324	299
20450	12543623	342
20451	12543965	290
20452	12544255	328
20453	12544583	253
20454	12544836	678
20455	12545514	2214
20456	12547728	366
20457	12548094	741
20458	12548835	299
20459	12549134	342
20460	12549476	290
20461	12549766	678
20462	12550444	678
20463	12551122	350
20464	12551472	2214
20465	12553686	366
20466	12554052	741
20467	12554793	253
20468	12555046	678
20469	12555724	150
20470	12555874	2190
20471	12558064	741
20472	12558805	299
20473	12559104	342
20474	12559446	290
20475	12559736	328
20476	12560064	253
20477	12560317	678
20478	12560995	2214
20479	12563209	366
20480	12563575	741
20481	12564316	299
20482	12564615	342
20483	12564957	290
20484	12565247	328
20485	12565575	253
20486	12565828	366
20487	12566194	741
20488	12566935	299
20489	12567234	342
20490	12567576	290
20491	12567866	328
20492	12568194	253
20493	12568447	678
20494	12569125	2214
20495	12571339	366
20496	12571705	741
20497	12572446	299
20498	12572745	342
20499	12573087	290
20500	12573377	328
20501	12573705	253
20502	12573958	678
20503	12574636	2214
20504	12576850	366
20505	12577216	741
20506	12577957	299
20507	12578256	342
20508	12578598	290
20509	12578888	328
20510	12579216	253
20511	12579469	678
20512	12580147	2214
20513	12582361	366
20514	12582727	741
20515	12583468	299
20516	12583767	342
20517	12584109	290
20518	12584399	328
20519	12584727	2214
20520	12586941	366
20521	12587307	741
20522	12588048	328
20523	12588376	678
20524	12589054	342
20525	12589396	741
20526	12590137	290
20527	12590427	328
20528	12590755	253
20529	12591008	678
20530	12591686	2214
20531	12593900	366
20532	12594266	741
20533	12595007	299
20534	12595306	342
20535	12595648	290
20536	12595938	328
20537	12596266	253
20538	12596519	678
20539	12597197	2214
20540	12599411	366
20541	12599777	741
20542	12600518	299
20543	12600817	342
20544	12601159	290
20545	12601449	328
20546	12601777	253
20547	12602030	678
20548	12602708	2214
20549	12604922	366
20550	12605288	741
20551	12606029	299
20552	12606328	342
20553	12606670	290
20554	12606960	328
20555	12607288	412
20556	12607700	328
20557	12608028	253
20558	12608281	678
20559	12608959	2214
20560	12611173	366
20561	12611539	741
20562	12612280	131
20563	12612411	485
20564	12612896	741
20565	12613637	366
20566	12614003	366
20567	12614369	343
20568	12614712	367
20569	12615079	2212
20570	12617291	375
20571	12617666	678
20572	12618344	2212
20573	12620556	368
20574	12620924	741
20575	12621665	304
20576	12621969	343
20577	12622312	328
20578	12622640	343
20579	12622983	133
20580	12623116	191
20581	12623307	751
20582	12624058	197
20583	12624255	331
20584	12624586	255
20585	12624841	255
20586	12625096	329
20587	12625425	252
20588	12625677	181
20589	12625858	305
20590	12626163	120
20591	12626283	697
20592	12626980	331
20593	12627311	255
20594	12627566	305
20595	12627871	2333
20596	12630204	683
20597	12630887	697
20598	12631584	283
20599	12631867	331
20600	12632198	697
20601	12632895	149
20602	12633044	100
20603	12633144	683
20604	12633827	697
20605	12634524	283
20606	12634807	156
20607	12634963	102
20608	12635065	124
20609	12635189	305
20610	12635494	2333
20611	12637827	683
20612	12638510	697
20613	12639207	305
20614	12639512	255
20615	12639767	253
20616	12640020	114
20617	12640134	289
20618	12640423	289
20619	12640712	283
20620	12640995	741
20621	12641736	2214
20622	12643950	331
20623	12644281	679
20624	12644960	328
20625	12645288	320
20626	12645608	328
20627	12645936	331
20628	12646267	328
20629	12646595	218
20630	12646813	328
20631	12647141	343
20632	12647484	2212
20633	12649696	428
20634	12650124	342
20635	12650466	290
20636	12650756	299
20637	12651055	342
20638	12651397	290
20639	12651687	328
20640	12652015	253
20641	12652268	678
20642	12652946	2214
20643	12655160	366
20644	12655526	741
20645	12656267	291
20646	12656558	342
20647	12656900	290
20648	12657190	328
20649	12657518	253
20650	12657771	678
20651	12658449	2214
20652	12660663	366
20653	12661029	741
20654	12661770	299
20655	12662069	342
20656	12662411	290
20657	12662701	328
20658	12663029	253
20659	12663282	678
20660	12663960	2160
20661	12666120	366
20662	12666486	741
20663	12667227	299
20664	12667526	342
20665	12667868	290
20666	12668158	328
20667	12668486	253
20668	12668739	470
20669	12669209	2214
20670	12671423	366
20671	12671789	741
20672	12672530	67
20673	12672597	342
20674	12672939	290
20675	12673229	328
20676	12673557	253
20677	12673810	678
20678	12674488	2214
20679	12676702	366
20680	12677068	741
20681	12677809	292
20682	12678101	342
20683	12678443	290
20684	12678733	328
20685	12679061	253
20686	12679314	678
20687	12679992	2214
20688	12682206	366
20689	12682572	741
20690	12683313	299
20691	12683612	342
20692	12683954	257
20693	12684211	289
20694	12684500	253
20695	12684753	678
20696	12685431	93
20697	12685524	366
20698	12685890	277
20699	12686167	290
20700	12686457	328
20701	12686785	253
20702	12687038	678
20703	12687716	2214
20704	12689930	366
20705	12690296	741
20706	12691037	299
20707	12691336	342
20708	12691678	290
20709	12691968	328
20710	12692296	253
20711	12692549	678
20712	12693227	2214
20713	12695441	366
20714	12695807	741
20715	12696548	299
20716	12696847	342
20717	12697189	290
20718	12697479	319
20719	12697798	253
20720	12698051	678
20721	12698729	2214
20722	12700943	366
20723	12701309	741
20724	12702050	299
20725	12702349	342
20726	12702691	290
20727	12702981	328
20728	12703309	253
20729	12703562	678
20730	12704240	2214
20731	12706454	366
20732	12706820	741
20733	12707561	299
20734	12707860	342
20735	12708202	290
20736	12708492	328
20737	12708820	253
20738	12709073	678
20739	12709751	2214
20740	12711965	366
20741	12712331	741
20742	12713072	299
20743	12713371	342
20744	12713713	290
20745	12714003	328
20746	12714331	253
20747	12714584	678
20748	12715262	2214
20749	12717476	366
20750	12717842	741
20751	12718583	299
20752	12718882	342
20753	12719224	290
20754	12719514	328
20755	12719842	253
20756	12720095	678
20757	12720773	2214
20758	12722987	366
20759	12723353	741
20760	12724094	299
20761	12724393	342
20762	12724735	290
20763	12725025	328
20764	12725353	253
20765	12725606	678
20766	12726284	2214
20767	12728498	366
20768	12728864	741
20769	12729605	299
20770	12729904	342
20771	12730246	290
20772	12730536	328
20773	12730864	253
20774	12731117	678
20775	12731795	2214
20776	12734009	366
20777	12734375	741
20778	12735116	299
20779	12735415	342
20780	12735757	283
20781	12736040	328
20782	12736368	253
20783	12736621	678
20784	12737299	2214
20785	12739513	366
20786	12739879	741
20787	12740620	299
20788	12740919	342
20789	12741261	290
20790	12741551	328
20791	12741879	253
20792	12742132	678
20793	12742810	2214
20794	12745024	366
20795	12745390	741
20796	12746131	299
20797	12746430	342
20798	12746772	290
20799	12747062	328
20800	12747390	253
20801	12747643	678
20802	12748321	2214
20803	12750535	366
20804	12750901	741
20805	12751642	299
20806	12751941	342
20807	12752283	290
20808	12752573	328
20809	12752901	253
20810	12753154	678
20811	12753832	2214
20812	12756046	366
20813	12756412	741
20814	12757153	299
20815	12757452	342
20816	12757794	290
20817	12758084	328
20818	12758412	253
20819	12758665	678
20820	12759343	2214
20821	12761557	366
20822	12761923	741
20823	12762664	299
20824	12762963	342
20825	12763305	290
20826	12763595	328
20827	12763923	253
20828	12764176	366
20829	12764542	741
20830	12765283	299
20831	12765582	342
20832	12765924	263
20833	12766187	678
20834	12766865	2214
20835	12769079	366
20836	12769445	741
20837	12770186	299
20838	12770485	342
20839	12770827	290
20840	12771117	328
20841	12771445	253
20842	12771698	678
20843	12772376	2214
20844	12774590	366
20845	12774956	741
20846	12775697	299
20847	12775996	342
20848	12776338	290
20849	12776628	328
20850	12776956	253
20851	12777209	678
20852	12777887	2214
20853	12780101	366
20854	12780467	741
20855	12781208	290
20856	12781498	366
20857	12781864	741
20858	12782605	299
20859	12782904	342
20860	12783246	290
20861	12783536	328
20862	12783864	678
20863	12784542	2214
20864	12786756	366
20865	12787122	741
20866	12787863	299
20867	12788162	342
20868	12788504	290
20869	12788794	328
20870	12789122	253
20871	12789375	678
20872	12790053	2214
20873	12792267	366
20874	12792633	366
20875	12792999	342
20876	12793341	290
20877	12793631	328
20878	12793959	328
20879	12794287	342
20880	12794629	290
20881	12794919	315
20882	12795234	2214
20883	12797448	366
20884	12797814	741
20885	12798555	253
20886	12798808	678
20887	12799486	2214
20888	12801700	290
20889	12801990	328
20890	12802318	2214
20891	12804532	366
20892	12804898	342
20893	12805240	290
20894	12805530	328
20895	12805858	2144
20896	12808002	342
20897	12808344	290
20898	12808634	328
20899	12808962	253
20900	12809215	678
20901	12809893	2214
20902	12812107	299
20903	12812406	342
20904	12812748	290
20905	12813038	328
20906	12813366	253
20907	12813619	342
20908	12813961	290
20909	12814251	328
20910	12814579	253
20911	12814832	678
20912	12815510	2214
20913	12817724	366
20914	12818090	741
20915	12818831	299
20916	12819130	342
20917	12819472	290
20918	12819762	328
20919	12820090	253
20920	12820343	678
20921	12821021	2214
20922	12823235	366
20923	12823601	741
20924	12824342	299
20925	12824641	342
20926	12824983	290
20927	12825273	366
20928	12825639	741
20929	12826380	299
20930	12826679	678
20931	12827357	2214
20932	12829571	678
20933	12830249	2214
20934	12832463	366
20935	12832829	18
20936	12832847	290
20937	12833137	299
20938	12833436	342
20939	12833778	290
20940	12834068	328
20941	12834396	253
20942	12834649	678
20943	12835327	2214
20944	12837541	366
20945	12837907	741
20946	12838648	75
20947	12838723	741
20948	12839464	299
20949	12839763	342
20950	12840105	253
20951	12840358	328
20952	12840686	253
20953	12840939	366
20954	12841305	2214
20955	12843519	299
20956	12843818	741
20957	12844559	678
20958	12845237	342
20959	12845579	290
20960	12845869	328
20961	12846197	253
20962	12846450	366
20963	12846816	2214
20964	12849030	299
20965	12849329	741
20966	12850070	678
20967	12850748	342
20968	12851090	290
20969	12851380	328
20970	12851708	253
20971	12851961	366
20972	12852327	2214
20973	12854541	299
20974	12854840	741
20975	12855581	678
20976	12856259	342
20977	12856601	342
20978	12856943	366
20979	12857309	678
20980	12857987	741
20981	12858728	2214
20982	12860942	366
20983	12861308	741
20984	12862049	299
20985	12862348	342
20986	12862690	290
20987	12862980	328
20988	12863308	253
20989	12863561	170
20990	12863731	741
20991	12864472	299
20992	12864771	366
20993	12865137	741
20994	12865878	741
20995	12866619	741
20996	12867360	299
20997	12867659	342
20998	12868001	328
20999	12868329	253
21000	12868582	678
21001	12869260	2214
21002	12871474	366
21003	12871840	741
21004	12872581	299
21005	12872880	342
21006	12873222	290
21007	12873512	328
21008	12873840	253
21009	12874093	678
21010	12874771	2214
21011	12876985	366
21012	12877351	2214
21013	12879565	328
21014	12879893	342
21015	12880235	290
21016	12880525	328
21017	12880853	253
21018	12881106	366
21019	12881472	2214
21020	12883686	299
21021	12883985	741
21022	12884726	678
21023	12885404	342
21024	12885746	290
21025	12886036	328
21026	12886364	253
21027	12886617	678
21028	12887295	2214
21029	12889509	366
21030	12889875	741
21031	12890616	299
21032	12890915	342
21033	12891257	290
21034	12891547	328
21035	12891875	253
21036	12892128	678
21037	12892806	2214
21038	12895020	366
21039	12895386	741
21040	12896127	299
21041	12896426	342
21042	12896768	290
21043	12897058	328
21044	12897386	253
21045	12897639	678
21046	12898317	2214
21047	12900531	2214
21048	12902745	2214
21049	12904959	241
21050	12905200	241
21051	12905441	241
21052	12905682	241
21053	12905923	241
21054	12906164	195
21055	12906359	342
21056	12906701	290
21057	12906991	328
21058	12907319	253
21059	12907572	678
21060	12908250	2214
21061	12910464	366
21062	12910830	741
21063	12911571	299
21064	12911870	342
21065	12912212	290
21066	12912502	741
21067	12913243	299
21068	12913542	342
21069	12913884	283
21070	12914167	328
21071	12914495	253
21072	12914748	678
21073	12915426	241
21074	12915667	299
21075	12915966	342
21076	12916308	342
21077	12916650	328
21078	12916978	342
21079	12917320	253
21080	12917573	253
21081	12917826	290
21082	12918116	290
21083	12918406	253
21084	12918659	328
21085	12918987	328
21086	12919315	299
21087	12919614	253
21088	12919867	328
21089	12920195	253
21090	12920448	290
21091	12920738	2179
21092	12922917	328
21093	12923245	2214
21094	12925459	2214
21095	12927673	366
21096	12928039	2214
21097	12930253	328
21098	12930581	290
21099	12930871	253
21100	12931124	2214
21101	12933338	342
21102	12933680	342
21103	12934022	328
21104	12934350	342
21105	12934692	366
21106	12935058	342
21107	12935400	2214
21108	12937614	342
21109	12937956	366
21110	12938322	290
21111	12938612	290
21112	12938902	328
21113	12939230	290
21114	12939520	741
21115	12940261	328
21116	12940589	328
21117	12940917	328
21118	12941245	328
21119	12941573	253
21120	12941826	290
21121	12942116	253
21122	12942369	290
21123	12942659	328
21124	12942987	328
21125	12943315	328
21126	12943643	741
21127	12944384	253
21128	12944637	678
21129	12945315	299
21130	12945614	2214
21131	12947828	290
21132	12948118	299
21133	12948417	2214
21134	12950631	342
21135	12950973	328
21136	12951301	290
21137	12951591	290
21138	12951881	342
21139	12952223	328
21140	12952551	366
21141	12952917	342
21142	12953259	2214
21143	12955473	2214
21144	12957687	290
21145	12957977	741
21146	12958718	299
21147	12959017	299
21148	12959316	328
21149	12959644	290
21150	12959934	342
21151	12960276	2214
21152	12962490	328
21153	12962818	328
21154	12963146	741
21155	12963887	366
21156	12964253	342
21157	12964595	741
21158	12965336	741
21159	12966077	366
21160	12966443	342
21161	12966785	253
21162	12967038	342
21163	12967380	342
21164	12967722	342
21165	12968064	741
21166	12968805	328
21167	12969133	741
21168	12969874	253
21169	12970127	290
21170	12970417	290
21171	12970707	741
21172	12971448	366
21173	12971814	741
21174	12972555	678
21175	12973233	342
21176	12973575	290
21177	12973865	253
21178	12974118	253
21179	12974371	253
21180	12974624	741
21181	12975365	290
21182	12975655	2214
21183	12977869	2214
21184	12980083	290
21185	12980373	328
21186	12980701	342
21187	12981043	299
21188	12981342	366
21189	12981708	241
21190	12981949	253
21191	12982202	366
21192	12982568	741
21193	12983309	678
21194	12983987	342
21195	12984329	2214
21196	12986543	366
21197	12986909	741
21198	12987650	299
21199	12987949	342
21200	12988291	290
21201	12988581	328
21202	12988909	253
21203	12989162	678
21204	12989840	2214
21205	12992054	366
21206	12992420	741
21207	12993161	299
21208	12993460	342
21209	12993802	290
21210	12994092	328
21211	12994420	253
21212	12994673	678
21213	12995351	2214
21214	12997565	366
21215	12997931	741
21216	12998672	299
21217	12998971	342
21218	12999313	283
21219	12999596	328
21220	12999924	253
21221	13000177	678
21222	13000855	2214
21223	13003069	366
21224	13003435	741
21225	13004176	299
21226	13004475	342
21227	13004817	283
21228	13005100	328
21229	13005428	253
21230	13005681	678
21231	13006359	2214
21232	13008573	366
21233	13008939	741
21234	13009680	299
21235	13009979	136
21236	13010115	328
21237	13010443	253
21238	13010696	678
21239	13011374	2214
21240	13013588	366
21241	13013954	741
21242	13014695	299
21243	13014994	342
21244	13015336	290
21245	13015626	328
21246	13015954	253
21247	13016207	678
21248	13016885	2214
21249	13019099	360
21250	13019459	741
21251	13020200	299
21252	13020499	366
21253	13020865	2214
21254	13023079	366
21255	13023445	741
21256	13024186	299
21257	13024485	342
21258	13024827	290
21259	13025117	328
21260	13025445	253
21261	13025698	678
21262	13026376	2214
21263	13028590	366
21264	13028956	741
21265	13029697	299
21266	13029996	342
21267	13030338	290
21268	13030628	328
21269	13030956	253
21270	13031209	678
21271	13031887	2214
21272	13034101	366
21273	13034467	741
21274	13035208	299
21275	13035507	342
21276	13035849	290
21277	13036139	290
21278	13036429	678
21279	13037107	366
21280	13037473	299
21281	13037772	290
21282	13038062	741
21283	13038803	253
21284	13039056	342
21285	13039398	2214
21286	13041612	328
21287	13041940	678
21288	13042618	366
21289	13042984	299
21290	13043283	290
21291	13043573	741
21292	13044314	253
21293	13044567	342
21294	13044909	2214
21295	13047123	328
21296	13047451	678
21297	13048129	366
21298	13048495	299
21299	13048794	290
21300	13049084	741
21301	13049825	253
21302	13050078	342
21303	13050420	2214
21304	13052634	328
21305	13052962	678
21306	13053640	366
21307	13054006	299
21308	13054305	290
21309	13054595	741
21310	13055336	253
21311	13055589	342
21312	13055931	2214
21313	13058145	328
21314	13058473	678
21315	13059151	366
21316	13059517	299
21317	13059816	290
21318	13060106	741
21319	13060847	253
21320	13061100	342
21321	13061442	2214
21322	13063656	328
21323	13063984	678
21324	13064662	366
21325	13065028	299
21326	13065327	290
21327	13065617	741
21328	13066358	253
21329	13066611	383
21330	13066994	342
21331	13067336	290
21332	13067626	328
21333	13067954	253
21334	13068207	678
21335	13068885	2214
21336	13071099	366
21337	13071465	741
21338	13072206	299
21339	13072505	342
21340	13072847	290
21341	13073137	328
21342	13073465	253
21343	13073718	678
21344	13074396	2214
21345	13076610	366
21346	13076976	741
21347	13077717	299
21348	13078016	342
21349	13078358	290
21350	13078648	328
21351	13078976	253
21352	13079229	678
21353	13079907	2214
21354	13082121	366
21355	13082487	741
21356	13083228	299
21357	13083527	342
21358	13083869	290
21359	13084159	328
21360	13084487	253
21361	13084740	678
21362	13085418	2214
21363	13087632	366
21364	13087998	741
21365	13088739	299
21366	13089038	342
21367	13089380	290
21368	13089670	328
21369	13089998	253
21370	13090251	678
21371	13090929	2214
21372	13093143	366
21373	13093509	342
21374	13093851	290
21375	13094141	328
21376	13094469	253
21377	13094722	678
21378	13095400	2214
21379	13097614	366
21380	13097980	741
21381	13098721	299
21382	13099020	342
21383	13099362	290
21384	13099652	328
21385	13099980	253
21386	13100233	678
21387	13100911	2214
21388	13103125	366
21389	13103491	741
21390	13104232	299
21391	13104531	342
21392	13104873	290
21393	13105163	328
21394	13105491	253
21395	13105744	290
21396	13106034	290
21397	13106324	350
21398	13106674	681
21399	13107355	299
21400	13107654	342
21401	13107996	2214
21402	13110210	366
21403	13110576	678
21404	13111254	741
21405	13111995	342
21406	13112337	290
21407	13112627	328
21408	13112955	253
21409	13113208	678
21410	13113886	2214
21411	13116100	366
21412	13116466	741
21413	13117207	299
21414	13117506	342
21415	13117848	290
21416	13118138	328
21417	13118466	253
21418	13118719	678
21419	13119397	2214
21420	13121611	299
21421	13121910	342
21422	13122252	290
21423	13122542	328
21424	13122870	253
21425	13123123	678
21426	13123801	2214
21427	13126015	366
21428	13126381	741
21429	13127122	299
21430	13127421	342
21431	13127763	290
21432	13128053	328
21433	13128381	253
21434	13128634	678
21435	13129312	2214
21436	13131526	366
21437	13131892	741
21438	13132633	299
21439	13132932	342
21440	13133274	290
21441	13133564	328
21442	13133892	253
21443	13134145	678
21444	13134823	2214
21445	13137037	366
21446	13137403	741
21447	13138144	299
21448	13138443	342
21449	13138785	290
21450	13139075	328
21451	13139403	253
21452	13139656	678
21453	13140334	741
21454	13141075	299
21455	13141374	342
21456	13141716	342
21457	13142058	290
21458	13142348	328
21459	13142676	342
21460	13143018	253
21461	13143271	678
21462	13143949	2214
21463	13146163	366
21464	13146529	741
21465	13147270	299
21466	13147569	342
21467	13147911	290
21468	13148201	328
21469	13148529	253
21470	13148782	678
21471	13149460	2214
21472	13151674	366
21473	13152040	741
21474	13152781	299
21475	13153080	342
21476	13153422	290
21477	13153712	328
21478	13154040	253
21479	13154293	678
21480	13154971	2214
21481	13157185	366
21482	13157551	741
21483	13158292	299
21484	13158591	342
21485	13158933	290
21486	13159223	328
21487	13159551	253
21488	13159804	678
21489	13160482	290
21490	13160772	678
21491	13161450	2214
21492	13163664	366
21493	13164030	741
21494	13164771	299
21495	13165070	2214
21496	13167284	131
21497	13167415	485
21498	13167900	342
21499	13168242	678
21500	13168920	678
21501	13169598	328
21502	13169926	300
21503	13170226	741
21504	13170967	304
21505	13171271	368
21506	13171639	741
21507	13172380	304
21508	13172684	343
21509	13173027	291
21510	13173318	328
21511	13173646	305
21512	13173951	328
21513	13174279	133
21514	13174412	252
21515	13174664	322
21516	13174986	197
21517	13175183	305
21518	13175488	2333
21519	13177821	2333
21520	13180154	30
21521	13180184	239
21522	13180423	181
21523	13180604	683
21524	13181287	110
21525	13181397	255
21526	13181652	305
21527	13181957	2333
21528	13184290	683
21529	13184973	697
21530	13185670	283
21531	13185953	331
21532	13186284	255
21533	13186539	305
21534	13186844	305
21535	13187149	149
21536	13187298	100
21537	13187398	283
21538	13187681	331
21539	13188012	683
21540	13188695	156
21541	13188851	102
21542	13188953	124
21543	13189077	683
21544	13189760	697
21545	13190457	283
21546	13190740	331
21547	13191071	283
21548	13191354	2333
21549	13193687	2214
21550	13195901	114
21551	13196015	253
21552	13196268	253
21553	13196521	253
21554	13196774	331
21555	13197105	741
21556	13197846	333
21557	13198179	369
21558	13198548	678
21559	13199226	290
21560	13199516	678
21561	13200194	328
21562	13200522	678
21563	13201200	321
21564	13201521	374
21565	13201895	328
21566	13202223	304
21567	13202527	475
21568	13203002	328
21569	13203330	253
21570	13203583	290
21571	13203873	328
21572	13204201	12
21573	13204213	678
21574	13204891	2214
21575	13207105	366
21576	13207471	741
21577	13208212	299
21578	13208511	322
21579	13208833	290
21580	13209123	328
21581	13209451	252
21582	13209703	678
21583	13210381	2212
21584	13212593	366
21585	13212959	741
21586	13213700	299
21587	13213999	342
21588	13214341	290
21589	13214631	328
21590	13214959	253
21591	13215212	678
21592	13215890	2214
21593	13218104	366
21594	13218470	741
21595	13219211	299
21596	13219510	342
21597	13219852	290
21598	13220142	328
21599	13220470	253
21600	13220723	678
21601	13221401	2214
21602	13223615	366
21603	13223981	741
21604	13224722	299
21605	13225021	323
21606	13225344	290
21607	13225634	328
21608	13225962	253
21609	13226215	678
21610	13226893	2214
21611	13229107	366
21612	13229473	741
21613	13230214	299
21614	13230513	342
21615	13230855	290
21616	13231145	328
21617	13231473	253
21618	13231726	653
21619	13232379	2214
21620	13234593	366
21621	13234959	741
21622	13235700	299
21623	13235999	342
21624	13236341	290
21625	13236631	328
21626	13236959	150
21627	13237109	678
21628	13237787	2195
21629	13239982	343
21630	13240325	741
21631	13241066	200
21632	13241266	276
21633	13241542	253
21634	13241795	678
21635	13242473	2214
21636	13244687	366
21637	13245053	741
21638	13245794	299
21639	13246093	342
21640	13246435	290
21641	13246725	328
21642	13247053	253
21643	13247306	678
21644	13247984	2214
21645	13250198	366
21646	13250564	741
21647	13251305	299
21648	13251604	321
21649	13251925	290
21650	13252215	328
21651	13252543	253
21652	13252796	650
21653	13253446	2214
21654	13255660	366
21655	13256026	741
21656	13256767	299
21657	13257066	342
21658	13257408	290
21659	13257698	328
21660	13258026	253
21661	13258279	678
21662	13258957	2214
21663	13261171	366
21664	13261537	741
21665	13262278	299
21666	13262577	342
21667	13262919	290
21668	13263209	328
21669	13263537	253
21670	13263790	678
21671	13264468	2214
21672	13266682	366
21673	13267048	741
21674	13267789	299
21675	13268088	342
21676	13268430	290
21677	13268720	328
21678	13269048	253
21679	13269301	678
21680	13269979	2214
21681	13272193	366
21682	13272559	741
21683	13273300	299
21684	13273599	342
21685	13273941	290
21686	13274231	328
21687	13274559	253
21688	13274812	678
21689	13275490	2214
21690	13277704	366
21691	13278070	741
21692	13278811	299
21693	13279110	342
21694	13279452	290
21695	13279742	328
21696	13280070	253
21697	13280323	678
21698	13281001	2190
21699	13283191	366
21700	13283557	741
21701	13284298	299
21702	13284597	342
21703	13284939	290
21704	13285229	328
21705	13285557	253
21706	13285810	678
21707	13286488	2214
21708	13288702	366
21709	13289068	741
21710	13289809	299
21711	13290108	342
21712	13290450	290
21713	13290740	328
21714	13291068	223
21715	13291291	678
21716	13291969	2214
21717	13294183	366
21718	13294549	741
21719	13295290	299
21720	13295589	342
21721	13295931	290
21722	13296221	328
21723	13296549	253
21724	13296802	678
21725	13297480	2214
21726	13299694	366
21727	13300060	741
21728	13300801	299
21729	13301100	342
21730	13301442	290
21731	13301732	328
21732	13302060	253
21733	13302313	678
21734	13302991	2214
21735	13305205	366
21736	13305571	741
21737	13306312	299
21738	13306611	342
21739	13306953	290
21740	13307243	328
21741	13307571	253
21742	13307824	678
21743	13308502	2155
21744	13310657	366
21745	13311023	741
21746	13311764	299
21747	13312063	342
21748	13312405	290
21749	13312695	328
21750	13313023	253
21751	13313276	678
21752	13313954	2214
21753	13316168	366
21754	13316534	741
21755	13317275	299
21756	13317574	342
21757	13317916	290
21758	13318206	328
21759	13318534	253
21760	13318787	678
21761	13319465	2214
21762	13321679	299
21763	13321978	342
21764	13322320	290
21765	13322610	328
21766	13322938	253
21767	13323191	366
21768	13323557	741
21769	13324298	299
21770	13324597	342
21771	13324939	290
21772	13325229	328
21773	13325557	253
21774	13325810	678
21775	13326488	2214
21776	13328702	366
21777	13329068	741
21778	13329809	299
21779	13330108	342
21780	13330450	290
21781	13330740	328
21782	13331068	253
21783	13331321	678
21784	13331999	2214
21785	13334213	366
21786	13334579	741
21787	13335320	299
21788	13335619	321
21789	13335940	253
21790	13336193	290
21791	13336483	342
21792	13336825	290
21793	13337115	328
21794	13337443	253
21795	13337696	678
21796	13338374	366
21797	13338740	741
21798	13339481	299
21799	13339780	342
21800	13340122	290
21801	13340412	328
21802	13340740	253
21803	13340993	678
21804	13341671	2214
21805	13343885	366
21806	13344251	741
21807	13344992	299
21808	13345291	299
21809	13345590	328
21810	13345918	253
21811	13346171	678
21812	13346849	678
21813	13347527	328
21814	13347855	253
21815	13348108	678
21816	13348786	741
21817	13349527	299
21818	13349826	342
21819	13350168	2214
21820	13352382	366
21821	13352748	741
21822	13353489	253
21823	13353742	678
21824	13354420	741
21825	13355161	299
21826	13355460	315
21827	13355775	253
21828	13356028	678
21829	13356706	741
21830	13357447	328
21831	13357775	253
21832	13358028	678
21833	13358706	2214
21834	13360920	366
21835	13361286	741
21836	13362027	290
21837	13362317	328
21838	13362645	253
21839	13362898	678
21840	13363576	2214
21841	13365790	328
21842	13366118	253
21843	13366371	678
21844	13367049	2126
21845	13369175	366
21846	13369541	741
21847	13370282	299
21848	13370581	342
21849	13370923	290
21850	13371213	328
21851	13371541	253
21852	13371794	678
21853	13372472	2214
21854	13374686	366
21855	13375052	741
21856	13375793	299
21857	13376092	342
21858	13376434	290
21859	13376724	328
21860	13377052	195
21861	13377247	299
21862	13377546	342
21863	13377888	290
21864	13378178	366
21865	13378544	129
21866	13378673	366
21867	13379039	741
21868	13379780	299
21869	13380079	38
21870	13380117	738
21871	13380855	290
21872	13381145	328
21873	13381473	253
21874	13381726	678
21875	13382404	2214
21876	13384618	366
21877	13384984	741
21878	13385725	299
21879	13386024	342
21880	13386366	75
21881	13386441	342
21882	13386783	290
21883	13387073	328
21884	13387401	2214
21885	13389615	366
21886	13389981	2214
21887	13392195	299
21888	13392494	741
21889	13393235	678
21890	13393913	342
21891	13394255	290
21892	13394545	328
21893	13394873	253
21894	13395126	366
21895	13395492	2214
21896	13397706	299
21897	13398005	741
21898	13398746	678
21899	13399424	342
21900	13399766	290
21901	13400056	328
21902	13400384	253
21903	13400637	366
21904	13401003	2214
21905	13403217	299
21906	13403516	741
21907	13404257	678
21908	13404935	342
21909	13405277	290
21910	13405567	328
21911	13405895	328
21912	13406223	299
21913	13406522	366
21914	13406888	342
21915	13407230	741
21916	13407971	299
21917	13408270	342
21918	13408612	290
21919	13408902	328
21920	13409230	253
21921	13409483	678
21922	13410161	2214
21923	13412375	332
21924	13412707	342
21925	13413049	290
21926	13413339	299
21927	13413638	342
21928	13413980	342
21929	13414322	342
21930	13414664	283
21931	13414947	253
21932	13415200	678
21933	13415878	2214
21934	13418092	366
21935	13418458	741
21936	13419199	299
21937	13419498	342
21938	13419840	290
21939	13420130	328
21940	13420458	253
21941	13420711	678
21942	13421389	2214
21943	13423603	366
21944	13423969	741
21945	13424710	299
21946	13425009	741
21947	13425750	299
21948	13426049	328
21949	13426377	253
21950	13426630	366
21951	13426996	2214
21952	13429210	299
21953	13429509	741
21954	13430250	678
21955	13430928	342
21956	13431270	290
21957	13431560	328
21958	13431888	253
21959	13432141	678
21960	13432819	2214
21961	13435033	366
21962	13435399	741
21963	13436140	299
21964	13436439	342
21965	13436781	290
21966	13437071	328
21967	13437399	253
21968	13437652	678
21969	13438330	2214
21970	13440544	366
21971	13440910	741
21972	13441651	299
21973	13441950	342
21974	13442292	290
21975	13442582	328
21976	13442910	253
21977	13443163	678
21978	13443841	2214
21979	13446055	366
21980	13446421	741
21981	13447162	241
21982	13447403	2210
21983	13449613	2214
21984	13451827	2214
21985	13454041	2214
21986	13456255	2214
21987	13458469	2214
21988	13460683	195
21989	13460878	328
21990	13461206	253
21991	13461459	678
21992	13462137	2214
21993	13464351	366
21994	13464717	741
21995	13465458	299
21996	13465757	342
21997	13466099	283
21998	13466382	328
21999	13466710	253
22000	13466963	342
22001	13467305	290
22002	13467595	328
22003	13467923	253
22004	13468176	678
22005	13468854	2214
22006	13471068	366
22007	13471434	2214
22008	13473648	283
22009	13473931	328
22010	13474259	328
22011	13474587	366
22012	13474953	328
22013	13475281	2214
22014	13477495	2214
22015	13479709	253
22016	13479962	253
22017	13480215	2214
22018	13482429	290
22019	13482719	290
22020	13483009	290
22021	13483299	2214
22022	13485513	290
22023	13485803	2214
22024	13488017	253
22025	13488270	741
22026	13489011	290
22027	13489301	741
22028	13490042	741
22029	13490783	299
22030	13491082	741
22031	13491823	253
22032	13492076	253
22033	13492329	2214
22034	13494543	741
22035	13495284	328
22036	13495612	328
22037	13495940	290
22038	13496230	328
22039	13496558	299
22040	13496857	328
22041	13497185	741
22042	13497926	328
22043	13498254	299
22044	13498553	253
22045	13498806	253
22046	13499059	366
22047	13499425	253
22048	13499678	342
22049	13500020	366
22050	13500386	290
22051	13500676	290
22052	13500966	290
22053	13501256	2214
22054	13503470	253
22055	13503723	2214
22056	13505937	253
22057	13506190	366
22058	13506556	290
22059	13506846	366
22060	13507212	342
22061	13507554	2214
22062	13509768	366
22063	13510134	290
22064	13510424	741
22065	13511165	253
22066	13511418	290
22067	13511708	741
22068	13512449	328
22069	13512777	290
22070	13513067	253
22071	13513320	253
22072	13513573	328
22073	13513901	290
22074	13514191	299
22075	13514490	328
22076	13514818	741
22077	13515559	741
22078	13516300	253
22079	13516553	342
22080	13516895	290
22081	13517185	290
22082	13517475	290
22083	13517765	253
22084	13518018	328
22085	13518346	741
22086	13519087	290
22087	13519377	290
22088	13519667	342
22089	13520009	299
22090	13520308	328
22091	13520636	342
22092	13520978	342
22093	13521320	299
22094	13521619	328
22095	13521947	2214
22096	13524161	328
22097	13524489	328
22098	13524817	328
22099	13525145	342
22100	13525487	290
22101	13525777	342
22102	13526119	2214
22103	13528333	253
22104	13528586	253
22105	13528839	342
22106	13529181	299
22107	13529480	342
22108	13529822	366
22109	13530188	328
22110	13530516	253
22111	13530769	2214
22112	13532983	2214
22113	13535197	2214
22114	13537411	342
22115	13537753	253
22116	13538006	741
22117	13538747	741
22118	13539488	253
22119	13539741	253
22120	13539994	328
22121	13540322	290
22122	13540612	299
22123	13540911	342
22124	13541253	2214
22125	13543467	678
22126	13544145	342
22127	13544487	290
22128	13544777	328
22129	13545105	741
22130	13545846	299
22131	13546145	342
22132	13546487	290
22133	13546777	328
22134	13547105	253
22135	13547358	678
22136	13548036	2214
22137	13550250	366
22138	13550616	741
22139	13551357	299
22140	13551656	342
22141	13551998	290
22142	13552288	328
22143	13552616	253
22144	13552869	678
22145	13553547	2214
22146	13555761	366
22147	13556127	741
22148	13556868	299
22149	13557167	342
22150	13557509	290
22151	13557799	328
22152	13558127	253
22153	13558380	678
22154	13559058	2214
22155	13561272	366
22156	13561638	741
22157	13562379	299
22158	13562678	342
22159	13563020	290
22160	13563310	328
22161	13563638	253
22162	13563891	678
22163	13564569	2214
22164	13566783	366
22165	13567149	741
22166	13567890	299
22167	13568189	342
22168	13568531	290
22169	13568821	136
22170	13568957	678
22171	13569635	2214
22172	13571849	366
22173	13572215	741
22174	13572956	299
22175	13573255	342
22176	13573597	290
22177	13573887	328
22178	13574215	253
22179	13574468	678
22180	13575146	2214
22181	13577360	366
22182	13577726	741
22183	13578467	299
22184	13578766	342
22185	13579108	290
22186	13579398	678
22187	13580076	741
22188	13580817	299
22189	13581116	342
22190	13581458	290
22191	13581748	328
22192	13582076	253
22193	13582329	678
22194	13583007	2214
22195	13585221	366
22196	13585587	741
22197	13586328	299
22198	13586627	342
22199	13586969	290
22200	13587259	328
22201	13587587	253
22202	13587840	678
22203	13588518	2214
22204	13590732	366
22205	13591098	741
22206	13591839	299
22207	13592138	342
22208	13592480	290
22209	13592770	328
22210	13593098	253
22211	13593351	678
22212	13594029	299
22213	13594328	290
22214	13594618	741
22215	13595359	253
22216	13595612	342
22217	13595954	2214
22218	13598168	328
22219	13598496	678
22220	13599174	366
22221	13599540	299
22222	13599839	290
22223	13600129	741
22224	13600870	253
22225	13601123	342
22226	13601465	2214
22227	13603679	328
22228	13604007	678
22229	13604685	366
22230	13605051	299
22231	13605350	290
22232	13605640	741
22233	13606381	253
22234	13606634	342
22235	13606976	2214
22236	13609190	328
22237	13609518	678
22238	13610196	366
22239	13610562	299
22240	13610861	290
22241	13611151	741
22242	13611892	253
22243	13612145	342
22244	13612487	2214
22245	13614701	328
22246	13615029	678
22247	13615707	366
22248	13616073	299
22249	13616372	290
22250	13616662	741
22251	13617403	253
22252	13617656	342
22253	13617998	2214
22254	13620212	328
22255	13620540	678
22256	13621218	366
22257	13621584	299
22258	13621883	290
22259	13622173	741
22260	13622914	253
22261	13623167	342
22262	13623509	2214
22263	13625723	383
22264	13626106	328
22265	13626434	253
22266	13626687	678
22267	13627365	2214
22268	13629579	366
22269	13629945	741
22270	13630686	299
22271	13630985	342
22272	13631327	290
22273	13631617	328
22274	13631945	253
22275	13632198	678
22276	13632876	2214
22277	13635090	366
22278	13635456	741
22279	13636197	299
22280	13636496	342
22281	13636838	290
22282	13637128	328
22283	13637456	253
22284	13637709	678
22285	13638387	2214
22286	13640601	366
22287	13640967	741
22288	13641708	299
22289	13642007	342
22290	13642349	290
22291	13642639	328
22292	13642967	253
22293	13643220	678
22294	13643898	2214
22295	13646112	366
22296	13646478	741
22297	13647219	299
22298	13647518	342
22299	13647860	290
22300	13648150	328
22301	13648478	253
22302	13648731	678
22303	13649409	2214
22304	13651623	366
22305	13651989	741
22306	13652730	299
22307	13653029	328
22308	13653357	253
22309	13653610	678
22310	13654288	2214
22311	13656502	366
22312	13656868	741
22313	13657609	299
22314	13657908	342
22315	13658250	290
22316	13658540	328
22317	13658868	253
22318	13659121	678
22319	13659799	2214
22320	13662013	366
22321	13662379	741
22322	13663120	299
22323	13663419	342
22324	13663761	290
22325	13664051	328
22326	13664379	253
22327	13664632	678
22328	13665310	2214
22329	13667524	253
22330	13667777	253
22331	13668030	30
22332	13668060	186
22333	13668246	290
22334	13668536	328
22335	13668864	741
22336	13669605	299
22337	13669904	366
22338	13670270	342
22339	13670612	328
22340	13670940	253
22341	13671193	678
22342	13671871	2214
22343	13674085	366
22344	13674451	741
22345	13675192	299
22346	13675491	342
22347	13675833	290
22348	13676123	328
22349	13676451	253
22350	13676704	678
22351	13677382	2214
22352	13679596	366
22353	13679962	741
22354	13680703	290
22355	13680993	328
22356	13681321	253
22357	13681574	678
22358	13682252	2214
22359	13684466	366
22360	13684832	741
22361	13685573	299
22362	13685872	342
22363	13686214	290
22364	13686504	328
22365	13686832	253
22366	13687085	678
22367	13687763	2214
22368	13689977	366
22369	13690343	741
22370	13691084	299
22371	13691383	342
22372	13691725	290
22373	13692015	328
22374	13692343	253
22375	13692596	678
22376	13693274	2214
22377	13695488	366
22378	13695854	741
22379	13696595	299
22380	13696894	342
22381	13697236	290
22382	13697526	328
22383	13697854	253
22384	13698107	678
22385	13698785	2214
22386	13700999	366
22387	13701365	342
22388	13701707	290
22389	13701997	328
22390	13702325	741
22391	13703066	253
22392	13703319	366
22393	13703685	328
22394	13704013	2214
22395	13706227	366
22396	13706593	741
22397	13707334	299
22398	13707633	342
22399	13707975	290
22400	13708265	328
22401	13708593	253
22402	13708846	678
22403	13709524	2214
22404	13711738	366
22405	13712104	741
22406	13712845	299
22407	13713144	342
22408	13713486	290
22409	13713776	328
22410	13714104	253
22411	13714357	678
22412	13715035	2214
22413	13717249	366
22414	13717615	741
22415	13718356	299
22416	13718655	342
22417	13718997	290
22418	13719287	328
22419	13719615	253
22420	13719868	678
22421	13720546	2214
22422	13722760	366
22423	13723126	253
22424	13723379	366
22425	13723745	741
22426	13724486	299
22427	13724785	342
22428	13725127	290
22429	13725417	253
22430	13725670	131
22431	13725801	485
22432	13726286	328
22433	13726614	290
22434	13726904	366
22435	13727270	674
22436	13727944	301
22437	13728245	343
22438	13728588	291
22439	13728879	304
22440	13729183	343
22441	13729526	291
22442	13729817	328
22443	13730145	253
22444	13730398	678
22445	13731076	375
22446	13731451	678
22447	13732129	133
22448	13732262	2198
22449	13734460	331
22450	13734791	197
22451	13734988	683
22452	13735671	138
22453	13735809	697
22454	13736506	329
22455	13736835	252
22456	13737087	181
22457	13737268	283
22458	13737551	120
22459	13737671	283
22460	13737954	683
22461	13738637	697
22462	13739334	283
22463	13739617	331
22464	13739948	255
22465	13740203	305
22466	13740508	2333
22467	13742841	683
22468	13743524	683
22469	13744207	149
22470	13744356	100
22471	13744456	255
22472	13744711	305
22473	13745016	305
22474	13745321	156
22475	13745477	102
22476	13745579	124
22477	13745703	283
22478	13745986	331
22479	13746317	255
22480	13746572	305
22481	13746877	255
22482	13747132	699
22483	13747831	741
22484	13748572	114
22485	13748686	2214
22486	13750900	2214
22487	13753114	2214
22488	13755328	333
22489	13755661	331
22490	13755992	679
22491	13756671	679
22492	13757350	374
22493	13757724	253
22494	13757977	374
22495	13758351	321
22496	13758672	290
22497	13758962	740
22498	13759702	678
22499	13760380	678
22500	13761058	242
22501	13761300	335
22502	13761635	678
22503	13762313	2214
22504	13764527	253
22505	13764780	678
22506	13765458	2214
22507	13767672	366
22508	13768038	741
22509	13768779	299
22510	13769078	342
22511	13769420	290
22512	13769710	314
22513	13770024	253
22514	13770277	678
22515	13770955	2160
22516	13773115	366
22517	13773481	741
22518	13774222	299
22519	13774521	342
22520	13774863	290
22521	13775153	328
22522	13775481	253
22523	13775734	678
22524	13776412	2214
22525	13778626	366
22526	13778992	741
22527	13779733	299
22528	13780032	342
22529	13780374	290
22530	13780664	328
22531	13780992	253
22532	13781245	678
22533	13781923	2214
22534	13784137	366
22535	13784503	741
22536	13785244	293
22537	13785537	342
22538	13785879	290
22539	13786169	328
22540	13786497	43
22541	13786540	678
22542	13787218	2214
22543	13789432	366
22544	13789798	741
22545	13790539	299
22546	13790838	342
22547	13791180	290
22548	13791470	328
22549	13791798	252
22550	13792050	678
22551	13792728	2212
22552	13794940	341
22553	13795281	741
22554	13796022	291
22555	13796313	342
22556	13796655	290
22557	13796945	328
22558	13797273	253
22559	13797526	678
22560	13798204	2068
22561	13800272	366
22562	13800638	708
22563	13801346	299
22564	13801645	325
22565	13801970	290
22566	13802260	204
22567	13802464	2214
22568	13804678	366
22569	13805044	741
22570	13805785	299
22571	13806084	342
22572	13806426	290
22573	13806716	328
22574	13807044	253
22575	13807297	678
22576	13807975	2214
22577	13810189	366
22578	13810555	741
22579	13811296	299
22580	13811595	342
22581	13811937	290
22582	13812227	325
22583	13812552	253
22584	13812805	678
22585	13813483	2214
22586	13815697	366
22587	13816063	741
22588	13816804	299
22589	13817103	342
22590	13817445	290
22591	13817735	328
22592	13818063	253
22593	13818316	678
22594	13818994	2214
22595	13821208	366
22596	13821574	741
22597	13822315	299
22598	13822614	342
22599	13822956	290
22600	13823246	328
22601	13823574	253
22602	13823827	678
22603	13824505	2214
22604	13826719	366
22605	13827085	741
22606	13827826	299
22607	13828125	342
22608	13828467	290
22609	13828757	328
22610	13829085	253
22611	13829338	678
22612	13830016	2214
22613	13832230	366
22614	13832596	741
22615	13833337	299
22616	13833636	342
22617	13833978	290
22618	13834268	328
22619	13834596	253
22620	13834849	678
22621	13835527	2214
22622	13837741	366
22623	13838107	741
22624	13838848	299
22625	13839147	342
22626	13839489	290
22627	13839779	328
22628	13840107	253
22629	13840360	678
22630	13841038	2214
22631	13843252	366
22632	13843618	741
22633	13844359	299
22634	13844658	342
22635	13845000	290
22636	13845290	328
22637	13845618	253
22638	13845871	678
22639	13846549	2214
22640	13848763	366
22641	13849129	741
22642	13849870	299
22643	13850169	342
22644	13850511	256
22645	13850767	328
22646	13851095	253
22647	13851348	678
22648	13852026	2214
22649	13854240	366
22650	13854606	741
22651	13855347	299
22652	13855646	342
22653	13855988	290
22654	13856278	328
22655	13856606	253
22656	13856859	678
22657	13857537	2214
22658	13859751	366
22659	13860117	741
22660	13860858	299
22661	13861157	342
22662	13861499	290
22663	13861789	328
22664	13862117	253
22665	13862370	635
22666	13863005	2214
22667	13865219	366
22668	13865585	741
22669	13866326	299
22670	13866625	342
22671	13866967	290
22672	13867257	328
22673	13867585	253
22674	13867838	678
22675	13868516	2214
22676	13870730	366
22677	13871096	741
22678	13871837	299
22679	13872136	342
22680	13872478	290
22681	13872768	328
22682	13873096	253
22683	13873349	678
22684	13874027	2214
22685	13876241	366
22686	13876607	741
22687	13877348	299
22688	13877647	342
22689	13877989	290
22690	13878279	328
22691	13878607	253
22692	13878860	678
22693	13879538	2214
22694	13881752	366
22695	13882118	741
22696	13882859	290
22697	13883149	328
22698	13883477	253
22699	13883730	678
22700	13884408	2056
22701	13886464	299
22702	13886763	342
22703	13887105	290
22704	13887395	328
22705	13887723	253
22706	13887976	678
22707	13888654	2214
22708	13890868	366
22709	13891234	741
22710	13891975	299
22711	13892274	342
22712	13892616	290
22713	13892906	328
22714	13893234	253
22715	13893487	678
22716	13894165	2214
22717	13896379	366
22718	13896745	741
22719	13897486	299
22720	13897785	342
22721	13898127	290
22722	13898417	328
22723	13898745	2214
22724	13900959	253
22725	13901212	328
22726	13901540	253
22727	13901793	678
22728	13902471	2214
22729	13904685	366
22730	13905051	299
22731	13905350	342
22732	13905692	290
22733	13905982	328
22734	13906310	253
22735	13906563	678
22736	13907241	2214
22737	13909455	366
22738	13909821	741
22739	13910562	299
22740	13910861	342
22741	13911203	290
22742	13911493	290
22743	13911783	678
22744	13912461	2214
22745	13914675	366
22746	13915041	366
22747	13915407	678
22748	13916085	2214
22749	13918299	366
22750	13918665	342
22751	13919007	290
22752	13919297	251
22753	13919548	741
22754	13920289	299
22755	13920588	342
22756	13920930	2214
22757	13923144	366
22758	13923510	342
22759	13923852	290
22760	13924142	678
22761	13924820	2214
22762	13927034	366
22763	13927400	342
22764	13927742	678
22765	13928420	2214
22766	13930634	366
22767	13931000	741
22768	13931741	299
22769	13932040	342
22770	13932382	253
22771	13932635	678
22772	13933313	2214
22773	13935527	366
22774	13935893	741
22775	13936634	678
22776	13937312	2214
22777	13939526	366
22778	13939892	741
22779	13940633	299
22780	13940932	323
22781	13941255	290
22782	13941545	328
22783	13941873	253
22784	13942126	678
22785	13942804	2214
22786	13945018	366
22787	13945384	741
22788	13946125	299
22789	13946424	342
22790	13946766	290
22791	13947056	328
22792	13947384	253
22793	13947637	678
22794	13948315	2161
22795	13950476	290
22796	13950766	328
22797	13951094	253
22798	13951347	299
22799	13951646	741
22800	13952387	299
22801	13952686	342
22802	13953028	290
22803	13953318	333
22804	13953651	333
22805	13953984	253
22806	13954237	678
22807	13954915	2214
22808	13957129	366
22809	13957495	741
22810	13958236	299
22811	13958535	342
22812	13958877	290
22813	13959167	328
22814	13959495	75
22815	13959570	328
22816	13959898	253
22817	13960151	678
22818	13960829	678
22819	13961507	299
22820	13961806	741
22821	13962547	678
22822	13963225	342
22823	13963567	290
22824	13963857	328
22825	13964185	253
22826	13964438	366
22827	13964804	2214
22828	13967018	299
22829	13967317	741
22830	13968058	678
22831	13968736	342
22832	13969078	290
22833	13969368	328
22834	13969696	253
22835	13969949	366
22836	13970315	2214
22837	13972529	299
22838	13972828	741
22839	13973569	678
22840	13974247	342
22841	13974589	290
22842	13974879	328
22843	13975207	253
22844	13975460	2214
22845	13977674	678
22846	13978352	290
22847	13978642	299
22848	13978941	328
22849	13979269	342
22850	13979611	290
22851	13979901	328
22852	13980229	253
22853	13980482	678
22854	13981160	2214
22855	13983374	366
22856	13983740	741
22857	13984481	170
22858	13984651	328
22859	13984979	253
22860	13985232	290
22861	13985522	328
22862	13985850	328
22863	13986178	328
22864	13986506	253
22865	13986759	2214
22866	13988973	366
22867	13989339	741
22868	13990080	299
22869	13990379	342
22870	13990721	290
22871	13991011	328
22872	13991339	253
22873	13991592	678
22874	13992270	2214
22875	13994484	366
22876	13994850	741
22877	13995591	299
22878	13995890	342
22879	13996232	290
22880	13996522	678
22881	13997200	290
22882	13997490	366
22883	13997856	2214
22884	14000070	299
22885	14000369	741
22886	14001110	678
22887	14001788	342
22888	14002130	290
22889	14002420	328
22890	14002748	253
22891	14003001	366
22892	14003367	2214
22893	14005581	366
22894	14005947	741
22895	14006688	299
22896	14006987	342
22897	14007329	290
22898	14007619	328
22899	14007947	253
22900	14008200	678
22901	14008878	2214
22902	14011092	366
22903	14011458	741
22904	14012199	299
22905	14012498	342
22906	14012840	290
22907	14013130	328
22908	14013458	253
22909	14013711	678
22910	14014389	2214
22911	14016603	366
22912	14016969	741
22913	14017710	299
22914	14018009	342
22915	14018351	2214
22916	14020565	241
22917	14020806	241
22918	14021047	241
22919	14021288	253
22920	14021541	241
22921	14021782	241
22922	14022023	471
22923	14022494	678
22924	14023172	2214
22925	14025386	366
22926	14025752	741
22927	14026493	299
22928	14026792	342
22929	14027134	283
22930	14027417	328
22931	14027745	253
22932	14027998	678
22933	14028676	2214
22934	14030890	328
22935	14031218	253
22936	14031471	678
22937	14032149	2214
22938	14034363	366
22939	14034729	741
22940	14035470	299
22941	14035769	2214
22942	14037983	253
22943	14038236	678
22944	14038914	290
22945	14039204	299
22946	14039503	678
22947	14040181	741
22948	14040922	741
22949	14041663	2214
22950	14043877	2214
22951	14046091	741
22952	14046832	253
22953	14047085	253
22954	14047338	253
22955	14047591	741
22956	14048332	253
22957	14048585	741
22958	14049326	2214
22959	14051540	342
22960	14051882	253
22961	14052135	342
22962	14052477	342
22963	14052819	290
22964	14053109	342
22965	14053451	2214
22966	14055665	2214
22967	14057879	741
22968	14058620	342
22969	14058962	290
22970	14059252	290
22971	14059542	253
22972	14059795	290
22973	14060085	290
22974	14060375	290
22975	14060665	342
22976	14061007	366
22977	14061373	253
22978	14061626	2214
22979	14063840	2214
22980	14066054	299
22981	14066353	2214
22982	14068567	328
22983	14068895	299
22984	14069194	253
22985	14069447	253
22986	14069700	253
22987	14069953	741
22988	14070694	2214
22989	14072908	741
22990	14073649	2214
22991	14075863	299
22992	14076162	253
22993	14076415	299
22994	14076714	328
22995	14077042	741
22996	14077783	299
22997	14078082	253
22998	14078335	342
22999	14078677	2214
23000	14080891	253
23001	14081144	342
23002	14081486	366
23003	14081852	253
23004	14082105	2214
23005	14084319	2214
23006	14086533	290
23007	14086823	253
23008	14087076	290
23009	14087366	253
23010	14087619	342
23011	14087961	342
23012	14088303	2214
23013	14090517	328
23014	14090845	253
23015	14091098	253
23016	14091351	253
23017	14091604	2214
23018	14093818	290
23019	14094108	342
23020	14094450	253
23021	14094703	253
23022	14094956	328
23023	14095284	290
23024	14095574	366
23025	14095940	328
23026	14096268	328
23027	14096596	290
23028	14096886	366
23029	14097252	342
23030	14097594	290
23031	14097884	366
23032	14098250	366
23033	14098616	328
23034	14098944	253
23035	14099197	328
23036	14099525	741
23037	14100266	2214
23038	14102480	2214
23039	14104694	328
23040	14105022	290
23041	14105312	328
23042	14105640	299
23043	14105939	290
23044	14106229	2214
23045	14108443	741
23046	14109184	741
23047	14109925	741
23048	14110666	328
23049	14110994	2214
23050	14113208	342
23051	14113550	342
23052	14113892	2214
23053	14116106	2214
23054	14118320	290
23055	14118610	253
23056	14118863	290
23057	14119153	328
23058	14119481	741
23059	14120222	290
23060	14120512	328
23061	14120840	253
23062	14121093	678
23063	14121771	342
23064	14122113	290
23065	14122403	328
23066	14122731	253
23067	14122984	678
23068	14123662	2214
23069	14125876	366
23070	14126242	741
23071	14126983	299
23072	14127282	342
23073	14127624	290
23074	14127914	328
23075	14128242	253
23076	14128495	678
23077	14129173	2214
23078	14131387	366
23079	14131753	741
23080	14132494	299
23081	14132793	342
23082	14133135	290
23083	14133425	328
23084	14133753	253
23085	14134006	678
23086	14134684	2214
23087	14136898	366
23088	14137264	741
23089	14138005	299
23090	14138304	342
23091	14138646	283
23092	14138929	328
23093	14139257	253
23094	14139510	678
23095	14140188	2214
23096	14142402	366
23097	14142768	741
23098	14143509	299
23099	14143808	342
23100	14144150	290
23101	14144440	328
23102	14144768	253
23103	14145021	136
23104	14145157	366
23105	14145523	741
23106	14146264	299
23107	14146563	342
23108	14146905	290
23109	14147195	328
23110	14147523	253
23111	14147776	678
23112	14148454	2214
23113	14150668	360
23114	14151028	741
23115	14151769	299
23116	14152068	342
23117	14152410	290
23118	14152700	328
23119	14153028	253
23120	14153281	290
23121	14153571	342
23122	14153913	290
23123	14154203	328
23124	14154531	253
23125	14154784	678
23126	14155462	2214
23127	14157676	366
23128	14158042	741
23129	14158783	299
23130	14159082	342
23131	14159424	290
23132	14159714	328
23133	14160042	253
23134	14160295	678
23135	14160973	2214
23136	14163187	366
23137	14163553	741
23138	14164294	299
23139	14164593	342
23140	14164935	290
23141	14165225	328
23142	14165553	253
23143	14165806	678
23144	14166484	2214
23145	14168698	366
23146	14169064	741
23147	14169805	253
23148	14170058	342
23149	14170400	2214
23150	14172614	328
23151	14172942	678
23152	14173620	366
23153	14173986	299
23154	14174285	290
23155	14174575	741
23156	14175316	253
23157	14175569	342
23158	14175911	2214
23159	14178125	328
23160	14178453	678
23161	14179131	366
23162	14179497	299
23163	14179796	290
23164	14180086	741
23165	14180827	253
23166	14181080	342
23167	14181422	2214
23168	14183636	328
23169	14183964	678
23170	14184642	366
23171	14185008	299
23172	14185307	290
23173	14185597	741
23174	14186338	253
23175	14186591	342
23176	14186933	2214
23177	14189147	328
23178	14189475	678
23179	14190153	366
23180	14190519	299
23181	14190818	290
23182	14191108	741
23183	14191849	253
23184	14192102	342
23185	14192444	2214
23186	14194658	328
23187	14194986	678
23188	14195664	366
23189	14196030	299
23190	14196329	290
23191	14196619	741
23192	14197360	253
23193	14197613	342
23194	14197955	2214
23195	14200169	328
23196	14200497	678
23197	14201175	383
23198	14201558	678
23199	14202236	2214
23200	14204450	366
23201	14204816	741
23202	14205557	299
23203	14205856	342
23204	14206198	290
23205	14206488	328
23206	14206816	253
23207	14207069	678
23208	14207747	2214
23209	14209961	366
23210	14210327	741
23211	14211068	299
23212	14211367	342
23213	14211709	290
23214	14211999	328
23215	14212327	253
23216	14212580	678
23217	14213258	2214
23218	14215472	366
23219	14215838	741
23220	14216579	299
23221	14216878	342
23222	14217220	290
23223	14217510	328
23224	14217838	253
23225	14218091	678
23226	14218769	2214
23227	14220983	366
23228	14221349	741
23229	14222090	299
23230	14222389	342
23231	14222731	290
23232	14223021	328
23233	14223349	253
23234	14223602	678
23235	14224280	2214
23236	14226494	366
23237	14226860	741
23238	14227601	299
23239	14227900	342
23240	14228242	290
23241	14228532	678
23242	14229210	2214
23243	14231424	366
23244	14231790	741
23245	14232531	299
23246	14232830	342
23247	14233172	290
23248	14233462	328
23249	14233790	253
23250	14234043	678
23251	14234721	2214
23252	14236935	366
23253	14237301	741
23254	14238042	299
23255	14238341	342
23256	14238683	290
23257	14238973	328
23258	14239301	253
23259	14239554	678
23260	14240232	2214
23261	14242446	366
23262	14242812	741
23263	14243553	2214
23264	14245767	2214
23265	14247981	30
23266	14248011	168
23267	14248179	253
23268	14248432	678
23269	14249110	342
23270	14249452	2035
23271	14251487	299
23272	14251786	328
23273	14252114	678
23274	14252792	2214
23275	14255006	366
23276	14255372	741
23277	14256113	299
23278	14256412	342
23279	14256754	290
23280	14257044	328
23281	14257372	253
23282	14257625	678
23283	14258303	2214
23284	14260517	366
23285	14260883	741
23286	14261624	299
23287	14261923	342
23288	14262265	253
23289	14262518	678
23290	14263196	2214
23291	14265410	366
23292	14265776	741
23293	14266517	299
23294	14266816	342
23295	14267158	290
23296	14267448	328
23297	14267776	253
23298	14268029	678
23299	14268707	2214
23300	14270921	366
23301	14271287	741
23302	14272028	299
23303	14272327	342
23304	14272669	290
23305	14272959	328
23306	14273287	253
23307	14273540	678
23308	14274218	2214
23309	14276432	366
23310	14276798	741
23311	14277539	299
23312	14277838	342
23313	14278180	290
23314	14278470	328
23315	14278798	253
23316	14279051	678
23317	14279729	2214
23318	14281943	366
23319	14282309	741
23320	14283050	299
23321	14283349	328
23322	14283677	253
23323	14283930	678
23324	14284608	88
23325	14284696	2214
23326	14286910	678
23327	14287588	299
23328	14287887	741
23329	14288628	299
23330	14288927	342
23331	14289269	290
23332	14289559	328
23333	14289887	253
23334	14290140	678
23335	14290818	2214
23336	14293032	366
23337	14293398	741
23338	14294139	299
23339	14294438	342
23340	14294780	290
23341	14295070	328
23342	14295398	253
23343	14295651	678
23344	14296329	2214
23345	14298543	366
23346	14298909	741
23347	14299650	299
23348	14299949	342
23349	14300291	290
23350	14300581	328
23351	14300909	253
23352	14301162	678
23353	14301840	2214
23354	14304054	366
23355	14304420	741
23356	14305161	299
23357	14305460	2214
23358	14307674	299
23359	14307973	342
23360	14308315	290
23361	14308605	328
23362	14308933	253
23363	14309186	290
23364	14309476	131
23365	14309607	485
23366	14310092	678
23367	14310770	253
23368	14311023	366
23369	14311389	367
23370	14311756	253
23371	14312009	328
23372	14312337	253
23373	14312590	291
23374	14312881	328
23375	14313209	253
23376	14313462	678
23377	14314140	2212
23378	14316352	375
23379	14316727	678
23380	14317405	291
23381	14317696	133
23382	14317829	751
23383	14318580	417
23384	14318997	697
23385	14319694	283
23386	14319977	131
23387	14320108	331
23388	14320439	30
23389	14320469	239
23390	14320708	181
23391	14320889	255
23392	14321144	122
23393	14321266	331
23394	14321597	283
23395	14321880	331
23396	14322211	255
23397	14322466	305
23398	14322771	2333
23399	14325104	683
23400	14325787	697
23401	14326484	283
23402	14326767	283
23403	14327050	149
23404	14327199	100
23405	14327299	2329
23406	14329628	683
23407	14330311	331
23408	14330642	102
23409	14330744	102
23410	14330846	124
23411	14330970	255
23412	14331225	305
23413	14331530	2333
23414	14333863	683
23415	14334546	697
23416	14335243	331
23417	14335574	331
23418	14335905	114
23419	14336019	741
23420	14336760	741
23421	14337501	741
23422	14338242	289
23423	14338531	679
23424	14339210	369
23425	14339579	320
23426	14339899	320
23427	14340219	2212
23428	14342431	290
23429	14342721	374
23430	14343095	253
23431	14343348	331
23432	14343679	290
23433	14343969	367
23434	14344336	214
23435	14344550	153
23436	14344703	366
23437	14345069	741
23438	14345810	2214
23439	14348024	366
23440	14348390	741
23441	14349131	288
23442	14349419	342
23443	14349761	290
23444	14350051	328
23445	14350379	253
23446	14350632	678
23447	14351310	2160
23448	14353470	366
23449	14353836	741
23450	14354577	299
23451	14354876	342
23452	14355218	290
23453	14355508	328
23454	14355836	253
23455	14356089	678
23456	14356767	2214
23457	14358981	366
23458	14359347	741
23459	14360088	299
23460	14360387	342
23461	14360729	290
23462	14361019	328
23463	14361347	253
23464	14361600	678
23465	14362278	2214
23466	14364492	366
23467	14364858	741
23468	14365599	299
23469	14365898	342
23470	14366240	154
23471	14366394	328
23472	14366722	207
23473	14366929	649
23474	14367578	1895
23475	14369473	366
23476	14369839	741
23477	14370580	299
23478	14370879	342
23479	14371221	290
23480	14371511	328
23481	14371839	253
23482	14372092	678
23483	14372770	2214
23484	14374984	366
23485	14375350	741
23486	14376091	274
23487	14376365	342
23488	14376707	290
23489	14376997	328
23490	14377325	253
23491	14377578	678
23492	14378256	2214
23493	14380470	366
23494	14380836	741
23495	14381577	299
23496	14381876	342
23497	14382218	290
23498	14382508	328
23499	14382836	253
23500	14383089	2214
23501	14385303	741
23502	14386044	299
23503	14386343	342
23504	14386685	284
23505	14386969	328
23506	14387297	253
23507	14387550	678
23508	14388228	2214
23509	14390442	366
23510	14390808	741
23511	14391549	299
23512	14391848	342
23513	14392190	290
23514	14392480	328
23515	14392808	253
23516	14393061	649
23517	14393710	2214
23518	14395924	366
23519	14396290	741
23520	14397031	299
23521	14397330	342
23522	14397672	290
23523	14397962	328
23524	14398290	253
23525	14398543	678
23526	14399221	2214
23527	14401435	366
23528	14401801	741
23529	14402542	299
23530	14402841	342
23531	14403183	290
23532	14403473	328
23533	14403801	253
23534	14404054	678
23535	14404732	2214
23536	14406946	366
23537	14407312	741
23538	14408053	299
23539	14408352	342
23540	14408694	290
23541	14408984	328
23542	14409312	253
23543	14409565	678
23544	14410243	2214
23545	14412457	366
23546	14412823	741
23547	14413564	299
23548	14413863	342
23549	14414205	290
23550	14414495	328
23551	14414823	253
23552	14415076	678
23553	14415754	2214
23554	14417968	366
23555	14418334	741
23556	14419075	299
23557	14419374	342
23558	14419716	290
23559	14420006	328
23560	14420334	253
23561	14420587	678
23562	14421265	2214
23563	14423479	366
23564	14423845	741
23565	14424586	299
23566	14424885	342
23567	14425227	290
23568	14425517	301
23569	14425818	253
23570	14426071	678
23571	14426749	2214
23572	14428963	366
23573	14429329	741
23574	14430070	299
23575	14430369	342
23576	14430711	290
23577	14431001	328
23578	14431329	253
23579	14431582	678
23580	14432260	2214
23581	14434474	366
23582	14434840	741
23583	14435581	299
23584	14435880	342
23585	14436222	290
23586	14436512	328
23587	14436840	253
23588	14437093	678
23589	14437771	2214
23590	14439985	366
23591	14440351	741
23592	14441092	299
23593	14441391	342
23594	14441733	290
23595	14442023	266
23596	14442289	253
23597	14442542	678
23598	14443220	2214
23599	14445434	366
23600	14445800	741
23601	14446541	299
23602	14446840	342
23603	14447182	290
23604	14447472	328
23605	14447800	253
23606	14448053	678
23607	14448731	2214
23608	14450945	366
23609	14451311	741
23610	14452052	299
23611	14452351	342
23612	14452693	290
23613	14452983	328
23614	14453311	253
23615	14453564	649
23616	14454213	2214
23617	14456427	366
23618	14456793	741
23619	14457534	299
23620	14457833	342
23621	14458175	290
23622	14458465	328
23623	14458793	253
23624	14459046	678
23625	14459724	2214
23626	14461938	366
23627	14462304	741
23628	14463045	299
23629	14463344	337
23630	14463681	253
23631	14463934	678
23632	14464612	2214
23633	14466826	366
23634	14467192	741
23635	14467933	290
23636	14468223	328
23637	14468551	253
23638	14468804	678
23639	14469482	2214
23640	14471696	366
23641	14472062	741
23642	14472803	299
23643	14473102	342
23644	14473444	290
23645	14473734	319
23646	14474053	253
23647	14474306	678
23648	14474984	2214
23649	14477198	366
23650	14477564	741
23651	14478305	299
23652	14478604	342
23653	14478946	290
23654	14479236	328
23655	14479564	253
23656	14479817	678
23657	14480495	741
23658	14481236	2214
23659	14483450	678
23660	14484128	2214
23661	14486342	366
23662	14486708	741
23663	14487449	300
23664	14487749	290
23665	14488039	328
23666	14488367	253
23667	14488620	678
23668	14489298	2214
23669	14491512	366
23670	14491878	741
23671	14492619	299
23672	14492918	342
23673	14493260	290
23674	14493550	328
23675	14493878	253
23676	14494131	2107
23677	14496238	366
23678	14496604	741
23679	14497345	299
23680	14497644	299
23681	14497943	366
23682	14498309	741
23683	14499050	299
23684	14499349	328
23685	14499677	253
23686	14499930	678
23687	14500608	342
23688	14500950	290
23689	14501240	328
23690	14501568	741
23691	14502309	299
23692	14502608	328
23693	14502936	253
23694	14503189	366
23695	14503555	741
23696	14504296	299
23697	14504595	328
23698	14504923	366
23699	14505289	741
23700	14506030	299
23701	14506329	342
23702	14506671	290
23703	14506961	328
23704	14507289	2214
23705	14509503	366
23706	14509869	741
23707	14510610	299
23708	14510909	342
23709	14511251	366
23710	14511617	741
23711	14512358	299
23712	14512657	342
23713	14512999	290
23714	14513289	251
23715	14513540	253
23716	14513793	678
23717	14514471	2214
23718	14516685	366
23719	14517051	741
23720	14517792	299
23721	14518091	342
23722	14518433	290
23723	14518723	328
23724	14519051	253
23725	14519304	678
23726	14519982	2214
23727	14522196	366
23728	14522562	741
23729	14523303	253
23730	14523556	678
23731	14524234	2214
23732	14526448	290
23733	14526738	342
23734	14527080	290
23735	14527370	328
23736	14527698	253
23737	14527951	138
23738	14528089	325
23739	14528414	2214
23740	14530628	366
23741	14530994	741
23742	14531735	299
23743	14532034	342
23744	14532376	290
23745	14532666	328
23746	14532994	253
23747	14533247	678
23748	14533925	75
23749	14534000	678
23750	14534678	2214
23751	14536892	366
23752	14537258	741
23753	14537999	678
23754	14538677	342
23755	14539019	290
23756	14539309	328
23757	14539637	253
23758	14539890	366
23759	14540256	2214
23760	14542470	299
23761	14542769	741
23762	14543510	678
23763	14544188	342
23764	14544530	290
23765	14544820	328
23766	14545148	253
23767	14545401	366
23768	14545767	2214
23769	14547981	299
23770	14548280	741
23771	14549021	678
23772	14549699	342
23773	14550041	290
23774	14550331	328
23775	14550659	253
23776	14550912	366
23777	14551278	2214
23778	14553492	290
23779	14553782	366
23780	14554148	248
23781	14554396	290
23782	14554686	678
23783	14555364	328
23784	14555692	253
23785	14555945	678
23786	14556623	2214
23787	14558837	366
23788	14559203	741
23789	14559944	299
23790	14560243	342
23791	14560585	331
23792	14560916	678
23793	14561594	2214
23794	14563808	253
23795	14564061	678
23796	14564739	678
23797	14565417	678
23798	14566095	2214
23799	14568309	741
23800	14569050	299
23801	14569349	342
23802	14569691	290
23803	14569981	328
23804	14570309	253
23805	14570562	678
23806	14571240	2214
23807	14573454	366
23808	14573820	741
23809	14574561	299
23810	14574860	342
23811	14575202	290
23812	14575492	328
23813	14575820	253
23814	14576073	366
23815	14576439	253
23816	14576692	299
23817	14576991	741
23818	14577732	678
23819	14578410	342
23820	14578752	290
23821	14579042	328
23822	14579370	253
23823	14579623	366
23824	14579989	2214
23825	14582203	299
23826	14582502	741
23827	14583243	299
23828	14583542	342
23829	14583884	290
23830	14584174	328
23831	14584502	253
23832	14584755	678
23833	14585433	2214
23834	14587647	366
23835	14588013	741
23836	14588754	299
23837	14589053	342
23838	14589395	290
23839	14589685	328
23840	14590013	253
23841	14590266	678
23842	14590944	2214
23843	14593158	366
23844	14593524	741
23845	14594265	299
23846	14594564	342
23847	14594906	290
23848	14595196	328
23849	14595524	241
23850	14595765	2214
23851	14597979	2214
23852	14600193	2214
23853	14602407	2214
23854	14604621	2214
23855	14606835	2214
23856	14609049	145
23857	14609194	366
23858	14609560	741
23859	14610301	299
23860	14610600	342
23861	14610942	290
23862	14611232	328
23863	14611560	253
23864	14611813	678
23865	14612491	2214
23866	14614705	366
23867	14615071	407
23868	14615478	678
23869	14616156	2214
23870	14618370	366
23871	14618736	741
23872	14619477	299
23873	14619776	342
23874	14620118	290
23875	14620408	253
23876	14620661	2214
23877	14622875	366
23878	14623241	253
23879	14623494	253
23880	14623747	366
23881	14624113	342
23882	14624455	342
23883	14624797	741
23884	14625538	741
23885	14626279	342
23886	14626621	2214
23887	14628835	2214
23888	14631049	2214
23889	14633263	342
23890	14633605	2214
23891	14635819	342
23892	14636161	741
23893	14636902	328
23894	14637230	2214
23895	14639444	328
23896	14639772	328
23897	14640100	253
23898	14640353	328
23899	14640681	741
23900	14641422	741
23901	14642163	342
23902	14642505	328
23903	14642833	253
23904	14643086	253
23905	14643339	2214
23906	14645553	253
23907	14645806	253
23908	14646059	253
23909	14646312	328
23910	14646640	299
23911	14646939	741
23912	14647680	741
23913	14648421	741
23914	14649162	290
23915	14649452	741
23916	14650193	290
23917	14650483	290
23918	14650773	2214
23919	14652987	2214
23920	14655201	2214
23921	14657415	342
23922	14657757	741
23923	14658498	342
23924	14658840	741
23925	14659581	290
23926	14659871	2214
23927	14662085	290
23928	14662375	290
23929	14662665	342
23930	14663007	290
23931	14663297	2214
23932	14665511	328
23933	14665839	741
23934	14666580	2214
23935	14668794	328
23936	14669122	299
23937	14669421	2214
23938	14671635	741
23939	14672376	741
23940	14673117	253
23941	14673370	2214
23942	14675584	253
23943	14675837	2214
23944	14678051	328
23945	14678379	328
23946	14678707	342
23947	14679049	366
23948	14679415	2214
23949	14681629	2214
23950	14683843	2214
23951	14686057	741
23952	14686798	253
23953	14687051	328
23954	14687379	2214
23955	14689593	2214
23956	14691807	366
23957	14692173	253
23958	14692426	299
23959	14692725	366
23960	14693091	290
23961	14693381	253
23962	14693634	299
23963	14693933	328
23964	14694261	253
23965	14694514	299
23966	14694813	299
23967	14695112	290
23968	14695402	2214
23969	14697616	366
23970	14697982	342
23971	14698324	741
23972	14699065	741
23973	14699806	366
23974	14700172	253
23975	14700425	678
23976	14701103	290
23977	14701393	253
23978	14701646	741
23979	14702387	342
23980	14702729	342
23981	14703071	342
23982	14703413	290
23983	14703703	741
23984	14704444	328
23985	14704772	328
23986	14705100	741
23987	14705841	741
23988	14706582	253
23989	14706835	2214
23990	14709049	253
23991	14709302	678
23992	14709980	241
23993	14710221	253
23994	14710474	300
23995	14710774	2214
23996	14712988	366
23997	14713354	328
23998	14713682	253
23999	14713935	678
24000	14714613	2214
24001	14716827	366
24002	14717193	741
24003	14717934	299
24004	14718233	342
24005	14718575	290
24006	14718865	328
24007	14719193	253
24008	14719446	678
24009	14720124	2214
24010	14722338	366
24011	14722704	741
24012	14723445	299
24013	14723744	342
24014	14724086	290
24015	14724376	328
24016	14724704	253
24017	14724957	678
24018	14725635	2214
24019	14727849	366
24020	14728215	741
24021	14728956	299
24022	14729255	342
24023	14729597	290
24024	14729887	328
24025	14730215	253
24026	14730468	678
24027	14731146	2214
24028	14733360	366
24029	14733726	741
24030	14734467	299
24031	14734766	342
24032	14735108	290
24033	14735398	328
24034	14735726	253
24035	14735979	678
24036	14736657	2214
24037	14738871	741
24038	14739612	299
24039	14739911	342
24040	14740253	290
24041	14740543	328
24042	14740871	253
24043	14741124	678
24044	14741802	2214
24045	14744016	366
24046	14744382	741
24047	14745123	299
24048	14745422	342
24049	14745764	290
24050	14746054	328
24051	14746382	253
24052	14746635	678
24053	14747313	2214
24054	14749527	253
24055	14749780	328
24056	14750108	253
24057	14750361	678
24058	14751039	2214
24059	14753253	366
24060	14753619	741
24061	14754360	299
24062	14754659	342
24063	14755001	290
24064	14755291	328
24065	14755619	253
24066	14755872	678
24067	14756550	2214
24068	14758764	366
24069	14759130	741
24070	14759871	299
24071	14760170	342
24072	14760512	290
24073	14760802	328
24074	14761130	253
24075	14761383	678
24076	14762061	2214
24077	14764275	366
24078	14764641	2214
24079	14766855	299
24080	14767154	342
24081	14767496	2214
24082	14769710	328
24083	14770038	678
24084	14770716	366
24085	14771082	299
24086	14771381	290
24087	14771671	741
24088	14772412	253
24089	14772665	342
24090	14773007	2214
24091	14775221	328
24092	14775549	678
24093	14776227	366
24094	14776593	299
24095	14776892	290
24096	14777182	741
24097	14777923	253
24098	14778176	342
24099	14778518	2214
24100	14780732	328
24101	14781060	678
24102	14781738	366
24103	14782104	299
24104	14782403	290
24105	14782693	741
24106	14783434	253
24107	14783687	342
24108	14784029	2214
24109	14786243	328
24110	14786571	678
24111	14787249	366
24112	14787615	299
24113	14787914	290
24114	14788204	741
24115	14788945	253
24116	14789198	342
24117	14789540	2214
24118	14791754	328
24119	14792082	678
24120	14792760	366
24121	14793126	299
24122	14793425	290
24123	14793715	741
24124	14794456	253
24125	14794709	342
24126	14795051	2214
24127	14797265	328
24128	14797593	678
24129	14798271	366
24130	14798637	299
24131	14798936	319
24132	14799255	366
24133	14799621	741
24134	14800362	299
24135	14800661	342
24136	14801003	290
24137	14801293	328
24138	14801621	253
24139	14801874	678
24140	14802552	2214
24141	14804766	366
24142	14805132	741
24143	14805873	299
24144	14806172	342
24145	14806514	290
24146	14806804	328
24147	14807132	253
24148	14807385	678
24149	14808063	2214
24150	14810277	366
24151	14810643	741
24152	14811384	299
24153	14811683	342
24154	14812025	290
24155	14812315	328
24156	14812643	253
24157	14812896	678
24158	14813574	2214
24159	14815788	366
24160	14816154	741
24161	14816895	299
24162	14817194	342
24163	14817536	290
24164	14817826	328
24165	14818154	253
24166	14818407	678
24167	14819085	2214
24168	14821299	366
24169	14821665	741
24170	14822406	299
24171	14822705	342
24172	14823047	290
24173	14823337	328
24174	14823665	253
24175	14823918	366
24176	14824284	741
24177	14825025	299
24178	14825324	342
24179	14825666	290
24180	14825956	328
24181	14826284	253
24182	14826537	678
24183	14827215	2214
24184	14829429	366
24185	14829795	741
24186	14830536	299
24187	14830835	342
24188	14831177	290
24189	14831467	328
24190	14831795	253
24191	14832048	678
24192	14832726	2214
24193	14834940	366
24194	14835306	741
24195	14836047	299
24196	14836346	342
24197	14836688	741
24198	14837429	741
24199	14838170	30
24200	14838200	595
24201	14838795	2214
24202	14841009	366
24203	14841375	328
24204	14841703	741
24205	14842444	290
24206	14842734	678
24207	14843412	366
24208	14843778	741
24209	14844519	299
24210	14844818	342
24211	14845160	290
24212	14845450	328
24213	14845778	253
24214	14846031	678
24215	14846709	2214
24216	14848923	366
24217	14849289	741
24218	14850030	299
24219	14850329	342
24220	14850671	290
24221	14850961	328
24222	14851289	2214
24223	14853503	366
24224	14853869	741
24225	14854610	299
24226	14854909	342
24227	14855251	290
24228	14855541	328
24229	14855869	253
24230	14856122	678
24231	14856800	2214
24232	14859014	366
24233	14859380	741
24234	14860121	299
24235	14860420	342
24236	14860762	290
24237	14861052	328
24238	14861380	253
24239	14861633	678
24240	14862311	2214
24241	14864525	366
24242	14864891	741
24243	14865632	299
24244	14865931	342
24245	14866273	290
24246	14866563	328
24247	14866891	253
24248	14867144	678
24249	14867822	2214
24250	14870036	366
24251	14870402	741
24252	14871143	299
24253	14871442	342
24254	14871784	290
24255	14872074	678
24256	14872752	2214
24257	14874966	290
24258	14875256	741
24259	14875997	741
24260	14876738	290
24261	14877028	366
24262	14877394	342
24263	14877736	290
24264	14878026	328
24265	14878354	253
24266	14878607	678
24267	14879285	2214
24268	14881499	366
24269	14881865	741
24270	14882606	299
24271	14882905	342
24272	14883247	290
24273	14883537	328
24274	14883865	253
24275	14884118	678
24276	14884796	2214
24277	14887010	366
24278	14887376	741
24279	14888117	299
24280	14888416	342
24281	14888758	290
24282	14889048	328
24283	14889376	253
24284	14889629	678
24285	14890307	2214
24286	14892521	366
24287	14892887	741
24288	14893628	299
24289	14893927	342
24290	14894269	290
24291	14894559	678
24292	14895237	290
24293	14895527	328
24294	14895855	253
24295	14896108	678
24296	14896786	2214
24297	14899000	342
24298	14899342	131
24299	14899473	485
24300	14899958	366
24301	14900324	2214
24302	14902538	678
24303	14903216	300
24304	14903516	2212
24305	14905728	301
24306	14906029	2212
24307	14908241	253
24308	14908494	678
24309	14909172	2212
24310	14911384	368
24311	14911752	741
24312	14912493	304
24313	14912797	291
24314	14913088	253
24315	14913341	401
24316	14913742	322
24317	14914064	322
24318	14914386	331
24319	14914717	255
24320	14914972	129
24321	14915101	305
24322	14915406	329
24323	14915735	697
24324	14916432	181
24325	14916613	2333
24326	14918946	117
24327	14919063	305
24328	14919368	255
24329	14919623	305
24330	14919928	2333
24331	14922261	683
24332	14922944	697
24333	14923641	283
24334	14923924	331
24335	14924255	255
24336	14924510	255
24337	14924765	149
24338	14924914	100
24339	14925014	697
24340	14925711	283
24341	14925994	697
24342	14926691	102
24343	14926793	102
24344	14926895	124
24345	14927019	2333
24346	14929352	683
24347	14930035	697
24348	14930732	283
24349	14931015	331
24350	14931346	306
24351	14931652	333
24352	14931985	114
24353	14932099	331
24354	14932430	331
24355	14932761	331
24356	14933092	253
24357	14933345	369
24358	14933714	290
24359	14934004	740
24360	14934744	290
24361	14935034	740
24362	14935774	253
24363	14936027	678
24364	14936705	2212
24365	14938917	328
24366	14939245	253
24367	14939498	304
24368	14939802	367
24369	14940169	253
24370	14940422	299
24371	14940721	342
24372	14941063	741
24373	14941804	299
24374	14942103	342
24375	14942445	290
24376	14942735	328
24377	14943063	253
24378	14943316	678
24379	14943994	2214
24380	14946208	366
24381	14946574	741
24382	14947315	299
24383	14947614	342
24384	14947956	290
24385	14948246	328
24386	14948574	253
24387	14948827	678
24388	14949505	2214
24389	14951719	366
24390	14952085	741
24391	14952826	299
24392	14953125	342
24393	14953467	290
24394	14953757	328
24395	14954085	253
24396	14954338	678
24397	14955016	2170
24398	14957186	366
24399	14957552	741
24400	14958293	299
24401	14958592	342
24402	14958934	290
24403	14959224	328
24404	14959552	222
24405	14959774	678
24406	14960452	2207
24407	14962659	366
24408	14963025	741
24409	14963766	299
24410	14964065	342
24411	14964407	290
24412	14964697	328
24413	14965025	253
24414	14965278	678
24415	14965956	2214
24416	14968170	366
24417	14968536	741
24418	14969277	299
24419	14969576	342
24420	14969918	130
24421	14970048	328
24422	14970376	253
24423	14970629	678
24424	14971307	2214
24425	14973521	366
24426	14973887	741
24427	14974628	299
24428	14974927	342
24429	14975269	290
24430	14975559	328
24431	14975887	253
24432	14976140	678
24433	14976818	2160
24434	14978978	286
24435	14979264	342
24436	14979606	290
24437	14979896	328
24438	14980224	253
24439	14980477	678
24440	14981155	2214
24441	14983369	366
24442	14983735	741
24443	14984476	299
24444	14984775	342
24445	14985117	290
24446	14985407	246
24447	14985653	253
24448	14985906	678
24449	14986584	2214
24450	14988798	366
24451	14989164	741
24452	14989905	299
24453	14990204	342
24454	14990546	290
24455	14990836	328
24456	14991164	253
24457	14991417	678
24458	14992095	2214
24459	14994309	366
24460	14994675	741
24461	14995416	299
24462	14995715	342
24463	14996057	290
24464	14996347	328
24465	14996675	253
24466	14996928	678
24467	14997606	2214
24468	14999820	366
24469	15000186	741
24470	15000927	299
24471	15001226	342
24472	15001568	290
24473	15001858	328
24474	15002186	253
24475	15002439	678
24476	15003117	2214
24477	15005331	366
24478	15005697	741
24479	15006438	299
24480	15006737	342
24481	15007079	290
24482	15007369	328
24483	15007697	253
24484	15007950	678
24485	15008628	2214
24486	15010842	366
24487	15011208	741
24488	15011949	299
24489	15012248	342
24490	15012590	290
24491	15012880	328
24492	15013208	253
24493	15013461	678
24494	15014139	2214
24495	15016353	366
24496	15016719	741
24497	15017460	299
24498	15017759	342
24499	15018101	290
24500	15018391	328
24501	15018719	253
24502	15018972	678
24503	15019650	2214
24504	15021864	366
24505	15022230	741
24506	15022971	299
24507	15023270	342
24508	15023612	290
24509	15023902	328
24510	15024230	253
24511	15024483	678
24512	15025161	2214
24513	15027375	366
24514	15027741	741
24515	15028482	299
24516	15028781	342
24517	15029123	290
24518	15029413	328
24519	15029741	253
24520	15029994	678
24521	15030672	2214
24522	15032886	366
24523	15033252	741
24524	15033993	299
24525	15034292	342
24526	15034634	290
24527	15034924	328
24528	15035252	253
24529	15035505	678
24530	15036183	2214
24531	15038397	366
24532	15038763	741
24533	15039504	299
24534	15039803	342
24535	15040145	290
24536	15040435	328
24537	15040763	253
24538	15041016	678
24539	15041694	2214
24540	15043908	366
24541	15044274	741
24542	15045015	299
24543	15045314	342
24544	15045656	290
24545	15045946	328
24546	15046274	253
24547	15046527	678
24548	15047205	2214
24549	15049419	360
24550	15049779	736
24551	15050515	299
24552	15050814	342
24553	15051156	290
24554	15051446	319
24555	15051765	253
24556	15052018	678
24557	15052696	2214
24558	15054910	366
24559	15055276	741
24560	15056017	299
24561	15056316	342
24562	15056658	290
24563	15056948	328
24564	15057276	2191
24565	15059467	366
24566	15059833	741
24567	15060574	299
24568	15060873	308
24569	15061181	253
24570	15061434	678
24571	15062112	2214
24572	15064326	366
24573	15064692	741
24574	15065433	299
24575	15065732	342
24576	15066074	290
24577	15066364	328
24578	15066692	253
24579	15066945	678
24580	15067623	2214
24581	15069837	366
24582	15070203	741
24583	15070944	299
24584	15071243	342
24585	15071585	290
24586	15071875	328
24587	15072203	253
24588	15072456	678
24589	15073134	2214
24590	15075348	366
24591	15075714	342
24592	15076056	741
24593	15076797	366
24594	15077163	741
24595	15077904	299
24596	15078203	342
24597	15078545	290
24598	15078835	253
24599	15079088	678
24600	15079766	2214
24601	15081980	366
24602	15082346	678
24603	15083024	299
24604	15083323	342
24605	15083665	290
24606	15083955	328
24607	15084283	253
24608	15084536	678
24609	15085214	2214
24610	15087428	741
24611	15088169	299
24612	15088468	342
24613	15088810	290
24614	15089100	290
24615	15089390	299
24616	15089689	342
24617	15090031	290
24618	15090321	678
24619	15090999	2214
24620	15093213	366
24621	15093579	328
24622	15093907	253
24623	15094160	678
24624	15094838	342
24625	15095180	290
24626	15095470	678
24627	15096148	2214
24628	15098362	299
24629	15098661	342
24630	15099003	290
24631	15099293	678
24632	15099971	299
24633	15100270	342
24634	15100612	290
24635	15100902	328
24636	15101230	253
24637	15101483	678
24638	15102161	741
24639	15102902	299
24640	15103201	342
24641	15103543	290
24642	15103833	328
24643	15104161	299
24644	15104460	342
24645	15104802	290
24646	15105092	328
24647	15105420	253
24648	15105673	678
24649	15106351	2214
24650	15108565	366
24651	15108931	741
24652	15109672	299
24653	15109971	342
24654	15110313	290
24655	15110603	328
24656	15110931	253
24657	15111184	678
24658	15111862	2214
24659	15114076	366
24660	15114442	741
24661	15115183	299
24662	15115482	342
24663	15115824	2214
24664	15118038	366
24665	15118404	339
24666	15118743	253
24667	15118996	328
24668	15119324	253
24669	15119577	678
24670	15120255	2214
24671	15122469	640
24672	15123109	209
24673	15123318	741
24674	15124059	299
24675	15124358	342
24676	15124700	290
24677	15124990	328
24678	15125318	253
24679	15125571	678
24680	15126249	2214
24681	15128463	366
24682	15128829	75
24683	15128904	366
24684	15129270	741
24685	15130011	299
24686	15130310	342
24687	15130652	290
24688	15130942	328
24689	15131270	253
24690	15131523	366
24691	15131889	2214
24692	15134103	299
24693	15134402	741
24694	15135143	678
24695	15135821	342
24696	15136163	290
24697	15136453	328
24698	15136781	253
24699	15137034	366
24700	15137400	2214
24701	15139614	299
24702	15139913	741
24703	15140654	678
24704	15141332	342
24705	15141674	290
24706	15141964	328
24707	15142292	253
24708	15142545	366
24709	15142911	2214
24710	15145125	299
24711	15145424	741
24712	15146165	253
24713	15146418	299
24714	15146717	2214
24715	15148931	253
24716	15149184	299
24717	15149483	678
24718	15150161	2214
24719	15152375	366
24720	15152741	741
24721	15153482	299
24722	15153781	342
24723	15154123	290
24724	15154413	328
24725	15154741	170
24726	15154911	366
24727	15155277	741
24728	15156018	2214
24729	15158232	366
24730	15158598	366
24731	15158964	366
24732	15159330	49
24733	15159379	342
24734	15159721	290
24735	15160011	328
24736	15160339	253
24737	15160592	678
24738	15161270	2214
24739	15163484	366
24740	15163850	741
24741	15164591	299
24742	15164890	342
24743	15165232	290
24744	15165522	328
24745	15165850	253
24746	15166103	678
24747	15166781	2214
24748	15168995	342
24749	15169337	741
24750	15170078	678
24751	15170756	342
24752	15171098	290
24753	15171388	328
24754	15171716	253
24755	15171969	366
24756	15172335	2214
24757	15174549	299
24758	15174848	741
24759	15175589	678
24760	15176267	342
24761	15176609	290
24762	15176899	328
24763	15177227	253
24764	15177480	678
24765	15178158	2214
24766	15180372	366
24767	15180738	741
24768	15181479	299
24769	15181778	342
24770	15182120	290
24771	15182410	328
24772	15182738	253
24773	15182991	678
24774	15183669	2214
24775	15185883	366
24776	15186249	741
24777	15186990	299
24778	15187289	342
24779	15187631	290
24780	15187921	328
24781	15188249	253
24782	15188502	678
24783	15189180	2214
24784	15191394	241
24785	15191635	241
24786	15191876	241
24787	15192117	241
24788	15192358	241
24789	15192599	176
24790	15192775	471
24791	15193246	299
24792	15193545	342
24793	15193887	290
24794	15194177	328
24795	15194505	253
24796	15194758	678
24797	15195436	2214
24798	15197650	366
24799	15198016	741
24800	15198757	299
24801	15199056	113
24802	15199169	366
24803	15199535	741
24804	15200276	299
24805	15200575	342
24806	15200917	290
24807	15201207	328
24808	15201535	253
24809	15201788	2214
24810	15204002	741
24811	15204743	299
24812	15205042	2214
24813	15207256	2214
24814	15209470	299
24815	15209769	328
24816	15210097	328
24817	15210425	342
24818	15210767	342
24819	15211109	328
24820	15211437	741
24821	15212178	741
24822	15212919	741
24823	15213660	328
24824	15213988	741
24825	15214729	328
24826	15215057	342
24827	15215399	290
24828	15215689	741
24829	15216430	290
24830	15216720	366
24831	15217086	2214
24832	15219300	366
24833	15219666	342
24834	15220008	342
24835	15220350	328
24836	15220678	290
24837	15220968	2214
24838	15223182	2214
24839	15225396	741
24840	15226137	2214
24841	15228351	2214
24842	15230565	2214
24843	15232779	290
24844	15233069	290
24845	15233359	342
24846	15233701	342
24847	15234043	342
24848	15234385	253
24849	15234638	342
24850	15234980	253
24851	15235233	253
24852	15235486	741
24853	15236227	741
24854	15236968	741
24855	15237709	290
24856	15237999	342
24857	15238341	328
24858	15238669	342
24859	15239011	253
24860	15239264	741
24861	15240005	253
24862	15240258	253
24863	15240511	328
24864	15240839	253
24865	15241092	741
24866	15241833	290
24867	15242123	342
24868	15242465	741
24869	15243206	290
24870	15243496	290
24871	15243786	741
24872	15244527	342
24873	15244869	342
24874	15245211	2214
24875	15247425	741
24876	15248166	2214
24877	15250380	741
24878	15251121	366
24879	15251487	366
24880	15251853	328
24881	15252181	299
24882	15252480	741
24883	15253221	741
24884	15253962	741
24885	15254703	342
24886	15255045	2214
24887	15257259	366
24888	15257625	741
24889	15258366	741
24890	15259107	299
24891	15259406	2214
24892	15261620	290
24893	15261910	299
24894	15262209	253
24895	15262462	2214
24896	15264676	290
24897	15264966	290
24898	15265256	2214
24899	15267470	290
24900	15267760	253
24901	15268013	253
24902	15268266	342
24903	15268608	299
24904	15268907	328
24905	15269235	342
24906	15269577	342
24907	15269919	299
24908	15270218	2214
24909	15272432	366
24910	15272798	253
24911	15273051	2214
24912	15275265	342
24913	15275607	328
24914	15275935	328
24915	15276263	328
24916	15276591	253
24917	15276844	342
24918	15277186	290
24919	15277476	678
24920	15278154	342
24921	15278496	342
24922	15278838	2214
24923	15281052	741
24924	15281793	2214
24925	15284007	375
24926	15284382	342
24927	15284724	2214
24928	15286938	366
24929	15287304	741
24930	15288045	299
24931	15288344	678
24932	15289022	2214
24933	15291236	366
24934	15291602	741
24935	15292343	299
24936	15292642	342
24937	15292984	290
24938	15293274	328
24939	15293602	253
24940	15293855	678
24941	15294533	2214
24942	15296747	366
24943	15297113	741
24944	15297854	299
24945	15298153	342
24946	15298495	283
24947	15298778	328
24948	15299106	253
24949	15299359	678
24950	15300037	2214
24951	15302251	366
24952	15302617	741
24953	15303358	299
24954	15303657	342
24955	15303999	283
24956	15304282	328
24957	15304610	253
24958	15304863	678
24959	15305541	2214
24960	15307755	366
24961	15308121	741
24962	15308862	299
24963	15309161	342
24964	15309503	290
24965	15309793	328
24966	15310121	253
24967	15310374	678
24968	15311052	2214
24969	15313266	366
24970	15313632	741
24971	15314373	342
24972	15314715	290
24973	15315005	328
24974	15315333	253
24975	15315586	678
24976	15316264	2214
24977	15318478	366
24978	15318844	741
24979	15319585	299
24980	15319884	342
24981	15320226	290
24982	15320516	328
24983	15320844	253
24984	15321097	678
24985	15321775	2214
24986	15323989	366
24987	15324355	741
24988	15325096	2214
24989	15327310	678
24990	15327988	2214
24991	15330202	366
24992	15330568	741
24993	15331309	299
24994	15331608	342
24995	15331950	290
24996	15332240	328
24997	15332568	253
24998	15332821	678
24999	15333499	2214
25000	15335713	366
25001	15336079	741
25002	15336820	299
25003	15337119	342
25004	15337461	290
25005	15337751	328
25006	15338079	253
25007	15338332	678
25008	15339010	2214
25009	15341224	366
25010	15341590	741
25011	15342331	299
25012	15342630	253
25013	15342883	328
25014	15343211	328
25015	15343539	678
25016	15344217	366
25017	15344583	299
25018	15344882	290
25019	15345172	741
25020	15345913	253
25021	15346166	342
25022	15346508	2214
25023	15348722	328
25024	15349050	678
25025	15349728	366
25026	15350094	299
25027	15350393	290
25028	15350683	741
25029	15351424	253
25030	15351677	342
25031	15352019	2214
25032	15354233	328
25033	15354561	678
25034	15355239	366
25035	15355605	299
25036	15355904	290
25037	15356194	741
25038	15356935	253
25039	15357188	342
25040	15357530	2214
25041	15359744	328
25042	15360072	678
25043	15360750	366
25044	15361116	299
25045	15361415	290
25046	15361705	741
25047	15362446	253
25048	15362699	342
25049	15363041	2214
25050	15365255	328
25051	15365583	678
25052	15366261	366
25053	15366627	299
25054	15366926	290
25055	15367216	741
25056	15367957	253
25057	15368210	342
25058	15368552	2214
25059	15370766	328
25060	15371094	678
25061	15371772	366
25062	15372138	299
25063	15372437	290
25064	15372727	741
25065	15373468	741
25066	15374209	299
25067	15374508	342
25068	15374850	290
25069	15375140	328
25070	15375468	253
25071	15375721	678
25072	15376399	2214
25073	15378613	366
25074	15378979	741
25075	15379720	299
25076	15380019	342
25077	15380361	290
25078	15380651	328
25079	15380979	253
25080	15381232	678
25081	15381910	2214
25082	15384124	366
25083	15384490	741
25084	15385231	299
25085	15385530	342
25086	15385872	290
25087	15386162	328
25088	15386490	253
25089	15386743	678
25090	15387421	2214
25091	15389635	366
25092	15390001	741
25093	15390742	299
25094	15391041	342
25095	15391383	290
25096	15391673	328
25097	15392001	253
25098	15392254	678
25099	15392932	2214
25100	15395146	366
25101	15395512	741
25102	15396253	299
25103	15396552	342
25104	15396894	290
25105	15397184	328
25106	15397512	253
25107	15397765	678
25108	15398443	2214
25109	15400657	299
25110	15400956	342
25111	15401298	290
25112	15401588	328
25113	15401916	253
25114	15402169	678
25115	15402847	2214
25116	15405061	366
25117	15405427	741
25118	15406168	299
25119	15406467	342
25120	15406809	290
25121	15407099	328
25122	15407427	253
25123	15407680	678
25124	15408358	2214
25125	15410572	366
25126	15410938	741
25127	15411679	299
25128	15411978	342
25129	15412320	290
25130	15412610	328
25131	15412938	342
25132	15413280	342
25133	15413622	30
25134	15413652	366
25135	15414018	741
25136	15414759	299
25137	15415058	678
25138	15415736	342
25139	15416078	253
25140	15416331	366
25141	15416697	299
25142	15416996	342
25143	15417338	290
25144	15417628	328
25145	15417956	253
25146	15418209	678
25147	15418887	2214
25148	15421101	366
25149	15421467	741
25150	15422208	299
25151	15422507	342
25152	15422849	290
25153	15423139	328
25154	15423467	253
25155	15423720	678
25156	15424398	741
25157	15425139	299
25158	15425438	342
25159	15425780	290
25160	15426070	328
25161	15426398	253
25162	15426651	678
25163	15427329	2214
25164	15429543	366
25165	15429909	741
25166	15430650	299
25167	15430949	342
25168	15431291	290
25169	15431581	328
25170	15431909	253
25171	15432162	678
25172	15432840	2214
25173	15435054	366
25174	15435420	741
25175	15436161	299
25176	15436460	342
25177	15436802	290
25178	15437092	328
25179	15437420	253
25180	15437673	678
25181	15438351	2214
25182	15440565	366
25183	15440931	741
25184	15441672	299
25185	15441971	342
25186	15442313	290
25187	15442603	328
25188	15442931	253
25189	15443184	366
25190	15443550	741
25191	15444291	253
25192	15444544	342
25193	15444886	342
25194	15445228	253
25195	15445481	678
25196	15446159	328
25197	15446487	253
25198	15446740	678
25199	15447418	2214
25200	15449632	366
25201	15449998	741
25202	15450739	299
25203	15451038	342
25204	15451380	290
25205	15451670	328
25206	15451998	253
25207	15452251	678
25208	15452929	2214
25209	15455143	366
25210	15455509	741
25211	15456250	299
25212	15456549	342
25213	15456891	290
25214	15457181	328
25215	15457509	253
25216	15457762	678
25217	15458440	2214
25218	15460654	366
25219	15461020	741
25220	15461761	299
25221	15462060	342
25222	15462402	290
25223	15462692	328
25224	15463020	253
25225	15463273	300
25226	15463573	253
25227	15463826	678
25228	15464504	2214
25229	15466718	366
25230	15467084	741
25231	15467825	328
25232	15468153	131
25233	15468284	485
25234	15468769	299
25235	15469068	366
25236	15469434	366
25237	15469800	301
25238	15470101	741
25239	15470842	253
25240	15471095	345
25241	15471440	2212
25242	15473652	368
25243	15474020	741
25244	15474761	304
25245	15475065	343
25246	15475408	291
25247	15475699	253
25248	15475952	2212
25249	15478164	94
25250	15478258	331
25251	15478589	330
25252	15478919	305
25253	15479224	2333
25254	15481557	129
25255	15481686	683
25256	15482369	30
25257	15482399	331
25258	15482730	181
25259	15482911	697
25260	15483608	125
25261	15483733	269
25262	15484002	2333
25263	15486335	683
25264	15487018	697
25265	15487715	283
25266	15487998	331
25267	15488329	255
25268	15488584	305
25269	15488889	2333
25270	15491222	2333
25271	15493555	149
25272	15493704	100
25273	15493804	331
25274	15494135	255
25275	15494390	697
25276	15495087	102
25277	15495189	102
25278	15495291	124
25279	15495415	697
25280	15496112	283
25281	15496395	331
25282	15496726	255
25283	15496981	305
25284	15497286	664
25285	15497950	679
25286	15498629	114
25287	15498743	333
25288	15499076	333
25289	15499409	333
25290	15499742	2214
25291	15501956	289
25292	15502245	253
25293	15502498	331
25294	15502829	253
25295	15503082	331
25296	15503413	2212
25297	15505625	290
25298	15505915	740
25299	15506655	678
25300	15507333	2212
25301	15509545	291
25302	15509836	678
25303	15510514	2118
25304	15512632	290
25305	15512922	328
25306	15513250	342
25307	15513592	290
25308	15513882	328
25309	15514210	253
25310	15514463	678
25311	15515141	2214
25312	15517355	366
25313	15517721	741
25314	15518462	271
25315	15518733	320
25316	15519053	290
25317	15519343	328
25318	15519671	253
25319	15519924	678
25320	15520602	2214
25321	15522816	366
25322	15523182	741
25323	15523923	299
25324	15524222	342
25325	15524564	290
25326	15524854	328
25327	15525182	253
25328	15525435	678
25329	15526113	2214
25330	15528327	366
25331	15528693	741
25332	15529434	299
25333	15529733	342
25334	15530075	290
25335	15530365	328
25336	15530693	253
25337	15530946	678
25338	15531624	2182
25339	15533806	366
25340	15534172	741
25341	15534913	291
25342	15535204	342
25343	15535546	290
25344	15535836	328
25345	15536164	253
25346	15536417	678
25347	15537095	2214
25348	15539309	366
25349	15539675	741
25350	15540416	299
25351	15540715	325
25352	15541040	290
25353	15541330	328
25354	15541658	253
25355	15541911	678
25356	15542589	2212
25357	15544801	366
25358	15545167	741
25359	15545908	299
25360	15546207	342
25361	15546549	290
25362	15546839	289
25363	15547128	253
25364	15547381	678
25365	15548059	2214
25366	15550273	366
25367	15550639	708
25368	15551347	175
25369	15551522	328
25370	15551850	253
25371	15552103	678
25372	15552781	2206
25373	15554987	366
25374	15555353	741
25375	15556094	299
25376	15556393	342
25377	15556735	290
25378	15557025	328
25379	15557353	253
25380	15557606	678
25381	15558284	2214
25382	15560498	366
25383	15560864	741
25384	15561605	299
25385	15561904	342
25386	15562246	290
25387	15562536	328
25388	15562864	253
25389	15563117	678
25390	15563795	2214
25391	15566009	366
25392	15566375	741
25393	15567116	299
25394	15567415	342
25395	15567757	290
25396	15568047	328
25397	15568375	253
25398	15568628	678
25399	15569306	2211
25400	15571517	366
25401	15571883	741
25402	15572624	299
25403	15572923	342
25404	15573265	290
25405	15573555	328
25406	15573883	253
25407	15574136	678
25408	15574814	2214
25409	15577028	366
25410	15577394	741
25411	15578135	299
25412	15578434	342
25413	15578776	290
25414	15579066	328
25415	15579394	253
25416	15579647	678
25417	15580325	2214
25418	15582539	366
25419	15582905	741
25420	15583646	299
25421	15583945	342
25422	15584287	290
25423	15584577	328
25424	15584905	253
25425	15585158	678
25426	15585836	2214
25427	15588050	366
25428	15588416	741
25429	15589157	299
25430	15589456	342
25431	15589798	290
25432	15590088	328
25433	15590416	253
25434	15590669	678
25435	15591347	2214
25436	15593561	366
25437	15593927	741
25438	15594668	299
25439	15594967	342
25440	15595309	290
25441	15595599	328
25442	15595927	253
25443	15596180	678
25444	15596858	2214
25445	15599072	366
25446	15599438	741
25447	15600179	299
25448	15600478	317
25449	15600795	290
25450	15601085	328
25451	15601413	253
25452	15601666	678
25453	15602344	2214
25454	15604558	366
25455	15604924	741
25456	15605665	299
25457	15605964	342
25458	15606306	290
25459	15606596	328
25460	15606924	253
25461	15607177	678
25462	15607855	2214
25463	15610069	366
25464	15610435	741
25465	15611176	299
25466	15611475	342
25467	15611817	290
25468	15612107	328
25469	15612435	253
25470	15612688	678
25471	15613366	2214
25472	15615580	366
25473	15615946	741
25474	15616687	299
25475	15616986	342
25476	15617328	290
25477	15617618	328
25478	15617946	253
25479	15618199	678
25480	15618877	2214
25481	15621091	366
25482	15621457	741
25483	15622198	275
25484	15622473	213
25485	15622686	290
25486	15622976	328
25487	15623304	253
25488	15623557	678
25489	15624235	2214
25490	15626449	366
25491	15626815	741
25492	15627556	299
25493	15627855	342
25494	15628197	290
25495	15628487	328
25496	15628815	253
25497	15629068	678
25498	15629746	741
25499	15630487	299
25500	15630786	342
25501	15631128	290
25502	15631418	289
25503	15631707	2214
25504	15633921	366
25505	15634287	741
25506	15635028	299
25507	15635327	342
25508	15635669	290
25509	15635959	328
25510	15636287	253
25511	15636540	678
25512	15637218	2214
25513	15639432	366
25514	15639798	741
25515	15640539	299
25516	15640838	342
25517	15641180	290
25518	15641470	328
25519	15641798	253
25520	15642051	678
25521	15642729	2214
25522	15644943	366
25523	15645309	741
25524	15646050	299
25525	15646349	582
25526	15646931	342
25527	15647273	299
25528	15647572	342
25529	15647914	290
25530	15648204	328
25531	15648532	253
25532	15648785	2214
25533	15650999	366
25534	15651365	741
25535	15652106	299
25536	15652405	366
25537	15652771	290
25538	15653061	328
25539	15653389	253
25540	15653642	678
25541	15654320	2214
25542	15656534	366
25543	15656900	741
25544	15657641	342
25545	15657983	290
25546	15658273	328
25547	15658601	253
25548	15658854	253
25549	15659107	290
25550	15659397	328
25551	15659725	2214
25552	15661939	366
25553	15662305	741
25554	15663046	299
25555	15663345	678
25556	15664023	2182
25557	15666205	366
25558	15666571	328
25559	15666899	253
25560	15667152	366
25561	15667518	741
25562	15668259	290
25563	15668549	328
25564	15668877	253
25565	15669130	366
25566	15669496	290
25567	15669786	328
25568	15670114	253
25569	15670367	678
25570	15671045	2214
25571	15673259	366
25572	15673625	342
25573	15673967	290
25574	15674257	328
25575	15674585	253
25576	15674838	678
25577	15675516	290
25578	15675806	328
25579	15676134	253
25580	15676387	678
25581	15677065	2214
25582	15679279	366
25583	15679645	741
25584	15680386	299
25585	15680685	342
25586	15681027	290
25587	15681317	328
25588	15681645	253
25589	15681898	678
25590	15682576	2214
25591	15684790	366
25592	15685156	741
25593	15685897	299
25594	15686196	342
25595	15686538	290
25596	15686828	328
25597	15687156	741
25598	15687897	299
25599	15688196	678
25600	15688874	2214
25601	15691088	678
25602	15691766	2214
25603	15693980	366
25604	15694346	310
25605	15694656	343
25606	15694999	2212
25607	15697211	342
25608	15697553	290
25609	15697843	328
25610	15698171	253
25611	15698424	678
25612	15699102	2214
25613	15701316	366
25614	15701682	741
25615	15702423	299
25616	15702722	75
25617	15702797	299
25618	15703096	342
25619	15703438	290
25620	15703728	328
25621	15704056	253
25622	15704309	366
25623	15704675	2214
25624	15706889	299
25625	15707188	741
25626	15707929	678
25627	15708607	342
25628	15708949	290
25629	15709239	328
25630	15709567	253
25631	15709820	366
25632	15710186	2214
25633	15712400	299
25634	15712699	741
25635	15713440	678
25636	15714118	342
25637	15714460	290
25638	15714750	328
25639	15715078	253
25640	15715331	366
25641	15715697	2214
25642	15717911	299
25643	15718210	741
25644	15718951	678
25645	15719629	342
25646	15719971	678
25647	15720649	290
25648	15720939	741
25649	15721680	2214
25650	15723894	290
25651	15724184	366
25652	15724550	741
25653	15725291	299
25654	15725590	342
25655	15725932	290
25656	15726222	328
25657	15726550	253
25658	15726803	678
25659	15727481	741
25660	15728222	299
25661	15728521	342
25662	15728863	741
25663	15729604	299
25664	15729903	299
25665	15730202	299
25666	15730501	131
25667	15730632	328
25668	15730960	253
25669	15731213	678
25670	15731891	2214
25671	15734105	366
25672	15734471	741
25673	15735212	299
25674	15735511	342
25675	15735853	290
25676	15736143	328
25677	15736471	253
25678	15736724	678
25679	15737402	2214
25680	15739616	366
25681	15739982	741
25682	15740723	328
25683	15741051	342
25684	15741393	290
25685	15741683	328
25686	15742011	253
25687	15742264	366
25688	15742630	2214
25689	15744844	299
25690	15745143	741
25691	15745884	678
25692	15746562	342
25693	15746904	290
25694	15747194	328
25695	15747522	253
25696	15747775	678
25697	15748453	2214
25698	15750667	366
25699	15751033	741
25700	15751774	299
25701	15752073	342
25702	15752415	290
25703	15752705	328
25704	15753033	253
25705	15753286	678
25706	15753964	2214
25707	15756178	366
25708	15756544	741
25709	15757285	299
25710	15757584	342
25711	15757926	290
25712	15758216	328
25713	15758544	253
25714	15758797	678
25715	15759475	2214
25716	15761689	366
25717	15762055	221
25718	15762276	2214
25719	15764490	2214
25720	15766704	2214
25721	15768918	2214
25722	15771132	2214
25723	15773346	2214
25724	15775560	471
25725	15776031	290
25726	15776321	328
25727	15776649	253
25728	15776902	678
25729	15777580	2214
25730	15779794	366
25731	15780160	741
25732	15780901	299
25733	15781200	342
25734	15781542	283
25735	15781825	741
25736	15782566	299
25737	15782865	342
25738	15783207	290
25739	15783497	328
25740	15783825	253
25741	15784078	678
25742	15784756	2214
25743	15786970	241
25744	15787211	342
25745	15787553	290
25746	15787843	741
25747	15788584	741
25748	15789325	290
25749	15789615	366
25750	15789981	290
25751	15790271	328
25752	15790599	328
25753	15790927	366
25754	15791293	342
25755	15791635	342
25756	15791977	342
25757	15792319	366
25758	15792685	342
25759	15793027	290
25760	15793317	328
25761	15793645	253
25762	15793898	342
25763	15794240	253
25764	15794493	299
25765	15794792	741
25766	15795533	299
25767	15795832	328
25768	15796160	328
25769	15796488	290
25770	15796778	253
25771	15797031	741
25772	15797772	741
25773	15798513	342
25774	15798855	741
25775	15799596	741
25776	15800337	741
25777	15801078	253
25778	15801331	253
25779	15801584	328
25780	15801912	328
25781	15802240	328
25782	15802568	2214
25783	15804782	328
25784	15805110	2214
25785	15807324	2214
25786	15809538	342
25787	15809880	342
25788	15810222	342
25789	15810564	253
25790	15810817	328
25791	15811145	290
25792	15811435	328
25793	15811763	741
25794	15812504	342
25795	15812846	2214
25796	15815060	2214
25797	15817274	290
25798	15817564	2214
25799	15819778	342
25800	15820120	253
25801	15820373	328
25802	15820701	342
25803	15821043	253
25804	15821296	253
25805	15821549	342
25806	15821891	328
25807	15822219	328
25808	15822547	741
25809	15823288	342
25810	15823630	741
25811	15824371	342
25812	15824713	299
25813	15825012	299
25814	15825311	290
25815	15825601	290
25816	15825891	342
25817	15826233	342
25818	15826575	342
25819	15826917	328
25820	15827245	741
25821	15827986	299
25822	15828285	342
25823	15828627	342
25824	15828969	290
25825	15829259	741
25826	15830000	253
25827	15830253	290
25828	15830543	2214
25829	15832757	741
25830	15833498	253
25831	15833751	253
25832	15834004	741
25833	15834745	253
25834	15834998	2214
25835	15837212	2214
25836	15839426	328
25837	15839754	290
25838	15840044	366
25839	15840410	328
25840	15840738	328
25841	15841066	290
25842	15841356	741
25843	15842097	299
25844	15842396	2214
25845	15844610	741
25846	15845351	328
25847	15845679	290
25848	15845969	290
25849	15846259	366
25850	15846625	2214
25851	15848839	328
25852	15849167	253
25853	15849420	366
25854	15849786	328
25855	15850114	328
25856	15850442	741
25857	15851183	342
25858	15851525	741
25859	15852266	304
25860	15852570	328
25861	15852898	741
25862	15853639	678
25863	15854317	342
25864	15854659	290
25865	15854949	366
25866	15855315	741
25867	15856056	299
25868	15856355	342
25869	15856697	290
25870	15856987	328
25871	15857315	253
25872	15857568	678
25873	15858246	2214
25874	15860460	366
25875	15860826	741
25876	15861567	299
25877	15861866	342
25878	15862208	290
25879	15862498	328
25880	15862826	253
25881	15863079	678
25882	15863757	2214
25883	15865971	366
25884	15866337	741
25885	15867078	299
25886	15867377	342
25887	15867719	290
25888	15868009	328
25889	15868337	253
25890	15868590	678
25891	15869268	2214
25892	15871482	366
25893	15871848	741
25894	15872589	299
25895	15872888	342
25896	15873230	290
25897	15873520	328
25898	15873848	253
25899	15874101	678
25900	15874779	2214
25901	15876993	366
25902	15877359	741
25903	15878100	299
25904	15878399	342
25905	15878741	328
25906	15879069	253
25907	15879322	678
25908	15880000	2214
25909	15882214	366
25910	15882580	741
25911	15883321	299
25912	15883620	342
25913	15883962	290
25914	15884252	328
25915	15884580	253
25916	15884833	678
25917	15885511	2214
25918	15887725	366
25919	15888091	741
25920	15888832	299
25921	15889131	342
25922	15889473	582
25923	15890055	366
25924	15890421	741
25925	15891162	299
25926	15891461	342
25927	15891803	290
25928	15892093	328
25929	15892421	253
25930	15892674	678
25931	15893352	2214
25932	15895566	366
25933	15895932	741
25934	15896673	299
25935	15896972	342
25936	15897314	290
25937	15897604	328
25938	15897932	253
25939	15898185	678
25940	15898863	2214
25941	15901077	366
25942	15901443	741
25943	15902184	299
25944	15902483	342
25945	15902825	290
25946	15903115	290
25947	15903405	342
25948	15903747	366
25949	15904113	299
25950	15904412	290
25951	15904702	741
25952	15905443	253
25953	15905696	342
25954	15906038	2214
25955	15908252	328
25956	15908580	678
25957	15909258	366
25958	15909624	299
25959	15909923	290
25960	15910213	741
25961	15910954	253
25962	15911207	342
25963	15911549	2214
25964	15913763	328
25965	15914091	678
25966	15914769	366
25967	15915135	299
25968	15915434	290
25969	15915724	741
25970	15916465	253
25971	15916718	342
25972	15917060	2214
25973	15919274	328
25974	15919602	678
25975	15920280	366
25976	15920646	299
25977	15920945	290
25978	15921235	741
25979	15921976	253
25980	15922229	342
25981	15922571	2214
25982	15924785	328
25983	15925113	678
25984	15925791	366
25985	15926157	299
25986	15926456	290
25987	15926746	741
25988	15927487	253
25989	15927740	342
25990	15928082	2214
25991	15930296	328
25992	15930624	678
25993	15931302	366
25994	15931668	299
25995	15931967	290
25996	15932257	741
25997	15932998	253
25998	15933251	342
25999	15933593	342
26000	15933935	290
26001	15934225	328
26002	15934553	253
26003	15934806	678
26004	15935484	2214
26005	15937698	366
26006	15938064	741
26007	15938805	299
26008	15939104	342
26009	15939446	290
26010	15939736	328
26011	15940064	253
26012	15940317	678
26013	15940995	2214
26014	15943209	366
26015	15943575	741
26016	15944316	299
26017	15944615	342
26018	15944957	290
26019	15945247	328
26020	15945575	253
26021	15945828	678
26022	15946506	2214
26023	15948720	366
26024	15949086	741
26025	15949827	299
26026	15950126	342
26027	15950468	290
26028	15950758	328
26029	15951086	253
26030	15951339	678
26031	15952017	2214
26032	15954231	366
26033	15954597	741
26034	15955338	299
26035	15955637	342
26036	15955979	290
26037	15956269	328
26038	15956597	253
26039	15956850	678
26040	15957528	2214
26041	15959742	366
26042	15960108	741
26043	15960849	290
26044	15961139	328
26045	15961467	253
26046	15961720	678
26047	15962398	2214
26048	15964612	366
26049	15964978	741
26050	15965719	299
26051	15966018	342
26052	15966360	290
26053	15966650	328
26054	15966978	253
26055	15967231	678
26056	15967909	2214
26057	15970123	366
26058	15970489	741
26059	15971230	299
26060	15971529	342
26061	15971871	290
26062	15972161	328
26063	15972489	253
26064	15972742	678
26065	15973420	328
26066	15973748	328
26067	15974076	741
26068	15974817	299
26069	15975116	270
26070	15975386	290
26071	15975676	366
26072	15976042	328
26073	15976370	2214
26074	15978584	299
26075	15978883	290
26076	15979173	328
26077	15979501	253
26078	15979754	678
26079	15980432	2214
26080	15982646	366
26081	15983012	741
26082	15983753	299
26083	15984052	342
26084	15984394	290
26085	15984684	328
26086	15985012	253
26087	15985265	678
26088	15985943	2214
26089	15988157	366
26090	15988523	342
26091	15988865	290
26092	15989155	328
26093	15989483	253
26094	15989736	678
26095	15990414	2214
26096	15992628	366
26097	15992994	741
26098	15993735	299
26099	15994034	342
26100	15994376	290
26101	15994666	328
26102	15994994	253
26103	15995247	678
26104	15995925	2214
26105	15998139	366
26106	15998505	741
26107	15999246	299
26108	15999545	342
26109	15999887	290
26110	16000177	328
26111	16000505	253
26112	16000758	678
26113	16001436	2214
26114	16003650	366
26115	16004016	741
26116	16004757	299
26117	16005056	342
26118	16005398	290
26119	16005688	328
26120	16006016	253
26121	16006269	678
26122	16006947	2214
26123	16009161	299
26124	16009460	342
26125	16009802	2214
26126	16012016	328
26127	16012344	328
26128	16012672	2214
26129	16014886	290
26130	16015176	678
26131	16015854	2214
26132	16018068	366
26133	16018434	741
26134	16019175	299
26135	16019474	342
26136	16019816	290
26137	16020106	328
26138	16020434	253
26139	16020687	678
26140	16021365	2214
26141	16023579	366
26142	16023945	741
26143	16024686	299
26144	16024985	342
26145	16025327	290
26146	16025617	328
26147	16025945	253
26148	16026198	678
26149	16026876	2214
26150	16029090	366
26151	16029456	741
26152	16030197	299
26153	16030496	342
26154	16030838	290
26155	16031128	328
26156	16031456	253
26157	16031709	678
26158	16032387	2214
26159	16034601	131
26160	16034732	2214
26161	16036946	366
26162	16037312	741
26163	16038053	299
26164	16038352	342
26165	16038694	366
26166	16039060	131
26167	16039191	485
26168	16039676	290
26169	16039966	366
26170	16040332	678
26171	16041010	253
26172	16041263	343
26173	16041606	2212
26174	16043818	345
26175	16044163	741
26176	16044904	304
26177	16045208	343
26178	16045551	291
26179	16045842	328
26180	16046170	253
26181	16046423	2212
26182	16048635	741
26183	16049376	192
26184	16049568	417
26185	16049985	191
26186	16050176	683
26187	16050859	697
26188	16051556	141
26189	16051697	283
26190	16051980	375
26191	16052355	305
26192	16052660	181
26193	16052841	331
26194	16053172	99
26195	16053271	269
26196	16053540	697
26197	16054237	283
26198	16054520	331
26199	16054851	255
26200	16055106	305
26201	16055411	2333
26202	16057744	683
26203	16058427	697
26204	16059124	697
26205	16059821	149
26206	16059970	100
26207	16060070	305
26208	16060375	2329
26209	16062704	331
26210	16063035	151
26211	16063186	102
26212	16063288	124
26213	16063412	331
26214	16063743	255
26215	16063998	305
26216	16064303	2333
26217	16066636	683
26218	16067319	295
26219	16067614	383
26220	16067997	114
26221	16068111	369
26222	16068480	369
26223	16068849	383
26224	16069232	369
26225	16069601	253
26226	16069854	2215
26227	16072069	328
26228	16072397	2212
26229	16074609	328
26230	16074937	740
26231	16075677	253
26232	16075930	331
26233	16076261	374
26234	16076635	374
26235	16077009	253
26236	16077262	367
26237	16077629	663
26238	16078292	253
26239	16078545	678
26240	16079223	328
26241	16079551	253
26242	16079804	678
26243	16080482	2161
26244	16082643	366
26245	16083009	741
26246	16083750	299
26247	16084049	342
26248	16084391	290
26249	16084681	314
26250	16084995	253
26251	16085248	678
26252	16085926	2214
26253	16088140	366
26254	16088506	741
26255	16089247	299
26256	16089546	342
26257	16089888	290
26258	16090178	328
26259	16090506	253
26260	16090759	678
26261	16091437	2214
26262	16093651	366
26263	16094017	741
26264	16094758	299
26265	16095057	342
26266	16095399	290
26267	16095689	328
26268	16096017	253
26269	16096270	678
26270	16096948	2213
26271	16099161	366
26272	16099527	741
26273	16100268	299
26274	16100567	342
26275	16100909	290
26276	16101199	328
26277	16101527	253
26278	16101780	678
26279	16102458	2214
26280	16104672	366
26281	16105038	741
26282	16105779	299
26283	16106078	342
26284	16106420	290
26285	16106710	328
26286	16107038	253
26287	16107291	678
26288	16107969	2214
26289	16110183	366
26290	16110549	741
26291	16111290	299
26292	16111589	342
26293	16111931	290
26294	16112221	328
26295	16112549	253
26296	16112802	678
26297	16113480	2165
26298	16115645	366
26299	16116011	741
26300	16116752	299
26301	16117051	342
26302	16117393	299
26303	16117692	678
26304	16118370	2214
26305	16120584	366
26306	16120950	741
26307	16121691	299
26308	16121990	342
26309	16122332	290
26310	16122622	328
26311	16122950	253
26312	16123203	678
26313	16123881	2214
26314	16126095	366
26315	16126461	741
26316	16127202	299
26317	16127501	342
26318	16127843	290
26319	16128133	328
26320	16128461	253
26321	16128714	678
26322	16129392	2115
26323	16131507	366
26324	16131873	741
26325	16132614	299
26326	16132913	342
26327	16133255	290
26328	16133545	328
26329	16133873	253
26330	16134126	678
26331	16134804	2214
26332	16137018	366
26333	16137384	741
26334	16138125	299
26335	16138424	342
26336	16138766	290
26337	16139056	328
26338	16139384	253
26339	16139637	678
26340	16140315	2214
26341	16142529	366
26342	16142895	741
26343	16143636	299
26344	16143935	342
26345	16144277	290
26346	16144567	328
26347	16144895	253
26348	16145148	678
26349	16145826	2214
26350	16148040	366
26351	16148406	741
26352	16149147	299
26353	16149446	342
26354	16149788	290
26355	16150078	328
26356	16150406	253
26357	16150659	678
26358	16151337	2214
26359	16153551	366
26360	16153917	741
26361	16154658	299
26362	16154957	342
26363	16155299	290
26364	16155589	328
26365	16155917	253
26366	16156170	678
26367	16156848	2214
26368	16159062	366
26369	16159428	741
26370	16160169	299
26371	16160468	342
26372	16160810	290
26373	16161100	328
26374	16161428	253
26375	16161681	678
26376	16162359	2214
26377	16164573	366
26378	16164939	741
26379	16165680	299
26380	16165979	342
26381	16166321	290
26382	16166611	210
26383	16166821	253
26384	16167074	678
26385	16167752	2214
26386	16169966	366
26387	16170332	741
26388	16171073	299
26389	16171372	342
26390	16171714	290
26391	16172004	328
26392	16172332	253
26393	16172585	678
26394	16173263	2214
26395	16175477	366
26396	16175843	741
26397	16176584	299
26398	16176883	342
26399	16177225	290
26400	16177515	328
26401	16177843	253
26402	16178096	678
26403	16178774	2214
26404	16180988	366
26405	16181354	741
26406	16182095	299
26407	16182394	342
26408	16182736	290
26409	16183026	328
26410	16183354	253
26411	16183607	678
26412	16184285	2201
26413	16186486	366
26414	16186852	741
26415	16187593	299
26416	16187892	342
26417	16188234	283
26418	16188517	323
26419	16188840	253
26420	16189093	678
26421	16189771	2214
26422	16191985	366
26423	16192351	741
26424	16193092	299
26425	16193391	342
26426	16193733	290
26427	16194023	328
26428	16194351	253
26429	16194604	678
26430	16195282	2214
26431	16197496	366
26432	16197862	342
26433	16198204	290
26434	16198494	328
26435	16198822	253
26436	16199075	678
26437	16199753	741
26438	16200494	299
26439	16200793	342
26440	16201135	290
26441	16201425	328
26442	16201753	253
26443	16202006	678
26444	16202684	2214
26445	16204898	366
26446	16205264	741
26447	16206005	299
26448	16206304	342
26449	16206646	290
26450	16206936	328
26451	16207264	253
26452	16207517	678
26453	16208195	2214
26454	16210409	366
26455	16210775	741
26456	16211516	299
26457	16211815	342
26458	16212157	290
26459	16212447	366
26460	16212813	328
26461	16213141	290
26462	16213431	328
26463	16213759	253
26464	16214012	678
26465	16214690	2214
26466	16216904	741
26467	16217645	299
26468	16217944	342
26469	16218286	290
26470	16218576	299
26471	16218875	253
26472	16219128	678
26473	16219806	2214
26474	16222020	366
26475	16222386	741
26476	16223127	299
26477	16223426	342
26478	16223768	328
26479	16224096	253
26480	16224349	678
26481	16225027	2214
26482	16227241	2214
26483	16229455	253
26484	16229708	678
26485	16230386	741
26486	16231127	299
26487	16231426	342
26488	16231768	290
26489	16232058	366
26490	16232424	741
26491	16233165	299
26492	16233464	678
26493	16234142	2214
26494	16236356	299
26495	16236655	323
26496	16236978	253
26497	16237231	678
26498	16237909	2214
26499	16240123	299
26500	16240422	253
26501	16240675	678
26502	16241353	2214
26503	16243567	366
26504	16243933	741
26505	16244674	299
26506	16244973	328
26507	16245301	253
26508	16245554	678
26509	16246232	2214
26510	16248446	366
26511	16248812	253
26512	16249065	678
26513	16249743	2214
26514	16251957	366
26515	16252323	741
26516	16253064	299
26517	16253363	342
26518	16253705	290
26519	16253995	328
26520	16254323	253
26521	16254576	678
26522	16255254	2214
26523	16257468	366
26524	16257834	741
26525	16258575	299
26526	16258874	342
26527	16259216	290
26528	16259506	328
26529	16259834	253
26530	16260087	678
26531	16260765	342
26532	16261107	290
26533	16261397	366
26534	16261763	741
26535	16262504	366
26536	16262870	741
26537	16263611	299
26538	16263910	108
26539	16264018	30
26540	16264048	677
26541	16264725	328
26542	16265053	253
26543	16265306	678
26544	16265984	2214
26545	16268198	366
26546	16268564	741
26547	16269305	299
26548	16269604	342
26549	16269946	290
26550	16270236	75
26551	16270311	290
26552	16270601	328
26553	16270929	253
26554	16271182	366
26555	16271548	2214
26556	16273762	299
26557	16274061	741
26558	16274802	678
26559	16275480	342
26560	16275822	290
26561	16276112	328
26562	16276440	253
26563	16276693	366
26564	16277059	2214
26565	16279273	299
26566	16279572	741
26567	16280313	678
26568	16280991	342
26569	16281333	290
26570	16281623	328
26571	16281951	253
26572	16282204	366
26573	16282570	2214
26574	16284784	299
26575	16285083	741
26576	16285824	678
26577	16286502	342
26578	16286844	290
26579	16287134	328
26580	16287462	366
26581	16287828	253
26582	16288081	342
26583	16288423	741
26584	16289164	253
26585	16289417	299
26586	16289716	342
26587	16290058	290
26588	16290348	328
26589	16290676	253
26590	16290929	678
26591	16291607	2214
26592	16293821	366
26593	16294187	342
26594	16294529	290
26595	16294819	328
26596	16295147	342
26597	16295489	290
26598	16295779	290
26599	16296069	283
26600	16296352	131
26601	16296483	678
26602	16297161	2214
26603	16299375	366
26604	16299741	741
26605	16300482	299
26606	16300781	342
26607	16301123	290
26608	16301413	328
26609	16301741	253
26610	16301994	678
26611	16302672	2214
26612	16304886	366
26613	16305252	741
26614	16305993	299
26615	16306292	342
26616	16306634	299
26617	16306933	328
26618	16307261	253
26619	16307514	366
26620	16307880	2214
26621	16310094	299
26622	16310393	741
26623	16311134	678
26624	16311812	342
26625	16312154	290
26626	16312444	328
26627	16312772	253
26628	16313025	678
26629	16313703	2214
26630	16315917	366
26631	16316283	741
26632	16317024	299
26633	16317323	342
26634	16317665	290
26635	16317955	328
26636	16318283	253
26637	16318536	678
26638	16319214	2214
26639	16321428	366
26640	16321794	741
26641	16322535	299
26642	16322834	342
26643	16323176	290
26644	16323466	328
26645	16323794	253
26646	16324047	678
26647	16324725	2214
26648	16326939	366
26649	16327305	741
26650	16328046	299
26651	16328345	2214
26652	16330559	241
26653	16330800	241
26654	16331041	241
26655	16331282	241
26656	16331523	72
26657	16331595	98
26658	16331693	145
26659	16331838	253
26660	16332091	678
26661	16332769	2214
26662	16334983	366
26663	16335349	741
26664	16336090	264
26665	16336354	342
26666	16336696	283
26667	16336979	328
26668	16337307	253
26669	16337560	342
26670	16337902	283
26671	16338185	328
26672	16338513	253
26673	16338766	678
26674	16339444	2214
26675	16341658	366
26676	16342024	741
26677	16342765	2214
26678	16344979	328
26679	16345307	253
26680	16345560	342
26681	16345902	342
26682	16346244	253
26683	16346497	299
26684	16346796	253
26685	16347049	290
26686	16347339	366
26687	16347705	299
26688	16348004	328
26689	16348332	328
26690	16348660	328
26691	16348988	299
26692	16349287	328
26693	16349615	253
26694	16349868	290
26695	16350158	2214
26696	16352372	328
26697	16352700	2214
26698	16354914	290
26699	16355204	342
26700	16355546	290
26701	16355836	290
26702	16356126	290
26703	16356416	253
26704	16356669	2214
26705	16358883	342
26706	16359225	342
26707	16359567	328
26708	16359895	342
26709	16360237	342
26710	16360579	342
26711	16360921	2214
26712	16363135	2214
26713	16365349	290
26714	16365639	253
26715	16365892	366
26716	16366258	741
26717	16366999	366
26718	16367365	741
26719	16368106	741
26720	16368847	328
26721	16369175	328
26722	16369503	328
26723	16369831	2214
26724	16372045	253
26725	16372298	253
26726	16372551	290
26727	16372841	342
26728	16373183	328
26729	16373511	342
26730	16373853	741
26731	16374594	253
26732	16374847	741
26733	16375588	328
26734	16375916	2214
26735	16378130	290
26736	16378420	328
26737	16378748	2214
26738	16380962	2214
26739	16383176	328
26740	16383504	290
26741	16383794	366
26742	16384160	342
26743	16384502	328
26744	16384830	342
26745	16385172	328
26746	16385500	290
26747	16385790	290
26748	16386080	253
26749	16386333	253
26750	16386586	328
26751	16386914	328
26752	16387242	328
26753	16387570	366
26754	16387936	342
26755	16388278	290
26756	16388568	328
26757	16388896	328
26758	16389224	253
26759	16389477	342
26760	16389819	2214
26761	16392033	253
26762	16392286	741
26763	16393027	342
26764	16393369	2214
26765	16395583	741
26766	16396324	342
26767	16396666	2214
26768	16398880	741
26769	16399621	741
26770	16400362	290
26771	16400652	253
26772	16400905	299
26773	16401204	290
26774	16401494	366
26775	16401860	253
26776	16402113	342
26777	16402455	291
26778	16402746	342
26779	16403088	342
26780	16403430	290
26781	16403720	253
26782	16403973	253
26783	16404226	299
26784	16404525	741
26785	16405266	290
26786	16405556	2214
26787	16407770	299
26788	16408069	290
26789	16408359	290
26790	16408649	342
26791	16408991	328
26792	16409319	342
26793	16409661	290
26794	16409951	676
26795	16410627	342
26796	16410969	290
26797	16411259	328
26798	16411587	253
26799	16411840	299
26800	16412139	342
26801	16412481	290
26802	16412771	328
26803	16413099	253
26804	16413352	678
26805	16414030	2214
26806	16416244	366
26807	16416610	741
26808	16417351	299
26809	16417650	342
26810	16417992	283
26811	16418275	328
26812	16418603	253
26813	16418856	678
26814	16419534	2214
26815	16421748	366
26816	16422114	741
26817	16422855	299
26818	16423154	342
26819	16423496	290
26820	16423786	328
26821	16424114	253
26822	16424367	678
26823	16425045	2214
26824	16427259	366
26825	16427625	741
26826	16428366	299
26827	16428665	342
26828	16429007	283
26829	16429290	328
26830	16429618	253
26831	16429871	678
26832	16430549	2214
26833	16432763	366
26834	16433129	741
26835	16433870	299
26836	16434169	342
26837	16434511	290
26838	16434801	328
26839	16435129	678
26840	16435807	2214
26841	16438021	290
26842	16438311	741
26843	16439052	299
26844	16439351	342
26845	16439693	290
26846	16439983	328
26847	16440311	253
26848	16440564	678
26849	16441242	2214
26850	16443456	366
26851	16443822	741
26852	16444563	299
26853	16444862	342
26854	16445204	251
26855	16445455	328
26856	16445783	741
26857	16446524	299
26858	16446823	342
26859	16447165	290
26860	16447455	328
26861	16447783	253
26862	16448036	678
26863	16448714	2214
26864	16450928	366
26865	16451294	741
26866	16452035	299
26867	16452334	342
26868	16452676	290
26869	16452966	328
26870	16453294	253
26871	16453547	678
26872	16454225	2214
26873	16456439	366
26874	16456805	741
26875	16457546	299
26876	16457845	342
26877	16458187	290
26878	16458477	328
26879	16458805	253
26880	16459058	678
26881	16459736	741
26882	16460477	290
26883	16460767	741
26884	16461508	253
26885	16461761	342
26886	16462103	2214
26887	16464317	328
26888	16464645	678
26889	16465323	366
26890	16465689	299
26891	16465988	290
26892	16466278	741
26893	16467019	253
26894	16467272	342
26895	16467614	2214
26896	16469828	328
26897	16470156	678
26898	16470834	366
26899	16471200	299
26900	16471499	290
26901	16471789	741
26902	16472530	253
26903	16472783	342
26904	16473125	2214
26905	16475339	328
26906	16475667	678
26907	16476345	366
26908	16476711	299
26909	16477010	290
26910	16477300	741
26911	16478041	253
26912	16478294	342
26913	16478636	2214
26914	16480850	328
26915	16481178	678
26916	16481856	366
26917	16482222	299
26918	16482521	290
26919	16482811	741
26920	16483552	253
26921	16483805	342
26922	16484147	2214
26923	16486361	328
26924	16486689	678
26925	16487367	366
26926	16487733	299
26927	16488032	290
26928	16488322	741
26929	16489063	253
26930	16489316	342
26931	16489658	2214
26932	16491872	328
26933	16492200	328
26934	16492528	253
26935	16492781	678
26936	16493459	2214
26937	16495673	366
26938	16496039	741
26939	16496780	299
26940	16497079	342
26941	16497421	290
26942	16497711	328
26943	16498039	253
26944	16498292	678
26945	16498970	2214
26946	16501184	366
26947	16501550	741
26948	16502291	299
26949	16502590	342
26950	16502932	290
26951	16503222	328
26952	16503550	253
26953	16503803	678
26954	16504481	2214
26955	16506695	366
26956	16507061	741
26957	16507802	299
26958	16508101	342
26959	16508443	290
26960	16508733	328
26961	16509061	253
26962	16509314	678
26963	16509992	2214
26964	16512206	366
26965	16512572	741
26966	16513313	299
26967	16513612	342
26968	16513954	290
26969	16514244	328
26970	16514572	253
26971	16514825	678
26972	16515503	2214
26973	16517717	366
26974	16518083	741
26975	16518824	299
26976	16519123	342
26977	16519465	253
26978	16519718	678
26979	16520396	2214
26980	16522610	366
26981	16522976	741
26982	16523717	299
26983	16524016	342
26984	16524358	290
26985	16524648	328
26986	16524976	253
26987	16525229	678
26988	16525907	2214
26989	16528121	366
26990	16528487	741
26991	16529228	299
26992	16529527	342
26993	16529869	290
26994	16530159	328
26995	16530487	253
26996	16530740	678
26997	16531418	2214
26998	16533632	366
26999	16533998	366
27000	16534364	366
27001	16534730	342
27002	16535072	290
27003	16535362	328
27004	16535690	253
27005	16535943	299
27006	16536242	678
27007	16536920	741
27008	16537661	283
27009	16537944	253
27010	16538197	678
27011	16538875	2214
27012	16541089	366
27013	16541455	741
27014	16542196	299
27015	16542495	342
27016	16542837	290
27017	16543127	328
27018	16543455	253
27019	16543708	678
27020	16544386	2214
27021	16546600	366
27022	16546966	741
27023	16547707	299
27024	16548006	328
27025	16548334	253
27026	16548587	678
27027	16549265	2214
27028	16551479	366
27029	16551845	741
27030	16552586	299
27031	16552885	342
27032	16553227	290
27033	16553517	328
27034	16553845	253
27035	16554098	678
27036	16554776	2214
27037	16556990	366
27038	16557356	741
27039	16558097	299
27040	16558396	342
27041	16558738	290
27042	16559028	328
27043	16559356	253
27044	16559609	678
27045	16560287	2214
27046	16562501	366
27047	16562867	741
27048	16563608	299
27049	16563907	342
27050	16564249	290
27051	16564539	328
27052	16564867	253
27053	16565120	678
27054	16565798	2214
27055	16568012	366
27056	16568378	741
27057	16569119	290
27058	16569409	328
27059	16569737	194
27060	16569931	366
27061	16570297	678
27062	16570975	741
27063	16571716	253
27064	16571969	366
27065	16572335	741
27066	16573076	299
27067	16573375	342
27068	16573717	290
27069	16574007	328
27070	16574335	253
27071	16574588	678
27072	16575266	2214
27073	16577480	366
27074	16577846	741
27075	16578587	299
27076	16578886	342
27077	16579228	290
27078	16579518	328
27079	16579846	253
27080	16580099	678
27081	16580777	2214
27082	16582991	366
27083	16583357	741
27084	16584098	299
27085	16584397	342
27086	16584739	290
27087	16585029	328
27088	16585357	253
27089	16585610	678
27090	16586288	2214
27091	16588502	366
27092	16588868	56
27093	16588924	131
27094	16589055	741
27095	16589796	299
27096	16590095	342
27097	16590437	290
27098	16590727	328
27099	16591055	678
27100	16591733	131
27101	16591864	213
27102	16592077	253
27103	16592330	678
27104	16593008	342
27105	16593350	2212
27106	16595562	328
27107	16595890	367
27108	16596257	345
27109	16596602	343
27110	16596945	291
27111	16597236	328
27112	16597564	253
27113	16597817	678
27114	16598495	2212
27115	16600707	105
27116	16600812	343
27117	16601155	1088
27118	16602243	322
27119	16602565	252
27120	16602817	283
27121	16603100	331
27122	16603431	142
27123	16603573	255
27124	16603828	375
27125	16604203	683
27126	16604886	319
27127	16605205	305
27128	16605510	98
27129	16605608	697
27130	16606305	331
27131	16606636	255
27132	16606891	305
27133	16607196	2333
27134	16609529	683
27135	16610212	697
27136	16610909	283
27137	16611192	136
27138	16611328	331
27139	16611659	149
27140	16611808	100
27141	16611908	683
27142	16612591	697
27143	16613288	305
27144	16613593	151
27145	16613744	102
27146	16613846	124
27147	16613970	305
27148	16614275	2333
27149	16616608	683
27150	16617291	697
27151	16617988	283
27152	16618271	255
27153	16618526	283
27154	16618809	114
27155	16618923	679
27156	16619602	679
27157	16620281	679
27158	16620960	679
27159	16621639	2214
27160	16623853	741
27161	16624594	678
27162	16625272	740
27163	16626012	678
27164	16626690	331
27165	16627021	2212
27166	16629233	328
27167	16629561	290
27168	16629851	374
27169	16630225	2212
27170	16632437	678
27171	16633115	372
27172	16633487	2214
27173	16635701	366
27174	16636067	678
27175	16636745	2214
27176	16638959	366
27177	16639325	741
27178	16640066	299
27179	16640365	342
27180	16640707	290
27181	16640997	328
27182	16641325	253
27183	16641578	678
27184	16642256	2214
27185	16644470	366
27186	16644836	741
27187	16645577	299
27188	16645876	79
27189	16645955	290
27190	16646245	328
27191	16646573	253
27192	16646826	678
27193	16647504	2214
27194	16649718	366
27195	16650084	741
27196	16650825	299
27197	16651124	342
27198	16651466	290
27199	16651756	328
27200	16652084	253
27201	16652337	678
27202	16653015	2161
27203	16655176	366
27204	16655542	741
27205	16656283	299
27206	16656582	342
27207	16656924	290
27208	16657214	328
27209	16657542	253
27210	16657795	627
27211	16658422	2214
27212	16660636	366
27213	16661002	741
27214	16661743	299
27215	16662042	326
27216	16662368	290
27217	16662658	328
27218	16662986	253
27219	16663239	678
27220	16663917	2214
27221	16666131	366
27222	16666497	741
27223	16667238	299
27224	16667537	299
27225	16667836	290
27226	16668126	328
27227	16668454	253
27228	16668707	678
27229	16669385	2214
27230	16671599	366
27231	16671965	741
27232	16672706	299
27233	16673005	342
27234	16673347	290
27235	16673637	328
27236	16673965	167
27237	16674132	366
27238	16674498	741
27239	16675239	299
27240	16675538	342
27241	16675880	290
27242	16676170	328
27243	16676498	253
27244	16676751	678
27245	16677429	2214
27246	16679643	366
27247	16680009	741
27248	16680750	299
27249	16681049	342
27250	16681391	290
27251	16681681	328
27252	16682009	253
27253	16682262	678
27254	16682940	2214
27255	16685154	366
27256	16685520	741
27257	16686261	299
27258	16686560	342
27259	16686902	290
27260	16687192	328
27261	16687520	253
27262	16687773	678
27263	16688451	2214
27264	16690665	366
27265	16691031	741
27266	16691772	299
27267	16692071	342
27268	16692413	290
27269	16692703	328
27270	16693031	253
27271	16693284	678
27272	16693962	2214
27273	16696176	366
27274	16696542	741
27275	16697283	299
27276	16697582	342
27277	16697924	290
27278	16698214	328
27279	16698542	253
27280	16698795	678
27281	16699473	2214
27282	16701687	366
27283	16702053	741
27284	16702794	299
27285	16703093	342
27286	16703435	290
27287	16703725	328
27288	16704053	253
27289	16704306	678
27290	16704984	2214
27291	16707198	366
27292	16707564	741
27293	16708305	299
27294	16708604	342
27295	16708946	290
27296	16709236	328
27297	16709564	253
27298	16709817	678
27299	16710495	2214
27300	16712709	366
27301	16713075	741
27302	16713816	299
27303	16714115	342
27304	16714457	290
27305	16714747	328
27306	16715075	253
27307	16715328	678
27308	16716006	2214
27309	16718220	366
27310	16718586	741
27311	16719327	299
27312	16719626	342
27313	16719968	290
27314	16720258	328
27315	16720586	253
27316	16720839	678
27317	16721517	2214
27318	16723731	366
27319	16724097	741
27320	16724838	299
27321	16725137	342
27322	16725479	290
27323	16725769	328
27324	16726097	253
27325	16726350	678
27326	16727028	2214
27327	16729242	366
27328	16729608	741
27329	16730349	299
27330	16730648	342
27331	16730990	290
27332	16731280	328
27333	16731608	253
27334	16731861	678
27335	16732539	2214
27336	16734753	366
27337	16735119	741
27338	16735860	299
27339	16736159	342
27340	16736501	290
27341	16736791	328
27342	16737119	253
27343	16737372	678
27344	16738050	2214
27345	16740264	366
27346	16740630	741
27347	16741371	292
27348	16741663	342
27349	16742005	290
27350	16742295	328
27351	16742623	253
27352	16742876	678
27353	16743554	2214
27354	16745768	366
27355	16746134	741
27356	16746875	299
27357	16747174	342
27358	16747516	290
27359	16747806	328
27360	16748134	253
27361	16748387	678
27362	16749065	2214
27363	16751279	366
27364	16751645	741
27365	16752386	299
27366	16752685	325
27367	16753010	253
27368	16753263	678
27369	16753941	2214
27370	16756155	366
27371	16756521	342
27372	16756863	290
27373	16757153	328
27374	16757481	253
27375	16757734	678
27376	16758412	2155
27377	16760567	366
27378	16760933	741
27379	16761674	299
27380	16761973	342
27381	16762315	290
27382	16762605	328
27383	16762933	253
27384	16763186	678
27385	16763864	2214
27386	16766078	366
27387	16766444	741
27388	16767185	299
27389	16767484	324
27390	16767808	290
27391	16768098	319
27392	16768417	253
27393	16768670	678
27394	16769348	366
27395	16769714	253
27396	16769967	678
27397	16770645	2214
27398	16772859	366
27399	16773225	333
27400	16773558	342
27401	16773900	290
27402	16774190	328
27403	16774518	253
27404	16774771	253
27405	16775024	2214
27406	16777238	366
27407	16777604	741
27408	16778345	299
27409	16778644	342
27410	16778986	290
27411	16779276	328
27412	16779604	678
27413	16780282	2214
27414	16782496	366
27415	16782862	741
27416	16783603	741
27417	16784344	2214
27418	16786558	366
27419	16786924	342
27420	16787266	290
27421	16787556	328
27422	16787884	741
27423	16788625	299
27424	16788924	342
27425	16789266	290
27426	16789556	366
27427	16789922	741
27428	16790663	290
27429	16790953	328
27430	16791281	2214
27431	16793495	366
27432	16793861	741
27433	16794602	290
27434	16794892	2214
27435	16797106	366
27436	16797472	741
27437	16798213	299
27438	16798512	342
27439	16798854	290
27440	16799144	678
27441	16799822	2214
27442	16802036	366
27443	16802402	741
27444	16803143	299
27445	16803442	2214
27446	16805656	366
27447	16806022	741
27448	16806763	299
27449	16807062	342
27450	16807404	290
27451	16807694	328
27452	16808022	253
27453	16808275	678
27454	16808953	2214
27455	16811167	366
27456	16811533	741
27457	16812274	299
27458	16812573	342
27459	16812915	290
27460	16813205	328
27461	16813533	253
27462	16813786	678
27463	16814464	2214
27464	16816678	366
27465	16817044	328
27466	16817372	253
27467	16817625	299
27468	16817924	342
27469	16818266	299
27470	16818565	342
27471	16818907	290
27472	16819197	93
27473	16819290	290
27474	16819580	365
27475	16819945	678
27476	16820623	2214
27477	16822837	366
27478	16823203	741
27479	16823944	299
27480	16824243	342
27481	16824585	290
27482	16824875	328
27483	16825203	253
27484	16825456	323
27485	16825779	253
27486	16826032	678
27487	16826710	2214
27488	16828924	299
27489	16829223	741
27490	16829964	678
27491	16830642	342
27492	16830984	290
27493	16831274	328
27494	16831602	253
27495	16831855	366
27496	16832221	2214
27497	16834435	299
27498	16834734	741
27499	16835475	678
27500	16836153	342
27501	16836495	290
27502	16836785	328
27503	16837113	253
27504	16837366	366
27505	16837732	2214
27506	16839946	299
27507	16840245	741
27508	16840986	678
27509	16841664	342
27510	16842006	290
27511	16842296	328
27512	16842624	253
27513	16842877	366
27514	16843243	299
27515	16843542	2214
27516	16845756	328
27517	16846084	342
27518	16846426	2214
27519	16848640	290
27520	16848930	328
27521	16849258	253
27522	16849511	678
27523	16850189	2214
27524	16852403	366
27525	16852769	741
27526	16853510	299
27527	16853809	328
27528	16854137	253
27529	16854390	678
27530	16855068	328
27531	16855396	253
27532	16855649	253
27533	16855902	253
27534	16856155	131
27535	16856286	366
27536	16856652	741
27537	16857393	299
27538	16857692	342
27539	16858034	290
27540	16858324	328
27541	16858652	253
27542	16858905	678
27543	16859583	2214
27544	16861797	366
27545	16862163	741
27546	16862904	299
27547	16863203	342
27548	16863545	290
27549	16863835	328
27550	16864163	290
27551	16864453	366
27552	16864819	2214
27553	16867033	299
27554	16867332	741
27555	16868073	678
27556	16868751	342
27557	16869093	290
27558	16869383	328
27559	16869711	253
27560	16869964	366
27561	16870330	2214
27562	16872544	366
27563	16872910	741
27564	16873651	300
27565	16873951	342
27566	16874293	290
27567	16874583	328
27568	16874911	253
27569	16875164	678
27570	16875842	2214
27571	16878056	366
27572	16878422	741
27573	16879163	299
27574	16879462	342
27575	16879804	290
27576	16880094	328
27577	16880422	253
27578	16880675	678
27579	16881353	2214
27580	16883567	366
27581	16883933	741
27582	16884674	299
27583	16884973	342
27584	16885315	290
27585	16885605	241
27586	16885846	2214
27587	16888060	2214
27588	16890274	2214
27589	16892488	2214
27590	16894702	2210
27591	16896912	2210
27592	16899122	145
27593	16899267	2214
27594	16901481	299
27595	16901780	741
27596	16902521	299
27597	16902820	342
27598	16903162	290
27599	16903452	328
27600	16903780	253
27601	16904033	678
27602	16904711	2214
27603	16906925	328
27604	16907253	253
27605	16907506	678
27606	16908184	2214
27607	16910398	366
27608	16910764	741
27609	16911505	299
27610	16911804	342
27611	16912146	2214
27612	16914360	678
27613	16915038	2214
27614	16917252	328
27615	16917580	328
27616	16917908	2214
27617	16920122	290
27618	16920412	2214
27619	16922626	253
27620	16922879	299
27621	16923178	290
27622	16923468	290
27623	16923758	290
27624	16924048	366
27625	16924414	290
27626	16924704	290
27627	16924994	2214
27628	16927208	253
27629	16927461	741
27630	16928202	290
27631	16928492	741
27632	16929233	253
27633	16929486	328
27634	16929814	253
27635	16930067	253
27636	16930320	253
27637	16930573	2214
27638	16932787	741
27639	16933528	328
27640	16933856	328
27641	16934184	678
27642	16934862	328
27643	16935190	328
27644	16935518	328
27645	16935846	741
27646	16936587	741
27647	16937328	253
27648	16937581	2214
27649	16939795	299
27650	16940094	342
27651	16940436	299
27652	16940735	342
27653	16941077	342
27654	16941419	290
27655	16941709	290
27656	16941999	253
27657	16942252	741
27658	16942993	2214
27659	16945207	2214
27660	16947421	253
27661	16947674	328
27662	16948002	290
27663	16948292	328
27664	16948620	342
27665	16948962	2214
27666	16951176	342
27667	16951518	290
27668	16951808	741
27669	16952549	253
27670	16952802	290
27671	16953092	741
27672	16953833	741
27673	16954574	290
27674	16954864	253
27675	16955117	299
27676	16955416	328
27677	16955744	366
27678	16956110	328
27679	16956438	290
27680	16956728	253
27681	16956981	253
27682	16957234	2214
27683	16959448	2214
27684	16961662	366
27685	16962028	290
27686	16962318	290
27687	16962608	299
27688	16962907	328
27689	16963235	253
27690	16963488	290
27691	16963778	290
27692	16964068	2214
27693	16966282	328
27694	16966610	741
27695	16967351	2214
27696	16969565	342
27697	16969907	328
27698	16970235	741
27699	16970976	342
27700	16971318	328
27701	16971646	741
27702	16972387	342
27703	16972729	342
27704	16973071	253
27705	16973324	2214
27706	16975538	253
27707	16975791	253
27708	16976044	299
27709	16976343	2214
27710	16978557	328
27711	16978885	253
27712	16979138	328
27713	16979466	328
27714	16979794	253
27715	16980047	2214
27716	16982261	2214
27717	16984475	290
27718	16984765	342
27719	16985107	253
27720	16985360	741
27721	16986101	290
27722	16986391	253
27723	16986644	253
27724	16986897	328
27725	16987225	678
27726	16987903	328
27727	16988231	253
27728	16988484	290
27729	16988774	328
27730	16989102	253
27731	16989355	300
27732	16989655	2214
27733	16991869	290
27734	16992159	328
27735	16992487	253
27736	16992740	678
27737	16993418	2214
27738	16995632	366
27739	16995998	741
27740	16996739	299
27741	16997038	342
27742	16997380	290
27743	16997670	328
27744	16997998	253
27745	16998251	678
27746	16998929	2214
27747	17001143	366
27748	17001509	741
27749	17002250	299
27750	17002549	342
27751	17002891	290
27752	17003181	328
27753	17003509	253
27754	17003762	678
27755	17004440	2214
27756	17006654	366
27757	17007020	741
27758	17007761	299
27759	17008060	342
27760	17008402	283
27761	17008685	328
27762	17009013	253
27763	17009266	678
27764	17009944	2214
27765	17012158	366
27766	17012524	741
27767	17013265	299
27768	17013564	342
27769	17013906	290
27770	17014196	328
27771	17014524	253
27772	17014777	678
27773	17015455	366
27774	17015821	741
27775	17016562	253
27776	17016815	342
27777	17017157	290
27778	17017447	328
27779	17017775	253
27780	17018028	678
27781	17018706	2214
27782	17020920	366
27783	17021286	741
27784	17022027	299
27785	17022326	342
27786	17022668	290
27787	17022958	328
27788	17023286	253
27789	17023539	678
27790	17024217	342
27791	17024559	290
27792	17024849	328
27793	17025177	253
27794	17025430	678
27795	17026108	2214
27796	17028322	366
27797	17028688	741
27798	17029429	299
27799	17029728	342
27800	17030070	290
27801	17030360	328
27802	17030688	253
27803	17030941	678
27804	17031619	2214
27805	17033833	366
27806	17034199	741
27807	17034940	299
27808	17035239	342
27809	17035581	290
27810	17035871	328
27811	17036199	253
27812	17036452	678
27813	17037130	2214
27814	17039344	366
27815	17039710	2214
27816	17041924	253
27817	17042177	342
27818	17042519	2214
27819	17044733	328
27820	17045061	678
27821	17045739	366
27822	17046105	299
27823	17046404	290
27824	17046694	741
27825	17047435	253
27826	17047688	342
27827	17048030	2214
27828	17050244	328
27829	17050572	678
27830	17051250	366
27831	17051616	299
27832	17051915	290
27833	17052205	741
27834	17052946	253
27835	17053199	342
27836	17053541	2214
27837	17055755	328
27838	17056083	678
27839	17056761	366
27840	17057127	299
27841	17057426	290
27842	17057716	741
27843	17058457	253
27844	17058710	342
27845	17059052	2214
27846	17061266	328
27847	17061594	678
27848	17062272	366
27849	17062638	299
27850	17062937	290
27851	17063227	741
27852	17063968	253
27853	17064221	342
27854	17064563	2214
27855	17066777	328
27856	17067105	678
27857	17067783	366
27858	17068149	299
27859	17068448	290
27860	17068738	741
27861	17069479	253
27862	17069732	342
27863	17070074	2214
27864	17072288	328
27865	17072616	678
27866	17073294	299
27867	17073593	678
27868	17074271	2214
27869	17076485	366
27870	17076851	741
27871	17077592	299
27872	17077891	342
27873	17078233	290
27874	17078523	328
27875	17078851	253
27876	17079104	678
27877	17079782	2214
27878	17081996	366
27879	17082362	741
27880	17083103	299
27881	17083402	342
27882	17083744	290
27883	17084034	328
27884	17084362	253
27885	17084615	678
27886	17085293	2214
27887	17087507	366
27888	17087873	741
27889	17088614	299
27890	17088913	342
27891	17089255	290
27892	17089545	328
27893	17089873	253
27894	17090126	678
27895	17090804	2214
27896	17093018	366
27897	17093384	741
27898	17094125	299
27899	17094424	342
27900	17094766	290
27901	17095056	328
27902	17095384	253
27903	17095637	678
27904	17096315	2214
27905	17098529	366
27906	17098895	741
27907	17099636	299
27908	17099935	342
27909	17100277	290
27910	17100567	328
27911	17100895	2214
27912	17103109	366
27913	17103475	741
27914	17104216	299
27915	17104515	342
27916	17104857	290
27917	17105147	328
27918	17105475	253
27919	17105728	678
27920	17106406	2214
27921	17108620	366
27922	17108986	741
27923	17109727	299
27924	17110026	342
27925	17110368	290
27926	17110658	328
27927	17110986	253
27928	17111239	678
27929	17111917	2214
27930	17114131	366
27931	17114497	741
27932	17115238	299
27933	17115537	678
27934	17116215	678
27935	17116893	328
27936	17117221	156
27937	17117377	678
27938	17118055	2214
27939	17120269	290
27940	17120559	366
27941	17120925	342
27942	17121267	253
27943	17121520	2214
27944	17123734	366
27945	17124100	741
27946	17124841	299
27947	17125140	342
27948	17125482	290
27949	17125772	328
27950	17126100	253
27951	17126353	678
27952	17127031	2214
27953	17129245	366
27954	17129611	741
27955	17130352	299
27956	17130651	342
27957	17130993	290
27958	17131283	678
27959	17131961	2214
27960	17134175	366
27961	17134541	741
27962	17135282	299
27963	17135581	342
27964	17135923	290
27965	17136213	328
27966	17136541	253
27967	17136794	678
27968	17137472	2214
27969	17139686	366
27970	17140052	741
27971	17140793	299
27972	17141092	342
27973	17141434	290
27974	17141724	328
27975	17142052	253
27976	17142305	678
27977	17142983	2214
27978	17145197	366
27979	17145563	741
27980	17146304	299
27981	17146603	342
27982	17146945	290
27983	17147235	328
27984	17147563	253
27985	17147816	678
27986	17148494	2214
27987	17150708	366
27988	17151074	741
27989	17151815	299
27990	17152114	342
27991	17152456	253
27992	17152709	678
27993	17153387	2214
27994	17155601	678
27995	17156279	366
27996	17156645	342
27997	17156987	2214
27998	17159201	299
27999	17159500	342
28000	17159842	290
28001	17160132	328
28002	17160460	253
28003	17160713	678
28004	17161391	2214
28005	17163605	366
28006	17163971	741
28007	17164712	299
28008	17165011	342
28009	17165353	290
28010	17165643	328
28011	17165971	253
28012	17166224	678
28013	17166902	2214
28014	17169116	366
28015	17169482	741
28016	17170223	299
28017	17170522	342
28018	17170864	290
28019	17171154	328
28020	17171482	253
28021	17171735	678
28022	17172413	2214
28023	17174627	366
28024	17174993	741
28025	17175734	299
28026	17176033	131
28027	17176164	131
28028	17176295	342
28029	17176637	290
28030	17176927	328
28031	17177255	253
28032	17177508	678
28033	17178186	299
28034	17178485	131
28035	17178616	213
28036	17178829	2214
28037	17181043	253
28038	17181296	328
28039	17181624	741
28040	17182365	674
28041	17183039	674
28042	17183713	179
28043	17183892	328
28044	17184220	253
28045	17184473	678
28046	17185151	2212
28047	17187363	368
28048	17187731	741
28049	17188472	741
28050	17189213	328
28051	17189541	88
28052	17189629	330
28053	17189959	2198
28054	17192157	255
28055	17192412	305
28056	17192717	156
28057	17192873	2333
28058	17195206	375
28059	17195581	283
28060	17195864	319
28061	17196183	683
28062	17196866	117
28063	17196983	331
28064	17197314	305
28065	17197619	2333
28066	17199952	683
28067	17200635	697
28068	17201332	283
28069	17201615	331
28070	17201946	255
28071	17202201	149
28072	17202350	305
28073	17202655	149
28074	17202804	697
28075	17203501	283
28076	17203784	331
28077	17204115	683
28078	17204798	151
28079	17204949	102
28080	17205051	124
28081	17205175	683
28082	17205858	697
28083	17206555	283
28084	17206838	331
28085	17207169	255
28086	17207424	2278
28087	17209702	253
28088	17209955	208
28089	17210163	289
28090	17210452	289
28091	17210741	283
28092	17211024	130
28093	17211154	332
28094	17211486	331
28095	17211817	374
28096	17212191	331
28097	17212522	374
28098	17212896	328
28099	17213224	299
28100	17213523	678
28101	17214201	253
28102	17214454	678
28103	17215132	741
28104	17215873	701
28105	17216574	277
28106	17216851	741
28107	17217592	299
28108	17217891	299
28109	17218190	741
28110	17218931	299
28111	17219230	342
28112	17219572	290
28113	17219862	328
28114	17220190	253
28115	17220443	678
28116	17221121	2160
28117	17223281	366
28118	17223647	741
28119	17224388	299
28120	17224687	342
28121	17225029	290
28122	17225319	67
28123	17225386	253
28124	17225639	678
28125	17226317	2214
28126	17228531	366
28127	17228897	741
28128	17229638	299
28129	17229937	342
28130	17230279	290
28131	17230569	328
28132	17230897	253
28133	17231150	678
28134	17231828	2214
28135	17234042	366
28136	17234408	741
28137	17235149	299
28138	17235448	342
28139	17235790	290
28140	17236080	328
28141	17236408	253
28142	17236661	678
28143	17237339	2155
28144	17239494	316
28145	17239810	741
28146	17240551	299
28147	17240850	342
28148	17241192	290
28149	17241482	328
28150	17241810	253
28151	17242063	678
28152	17242741	2214
28153	17244955	366
28154	17245321	741
28155	17246062	299
28156	17246361	325
28157	17246686	290
28158	17246976	328
28159	17247304	253
28160	17247557	678
28161	17248235	2214
28162	17250449	366
28163	17250815	699
28164	17251514	299
28165	17251813	342
28166	17252155	236
28167	17252391	289
28168	17252680	253
28169	17252933	678
28170	17253611	741
28171	17254352	299
28172	17254651	342
28173	17254993	290
28174	17255283	328
28175	17255611	253
28176	17255864	678
28177	17256542	2214
28178	17258756	366
28179	17259122	741
28180	17259863	299
28181	17260162	295
28182	17260457	290
28183	17260747	328
28184	17261075	253
28185	17261328	678
28186	17262006	2055
28187	17264061	366
28188	17264427	699
28189	17265126	299
28190	17265425	342
28191	17265767	290
28192	17266057	328
28193	17266385	253
28194	17266638	678
28195	17267316	2214
28196	17269530	366
28197	17269896	741
28198	17270637	299
28199	17270936	342
28200	17271278	290
28201	17271568	328
28202	17271896	253
28203	17272149	678
28204	17272827	2214
28205	17275041	366
28206	17275407	741
28207	17276148	299
28208	17276447	342
28209	17276789	290
28210	17277079	328
28211	17277407	253
28212	17277660	678
28213	17278338	2214
28214	17280552	366
28215	17280918	741
28216	17281659	299
28217	17281958	342
28218	17282300	290
28219	17282590	328
28220	17282918	253
28221	17283171	678
28222	17283849	2214
28223	17286063	366
28224	17286429	741
28225	17287170	299
28226	17287469	342
28227	17287811	290
28228	17288101	328
28229	17288429	253
28230	17288682	678
28231	17289360	2214
28232	17291574	366
28233	17291940	741
28234	17292681	299
28235	17292980	342
28236	17293322	290
28237	17293612	328
28238	17293940	253
28239	17294193	678
28240	17294871	2214
28241	17297085	366
28242	17297451	741
28243	17298192	299
28244	17298491	342
28245	17298833	290
28246	17299123	328
28247	17299451	253
28248	17299704	678
28249	17300382	2214
28250	17302596	366
28251	17302962	741
28252	17303703	299
28253	17304002	342
28254	17304344	290
28255	17304634	328
28256	17304962	253
28257	17305215	678
28258	17305893	2214
28259	17308107	366
28260	17308473	741
28261	17309214	299
28262	17309513	342
28263	17309855	290
28264	17310145	328
28265	17310473	253
28266	17310726	678
28267	17311404	2214
28268	17313618	366
28269	17313984	741
28270	17314725	299
28271	17315024	342
28272	17315366	290
28273	17315656	328
28274	17315984	253
28275	17316237	678
28276	17316915	2214
28277	17319129	366
28278	17319495	741
28279	17320236	299
28280	17320535	321
28281	17320856	290
28282	17321146	328
28283	17321474	253
28284	17321727	678
28285	17322405	2146
28286	17324551	366
28287	17324917	741
28288	17325658	299
28289	17325957	342
28290	17326299	290
28291	17326589	328
28292	17326917	253
28293	17327170	678
28294	17327848	2214
28295	17330062	366
28296	17330428	741
28297	17331169	299
28298	17331468	342
28299	17331810	290
28300	17332100	678
28301	17332778	2214
28302	17334992	366
28303	17335358	741
28304	17336099	299
28305	17336398	328
28306	17336726	253
28307	17336979	678
28308	17337657	2214
28309	17339871	366
28310	17340237	741
28311	17340978	299
28312	17341277	342
28313	17341619	290
28314	17341909	328
28315	17342237	253
28316	17342490	678
28317	17343168	2214
28318	17345382	366
28319	17345748	741
28320	17346489	299
28321	17346788	342
28322	17347130	290
28323	17347420	328
28324	17347748	253
28325	17348001	678
28326	17348679	2214
28327	17350893	290
28328	17351183	299
28329	17351482	2214
28330	17353696	366
28331	17354062	741
28332	17354803	300
28333	17355103	170
28334	17355273	328
28335	17355601	253
28336	17355854	678
28337	17356532	2214
28338	17358746	2214
28339	17360960	741
28340	17361701	299
28341	17362000	342
28342	17362342	290
28343	17362632	328
28344	17362960	253
28345	17363213	678
28346	17363891	366
28347	17364257	741
28348	17364998	299
28349	17365297	342
28350	17365639	342
28351	17365981	741
28352	17366722	299
28353	17367021	328
28354	17367349	253
28355	17367602	678
28356	17368280	342
28357	17368622	290
28358	17368912	328
28359	17369240	253
28360	17369493	299
28361	17369792	342
28362	17370134	253
28363	17370387	678
28364	17371065	741
28365	17371806	299
28366	17372105	342
28367	17372447	253
28368	17372700	741
28369	17373441	299
28370	17373740	342
28371	17374082	290
28372	17374372	328
28373	17374700	337
28374	17375037	366
28375	17375403	741
28376	17376144	299
28377	17376443	342
28378	17376785	200
28379	17376985	741
28380	17377726	299
28381	17378025	342
28382	17378367	290
28383	17378657	315
28384	17378972	253
28385	17379225	678
28386	17379903	2214
28387	17382117	366
28388	17382483	741
28389	17383224	299
28390	17383523	342
28391	17383865	290
28392	17384155	328
28393	17384483	253
28394	17384736	678
28395	17385414	2214
28396	17387628	366
28397	17387994	741
28398	17388735	299
28399	17389034	678
28400	17389712	2214
28401	17391926	290
28402	17392216	328
28403	17392544	290
28404	17392834	328
28405	17393162	253
28406	17393415	361
28407	17393776	716
28408	17394492	298
28409	17394790	366
28410	17395156	741
28411	17395897	299
28412	17396196	342
28413	17396538	290
28414	17396828	328
28415	17397156	253
28416	17397409	678
28417	17398087	2214
28418	17400301	323
28419	17400624	2214
28420	17402838	366
28421	17403204	741
28422	17403945	678
28423	17404623	342
28424	17404965	290
28425	17405255	328
28426	17405583	253
28427	17405836	366
28428	17406202	2214
28429	17408416	299
28430	17408715	741
28431	17409456	678
28432	17410134	342
28433	17410476	290
28434	17410766	328
28435	17411094	253
28436	17411347	366
28437	17411713	2214
28438	17413927	299
28439	17414226	741
28440	17414967	678
28441	17415645	342
28442	17415987	290
28443	17416277	328
28444	17416605	253
28445	17416858	366
28446	17417224	2214
28447	17419438	299
28448	17419737	332
28449	17420069	741
28450	17420810	290
28451	17421100	328
28452	17421428	741
28453	17422169	253
28454	17422422	678
28455	17423100	2214
28456	17425314	366
28457	17425680	741
28458	17426421	299
28459	17426720	342
28460	17427062	290
28461	17427352	678
28462	17428030	2214
28463	17430244	366
28464	17430610	678
28465	17431288	2214
28466	17433502	2214
28467	17435716	2214
28468	17437930	131
28469	17438061	299
28470	17438360	342
28471	17438702	290
28472	17438992	328
28473	17439320	253
28474	17439573	678
28475	17440251	2214
28476	17442465	366
28477	17442831	741
28478	17443572	299
28479	17443871	342
28480	17444213	290
28481	17444503	328
28482	17444831	253
28483	17445084	678
28484	17445762	253
28485	17446015	299
28486	17446314	741
28487	17447055	678
28488	17447733	342
28489	17448075	290
28490	17448365	328
28491	17448693	253
28492	17448946	366
28493	17449312	2214
28494	17451526	299
28495	17451825	741
28496	17452566	299
28497	17452865	342
28498	17453207	290
28499	17453497	328
28500	17453825	253
28501	17454078	678
28502	17454756	2214
28503	17456970	366
28504	17457336	741
28505	17458077	299
28506	17458376	342
28507	17458718	290
28508	17459008	328
28509	17459336	253
28510	17459589	678
28511	17460267	2214
28512	17462481	366
28513	17462847	741
28514	17463588	299
28515	17463887	342
28516	17464229	290
28517	17464519	328
28518	17464847	253
28519	17465100	2214
28520	17467314	241
28521	17467555	241
28522	17467796	241
28523	17468037	241
28524	17468278	241
28525	17468519	241
28526	17468760	278
28527	17469038	741
28528	17469779	366
28529	17470145	342
28530	17470487	290
28531	17470777	328
28532	17471105	253
28533	17471358	678
28534	17472036	2214
28535	17474250	366
28536	17474616	741
28537	17475357	678
28538	17476035	2214
28539	17478249	366
28540	17478615	741
28541	17479356	299
28542	17479655	342
28543	17479997	290
28544	17480287	328
28545	17480615	241
28546	17480856	366
28547	17481222	741
28548	17481963	290
28549	17482253	366
28550	17482619	741
28551	17483360	253
28552	17483613	741
28553	17484354	2214
28554	17486568	290
28555	17486858	253
28556	17487111	253
28557	17487364	253
28558	17487617	299
28559	17487916	253
28560	17488169	253
28561	17488422	741
28562	17489163	2214
28563	17491377	342
28564	17491719	253
28565	17491972	342
28566	17492314	2214
28567	17494528	290
28568	17494818	2214
28569	17497032	2214
28570	17499246	2214
28571	17501460	741
28572	17502201	342
28573	17502543	366
28574	17502909	366
28575	17503275	366
28576	17503641	290
28577	17503931	290
28578	17504221	366
28579	17504587	342
28580	17504929	342
28581	17505271	2214
28582	17507485	741
28583	17508226	253
28584	17508479	328
28585	17508807	290
28586	17509097	328
28587	17509425	328
28588	17509753	253
28589	17510006	253
28590	17510259	2214
28591	17512473	342
28592	17512815	741
28593	17513556	741
28594	17514297	2214
28595	17516511	678
28596	17517189	253
28597	17517442	290
28598	17517732	328
28599	17518060	741
28600	17518801	328
28601	17519129	253
28602	17519382	342
28603	17519724	2214
28604	17521938	253
28605	17522191	342
28606	17522533	342
28607	17522875	253
28608	17523128	2214
28609	17525342	290
28610	17525632	290
28611	17525922	299
28612	17526221	290
28613	17526511	253
28614	17526764	2214
28615	17528978	2214
28616	17531192	741
28617	17531933	741
28618	17532674	299
28619	17532973	253
28620	17533226	253
28621	17533479	290
28622	17533769	290
28623	17534059	2214
28624	17536273	253
28625	17536526	253
28626	17536779	741
28627	17537520	290
28628	17537810	342
28629	17538152	741
28630	17538893	328
28631	17539221	290
28632	17539511	342
28633	17539853	328
28634	17540181	290
28635	17540471	342
28636	17540813	328
28637	17541141	328
28638	17541469	741
28639	17542210	741
28640	17542951	2214
28641	17545165	2214
28642	17547379	290
28643	17547669	741
28644	17548410	290
28645	17548700	2214
28646	17550914	290
28647	17551204	290
28648	17551494	2214
28649	17553708	741
28650	17554449	741
28651	17555190	253
28652	17555443	328
28653	17555771	2214
28654	17557985	342
28655	17558327	253
28656	17558580	2214
28657	17560794	2214
28658	17563008	678
28659	17563686	366
28660	17564052	290
28661	17564342	2214
28662	17566556	253
28663	17566809	300
28664	17567109	2214
28665	17569323	366
28666	17569689	741
28667	17570430	253
28668	17570683	678
28669	17571361	2214
28670	17573575	366
28671	17573941	741
28672	17574682	299
28673	17574981	342
28674	17575323	290
28675	17575613	328
28676	17575941	253
28677	17576194	678
28678	17576872	2214
28679	17579086	366
28680	17579452	741
28681	17580193	299
28682	17580492	342
28683	17580834	290
28684	17581124	328
28685	17581452	253
28686	17581705	678
28687	17582383	2214
28688	17584597	366
28689	17584963	741
28690	17585704	299
28691	17586003	342
28692	17586345	290
28693	17586635	328
28694	17586963	253
28695	17587216	678
28696	17587894	2214
28697	17590108	366
28698	17590474	741
28699	17591215	299
28700	17591514	342
28701	17591856	283
28702	17592139	328
28703	17592467	253
28704	17592720	678
28705	17593398	2194
28706	17595592	366
28707	17595958	299
28708	17596257	342
28709	17596599	2214
28710	17598813	328
28711	17599141	253
28712	17599394	678
28713	17600072	2214
28714	17602286	366
28715	17602652	741
28716	17603393	299
28717	17603692	342
28718	17604034	290
28719	17604324	328
28720	17604652	253
28721	17604905	678
28722	17605583	2214
28723	17607797	366
28724	17608163	328
28725	17608491	253
28726	17608744	678
28727	17609422	2214
28728	17611636	366
28729	17612002	741
28730	17612743	299
28731	17613042	342
28732	17613384	290
28733	17613674	328
28734	17614002	253
28735	17614255	678
28736	17614933	2214
28737	17617147	366
28738	17617513	741
28739	17618254	299
28740	17618553	342
28741	17618895	290
28742	17619185	328
28743	17619513	253
28744	17619766	678
28745	17620444	2214
28746	17622658	366
28747	17623024	741
28748	17623765	299
28749	17624064	253
28750	17624317	2214
28751	17626531	328
28752	17626859	678
28753	17627537	366
28754	17627903	299
28755	17628202	290
28756	17628492	741
28757	17629233	253
28758	17629486	342
28759	17629828	2214
28760	17632042	328
28761	17632370	678
28762	17633048	366
28763	17633414	299
28764	17633713	290
28765	17634003	741
28766	17634744	253
28767	17634997	342
28768	17635339	2214
28769	17637553	328
28770	17637881	678
28771	17638559	366
28772	17638925	299
28773	17639224	290
28774	17639514	741
28775	17640255	253
28776	17640508	342
28777	17640850	2214
28778	17643064	328
28779	17643392	678
28780	17644070	366
28781	17644436	299
28782	17644735	290
28783	17645025	741
28784	17645766	253
28785	17646019	342
28786	17646361	2214
28787	17648575	328
28788	17648903	678
28789	17649581	366
28790	17649947	299
28791	17650246	290
28792	17650536	741
28793	17651277	253
28794	17651530	342
28795	17651872	2214
28796	17654086	328
28797	17654414	678
28798	17655092	366
28799	17655458	299
28800	17655757	366
28801	17656123	366
28802	17656489	741
28803	17657230	299
28804	17657529	342
28805	17657871	290
28806	17658161	328
28807	17658489	253
28808	17658742	678
28809	17659420	2214
28810	17661634	366
28811	17662000	741
28812	17662741	299
28813	17663040	342
28814	17663382	290
28815	17663672	328
28816	17664000	253
28817	17664253	678
28818	17664931	2214
28819	17667145	366
28820	17667511	741
28821	17668252	299
28822	17668551	342
28823	17668893	290
28824	17669183	328
28825	17669511	253
28826	17669764	678
28827	17670442	2214
28828	17672656	366
28829	17673022	741
28830	17673763	299
28831	17674062	342
28832	17674404	290
28833	17674694	328
28834	17675022	253
28835	17675275	678
28836	17675953	2214
28837	17678167	366
28838	17678533	741
28839	17679274	299
28840	17679573	342
28841	17679915	290
28842	17680205	328
28843	17680533	253
28844	17680786	678
28845	17681464	741
28846	17682205	299
28847	17682504	342
28848	17682846	290
28849	17683136	328
28850	17683464	253
28851	17683717	678
28852	17684395	2214
28853	17686609	366
28854	17686975	741
28855	17687716	299
28856	17688015	342
28857	17688357	290
28858	17688647	328
28859	17688975	253
28860	17689228	678
28861	17689906	2214
28862	17692120	366
28863	17692486	741
28864	17693227	299
28865	17693526	342
28866	17693868	290
28867	17694158	290
28868	17694448	290
28869	17694738	678
28870	17695416	1956
28871	17697372	366
28872	17697738	741
28873	17698479	253
28874	17698732	299
28875	17699031	328
28876	17699359	2214
28877	17701573	741
28878	17702314	299
28879	17702613	342
28880	17702955	290
28881	17703245	328
28882	17703573	253
28883	17703826	678
28884	17704504	2214
28885	17706718	366
28886	17707084	741
28887	17707825	299
28888	17708124	342
28889	17708466	290
28890	17708756	328
28891	17709084	253
28892	17709337	366
28893	17709703	741
28894	17710444	299
28895	17710743	342
28896	17711085	290
28897	17711375	328
28898	17711703	253
28899	17711956	678
28900	17712634	2214
28901	17714848	366
28902	17715214	741
28903	17715955	299
28904	17716254	342
28905	17716596	290
28906	17716886	328
28907	17717214	253
28908	17717467	678
28909	17718145	2214
28910	17720359	366
28911	17720725	741
28912	17721466	299
28913	17721765	342
28914	17722107	290
28915	17722397	328
28916	17722725	253
28917	17722978	678
28918	17723656	2214
28919	17725870	366
28920	17726236	741
28921	17726977	299
28922	17727276	342
28923	17727618	290
28924	17727908	328
28925	17728236	2214
28926	17730450	366
28927	17730816	253
28928	17731069	290
28929	17731359	299
28930	17731658	328
28931	17731986	186
28932	17732172	290
28933	17732462	328
28934	17732790	253
28935	17733043	678
28936	17733721	2214
28937	17735935	366
28938	17736301	741
28939	17737042	299
28940	17737341	342
28941	17737683	290
28942	17737973	328
28943	17738301	253
28944	17738554	678
28945	17739232	2214
28946	17741446	366
28947	17741812	741
28948	17742553	299
28949	17742852	342
28950	17743194	290
28951	17743484	328
28952	17743812	253
28953	17744065	678
28954	17744743	2214
28955	17746957	366
28956	17747323	741
28957	17748064	299
28958	17748363	342
28959	17748705	290
28960	17748995	131
28961	17749126	131
28962	17749257	328
28963	17749585	253
28964	17749838	678
28965	17750516	2214
28966	17752730	366
28967	17753096	741
28968	17753837	741
28969	17754578	213
28970	17754791	741
28971	17755532	741
28972	17756273	342
28973	17756615	343
28974	17756958	367
28975	17757325	300
28976	17757625	179
28977	17757804	678
28978	17758482	2212
28979	17760694	368
28980	17761062	741
28981	17761803	304
28982	17762107	343
28983	17762450	343
28984	17762793	678
28985	17763471	345
28986	17763816	252
28987	17764068	697
28988	17764765	2333
28989	17767098	683
28990	17767781	156
28991	17767937	697
28992	17768634	31
28993	17768665	255
28994	17768920	697
28995	17769617	283
28996	17769900	110
28997	17770010	305
28998	17770315	683
28999	17770998	697
29000	17771695	283
29001	17771978	331
29002	17772309	255
29003	17772564	305
29004	17772869	2333
29005	17775202	139
29006	17775341	683
29007	17776024	149
29008	17776173	331
29009	17776504	255
29010	17776759	683
29011	17777442	283
29012	17777725	151
29013	17777876	102
29014	17777978	124
29015	17778102	283
29016	17778385	331
29017	17778716	255
29018	17778971	305
29019	17779276	2333
29020	17781609	135
29021	17781744	2214
29022	17783958	208
29023	17784166	253
29024	17784419	253
29025	17784672	253
29026	17784925	130
29027	17785055	331
29028	17785386	333
29029	17785719	290
29030	17786009	328
29031	17786337	320
29032	17786657	321
29033	17786978	740
29034	17787718	290
29035	17788008	2212
29036	17790220	374
29037	17790594	343
29038	17790937	343
29039	17791280	228
29040	17791508	342
29041	17791850	290
29042	17792140	290
29043	17792430	342
29044	17792772	290
29045	17793062	328
29046	17793390	253
29047	17793643	678
29048	17794321	2214
29049	17796535	366
29050	17796901	741
29051	17797642	288
29052	17797930	342
29053	17798272	290
29054	17798562	328
29055	17798890	253
29056	17799143	678
29057	17799821	2214
29058	17802035	366
29059	17802401	726
29060	17803127	299
29061	17803426	342
29062	17803768	290
29063	17804058	328
29064	17804386	253
29065	17804639	678
29066	17805317	2214
29067	17807531	366
29068	17807897	741
29069	17808638	299
29070	17808937	342
29071	17809279	290
29072	17809569	328
29073	17809897	253
29074	17810150	663
29075	17810813	2214
29076	17813027	366
29077	17813393	741
29078	17814134	249
29079	17814383	342
29080	17814725	290
29081	17815015	328
29082	17815343	253
29083	17815596	678
29084	17816274	2214
29085	17818488	366
29086	17818854	741
29087	17819595	292
29088	17819887	342
29089	17820229	290
29090	17820519	328
29091	17820847	253
29092	17821100	649
29093	17821749	2214
29094	17823963	366
29095	17824329	741
29096	17825070	299
29097	17825369	342
29098	17825711	290
29099	17826001	303
29100	17826304	253
29101	17826557	664
29102	17827221	2214
29103	17829435	366
29104	17829801	122
29105	17829923	290
29106	17830213	328
29107	17830541	253
29108	17830794	678
29109	17831472	2214
29110	17833686	366
29111	17834052	741
29112	17834793	299
29113	17835092	342
29114	17835434	290
29115	17835724	328
29116	17836052	216
29117	17836268	678
29118	17836946	2214
29119	17839160	366
29120	17839526	741
29121	17840267	299
29122	17840566	342
29123	17840908	290
29124	17841198	328
29125	17841526	253
29126	17841779	678
29127	17842457	2214
29128	17844671	366
29129	17845037	741
29130	17845778	299
29131	17846077	342
29132	17846419	290
29133	17846709	328
29134	17847037	253
29135	17847290	678
29136	17847968	2214
29137	17850182	366
29138	17850548	741
29139	17851289	299
29140	17851588	342
29141	17851930	290
29142	17852220	328
29143	17852548	253
29144	17852801	678
29145	17853479	2214
29146	17855693	366
29147	17856059	741
29148	17856800	299
29149	17857099	342
29150	17857441	290
29151	17857731	326
29152	17858057	253
29153	17858310	678
29154	17858988	2214
29155	17861202	366
29156	17861568	741
29157	17862309	299
29158	17862608	342
29159	17862950	290
29160	17863240	328
29161	17863568	253
29162	17863821	678
29163	17864499	2214
29164	17866713	366
29165	17867079	741
29166	17867820	299
29167	17868119	342
29168	17868461	290
29169	17868751	328
29170	17869079	253
29171	17869332	637
29172	17869969	2214
29173	17872183	366
29174	17872549	741
29175	17873290	299
29176	17873589	342
29177	17873931	290
29178	17874221	328
29179	17874549	253
29180	17874802	678
29181	17875480	2214
29182	17877694	366
29183	17878060	741
29184	17878801	291
29185	17879092	342
29186	17879434	290
29187	17879724	328
29188	17880052	253
29189	17880305	678
29190	17880983	2214
29191	17883197	366
29192	17883563	741
29193	17884304	299
29194	17884603	342
29195	17884945	290
29196	17885235	328
29197	17885563	253
29198	17885816	678
29199	17886494	2214
29200	17888708	366
29201	17889074	737
29202	17889811	299
29203	17890110	209
29204	17890319	290
29205	17890609	328
29206	17890937	253
29207	17891190	678
29208	17891868	2214
29209	17894082	366
29210	17894448	741
29211	17895189	299
29212	17895488	342
29213	17895830	290
29214	17896120	319
29215	17896439	253
29216	17896692	678
29217	17897370	2214
29218	17899584	366
29219	17899950	741
29220	17900691	299
29221	17900990	342
29222	17901332	290
29223	17901622	328
29224	17901950	253
29225	17902203	678
29226	17902881	2214
29227	17905095	366
29228	17905461	741
29229	17906202	299
29230	17906501	342
29231	17906843	290
29232	17907133	328
29233	17907461	253
29234	17907714	366
29235	17908080	741
29236	17908821	299
29237	17909120	342
29238	17909462	253
29239	17909715	678
29240	17910393	2214
29241	17912607	366
29242	17912973	741
29243	17913714	299
29244	17914013	321
29245	17914334	290
29246	17914624	328
29247	17914952	253
29248	17915205	678
29249	17915883	2214
29250	17918097	366
29251	17918463	741
29252	17919204	299
29253	17919503	342
29254	17919845	290
29255	17920135	328
29256	17920463	253
29257	17920716	678
29258	17921394	2214
29259	17923608	366
29260	17923974	741
29261	17924715	253
29262	17924968	290
29263	17925258	741
29264	17925999	299
29265	17926298	342
29266	17926640	290
29267	17926930	333
29268	17927263	678
29269	17927941	2214
29270	17930155	366
29271	17930521	741
29272	17931262	728
29273	17931990	342
29274	17932332	290
29275	17932622	328
29276	17932950	253
29277	17933203	678
29278	17933881	2214
29279	17936095	366
29280	17936461	299
29281	17936760	342
29282	17937102	290
29283	17937392	328
29284	17937720	315
29285	17938035	342
29286	17938377	290
29287	17938667	678
29288	17939345	2214
29289	17941559	366
29290	17941925	328
29291	17942253	253
29292	17942506	678
29293	17943184	2214
29294	17945398	290
29295	17945688	328
29296	17946016	2214
29297	17948230	366
29298	17948596	342
29299	17948938	290
29300	17949228	328
29301	17949556	2214
29302	17951770	342
29303	17952112	290
29304	17952402	328
29305	17952730	253
29306	17952983	678
29307	17953661	2214
29308	17955875	299
29309	17956174	342
29310	17956516	290
29311	17956806	328
29312	17957134	2214
29313	17959348	342
29314	17959690	290
29315	17959980	328
29316	17960308	253
29317	17960561	678
29318	17961239	2214
29319	17963453	366
29320	17963819	741
29321	17964560	299
29322	17964859	342
29323	17965201	290
29324	17965491	328
29325	17965819	253
29326	17966072	678
29327	17966750	2214
29328	17968964	366
29329	17969330	741
29330	17970071	299
29331	17970370	342
29332	17970712	290
29333	17971002	366
29334	17971368	741
29335	17972109	375
29336	17972484	678
29337	17973162	253
29338	17973415	678
29339	17974093	2214
29340	17976307	656
29341	17976963	328
29342	17977291	741
29343	17978032	299
29344	17978331	342
29345	17978673	290
29346	17978963	328
29347	17979291	253
29348	17979544	678
29349	17980222	2214
29350	17982436	366
29351	17982802	741
29352	17983543	323
29353	17983866	741
29354	17984607	299
29355	17984906	342
29356	17985248	290
29357	17985538	328
29358	17985866	253
29359	17986119	366
29360	17986485	2214
29361	17988699	299
29362	17988998	741
29363	17989739	678
29364	17990417	342
29365	17990759	290
29366	17991049	328
29367	17991377	253
29368	17991630	366
29369	17991996	2214
29370	17994210	299
29371	17994509	741
29372	17995250	678
29373	17995928	342
29374	17996270	290
29375	17996560	328
29376	17996888	253
29377	17997141	366
29378	17997507	2214
29379	17999721	299
29380	18000020	741
29381	18000761	678
29382	18001439	170
29383	18001609	342
29384	18001951	253
29385	18002204	678
29386	18002882	342
29387	18003224	2214
29388	18005438	366
29389	18005804	741
29390	18006545	299
29391	18006844	342
29392	18007186	290
29393	18007476	328
29394	18007804	253
29395	18008057	366
29396	18008423	741
29397	18009164	299
29398	18009463	366
29399	18009829	741
29400	18010570	741
29401	18011311	741
29402	18012052	13
29403	18012065	290
29404	18012355	328
29405	18012683	253
29406	18012936	678
29407	18013614	2214
29408	18015828	366
29409	18016194	741
29410	18016935	299
29411	18017234	342
29412	18017576	290
29413	18017866	328
29414	18018194	253
29415	18018447	678
29416	18019125	2214
29417	18021339	366
29418	18021705	2214
29419	18023919	678
29420	18024597	342
29421	18024939	290
29422	18025229	328
29423	18025557	253
29424	18025810	366
29425	18026176	2214
29426	18028390	299
29427	18028689	741
29428	18029430	678
29429	18030108	342
29430	18030450	290
29431	18030740	328
29432	18031068	253
29433	18031321	678
29434	18031999	2214
29435	18034213	366
29436	18034579	741
29437	18035320	299
29438	18035619	342
29439	18035961	290
29440	18036251	328
29441	18036579	253
29442	18036832	678
29443	18037510	2214
29444	18039724	366
29445	18040090	741
29446	18040831	299
29447	18041130	342
29448	18041472	290
29449	18041762	328
29450	18042090	253
29451	18042343	678
29452	18043021	2214
29453	18045235	241
29454	18045476	2214
29455	18047690	2214
29456	18049904	2214
29457	18052118	2214
29458	18054332	2214
29459	18056546	2214
29460	18058760	115
29461	18058875	342
29462	18059217	290
29463	18059507	328
29464	18059835	253
29465	18060088	678
29466	18060766	2214
29467	18062980	366
29468	18063346	741
29469	18064087	299
29470	18064386	342
29471	18064728	366
29472	18065094	741
29473	18065835	299
29474	18066134	342
29475	18066476	290
29476	18066766	328
29477	18067094	253
29478	18067347	678
29479	18068025	2214
29480	18070239	299
29481	18070538	342
29482	18070880	253
29483	18071133	299
29484	18071432	342
29485	18071774	2214
29486	18073988	342
29487	18074330	741
29488	18075071	253
29489	18075324	2214
29490	18077538	2214
29491	18079752	2214
29492	18081966	290
29493	18082256	2214
29494	18084470	2214
29495	18086684	342
29496	18087026	741
29497	18087767	328
29498	18088095	2214
29499	18090309	328
29500	18090637	741
29501	18091378	253
29502	18091631	741
29503	18092372	741
29504	18093113	741
29505	18093854	342
29506	18094196	328
29507	18094524	299
29508	18094823	299
29509	18095122	299
29510	18095421	253
29511	18095674	253
29512	18095927	299
29513	18096226	328
29514	18096554	328
29515	18096882	741
29516	18097623	342
29517	18097965	2214
29518	18100179	366
29519	18100545	253
29520	18100798	253
29521	18101051	290
29522	18101341	2214
29523	18103555	2214
29524	18105769	741
29525	18106510	328
29526	18106838	342
29527	18107180	342
29528	18107522	741
29529	18108263	366
29530	18108629	2214
29531	18110843	253
29532	18111096	366
29533	18111462	342
29534	18111804	366
29535	18112170	2214
29536	18114384	328
29537	18114712	342
29538	18115054	2214
29539	18117268	328
29540	18117596	328
29541	18117924	2214
29542	18120138	741
29543	18120879	253
29544	18121132	253
29545	18121385	290
29546	18121675	253
29547	18121928	2214
29548	18124142	741
29549	18124883	741
29550	18125624	342
29551	18125966	342
29552	18126308	290
29553	18126598	2214
29554	18128812	2214
29555	18131026	253
29556	18131279	253
29557	18131532	741
29558	18132273	2214
29559	18134487	2214
29560	18136701	342
29561	18137043	253
29562	18137296	328
29563	18137624	342
29564	18137966	253
29565	18138219	253
29566	18138472	328
29567	18138800	290
29568	18139090	253
29569	18139343	328
29570	18139671	366
29571	18140037	290
29572	18140327	342
29573	18140669	342
29574	18141011	741
29575	18141752	741
29576	18142493	253
29577	18142746	342
29578	18143088	253
29579	18143341	741
29580	18144082	253
29581	18144335	253
29582	18144588	741
29583	18145329	342
29584	18145671	342
29585	18146013	741
29586	18146754	290
29587	18147044	741
29588	18147785	328
29589	18148113	2214
29590	18150327	741
29591	18151068	741
29592	18151809	366
29593	18152175	299
29594	18152474	253
29595	18152727	741
29596	18153468	2214
29597	18155682	366
29598	18156048	741
29599	18156789	678
29600	18157467	342
29601	18157809	2214
29602	18160023	366
29603	18160389	741
29604	18161130	299
29605	18161429	342
29606	18161771	290
29607	18162061	328
29608	18162389	253
29609	18162642	678
29610	18163320	2214
29611	18165534	366
29612	18165900	741
29613	18166641	299
29614	18166940	342
29615	18167282	290
29616	18167572	328
29617	18167900	253
29618	18168153	678
29619	18168831	2214
29620	18171045	366
29621	18171411	741
29622	18172152	299
29623	18172451	342
29624	18172793	290
29625	18173083	328
29626	18173411	253
29627	18173664	678
29628	18174342	2214
29629	18176556	366
29630	18176922	741
29631	18177663	299
29632	18177962	342
29633	18178304	283
29634	18178587	328
29635	18178915	253
29636	18179168	678
29637	18179846	2214
29638	18182060	366
29639	18182426	741
29640	18183167	299
29641	18183466	290
29642	18183756	328
29643	18184084	366
29644	18184450	678
29645	18185128	2214
29646	18187342	366
29647	18187708	741
29648	18188449	299
29649	18188748	342
29650	18189090	290
29651	18189380	328
29652	18189708	253
29653	18189961	678
29654	18190639	2214
29655	18192853	366
29656	18193219	741
29657	18193960	299
29658	18194259	366
29659	18194625	2214
29660	18196839	366
29661	18197205	741
29662	18197946	299
29663	18198245	342
29664	18198587	290
29665	18198877	328
29666	18199205	253
29667	18199458	678
29668	18200136	2214
29669	18202350	366
29670	18202716	741
29671	18203457	299
29672	18203756	342
29673	18204098	290
29674	18204388	328
29675	18204716	253
29676	18204969	678
29677	18205647	2214
29678	18207861	366
29679	18208227	741
29680	18208968	299
29681	18209267	342
29682	18209609	328
29683	18209937	290
29684	18210227	678
29685	18210905	366
29686	18211271	299
29687	18211570	290
29688	18211860	741
29689	18212601	253
29690	18212854	342
29691	18213196	2214
29692	18215410	328
29693	18215738	678
29694	18216416	366
29695	18216782	299
29696	18217081	290
29697	18217371	741
29698	18218112	253
29699	18218365	342
29700	18218707	2214
29701	18220921	328
29702	18221249	678
29703	18221927	366
29704	18222293	299
29705	18222592	290
29706	18222882	741
29707	18223623	253
29708	18223876	342
29709	18224218	2214
29710	18226432	328
29711	18226760	678
29712	18227438	366
29713	18227804	299
29714	18228103	290
29715	18228393	741
29716	18229134	253
29717	18229387	342
29718	18229729	2214
29719	18231943	328
29720	18232271	678
29721	18232949	366
29722	18233315	299
29723	18233614	290
29724	18233904	741
29725	18234645	253
29726	18234898	342
29727	18235240	2214
29728	18237454	328
29729	18237782	678
29730	18238460	366
29731	18238826	299
29732	18239125	290
29733	18239415	741
29734	18240156	678
29735	18240834	299
29736	18241133	342
29737	18241475	290
29738	18241765	328
29739	18242093	253
29740	18242346	678
29741	18243024	2214
29742	18245238	366
29743	18245604	741
29744	18246345	299
29745	18246644	342
29746	18246986	290
29747	18247276	328
29748	18247604	253
29749	18247857	678
29750	18248535	2214
29751	18250749	366
29752	18251115	741
29753	18251856	299
29754	18252155	342
29755	18252497	290
29756	18252787	328
29757	18253115	253
29758	18253368	678
29759	18254046	2214
29760	18256260	366
29761	18256626	741
29762	18257367	299
29763	18257666	342
29764	18258008	290
29765	18258298	328
29766	18258626	253
29767	18258879	678
29768	18259557	2214
29769	18261771	366
29770	18262137	741
29771	18262878	299
29772	18263177	342
29773	18263519	290
29774	18263809	328
29775	18264137	253
29776	18264390	678
29777	18265068	2214
29778	18267282	366
29779	18267648	342
29780	18267990	290
29781	18268280	328
29782	18268608	253
29783	18268861	678
29784	18269539	2214
29785	18271753	366
29786	18272119	741
29787	18272860	299
29788	18273159	342
29789	18273501	290
29790	18273791	328
29791	18274119	253
29792	18274372	678
29793	18275050	2214
29794	18277264	366
29795	18277630	741
29796	18278371	299
29797	18278670	342
29798	18279012	290
29799	18279302	328
29800	18279630	253
29801	18279883	253
29802	18280136	253
29803	18280389	366
29804	18280755	193
29805	18280948	299
29806	18281247	342
29807	18281589	2214
29808	18283803	290
29809	18284093	678
29810	18284771	741
29811	18285512	342
29812	18285854	290
29813	18286144	328
29814	18286472	253
29815	18286725	678
29816	18287403	2214
29817	18289617	366
29818	18289983	741
29819	18290724	299
29820	18291023	342
29821	18291365	290
29822	18291655	328
29823	18291983	253
29824	18292236	678
29825	18292914	2214
29826	18295128	299
29827	18295427	342
29828	18295769	290
29829	18296059	328
29830	18296387	253
29831	18296640	678
29832	18297318	2214
29833	18299532	366
29834	18299898	741
29835	18300639	299
29836	18300938	342
29837	18301280	290
29838	18301570	328
29839	18301898	253
29840	18302151	678
29841	18302829	2214
29842	18305043	366
29843	18305409	741
29844	18306150	299
29845	18306449	342
29846	18306791	290
29847	18307081	328
29848	18307409	253
29849	18307662	678
29850	18308340	2214
29851	18310554	366
29852	18310920	741
29853	18311661	299
29854	18311960	342
29855	18312302	290
29856	18312592	328
29857	18312920	253
29858	18313173	678
29859	18313851	741
29860	18314592	299
29861	18314891	290
29862	18315181	253
29863	18315434	290
29864	18315724	366
29865	18316090	186
29866	18316276	253
29867	18316529	678
29868	18317207	2214
29869	18319421	366
29870	18319787	741
29871	18320528	299
29872	18320827	342
29873	18321169	290
29874	18321459	328
29875	18321787	253
29876	18322040	678
29877	18322718	2214
29878	18324932	366
29879	18325298	741
29880	18326039	299
29881	18326338	342
29882	18326680	290
29883	18326970	328
29884	18327298	253
29885	18327551	678
29886	18328229	2214
29887	18330443	366
29888	18330809	741
29889	18331550	299
29890	18331849	342
29891	18332191	290
29892	18332481	328
29893	18332809	253
29894	18333062	131
29895	18333193	130
29896	18333323	678
29897	18334001	2214
29898	18336215	366
29899	18336581	741
29900	18337322	299
29901	18337621	342
29902	18337963	342
29903	18338305	18
29904	18338323	342
29905	18338665	678
29906	18339343	328
```
