## Supplementary material for "Deep-mining of vertebrate genomes reveals an unexpected diversity of endogenous viral elements": Filoviridae.lookup

```
0	AQM57725.1	0
1	URC21817.1	0
2	QOU08491.1	0
3	YP_003815432.1	0
4	7KEW_F	0
5	QNC49561.1	0
6	QNC49593.1	0
7	QNC49625.1	0
8	QNC49657.1	0
9	QNC49689.1	0
10	AYI50381.1	0
11	AKB09562.1	0
12	AGL73475.1	0
13	QKF94911.1	0
14	UKS50420.1	0
15	YP_009055223.1	0
16	QYC62005.1	0
17	QGX74972.1	0
18	QGX75004.1	0
19	AYA01126.1	0
20	5F5O_C	0
21	APT69540.1	0
22	ALS54752.1	0
23	AJD39280.1	0
24	AIX02915.1	0
25	AGL73411.1	0
26	AFV31154.1	0
27	AFV31186.1	0
28	AFV31218.1	0
29	AFV31250.1	0
30	AFV31282.1	0
31	AFV31314.1	0
32	AFV31346.1	0
33	AFV31378.1	0
34	ADM72985.1	0
35	ACX94303.1	0
36	ACT79200.1	0
37	ACT79232.1	0
38	ACD13019.1	0
39	ABS17553.1	0
40	ABF46668.1	0
41	ABF46700.1	0
42	ABF46732.1	0
43	ABE27024.1	0
44	ABE27056.1	0
45	ABE27088.1	0
46	AAQ55258.1	0
47	B45705	0
48	6YDR_A	0
49	AYP10275.1	0
50	AUD54842.1	0
51	ARU80303.1	0
52	ARU80335.1	0
53	ARU80367.1	0
54	AFM38497.1	0
55	ACT22801.1	0
56	AAN04451.1	0
57	YP_138526.1	0
58	QYU59283.1	0
59	AWK96592.1	0
60	ALT19780.1	0
61	AGL73423.1	0
62	AGL50930.1	0
63	Q7T9D9.1	0
64	AAP88030.1	0
65	ALT19760.1	0
66	FAA04059.1	0
67	AVM87236.1	0
68	UAL49919.1	0
69	QMS54666.1	0
70	QXV44996.1	0
71	QYU59318.1	0
72	QYR85167.1	0
73	QYR85199.1	0
74	QYR85231.1	0
75	QYR85263.1	0
76	QYR85295.1	0
77	QYR85327.1	0
78	QYR85359.1	0
79	QYR85391.1	0
80	QYR85423.1	0
81	QYR85455.1	0
82	QYR85487.1	0
83	QYR85519.1	0
84	QYR85551.1	0
85	QYR85583.1	0
86	QYR85615.1	0
87	QYR85647.1	0
88	QYR85679.1	0
89	QYR85711.1	0
90	QYR85743.1	0
91	QYR85775.1	0
92	QYR85807.1	0
93	QYR85839.1	0
94	QYR85871.1	0
95	QYR85903.1	0
96	QYR85935.1	0
97	QYR85967.1	0
98	QYR85999.1	0
99	QYR86031.1	0
100	QYR86063.1	0
101	QYR86095.1	0
102	QYR86127.1	0
103	QYR86159.1	0
104	QYR86191.1	0
105	QYR86223.1	0
106	QYR86255.1	0
107	QYR86287.1	0
108	QYR86319.1	0
109	QYR86351.1	0
110	QYR86383.1	0
111	QYR86415.1	0
112	QYR86447.1	0
113	QYR86479.1	0
114	QYR86511.1	0
115	QYR86543.1	0
116	QYR86575.1	0
117	QYR86607.1	0
118	QYR86639.1	0
119	QYR86671.1	0
120	QYR86703.1	0
121	QYR86735.1	0
122	QYR86767.1	0
123	QYR86799.1	0
124	QYR86831.1	0
125	QYR86863.1	0
126	QWX21658.1	0
127	QWX21690.1	0
128	QWX21722.1	0
129	QWX21754.1	0
130	QUJ10607.1	0
131	QUJ10639.1	0
132	QNL24150.1	0
133	QNL24182.1	0
134	QNL24214.1	0
135	QNL24246.1	0
136	QNL24278.1	0
137	QNL24310.1	0
138	QNL24342.1	0
139	QNL24374.1	0
140	QNL24406.1	0
141	QNL24438.1	0
142	QNL24470.1	0
143	QNL24502.1	0
144	QNL24534.1	0
145	QNL24566.1	0
146	QNL24598.1	0
147	QNL24630.1	0
148	QNL24662.1	0
149	QNL24694.1	0
150	QNL24726.1	0
151	QNL24758.1	0
152	QNL24790.1	0
153	QNL24822.1	0
154	QNL24854.1	0
155	QNL24886.1	0
156	QNL24918.1	0
157	QNL24950.1	0
158	QNL24982.1	0
159	QNL25014.1	0
160	QNL25046.1	0
161	QNL25078.1	0
162	QNL25110.1	0
163	QNL25142.1	0
164	QNL25174.1	0
165	QNL25206.1	0
166	QNL25238.1	0
167	QNL25270.1	0
168	QNL25302.1	0
169	QNL25334.1	0
170	QNL25366.1	0
171	QNL25398.1	0
172	QNL25430.1	0
173	QNL25462.1	0
174	QNL25494.1	0
175	QNL25526.1	0
176	QNL25558.1	0
177	QNL25590.1	0
178	QNL25622.1	0
179	QNL25654.1	0
180	QNL25686.1	0
181	QNL25718.1	0
182	QNL25750.1	0
183	QNL25782.1	0
184	QNL25814.1	0
185	QNL25846.1	0
186	QNL25878.1	0
187	QNL25910.1	0
188	QNL25942.1	0
189	QNL25974.1	0
190	QNL26006.1	0
191	QNL26038.1	0
192	QNL26070.1	0
193	QNL26102.1	0
194	QNL26134.1	0
195	QNL26166.1	0
196	QNL26198.1	0
197	QNL26230.1	0
198	QNL26262.1	0
199	QNL26294.1	0
200	QNL26326.1	0
201	QNL26358.1	0
202	QNL26390.1	0
203	QNL26422.1	0
204	QNL26454.1	0
205	QNL26486.1	0
206	QNL26518.1	0
207	QNL26550.1	0
208	QNL26582.1	0
209	QNL26614.1	0
210	QNL26646.1	0
211	QNL26678.1	0
212	QNL26710.1	0
213	QNL26742.1	0
214	QNL26774.1	0
215	QNL26806.1	0
216	QNL26838.1	0
217	QNL26870.1	0
218	QNL26902.1	0
219	QNL26934.1	0
220	QNL26966.1	0
221	QNL26998.1	0
222	QNL27030.1	0
223	QNL27062.1	0
224	QNL27094.1	0
225	QNL27126.1	0
226	QNL27158.1	0
227	QNL27190.1	0
228	QNL27222.1	0
229	QNL27254.1	0
230	QNL27286.1	0
231	QNL27318.1	0
232	QNL27350.1	0
233	QNL27382.1	0
234	QNL27414.1	0
235	QNL27446.1	0
236	QNL27478.1	0
237	QNL27510.1	0
238	QNL27542.1	0
239	QNL27574.1	0
240	QNL27606.1	0
241	QNL27638.1	0
242	QNL27670.1	0
243	QNL27702.1	0
244	QNL27734.1	0
245	QNL27766.1	0
246	QNL27798.1	0
247	QNL27830.1	0
248	QNL27862.1	0
249	QNL27894.1	0
250	QNL27926.1	0
251	QNL27958.1	0
252	QNL27990.1	0
253	QNL28022.1	0
254	QNL28054.1	0
255	QNL28086.1	0
256	QNL28118.1	0
257	QNL28150.1	0
258	QNL28182.1	0
259	QNL28214.1	0
260	QNL28246.1	0
261	QNL28278.1	0
262	QNL28310.1	0
263	QNL28342.1	0
264	QNL28374.1	0
265	QNL28406.1	0
266	QNL28438.1	0
267	QNL28470.1	0
268	QNL28502.1	0
269	QNL28534.1	0
270	QNL28566.1	0
271	QNL28598.1	0
272	QNL28630.1	0
273	QNL28662.1	0
274	QNL28694.1	0
275	QNL28726.1	0
276	QNL28758.1	0
277	QNL28790.1	0
278	QNL28822.1	0
279	QNL28854.1	0
280	QNL28886.1	0
281	QNL28918.1	0
282	QNL28950.1	0
283	QNL28982.1	0
284	QNL29014.1	0
285	QNL29046.1	0
286	QNL29078.1	0
287	QNL29110.1	0
288	QQN67570.1	0
289	QCH40651.1	0
290	AYP66824.1	0
291	QCF40474.1	0
292	QCF40506.1	0
293	QCF40538.1	0
294	AVQ09635.1	0
295	6HS4_B	0
296	AZL57058.1	0
297	AZL57090.1	0
298	AZL57122.1	0
299	AZL57154.1	0
300	AZL57186.1	0
301	AZL57218.1	0
302	AZL57250.1	0
303	AZL57282.1	0
304	AZL57314.1	0
305	AYA81879.1	0
306	AYA81911.1	0
307	AYA81943.1	0
308	AYA81975.1	0
309	AYA82007.1	0
310	AYA82039.1	0
311	AYA82071.1	0
312	AYA82103.1	0
313	AYA82135.1	0
314	AYA82167.1	0
315	AYA82199.1	0
316	AYA82231.1	0
317	AYA82263.1	0
318	AYA82295.1	0
319	AYA82327.1	0
320	AYA82359.1	0
321	AYA82391.1	0
322	AYA82423.1	0
323	AYA82455.1	0
324	AYA82487.1	0
325	AYA82519.1	0
326	AYA82551.1	0
327	AYA82583.1	0
328	AYA82615.1	0
329	AYA82647.1	0
330	AYA82679.1	0
331	AYA82711.1	0
332	AYA82743.1	0
333	AYA82775.1	0
334	AYA82807.1	0
335	AYA82839.1	0
336	AYA82871.1	0
337	AYA82903.1	0
338	AYA82935.1	0
339	AYA82967.1	0
340	AYA82999.1	0
341	AYA83031.1	0
342	AYA83063.1	0
343	AYA83095.1	0
344	AYA83127.1	0
345	AYA83159.1	0
346	AYA83191.1	0
347	AYA83223.1	0
348	AYA83255.1	0
349	AYA83287.1	0
350	AYA83319.1	0
351	AYA83351.1	0
352	AYA83383.1	0
353	AYA83415.1	0
354	AYA83447.1	0
355	AYA83479.1	0
356	AYA83511.1	0
357	AYA83543.1	0
358	AYA83575.1	0
359	AYA83607.1	0
360	AYA83639.1	0
361	AYA83671.1	0
362	AYA83703.1	0
363	AYA83735.1	0
364	AYA83767.1	0
365	ATY51095.1	0
366	ATY51127.1	0
367	AYP10340.1	0
368	AYP10372.1	0
369	AYP10404.1	0
370	AYN74047.1	0
371	AYN74079.1	0
372	AYN74111.1	0
373	AYN74143.1	0
374	AYN74175.1	0
375	AXP07395.1	0
376	AXP07427.1	0
377	AXP07459.1	0
378	AXP07491.1	0
379	AYI50374.1	0
380	6DZL_D	0
381	AXF48884.1	0
382	AXF48916.1	0
383	AXF48948.1	0
384	ARG43225.1	0
385	ARG43257.1	0
386	ARG43289.1	0
387	ARG43321.1	0
388	ARG43353.1	0
389	ARG43385.1	0
390	ARG43417.1	0
391	ARG43449.1	0
392	ARG43481.1	0
393	ARG43513.1	0
394	ARG43545.1	0
395	ARG43577.1	0
396	ARG43609.1	0
397	ARG43641.1	0
398	ARG43673.1	0
399	ARG43705.1	0
400	ARG43737.1	0
401	ARG43769.1	0
402	ARG43801.1	0
403	ARG43833.1	0
404	ARG43865.1	0
405	ARG43897.1	0
406	ARG43929.1	0
407	ARG43961.1	0
408	ARG43993.1	0
409	ARG44025.1	0
410	6G9B_A	0
411	AWK96615.1	0
412	APW30007.1	0
413	APW30039.1	0
414	APW30071.1	0
415	APW30103.1	0
416	APW30135.1	0
417	APW30167.1	0
418	APW30199.1	0
419	APW30231.1	0
420	APW30263.1	0
421	APW30295.1	0
422	ARG43187.1	0
423	ASV62109.1	0
424	ASV62141.1	0
425	ASV62173.1	0
426	ASV62205.1	0
427	ASV62237.1	0
428	ALR82081.1	0
429	APA16542.1	0
430	5VAO_F	0
431	APW84422.1	0
432	APW84454.1	0
433	APW84486.1	0
434	APW84518.1	0
435	APW84550.1	0
436	APW84582.1	0
437	APW84614.1	0
438	APW84646.1	0
439	APW84678.1	0
440	APW84710.1	0
441	APW84742.1	0
442	APW84774.1	0
443	APW84806.1	0
444	APW84838.1	0
445	ARC95308.1	0
446	AQS26718.1	0
447	AQA27305.1	0
448	AQA27337.1	0
449	AQA27369.1	0
450	AQA27401.1	0
451	AQA27433.1	0
452	AQA27465.1	0
453	AQA27497.1	0
454	AQA27529.1	0
455	AQA27561.1	0
456	AQA27593.1	0
457	APT69543.1	0
458	APT69589.1	0
459	APT69648.1	0
460	APT69684.1	0
461	APT36365.1	0
462	APT36397.1	0
463	APT36429.1	0
464	ALR82622.1	0
465	ALR82654.1	0
466	ALR82686.1	0
467	ALR82718.1	0
468	ALR82750.1	0
469	ALR82782.1	0
470	ALR82814.1	0
471	ALR82846.1	0
472	ALR82878.1	0
473	ALR82910.1	0
474	ALR82942.1	0
475	ALR82974.1	0
476	ALR83006.1	0
477	ALR83038.1	0
478	ALR83070.1	0
479	ALR83102.1	0
480	ALR83134.1	0
481	ALX28118.1	0
482	ALX28152.1	0
483	ALX28184.1	0
484	ALX28216.1	0
485	ALX28253.1	0
486	ALX28290.1	0
487	ALX28326.1	0
488	5KEN_E	0
489	AND81089.1	0
490	AND81210.1	0
491	AMY60255.1	0
492	AMY60287.1	0
493	AMY60319.1	0
494	AMY60351.1	0
495	ALT66679.1	0
496	ALT66711.1	0
497	ALT66743.1	0
498	ALT66775.1	0
499	AMT75550.1	0
500	AMT75582.1	0
501	AMT75614.1	0
502	AMT75646.1	0
503	AMT75678.1	0
504	AMT75710.1	0
505	AMT75742.1	0
506	ALH21187.1	0
507	ALX28308.1	0
508	AIZ50412.1	0
509	ALF04550.1	0
510	ALX30964.1	0
511	ALX30996.1	0
512	ALX31028.1	0
513	ALX31060.1	0
514	ALX31092.1	0
515	ALX31124.1	0
516	ALX31156.1	0
517	ALX31188.1	0
518	ALX31220.1	0
519	ALX31252.1	0
520	ALX31284.1	0
521	ALX31316.1	0
522	ALX31348.1	0
523	ALX31380.1	0
524	ALX31412.1	0
525	ALX31444.1	0
526	ALX31476.1	0
527	ALX31508.1	0
528	ALX31540.1	0
529	ALX31572.1	0
530	ALX31604.1	0
531	ALX31636.1	0
532	ALX31668.1	0
533	ALX31700.1	0
534	ALX31732.1	0
535	ALX31764.1	0
536	ALX31796.1	0
537	ALX31828.1	0
538	ALX31860.1	0
539	ALX31892.1	0
540	ALX31924.1	0
541	ALX31956.1	0
542	ALX31988.1	0
543	ALX32020.1	0
544	ALX32052.1	0
545	ALX32084.1	0
546	ALX32116.1	0
547	ALX32148.1	0
548	ALX32180.1	0
549	ALX32212.1	0
550	ALX32244.1	0
551	ALX32276.1	0
552	ALX32308.1	0
553	ALX32340.1	0
554	ALX32372.1	0
555	ALX32404.1	0
556	ALX32436.1	0
557	ALX32468.1	0
558	ALX32500.1	0
559	ALX32532.1	0
560	ALX32564.1	0
561	ALX32596.1	0
562	ALX32628.1	0
563	ALX32660.1	0
564	ALX32692.1	0
565	ALX32724.1	0
566	ALX32756.1	0
567	ALX32788.1	0
568	ALX32820.1	0
569	ALX32852.1	0
570	ALX32884.1	0
571	ALX32916.1	0
572	ALX32948.1	0
573	ALX32980.1	0
574	ALX33012.1	0
575	ALX33044.1	0
576	ALX33076.1	0
577	ALX33108.1	0
578	ALX33140.1	0
579	ALX33172.1	0
580	ALX33204.1	0
581	ALX33236.1	0
582	ALX33268.1	0
583	ALX33300.1	0
584	ALX33332.1	0
585	ALX33364.1	0
586	ALX33396.1	0
587	ALX33428.1	0
588	ALX33460.1	0
589	ALX33492.1	0
590	ALX33524.1	0
591	ALX33556.1	0
592	ALX33588.1	0
593	ALX33620.1	0
594	ALX33652.1	0
595	ALX33684.1	0
596	ALX33716.1	0
597	ALX33748.1	0
598	ALX33780.1	0
599	ALX33812.1	0
600	ALX33844.1	0
601	ALX33876.1	0
602	ALX33908.1	0
603	ALX33940.1	0
604	ALX33972.1	0
605	ALX34004.1	0
606	ALX34036.1	0
607	ALX34068.1	0
608	ALX34100.1	0
609	ALX34132.1	0
610	ALX34164.1	0
611	ALX34196.1	0
612	ALX34228.1	0
613	ALX34260.1	0
614	ALX34292.1	0
615	ALX34324.1	0
616	ALX34356.1	0
617	ALX34388.1	0
618	ALX34420.1	0
619	ALX34452.1	0
620	ALX34484.1	0
621	ALX34516.1	0
622	ALX34548.1	0
623	ALT19567.1	0
624	ALT19599.1	0
625	ALT19673.1	0
626	ALT19705.1	0
627	ALT19737.1	0
628	ALQ12275.1	0
629	ALG00880.1	0
630	ALG00912.1	0
631	ALG00944.1	0
632	ALG00976.1	0
633	ALG01008.1	0
634	ALG01040.1	0
635	ALG01072.1	0
636	ALG01104.1	0
637	ALG01136.1	0
638	ALG01168.1	0
639	ALG01200.1	0
640	ALG01232.1	0
641	ALG01264.1	0
642	ALG01296.1	0
643	ALG01328.1	0
644	ALG01360.1	0
645	ALG01392.1	0
646	ALG01424.1	0
647	ALG01456.1	0
648	ALG01488.1	0
649	ALG01520.1	0
650	ALG01552.1	0
651	ALG01584.1	0
652	ALG01616.1	0
653	ALG01648.1	0
654	ALG01680.1	0
655	ALG01712.1	0
656	ALG01744.1	0
657	ALG01776.1	0
658	ALG01808.1	0
659	ALG01840.1	0
660	ALG01872.1	0
661	ALG01904.1	0
662	ALG01936.1	0
663	ALG01968.1	0
664	ALG02000.1	0
665	ALG02032.1	0
666	ALG02064.1	0
667	ALG02096.1	0
668	ALG02128.1	0
669	ALB07121.1	0
670	ALH21454.1	0
671	ALF04597.1	0
672	AKU75178.1	0
673	AKU75210.1	0
674	AKU75242.1	0
675	AKU75274.1	0
676	AKU75306.1	0
677	AKU75338.1	0
678	AKU75370.1	0
679	AKU75402.1	0
680	AKU75434.1	0
681	AKU75466.1	0
682	AKU75498.1	0
683	AKU75530.1	0
684	AKU75562.1	0
685	AKT08843.1	0
686	AKG65098.1	0
687	AKG65130.1	0
688	AKG65162.1	0
689	AKG65194.1	0
690	AKG65226.1	0
691	AKG65258.1	0
692	AKG65290.1	0
693	AKG65322.1	0
694	AKG65354.1	0
695	AKG65386.1	0
696	AKG65418.1	0
697	AKG65450.1	0
698	AKG65482.1	0
699	AKG65514.1	0
700	AKG65546.1	0
701	AKG65578.1	0
702	AKG65610.1	0
703	AKG65642.1	0
704	AKG65674.1	0
705	AKG65706.1	0
706	AKG65738.1	0
707	AKG65770.1	0
708	AKG65802.1	0
709	AKG65834.1	0
710	AKL91086.1	0
711	AKL91118.1	0
712	AKI82650.1	0
713	AKI82682.1	0
714	AKI82714.1	0
715	AKI82746.1	0
716	AKI82778.1	0
717	AKI82810.1	0
718	AKI82842.1	0
719	AKI82874.1	0
720	AKI82906.1	0
721	AKI82938.1	0
722	AKI82970.1	0
723	AKI83002.1	0
724	AKI83034.1	0
725	AKI83066.1	0
726	AKI83098.1	0
727	AKI83130.1	0
728	AKI83162.1	0
729	AKI83194.1	0
730	AKI83226.1	0
731	AKI83258.1	0
732	AKI83290.1	0
733	AKI83322.1	0
734	AKI83354.1	0
735	AKI83386.1	0
736	AKI83418.1	0
737	AKI83450.1	0
738	AKI83482.1	0
739	AKI83514.1	0
740	AKI83546.1	0
741	AKI83578.1	0
742	AKI83610.1	0
743	AKI83642.1	0
744	AKI83674.1	0
745	AKI83706.1	0
746	AKI83738.1	0
747	AKI83770.1	0
748	AKI83802.1	0
749	AKI83834.1	0
750	AKI83866.1	0
751	AKI83898.1	0
752	AKI83930.1	0
753	AKI83962.1	0
754	AKI83994.1	0
755	AKI84026.1	0
756	AKI84058.1	0
757	AKI84090.1	0
758	AKI84122.1	0
759	AKI84154.1	0
760	AKI84186.1	0
761	AKI84218.1	0
762	AKI84259.1	0
763	AKG95545.1	0
764	AKG95577.1	0
765	AKG95609.1	0
766	AKG95641.1	0
767	AKG95673.1	0
768	AKG95705.1	0
769	AKG95737.1	0
770	AKG95769.1	0
771	AKG95801.1	0
772	AKG95833.1	0
773	AKG95865.1	0
774	AKG95897.1	0
775	AKG95929.1	0
776	AKG95961.1	0
777	AKG95993.1	0
778	AKG96025.1	0
779	AKG96057.1	0
780	AKG96089.1	0
781	AKG96121.1	0
782	AKG96153.1	0
783	AKG96185.1	0
784	AKG96217.1	0
785	AKG96249.1	0
786	AKC35925.1	0
787	AKC35957.1	0
788	AKC35989.1	0
789	AKC36021.1	0
790	AKC36053.1	0
791	AKC36085.1	0
792	AKC36117.1	0
793	AKC36149.1	0
794	AKC36181.1	0
795	AKC36213.1	0
796	AKC36245.1	0
797	AKC36277.1	0
798	AKC36309.1	0
799	AKC36341.1	0
800	AKC36373.1	0
801	AKC36405.1	0
802	AKC36437.1	0
803	AKC36469.1	0
804	AKC36501.1	0
805	AKC36533.1	0
806	AKC36565.1	0
807	AKC36597.1	0
808	AKC36629.1	0
809	AKC36661.1	0
810	AKC36693.1	0
811	AKC36725.1	0
812	AKC36757.1	0
813	AKC36789.1	0
814	AKC36821.1	0
815	AKC36853.1	0
816	AKC36885.1	0
817	AKC36917.1	0
818	AKC36949.1	0
819	AKC36981.1	0
820	AKC37013.1	0
821	AKC37045.1	0
822	AKC37077.1	0
823	AKC37109.1	0
824	AKC37141.1	0
825	AKC37173.1	0
826	AKC37205.1	0
827	AKC37237.1	0
828	AKC37269.1	0
829	AKC01464.1	0
830	AKC01496.1	0
831	AKA59362.1	0
832	AJZ74535.1	0
833	AJZ74567.1	0
834	AJZ74599.1	0
835	AJZ74631.1	0
836	AJZ74663.1	0
837	AJZ74695.1	0
838	AJZ74727.1	0
839	AJP13948.1	0
840	AJP13980.1	0
841	AJP14012.1	0
842	AJP14044.1	0
843	AJP14076.1	0
844	AJP14108.1	0
845	AJP14140.1	0
846	AJP14172.1	0
847	AJP14204.1	0
848	AJP14236.1	0
849	AJP14268.1	0
850	AJP14300.1	0
851	AJP14332.1	0
852	AJP14364.1	0
853	AJP14396.1	0
854	AJP14428.1	0
855	AJP14460.1	0
856	AJP14492.1	0
857	AJP14524.1	0
858	AJP14556.1	0
859	AJP14588.1	0
860	AJP14620.1	0
861	AJP14652.1	0
862	AJP14684.1	0
863	AJP14716.1	0
864	AJP14748.1	0
865	AJP14780.1	0
866	AJP14812.1	0
867	AJP14844.1	0
868	AJP14876.1	0
869	AJP14908.1	0
870	AJP14940.1	0
871	AJP14972.1	0
872	AJP15004.1	0
873	AJP15036.1	0
874	AJP15068.1	0
875	AJP15100.1	0
876	AJP15132.1	0
877	AJP15164.1	0
878	AJP15196.1	0
879	AJP15228.1	0
880	AJP15260.1	0
881	AJP15292.1	0
882	AJP15324.1	0
883	AJP15356.1	0
884	AJP15388.1	0
885	AJP15420.1	0
886	AJP15452.1	0
887	AJP15484.1	0
888	AJG44195.1	0
889	AJA04384.1	0
890	AIZ68612.1	0
891	AIY27580.1	0
892	AIW47462.1	0
893	4QAZ_A	0
894	AIG95910.1	0
895	AIG95942.1	0
896	AIG95974.1	0
897	AIG96006.1	0
898	AIG96038.1	0
899	AIG96070.1	0
900	AIG96102.1	0
901	AIG96134.1	0
902	AIG96166.1	0
903	AIG96198.1	0
904	AIG96230.1	0
905	AIG96262.1	0
906	AIG96294.1	0
907	AIG96326.1	0
908	AIG96358.1	0
909	AIG96390.1	0
910	AIG96422.1	0
911	AIG96454.1	0
912	AIG96486.1	0
913	AIG96518.1	0
914	AIG96550.1	0
915	AIG96582.1	0
916	AIG96614.1	0
917	AIE11803.1	0
918	AIE11835.1	0
919	AIE11867.1	0
920	AIE11899.1	0
921	AIE11931.1	0
922	4IBD_B	0
923	4LDB_A	0
924	AGB56705.1	0
925	AGB56737.1	0
926	AGB56769.1	0
927	AGB56801.1	0
928	AGB56833.1	0
929	AER59716.1	0
930	ABX75366.1	0
931	2I8B_A	0
932	AAN37506.1	0
933	P87671.1	0
934	Q05318.2	0
935	AQM57726.1	0
936	URC21818.1	0
937	QOU08492.1	0
938	YP_003815433.1	0
939	QNC49530.1	0
940	QNC49562.1	0
941	QNC49594.1	0
942	QNC49626.1	0
943	QNC49658.1	0
944	QNC49690.1	0
945	AYI50382.1	0
946	AKB09563.1	0
947	AGL73476.1	0
948	QKF94912.1	0
949	UKR35317.1	0
950	YP_009055224.1	0
951	QYC62006.1	0
952	QGX74973.1	0
953	QGX75005.1	0
954	AYA01127.1	0
955	5F5O_D	0
956	APQ46222.1	0
957	ALS54753.1	0
958	AJD39281.1	0
959	AIX02916.1	0
960	AGL73412.1	0
961	AFV31155.1	0
962	AFV31187.1	0
963	AFV31219.1	0
964	AFV31251.1	0
965	AFV31283.1	0
966	AFV31315.1	0
967	AFV31347.1	0
968	AFV31379.1	0
969	ADM72986.1	0
970	ACX94304.1	0
971	ACT79201.1	0
972	ACT79233.1	0
973	ACD13020.1	0
974	ABS17554.1	0
975	ABF46669.1	0
976	ABF46701.1	0
977	ABF46733.1	0
978	ABE27025.1	0
979	ABE27057.1	0
980	ABE27089.1	0
981	AAQ55259.1	0
982	AAA46562.1	0
983	AZL87824.1	0
984	AYP10276.1	0
985	AUD54843.1	0
986	ARU80304.1	0
987	ARU80336.1	0
988	APA16568.1	0
989	AFM38498.1	0
990	ACT22802.1	0
991	AAN04452.1	0
992	YP_138527.1	0
993	QYU59284.1	0
994	AWK96593.1	0
995	ALT19781.1	0
996	AGL73424.1	0
997	AGL50931.1	0
998	ABY75321.1	0
999	AAP88031.1	0
1000	ALT19761.1	0
1001	FAA04060.1	0
1002	AVM87237.1	0
1003	UAL49920.1	0
1004	QMS54667.1	0
1005	QXV44997.1	0
1006	QYU59319.1	0
1007	QYR85168.1	0
1008	QYR85200.1	0
1009	QYR85232.1	0
1010	QYR85264.1	0
1011	QYR85296.1	0
1012	QYR85328.1	0
1013	QYR85360.1	0
1014	QYR85392.1	0
1015	QYR85424.1	0
1016	QYR85456.1	0
1017	QYR85488.1	0
1018	QYR85520.1	0
1019	QYR85552.1	0
1020	QYR85584.1	0
1021	QYR85616.1	0
1022	QYR85648.1	0
1023	QYR85680.1	0
1024	QYR85712.1	0
1025	QYR85744.1	0
1026	QYR85776.1	0
1027	QYR85808.1	0
1028	QYR85840.1	0
1029	QYR85872.1	0
1030	QYR85904.1	0
1031	QYR85936.1	0
1032	QYR85968.1	0
1033	QYR86000.1	0
1034	QYR86032.1	0
1035	QYR86064.1	0
1036	QYR86096.1	0
1037	QYR86128.1	0
1038	QYR86160.1	0
1039	QYR86192.1	0
1040	QYR86224.1	0
1041	QYR86256.1	0
1042	QYR86288.1	0
1043	QYR86320.1	0
1044	QYR86352.1	0
1045	QYR86384.1	0
1046	QYR86416.1	0
1047	QYR86448.1	0
1048	QYR86480.1	0
1049	QYR86512.1	0
1050	QYR86544.1	0
1051	QYR86576.1	0
1052	QYR86608.1	0
1053	QYR86640.1	0
1054	QYR86672.1	0
1055	QYR86704.1	0
1056	QYR86736.1	0
1057	QYR86768.1	0
1058	QYR86800.1	0
1059	QYR86832.1	0
1060	QYR86864.1	0
1061	QWX21659.1	0
1062	QWX21691.1	0
1063	QWX21723.1	0
1064	QWX21755.1	0
1065	QUJ10608.1	0
1066	QUJ10640.1	0
1067	QNL24151.1	0
1068	QNL24183.1	0
1069	QNL24215.1	0
1070	QNL24247.1	0
1071	QNL24279.1	0
1072	QNL24311.1	0
1073	QNL24343.1	0
1074	QNL24375.1	0
1075	QNL24407.1	0
1076	QNL24439.1	0
1077	QNL24471.1	0
1078	QNL24503.1	0
1079	QNL24535.1	0
1080	QNL24567.1	0
1081	QNL24599.1	0
1082	QNL24631.1	0
1083	QNL24663.1	0
1084	QNL24695.1	0
1085	QNL24727.1	0
1086	QNL24759.1	0
1087	QNL24791.1	0
1088	QNL24823.1	0
1089	QNL24855.1	0
1090	QNL24887.1	0
1091	QNL24919.1	0
1092	QNL24951.1	0
1093	QNL24983.1	0
1094	QNL25015.1	0
1095	QNL25047.1	0
1096	QNL25079.1	0
1097	QNL25111.1	0
1098	QNL25143.1	0
1099	QNL25175.1	0
1100	QNL25207.1	0
1101	QNL25239.1	0
1102	QNL25271.1	0
1103	QNL25303.1	0
1104	QNL25335.1	0
1105	QNL25367.1	0
1106	QNL25399.1	0
1107	QNL25431.1	0
1108	QNL25463.1	0
1109	QNL25495.1	0
1110	QNL25527.1	0
1111	QNL25559.1	0
1112	QNL25591.1	0
1113	QNL25623.1	0
1114	QNL25655.1	0
1115	QNL25687.1	0
1116	QNL25719.1	0
1117	QNL25751.1	0
1118	QNL25783.1	0
1119	QNL25815.1	0
1120	QNL25847.1	0
1121	QNL25879.1	0
1122	QNL25911.1	0
1123	QNL25943.1	0
1124	QNL25975.1	0
1125	QNL26007.1	0
1126	QNL26039.1	0
1127	QNL26071.1	0
1128	QNL26103.1	0
1129	QNL26135.1	0
1130	QNL26167.1	0
1131	QNL26199.1	0
1132	QNL26231.1	0
1133	QNL26263.1	0
1134	QNL26295.1	0
1135	QNL26327.1	0
1136	QNL26359.1	0
1137	QNL26391.1	0
1138	QNL26423.1	0
1139	QNL26455.1	0
1140	QNL26487.1	0
1141	QNL26519.1	0
1142	QNL26551.1	0
1143	QNL26583.1	0
1144	QNL26615.1	0
1145	QNL26647.1	0
1146	QNL26679.1	0
1147	QNL26711.1	0
1148	QNL26743.1	0
1149	QNL26775.1	0
1150	QNL26807.1	0
1151	QNL26839.1	0
1152	QNL26871.1	0
1153	QNL26903.1	0
1154	QNL26935.1	0
1155	QNL26967.1	0
1156	QNL26999.1	0
1157	QNL27031.1	0
1158	QNL27063.1	0
1159	QNL27095.1	0
1160	QNL27127.1	0
1161	QNL27159.1	0
1162	QNL27191.1	0
1163	QNL27223.1	0
1164	QNL27255.1	0
1165	QNL27287.1	0
1166	QNL27319.1	0
1167	QNL27351.1	0
1168	QNL27383.1	0
1169	QNL27415.1	0
1170	QNL27447.1	0
1171	QNL27479.1	0
1172	QNL27511.1	0
1173	QNL27543.1	0
1174	QNL27575.1	0
1175	QNL27607.1	0
1176	QNL27639.1	0
1177	QNL27671.1	0
1178	QNL27703.1	0
1179	QNL27735.1	0
1180	QNL27767.1	0
1181	QNL27799.1	0
1182	QNL27831.1	0
1183	QNL27863.1	0
1184	QNL27895.1	0
1185	QNL27927.1	0
1186	QNL27959.1	0
1187	QNL27991.1	0
1188	QNL28023.1	0
1189	QNL28055.1	0
1190	QNL28087.1	0
1191	QNL28119.1	0
1192	QNL28151.1	0
1193	QNL28183.1	0
1194	QNL28215.1	0
1195	QNL28247.1	0
1196	QNL28279.1	0
1197	QNL28311.1	0
1198	QNL28343.1	0
1199	QNL28375.1	0
1200	QNL28407.1	0
1201	QNL28439.1	0
1202	QNL28471.1	0
1203	QNL28503.1	0
1204	QNL28535.1	0
1205	QNL28567.1	0
1206	QNL28599.1	0
1207	QNL28631.1	0
1208	QNL28663.1	0
1209	QNL28695.1	0
1210	QNL28727.1	0
1211	QNL28759.1	0
1212	QNL28791.1	0
1213	QNL28823.1	0
1214	QNL28855.1	0
1215	QNL28887.1	0
1216	QNL28919.1	0
1217	QNL28951.1	0
1218	QNL28983.1	0
1219	QNL29015.1	0
1220	QNL29047.1	0
1221	QNL29079.1	0
1222	QNL29111.1	0
1223	QQN67571.1	0
1224	6OZ9_A	0
1225	AYP66825.1	0
1226	QCF40475.1	0
1227	QCF40507.1	0
1228	QCF40539.1	0
1229	AVQ09636.1	0
1230	AYW17023.1	0
1231	AZL57059.1	0
1232	AZL57091.1	0
1233	AZL57123.1	0
1234	AZL57155.1	0
1235	AZL57187.1	0
1236	AZL57219.1	0
1237	AZL57251.1	0
1238	AZL57283.1	0
1239	AZL57315.1	0
1240	AYA81880.1	0
1241	AYA81912.1	0
1242	AYA81944.1	0
1243	AYA81976.1	0
1244	AYA82008.1	0
1245	AYA82040.1	0
1246	AYA82072.1	0
1247	AYA82104.1	0
1248	AYA82136.1	0
1249	AYA82168.1	0
1250	AYA82200.1	0
1251	AYA82232.1	0
1252	AYA82264.1	0
1253	AYA82296.1	0
1254	AYA82328.1	0
1255	AYA82360.1	0
1256	AYA82392.1	0
1257	AYA82424.1	0
1258	AYA82456.1	0
1259	AYA82488.1	0
1260	AYA82520.1	0
1261	AYA82552.1	0
1262	AYA82584.1	0
1263	AYA82616.1	0
1264	AYA82648.1	0
1265	AYA82680.1	0
1266	AYA82712.1	0
1267	AYA82744.1	0
1268	AYA82776.1	0
1269	AYA82808.1	0
1270	AYA82840.1	0
1271	AYA82872.1	0
1272	AYA82904.1	0
1273	AYA82936.1	0
1274	AYA82968.1	0
1275	AYA83000.1	0
1276	AYA83032.1	0
1277	AYA83064.1	0
1278	AYA83096.1	0
1279	AYA83128.1	0
1280	AYA83160.1	0
1281	AYA83192.1	0
1282	AYA83224.1	0
1283	AYA83256.1	0
1284	AYA83288.1	0
1285	AYA83320.1	0
1286	AYA83352.1	0
1287	AYA83384.1	0
1288	AYA83416.1	0
1289	AYA83448.1	0
1290	AYA83480.1	0
1291	AYA83512.1	0
1292	AYA83544.1	0
1293	AYA83576.1	0
1294	AYA83608.1	0
1295	AYA83640.1	0
1296	AYA83672.1	0
1297	AYA83704.1	0
1298	AYA83736.1	0
1299	AYA83768.1	0
1300	ATY51096.1	0
1301	ATY51128.1	0
1302	AYP10341.1	0
1303	AYP10373.1	0
1304	AYP10405.1	0
1305	AYN74048.1	0
1306	AYN74080.1	0
1307	AYN74112.1	0
1308	AYN74144.1	0
1309	AYN74176.1	0
1310	AXP07396.1	0
1311	AXP07428.1	0
1312	AXP07460.1	0
1313	AXP07492.1	0
1314	AYI50375.1	0
1315	6DZL_E	0
1316	AXF48885.1	0
1317	AXF48917.1	0
1318	AXF48949.1	0
1319	ARG43226.1	0
1320	ARG43258.1	0
1321	ARG43290.1	0
1322	ARG43322.1	0
1323	ARG43354.1	0
1324	ARG43386.1	0
1325	ARG43418.1	0
1326	ARG43450.1	0
1327	ARG43482.1	0
1328	ARG43514.1	0
1329	ARG43546.1	0
1330	ARG43578.1	0
1331	ARG43610.1	0
1332	ARG43642.1	0
1333	ARG43674.1	0
1334	ARG43706.1	0
1335	ARG43738.1	0
1336	ARG43770.1	0
1337	ARG43802.1	0
1338	ARG43834.1	0
1339	ARG43866.1	0
1340	ARG43898.1	0
1341	ARG43930.1	0
1342	ARG43962.1	0
1343	ARG43994.1	0
1344	ARG44026.1	0
1345	6G9B_B	0
1346	AWK96616.1	0
1347	APW30008.1	0
1348	APW30040.1	0
1349	APW30072.1	0
1350	APW30104.1	0
1351	APW30136.1	0
1352	APW30168.1	0
1353	APW30200.1	0
1354	APW30232.1	0
1355	APW30264.1	0
1356	APW30296.1	0
1357	ARG43188.1	0
1358	ASV62110.1	0
1359	ASV62142.1	0
1360	ASV62174.1	0
1361	ASV62206.1	0
1362	ASV62238.1	0
1363	ALR82082.1	0
1364	APA16543.1	0
1365	5VAO_G	0
1366	APW84423.1	0
1367	APW84455.1	0
1368	APW84487.1	0
1369	APW84519.1	0
1370	APW84551.1	0
1371	APW84583.1	0
1372	APW84615.1	0
1373	APW84647.1	0
1374	APW84679.1	0
1375	APW84711.1	0
1376	APW84743.1	0
1377	APW84775.1	0
1378	APW84807.1	0
1379	APW84839.1	0
1380	ARC95309.1	0
1381	AQS26719.1	0
1382	AQA27306.1	0
1383	AQA27338.1	0
1384	AQA27370.1	0
1385	AQA27402.1	0
1386	AQA27434.1	0
1387	AQA27466.1	0
1388	AQA27498.1	0
1389	AQA27530.1	0
1390	AQA27562.1	0
1391	AQA27594.1	0
1392	APT69544.1	0
1393	APT69590.1	0
1394	APT69649.1	0
1395	APT69685.1	0
1396	APT36366.1	0
1397	APT36398.1	0
1398	APT36430.1	0
1399	ALR82623.1	0
1400	ALR82655.1	0
1401	ALR82687.1	0
1402	ALR82719.1	0
1403	ALR82751.1	0
1404	ALR82783.1	0
1405	ALR82815.1	0
1406	ALR82847.1	0
1407	ALR82879.1	0
1408	ALR82911.1	0
1409	ALR82943.1	0
1410	ALR82975.1	0
1411	ALR83007.1	0
1412	ALR83039.1	0
1413	ALR83071.1	0
1414	ALR83103.1	0
1415	ALR83135.1	0
1416	ALX28119.1	0
1417	ALX28153.1	0
1418	ALX28185.1	0
1419	ALX28217.1	0
1420	ALX28254.1	0
1421	ALX28291.1	0
1422	ALX28327.1	0
1423	5KEN_F	0
1424	AND81090.1	0
1425	AND81211.1	0
1426	AMY60256.1	0
1427	AMY60288.1	0
1428	AMY60320.1	0
1429	AMY60352.1	0
1430	ALT66680.1	0
1431	ALT66712.1	0
1432	ALT66744.1	0
1433	ALT66776.1	0
1434	AMT75551.1	0
1435	AMT75583.1	0
1436	AMT75615.1	0
1437	AMT75647.1	0
1438	AMT75679.1	0
1439	AMT75711.1	0
1440	AMT75743.1	0
1441	ALH21188.1	0
1442	ALX28309.1	0
1443	AIZ50413.1	0
1444	ALF04551.1	0
1445	ALX30965.1	0
1446	ALX30997.1	0
1447	ALX31029.1	0
1448	ALX31061.1	0
1449	ALX31093.1	0
1450	ALX31125.1	0
1451	ALX31157.1	0
1452	ALX31189.1	0
1453	ALX31221.1	0
1454	ALX31253.1	0
1455	ALX31285.1	0
1456	ALX31317.1	0
1457	ALX31349.1	0
1458	ALX31381.1	0
1459	ALX31413.1	0
1460	ALX31445.1	0
1461	ALX31477.1	0
1462	ALX31509.1	0
1463	ALX31541.1	0
1464	ALX31573.1	0
1465	ALX31605.1	0
1466	ALX31637.1	0
1467	ALX31669.1	0
1468	ALX31701.1	0
1469	ALX31733.1	0
1470	ALX31765.1	0
1471	ALX31797.1	0
1472	ALX31829.1	0
1473	ALX31861.1	0
1474	ALX31893.1	0
1475	ALX31925.1	0
1476	ALX31957.1	0
1477	ALX31989.1	0
1478	ALX32021.1	0
1479	ALX32053.1	0
1480	ALX32085.1	0
1481	ALX32117.1	0
1482	ALX32149.1	0
1483	ALX32181.1	0
1484	ALX32213.1	0
1485	ALX32245.1	0
1486	ALX32277.1	0
1487	ALX32309.1	0
1488	ALX32341.1	0
1489	ALX32373.1	0
1490	ALX32405.1	0
1491	ALX32437.1	0
1492	ALX32469.1	0
1493	ALX32501.1	0
1494	ALX32533.1	0
1495	ALX32565.1	0
1496	ALX32597.1	0
1497	ALX32629.1	0
1498	ALX32661.1	0
1499	ALX32693.1	0
1500	ALX32725.1	0
1501	ALX32757.1	0
1502	ALX32789.1	0
1503	ALX32821.1	0
1504	ALX32853.1	0
1505	ALX32885.1	0
1506	ALX32917.1	0
1507	ALX32949.1	0
1508	ALX32981.1	0
1509	ALX33013.1	0
1510	ALX33045.1	0
1511	ALX33077.1	0
1512	ALX33109.1	0
1513	ALX33141.1	0
1514	ALX33173.1	0
1515	ALX33205.1	0
1516	ALX33237.1	0
1517	ALX33269.1	0
1518	ALX33301.1	0
1519	ALX33333.1	0
1520	ALX33365.1	0
1521	ALX33397.1	0
1522	ALX33429.1	0
1523	ALX33461.1	0
1524	ALX33493.1	0
1525	ALX33525.1	0
1526	ALX33557.1	0
1527	ALX33589.1	0
1528	ALX33621.1	0
1529	ALX33653.1	0
1530	ALX33685.1	0
1531	ALX33717.1	0
1532	ALX33749.1	0
1533	ALX33781.1	0
1534	ALX33813.1	0
1535	ALX33845.1	0
1536	ALX33877.1	0
1537	ALX33909.1	0
1538	ALX33941.1	0
1539	ALX33973.1	0
1540	ALX34005.1	0
1541	ALX34037.1	0
1542	ALX34069.1	0
1543	ALX34101.1	0
1544	ALX34133.1	0
1545	ALX34165.1	0
1546	ALX34197.1	0
1547	ALX34229.1	0
1548	ALX34261.1	0
1549	ALX34293.1	0
1550	ALX34325.1	0
1551	ALX34357.1	0
1552	ALX34389.1	0
1553	ALX34421.1	0
1554	ALX34453.1	0
1555	ALX34485.1	0
1556	ALX34517.1	0
1557	ALX34549.1	0
1558	ALT19568.1	0
1559	ALT19600.1	0
1560	ALT19674.1	0
1561	ALT19706.1	0
1562	ALT19738.1	0
1563	ALQ12276.1	0
1564	ALG00881.1	0
1565	ALG00913.1	0
1566	ALG00945.1	0
1567	ALG00977.1	0
1568	ALG01009.1	0
1569	ALG01041.1	0
1570	ALG01073.1	0
1571	ALG01105.1	0
1572	ALG01137.1	0
1573	ALG01169.1	0
1574	ALG01201.1	0
1575	ALG01233.1	0
1576	ALG01265.1	0
1577	ALG01297.1	0
1578	ALG01329.1	0
1579	ALG01361.1	0
1580	ALG01393.1	0
1581	ALG01425.1	0
1582	ALG01457.1	0
1583	ALG01489.1	0
1584	ALG01521.1	0
1585	ALG01553.1	0
1586	ALG01585.1	0
1587	ALG01617.1	0
1588	ALG01649.1	0
1589	ALG01681.1	0
1590	ALG01713.1	0
1591	ALG01745.1	0
1592	ALG01777.1	0
1593	ALG01809.1	0
1594	ALG01841.1	0
1595	ALG01873.1	0
1596	ALG01905.1	0
1597	ALG01937.1	0
1598	ALG01969.1	0
1599	ALG02001.1	0
1600	ALG02033.1	0
1601	ALG02065.1	0
1602	ALG02097.1	0
1603	ALG02129.1	0
1604	ALB07122.1	0
1605	ALH21455.1	0
1606	ALF04598.1	0
1607	AKU75179.1	0
1608	AKU75211.1	0
1609	AKU75243.1	0
1610	AKU75275.1	0
1611	AKU75307.1	0
1612	AKU75339.1	0
1613	AKU75371.1	0
1614	AKU75403.1	0
1615	AKU75435.1	0
1616	AKU75467.1	0
1617	AKU75499.1	0
1618	AKU75531.1	0
1619	AKU75563.1	0
1620	AKT08844.1	0
1621	AKG65099.1	0
1622	AKG65131.1	0
1623	AKG65163.1	0
1624	AKG65195.1	0
1625	AKG65227.1	0
1626	AKG65259.1	0
1627	AKG65291.1	0
1628	AKG65323.1	0
1629	AKG65355.1	0
1630	AKG65387.1	0
1631	AKG65419.1	0
1632	AKG65451.1	0
1633	AKG65483.1	0
1634	AKG65515.1	0
1635	AKG65547.1	0
1636	AKG65579.1	0
1637	AKG65611.1	0
1638	AKG65643.1	0
1639	AKG65675.1	0
1640	AKG65707.1	0
1641	AKG65739.1	0
1642	AKG65771.1	0
1643	AKG65803.1	0
1644	AKG65835.1	0
1645	AKL91087.1	0
1646	AKL91119.1	0
1647	AKI82651.1	0
1648	AKI82683.1	0
1649	AKI82715.1	0
1650	AKI82747.1	0
1651	AKI82779.1	0
1652	AKI82811.1	0
1653	AKI82843.1	0
1654	AKI82875.1	0
1655	AKI82907.1	0
1656	AKI82939.1	0
1657	AKI82971.1	0
1658	AKI83003.1	0
1659	AKI83035.1	0
1660	AKI83067.1	0
1661	AKI83099.1	0
1662	AKI83131.1	0
1663	AKI83163.1	0
1664	AKI83195.1	0
1665	AKI83227.1	0
1666	AKI83259.1	0
1667	AKI83291.1	0
1668	AKI83323.1	0
1669	AKI83355.1	0
1670	AKI83387.1	0
1671	AKI83419.1	0
1672	AKI83451.1	0
1673	AKI83483.1	0
1674	AKI83515.1	0
1675	AKI83547.1	0
1676	AKI83579.1	0
1677	AKI83611.1	0
1678	AKI83643.1	0
1679	AKI83675.1	0
1680	AKI83707.1	0
1681	AKI83739.1	0
1682	AKI83771.1	0
1683	AKI83803.1	0
1684	AKI83835.1	0
1685	AKI83867.1	0
1686	AKI83899.1	0
1687	AKI83931.1	0
1688	AKI83963.1	0
1689	AKI83995.1	0
1690	AKI84027.1	0
1691	AKI84059.1	0
1692	AKI84091.1	0
1693	AKI84123.1	0
1694	AKI84155.1	0
1695	AKI84187.1	0
1696	AKI84219.1	0
1697	AKI84260.1	0
1698	AKG95546.1	0
1699	AKG95578.1	0
1700	AKG95610.1	0
1701	AKG95642.1	0
1702	AKG95674.1	0
1703	AKG95706.1	0
1704	AKG95738.1	0
1705	AKG95770.1	0
1706	AKG95802.1	0
1707	AKG95834.1	0
1708	AKG95866.1	0
1709	AKG95898.1	0
1710	AKG95930.1	0
1711	AKG95962.1	0
1712	AKG95994.1	0
1713	AKG96026.1	0
1714	AKG96058.1	0
1715	AKG96090.1	0
1716	AKG96122.1	0
1717	AKG96154.1	0
1718	AKG96186.1	0
1719	AKG96218.1	0
1720	AKG96250.1	0
1721	AKC35926.1	0
1722	AKC35958.1	0
1723	AKC35990.1	0
1724	AKC36022.1	0
1725	AKC36054.1	0
1726	AKC36086.1	0
1727	AKC36118.1	0
1728	AKC36150.1	0
1729	AKC36182.1	0
1730	AKC36214.1	0
1731	AKC36246.1	0
1732	AKC36278.1	0
1733	AKC36310.1	0
1734	AKC36342.1	0
1735	AKC36374.1	0
1736	AKC36406.1	0
1737	AKC36438.1	0
1738	AKC36470.1	0
1739	AKC36502.1	0
1740	AKC36534.1	0
1741	AKC36566.1	0
1742	AKC36598.1	0
1743	AKC36630.1	0
1744	AKC36662.1	0
1745	AKC36694.1	0
1746	AKC36726.1	0
1747	AKC36758.1	0
1748	AKC36790.1	0
1749	AKC36822.1	0
1750	AKC36854.1	0
1751	AKC36886.1	0
1752	AKC36918.1	0
1753	AKC36950.1	0
1754	AKC36982.1	0
1755	AKC37014.1	0
1756	AKC37046.1	0
1757	AKC37078.1	0
1758	AKC37110.1	0
1759	AKC37142.1	0
1760	AKC37174.1	0
1761	AKC37206.1	0
1762	AKC37238.1	0
1763	AKC01433.1	0
1764	AKC01465.1	0
1765	AKB09542.1	0
1766	AKA59363.1	0
1767	AJZ74536.1	0
1768	AJZ74568.1	0
1769	AJZ74600.1	0
1770	AJZ74632.1	0
1771	AJZ74664.1	0
1772	AJZ74696.1	0
1773	AJZ74728.1	0
1774	AJP13949.1	0
1775	AJP13981.1	0
1776	AJP14013.1	0
1777	AJP14045.1	0
1778	AJP14077.1	0
1779	AJP14109.1	0
1780	AJP14141.1	0
1781	AJP14173.1	0
1782	AJP14205.1	0
1783	AJP14237.1	0
1784	AJP14269.1	0
1785	AJP14301.1	0
1786	AJP14333.1	0
1787	AJP14365.1	0
1788	AJP14397.1	0
1789	AJP14429.1	0
1790	AJP14461.1	0
1791	AJP14493.1	0
1792	AJP14525.1	0
1793	AJP14557.1	0
1794	AJP14589.1	0
1795	AJP14621.1	0
1796	AJP14653.1	0
1797	AJP14685.1	0
1798	AJP14717.1	0
1799	AJP14749.1	0
1800	AJP14781.1	0
1801	AJP14813.1	0
1802	AJP14845.1	0
1803	AJP14877.1	0
1804	AJP14909.1	0
1805	AJP14941.1	0
1806	AJP14973.1	0
1807	AJP15005.1	0
1808	AJP15037.1	0
1809	AJP15069.1	0
1810	AJP15101.1	0
1811	AJP15133.1	0
1812	AJP15165.1	0
1813	AJP15197.1	0
1814	AJP15229.1	0
1815	AJP15261.1	0
1816	AJP15293.1	0
1817	AJP15325.1	0
1818	AJP15357.1	0
1819	AJP15389.1	0
1820	AJP15421.1	0
1821	AJP15453.1	0
1822	AJP15485.1	0
1823	AJG44196.1	0
1824	AJA04385.1	0
1825	AIZ68613.1	0
1826	AIY27581.1	0
1827	AIW47463.1	0
1828	4QB0_A	0
1829	AIG95911.1	0
1830	AIG95943.1	0
1831	AIG95975.1	0
1832	AIG96007.1	0
1833	AIG96039.1	0
1834	AIG96071.1	0
1835	AIG96103.1	0
1836	AIG96135.1	0
1837	AIG96167.1	0
1838	AIG96199.1	0
1839	AIG96231.1	0
1840	AIG96263.1	0
1841	AIG96295.1	0
1842	AIG96327.1	0
1843	AIG96359.1	0
1844	AIG96391.1	0
1845	AIG96423.1	0
1846	AIG96455.1	0
1847	AIG96487.1	0
1848	AIG96519.1	0
1849	AIG96551.1	0
1850	AIG96583.1	0
1851	AIG96615.1	0
1852	AIE11804.1	0
1853	AIE11836.1	0
1854	AIE11868.1	0
1855	AIE11900.1	0
1856	AHX24646.1	0
1857	4IBE_A	0
1858	4LDB_B	0
1859	AGB56706.1	0
1860	AGB56738.1	0
1861	AGB56770.1	0
1862	AGB56802.1	0
1863	AGB56834.1	0
1864	AER59717.1	0
1865	ABX75367.1	0
1866	2I8B_B	0
1867	AAN37507.1	0
1868	Q9QCE9.1	0
1869	Q05320.1	0
1870	AQM57727.1	0
1871	URC21819.1	0
1872	QOU08493.1	0
1873	YP_003815434.1	0
1874	QNC49531.1	0
1875	QNC49563.1	0
1876	QNC49595.1	0
1877	QNC49627.1	0
1878	QNC49659.1	0
1879	QNC49691.1	0
1880	AYI50383.1	0
1881	AKB09564.1	0
1882	AGL73477.1	0
1883	QKF94913.1	0
1884	UKR35318.1	0
1885	YP_009055225.1	0
1886	QYC62007.1	0
1887	QGX74974.1	0
1888	QGX75006.1	0
1889	AYA01128.1	0
1890	5F5O_E	0
1891	APQ46223.1	0
1892	ALS54754.1	0
1893	AJD39282.1	0
1894	AIX02917.1	0
1895	AGL73413.1	0
1896	AFV31156.1	0
1897	AFV31188.1	0
1898	AFV31220.1	0
1899	AFV31252.1	0
1900	AFV31284.1	0
1901	AFV31316.1	0
1902	AFV31348.1	0
1903	AFV31380.1	0
1904	ADM72987.1	0
1905	ACX94305.1	0
1906	ACT79202.1	0
1907	ACT79234.1	0
1908	ACD13021.1	0
1909	ABS17555.1	0
1910	ABF46670.1	0
1911	ABF46702.1	0
1912	ABF46734.1	0
1913	ABE27026.1	0
1914	ABE27058.1	0
1915	ABE27090.1	0
1916	AAQ55260.1	0
1917	AAA46563.1	0
1918	AZL87825.1	0
1919	AYP10277.1	0
1920	AUD54844.1	0
1921	ARU80305.1	0
1922	ARU80337.1	0
1923	APA16569.1	0
1924	4D9O_A	0
1925	ACT22803.1	0
1926	AAN04453.1	0
1927	QYU59253.1	0
1928	QYU59285.1	0
1929	AWK96594.1	0
1930	ALT19782.1	0
1931	AGL73425.1	0
1932	AGB56675.1	0
1933	ABY75322.1	0
1934	Q66798.1	0
1935	ALT19762.1	0
1936	FAA04061.1	0
1937	AVM87238.1	0
1938	UAL49921.1	0
1939	QMS54668.1	0
1940	QXV44998.1	0
1941	QYU59320.1	0
1942	QYR85169.1	0
1943	QYR85201.1	0
1944	QYR85233.1	0
1945	QYR85265.1	0
1946	QYR85297.1	0
1947	QYR85329.1	0
1948	QYR85361.1	0
1949	QYR85393.1	0
1950	QYR85425.1	0
1951	QYR85457.1	0
1952	QYR85489.1	0
1953	QYR85521.1	0
1954	QYR85553.1	0
1955	QYR85585.1	0
1956	QYR85617.1	0
1957	QYR85649.1	0
1958	QYR85681.1	0
1959	QYR85713.1	0
1960	QYR85745.1	0
1961	QYR85777.1	0
1962	QYR85809.1	0
1963	QYR85841.1	0
1964	QYR85873.1	0
1965	QYR85905.1	0
1966	QYR85937.1	0
1967	QYR85969.1	0
1968	QYR86001.1	0
1969	QYR86033.1	0
1970	QYR86065.1	0
1971	QYR86097.1	0
1972	QYR86129.1	0
1973	QYR86161.1	0
1974	QYR86193.1	0
1975	QYR86225.1	0
1976	QYR86257.1	0
1977	QYR86289.1	0
1978	QYR86321.1	0
1979	QYR86353.1	0
1980	QYR86385.1	0
1981	QYR86417.1	0
1982	QYR86449.1	0
1983	QYR86481.1	0
1984	QYR86513.1	0
1985	QYR86545.1	0
1986	QYR86577.1	0
1987	QYR86609.1	0
1988	QYR86641.1	0
1989	QYR86673.1	0
1990	QYR86705.1	0
1991	QYR86737.1	0
1992	QYR86769.1	0
1993	QYR86801.1	0
1994	QYR86833.1	0
1995	QYR86865.1	0
1996	QWX21660.1	0
1997	QWX21692.1	0
1998	QWX21724.1	0
1999	QWX21756.1	0
2000	QUJ10609.1	0
2001	QUJ10641.1	0
2002	QNL24152.1	0
2003	QNL24184.1	0
2004	QNL24216.1	0
2005	QNL24248.1	0
2006	QNL24280.1	0
2007	QNL24312.1	0
2008	QNL24344.1	0
2009	QNL24376.1	0
2010	QNL24408.1	0
2011	QNL24440.1	0
2012	QNL24472.1	0
2013	QNL24504.1	0
2014	QNL24536.1	0
2015	QNL24568.1	0
2016	QNL24600.1	0
2017	QNL24632.1	0
2018	QNL24664.1	0
2019	QNL24696.1	0
2020	QNL24728.1	0
2021	QNL24760.1	0
2022	QNL24792.1	0
2023	QNL24824.1	0
2024	QNL24856.1	0
2025	QNL24888.1	0
2026	QNL24920.1	0
2027	QNL24952.1	0
2028	QNL24984.1	0
2029	QNL25016.1	0
2030	QNL25048.1	0
2031	QNL25080.1	0
2032	QNL25112.1	0
2033	QNL25144.1	0
2034	QNL25176.1	0
2035	QNL25208.1	0
2036	QNL25240.1	0
2037	QNL25272.1	0
2038	QNL25304.1	0
2039	QNL25336.1	0
2040	QNL25368.1	0
2041	QNL25400.1	0
2042	QNL25432.1	0
2043	QNL25464.1	0
2044	QNL25496.1	0
2045	QNL25528.1	0
2046	QNL25560.1	0
2047	QNL25592.1	0
2048	QNL25624.1	0
2049	QNL25656.1	0
2050	QNL25688.1	0
2051	QNL25720.1	0
2052	QNL25752.1	0
2053	QNL25784.1	0
2054	QNL25816.1	0
2055	QNL25848.1	0
2056	QNL25880.1	0
2057	QNL25912.1	0
2058	QNL25944.1	0
2059	QNL25976.1	0
2060	QNL26008.1	0
2061	QNL26040.1	0
2062	QNL26072.1	0
2063	QNL26104.1	0
2064	QNL26136.1	0
2065	QNL26168.1	0
2066	QNL26200.1	0
2067	QNL26232.1	0
2068	QNL26264.1	0
2069	QNL26296.1	0
2070	QNL26328.1	0
2071	QNL26360.1	0
2072	QNL26392.1	0
2073	QNL26424.1	0
2074	QNL26456.1	0
2075	QNL26488.1	0
2076	QNL26520.1	0
2077	QNL26552.1	0
2078	QNL26584.1	0
2079	QNL26616.1	0
2080	QNL26648.1	0
2081	QNL26680.1	0
2082	QNL26712.1	0
2083	QNL26744.1	0
2084	QNL26776.1	0
2085	QNL26808.1	0
2086	QNL26840.1	0
2087	QNL26872.1	0
2088	QNL26904.1	0
2089	QNL26936.1	0
2090	QNL26968.1	0
2091	QNL27000.1	0
2092	QNL27032.1	0
2093	QNL27064.1	0
2094	QNL27096.1	0
2095	QNL27128.1	0
2096	QNL27160.1	0
2097	QNL27192.1	0
2098	QNL27224.1	0
2099	QNL27256.1	0
2100	QNL27288.1	0
2101	QNL27320.1	0
2102	QNL27352.1	0
2103	QNL27384.1	0
2104	QNL27416.1	0
2105	QNL27448.1	0
2106	QNL27480.1	0
2107	QNL27512.1	0
2108	QNL27544.1	0
2109	QNL27576.1	0
2110	QNL27608.1	0
2111	QNL27640.1	0
2112	QNL27672.1	0
2113	QNL27704.1	0
2114	QNL27736.1	0
2115	QNL27768.1	0
2116	QNL27800.1	0
2117	QNL27832.1	0
2118	QNL27864.1	0
2119	QNL27896.1	0
2120	QNL27928.1	0
2121	QNL27960.1	0
2122	QNL27992.1	0
2123	QNL28024.1	0
2124	QNL28056.1	0
2125	QNL28088.1	0
2126	QNL28120.1	0
2127	QNL28152.1	0
2128	QNL28184.1	0
2129	QNL28216.1	0
2130	QNL28248.1	0
2131	QNL28280.1	0
2132	QNL28312.1	0
2133	QNL28344.1	0
2134	QNL28376.1	0
2135	QNL28408.1	0
2136	QNL28440.1	0
2137	QNL28472.1	0
2138	QNL28504.1	0
2139	QNL28536.1	0
2140	QNL28568.1	0
2141	QNL28600.1	0
2142	QNL28632.1	0
2143	QNL28664.1	0
2144	QNL28696.1	0
2145	QNL28728.1	0
2146	QNL28760.1	0
2147	QNL28792.1	0
2148	QNL28824.1	0
2149	QNL28856.1	0
2150	QNL28888.1	0
2151	QNL28920.1	0
2152	QNL28952.1	0
2153	QNL28984.1	0
2154	QNL29016.1	0
2155	QNL29048.1	0
2156	QNL29080.1	0
2157	QNL29112.1	0
2158	QQN67572.1	0
2159	6OZ9_B	0
2160	AYP66826.1	0
2161	QCF40476.1	0
2162	QCF40508.1	0
2163	QCF40540.1	0
2164	AVQ09637.1	0
2165	AYW17024.1	0
2166	AZL57060.1	0
2167	AZL57092.1	0
2168	AZL57124.1	0
2169	AZL57156.1	0
2170	AZL57188.1	0
2171	AZL57220.1	0
2172	AZL57252.1	0
2173	AZL57284.1	0
2174	AZL57316.1	0
2175	AYA81881.1	0
2176	AYA81913.1	0
2177	AYA81945.1	0
2178	AYA81977.1	0
2179	AYA82009.1	0
2180	AYA82041.1	0
2181	AYA82073.1	0
2182	AYA82105.1	0
2183	AYA82137.1	0
2184	AYA82169.1	0
2185	AYA82201.1	0
2186	AYA82233.1	0
2187	AYA82265.1	0
2188	AYA82297.1	0
2189	AYA82329.1	0
2190	AYA82361.1	0
2191	AYA82393.1	0
2192	AYA82425.1	0
2193	AYA82457.1	0
2194	AYA82489.1	0
2195	AYA82521.1	0
2196	AYA82553.1	0
2197	AYA82585.1	0
2198	AYA82617.1	0
2199	AYA82649.1	0
2200	AYA82681.1	0
2201	AYA82713.1	0
2202	AYA82745.1	0
2203	AYA82777.1	0
2204	AYA82809.1	0
2205	AYA82841.1	0
2206	AYA82873.1	0
2207	AYA82905.1	0
2208	AYA82937.1	0
2209	AYA82969.1	0
2210	AYA83001.1	0
2211	AYA83033.1	0
2212	AYA83065.1	0
2213	AYA83097.1	0
2214	AYA83129.1	0
2215	AYA83161.1	0
2216	AYA83193.1	0
2217	AYA83225.1	0
2218	AYA83257.1	0
2219	AYA83289.1	0
2220	AYA83321.1	0
2221	AYA83353.1	0
2222	AYA83385.1	0
2223	AYA83417.1	0
2224	AYA83449.1	0
2225	AYA83481.1	0
2226	AYA83513.1	0
2227	AYA83545.1	0
2228	AYA83577.1	0
2229	AYA83609.1	0
2230	AYA83641.1	0
2231	AYA83673.1	0
2232	AYA83705.1	0
2233	AYA83737.1	0
2234	AYA83769.1	0
2235	ATY51097.1	0
2236	ATY51129.1	0
2237	AYP10342.1	0
2238	AYP10374.1	0
2239	AYP10406.1	0
2240	AYN74049.1	0
2241	AYN74081.1	0
2242	AYN74113.1	0
2243	AYN74145.1	0
2244	AYN74177.1	0
2245	AXP07397.1	0
2246	AXP07429.1	0
2247	AXP07461.1	0
2248	AXP07493.1	0
2249	AYI50376.1	0
2250	6DZL_F	0
2251	AXF48886.1	0
2252	AXF48918.1	0
2253	AXF48950.1	0
2254	ARG43227.1	0
2255	ARG43259.1	0
2256	ARG43291.1	0
2257	ARG43323.1	0
2258	ARG43355.1	0
2259	ARG43387.1	0
2260	ARG43419.1	0
2261	ARG43451.1	0
2262	ARG43483.1	0
2263	ARG43515.1	0
2264	ARG43547.1	0
2265	ARG43579.1	0
2266	ARG43611.1	0
2267	ARG43643.1	0
2268	ARG43675.1	0
2269	ARG43707.1	0
2270	ARG43739.1	0
2271	ARG43771.1	0
2272	ARG43803.1	0
2273	ARG43835.1	0
2274	ARG43867.1	0
2275	ARG43899.1	0
2276	ARG43931.1	0
2277	ARG43963.1	0
2278	ARG43995.1	0
2279	ARG44027.1	0
2280	6G9I_A	0
2281	AWK96617.1	0
2282	APW30009.1	0
2283	APW30041.1	0
2284	APW30073.1	0
2285	APW30105.1	0
2286	APW30137.1	0
2287	APW30169.1	0
2288	APW30201.1	0
2289	APW30233.1	0
2290	APW30265.1	0
2291	APW30297.1	0
2292	ARG43189.1	0
2293	ASV62111.1	0
2294	ASV62143.1	0
2295	ASV62175.1	0
2296	ASV62207.1	0
2297	ASV62239.1	0
2298	ALR82083.1	0
2299	APA16544.1	0
2300	5VAO_H	0
2301	APW84424.1	0
2302	APW84456.1	0
2303	APW84488.1	0
2304	APW84520.1	0
2305	APW84552.1	0
2306	APW84584.1	0
2307	APW84616.1	0
2308	APW84648.1	0
2309	APW84680.1	0
2310	APW84712.1	0
2311	APW84744.1	0
2312	APW84776.1	0
2313	APW84808.1	0
2314	APW84840.1	0
2315	ARC95310.1	0
2316	AQS26720.1	0
2317	AQA27307.1	0
2318	AQA27339.1	0
2319	AQA27371.1	0
2320	AQA27403.1	0
2321	AQA27435.1	0
2322	AQA27467.1	0
2323	AQA27499.1	0
2324	AQA27531.1	0
2325	AQA27563.1	0
2326	AQA27595.1	0
2327	APT69545.1	0
2328	APT69593.1	0
2329	APT69650.1	0
2330	APT69686.1	0
2331	APT36367.1	0
2332	APT36399.1	0
2333	APT36431.1	0
2334	ALR82624.1	0
2335	ALR82656.1	0
2336	ALR82688.1	0
2337	ALR82720.1	0
2338	ALR82752.1	0
2339	ALR82784.1	0
2340	ALR82816.1	0
2341	ALR82848.1	0
2342	ALR82880.1	0
2343	ALR82912.1	0
2344	ALR82944.1	0
2345	ALR82976.1	0
2346	ALR83008.1	0
2347	ALR83040.1	0
2348	ALR83072.1	0
2349	ALR83104.1	0
2350	ALR83136.1	0
2351	ALX28120.1	0
2352	ALX28154.1	0
2353	ALX28186.1	0
2354	ALX28218.1	0
2355	ALX28257.1	0
2356	ALX28292.1	0
2357	ALX28328.1	0
2358	5KEN_K	0
2359	AND81091.1	0
2360	AND81212.1	0
2361	AMY60257.1	0
2362	AMY60289.1	0
2363	AMY60321.1	0
2364	AMY60353.1	0
2365	ALT66681.1	0
2366	ALT66713.1	0
2367	ALT66745.1	0
2368	ALT66777.1	0
2369	AMT75552.1	0
2370	AMT75584.1	0
2371	AMT75616.1	0
2372	AMT75648.1	0
2373	AMT75680.1	0
2374	AMT75712.1	0
2375	AMT75744.1	0
2376	ALH21189.1	0
2377	5FHC_J	0
2378	AIZ50414.1	0
2379	ALF04552.1	0
2380	ALX30966.1	0
2381	ALX30998.1	0
2382	ALX31030.1	0
2383	ALX31062.1	0
2384	ALX31094.1	0
2385	ALX31126.1	0
2386	ALX31158.1	0
2387	ALX31190.1	0
2388	ALX31222.1	0
2389	ALX31254.1	0
2390	ALX31286.1	0
2391	ALX31318.1	0
2392	ALX31350.1	0
2393	ALX31382.1	0
2394	ALX31414.1	0
2395	ALX31446.1	0
2396	ALX31478.1	0
2397	ALX31510.1	0
2398	ALX31542.1	0
2399	ALX31574.1	0
2400	ALX31606.1	0
2401	ALX31638.1	0
2402	ALX31670.1	0
2403	ALX31702.1	0
2404	ALX31734.1	0
2405	ALX31766.1	0
2406	ALX31798.1	0
2407	ALX31830.1	0
2408	ALX31862.1	0
2409	ALX31894.1	0
2410	ALX31926.1	0
2411	ALX31958.1	0
2412	ALX31990.1	0
2413	ALX32022.1	0
2414	ALX32054.1	0
2415	ALX32086.1	0
2416	ALX32118.1	0
2417	ALX32150.1	0
2418	ALX32182.1	0
2419	ALX32214.1	0
2420	ALX32246.1	0
2421	ALX32278.1	0
2422	ALX32310.1	0
2423	ALX32342.1	0
2424	ALX32374.1	0
2425	ALX32406.1	0
2426	ALX32438.1	0
2427	ALX32470.1	0
2428	ALX32502.1	0
2429	ALX32534.1	0
2430	ALX32566.1	0
2431	ALX32598.1	0
2432	ALX32630.1	0
2433	ALX32662.1	0
2434	ALX32694.1	0
2435	ALX32726.1	0
2436	ALX32758.1	0
2437	ALX32790.1	0
2438	ALX32822.1	0
2439	ALX32854.1	0
2440	ALX32886.1	0
2441	ALX32918.1	0
2442	ALX32950.1	0
2443	ALX32982.1	0
2444	ALX33014.1	0
2445	ALX33046.1	0
2446	ALX33078.1	0
2447	ALX33110.1	0
2448	ALX33142.1	0
2449	ALX33174.1	0
2450	ALX33206.1	0
2451	ALX33238.1	0
2452	ALX33270.1	0
2453	ALX33302.1	0
2454	ALX33334.1	0
2455	ALX33366.1	0
2456	ALX33398.1	0
2457	ALX33430.1	0
2458	ALX33462.1	0
2459	ALX33494.1	0
2460	ALX33526.1	0
2461	ALX33558.1	0
2462	ALX33590.1	0
2463	ALX33622.1	0
2464	ALX33654.1	0
2465	ALX33686.1	0
2466	ALX33718.1	0
2467	ALX33750.1	0
2468	ALX33782.1	0
2469	ALX33814.1	0
2470	ALX33846.1	0
2471	ALX33878.1	0
2472	ALX33910.1	0
2473	ALX33942.1	0
2474	ALX33974.1	0
2475	ALX34006.1	0
2476	ALX34038.1	0
2477	ALX34070.1	0
2478	ALX34102.1	0
2479	ALX34134.1	0
2480	ALX34166.1	0
2481	ALX34198.1	0
2482	ALX34230.1	0
2483	ALX34262.1	0
2484	ALX34294.1	0
2485	ALX34326.1	0
2486	ALX34358.1	0
2487	ALX34390.1	0
2488	ALX34422.1	0
2489	ALX34454.1	0
2490	ALX34486.1	0
2491	ALX34518.1	0
2492	ALX34550.1	0
2493	ALT19569.1	0
2494	ALT19601.1	0
2495	ALT19675.1	0
2496	ALT19707.1	0
2497	ALT19739.1	0
2498	ALQ12277.1	0
2499	ALG00882.1	0
2500	ALG00914.1	0
2501	ALG00946.1	0
2502	ALG00978.1	0
2503	ALG01010.1	0
2504	ALG01042.1	0
2505	ALG01074.1	0
2506	ALG01106.1	0
2507	ALG01138.1	0
2508	ALG01170.1	0
2509	ALG01202.1	0
2510	ALG01234.1	0
2511	ALG01266.1	0
2512	ALG01298.1	0
2513	ALG01330.1	0
2514	ALG01362.1	0
2515	ALG01394.1	0
2516	ALG01426.1	0
2517	ALG01458.1	0
2518	ALG01490.1	0
2519	ALG01522.1	0
2520	ALG01554.1	0
2521	ALG01586.1	0
2522	ALG01618.1	0
2523	ALG01650.1	0
2524	ALG01682.1	0
2525	ALG01714.1	0
2526	ALG01746.1	0
2527	ALG01778.1	0
2528	ALG01810.1	0
2529	ALG01842.1	0
2530	ALG01874.1	0
2531	ALG01906.1	0
2532	ALG01938.1	0
2533	ALG01970.1	0
2534	ALG02002.1	0
2535	ALG02034.1	0
2536	ALG02066.1	0
2537	ALG02098.1	0
2538	ALG02130.1	0
2539	ALB07123.1	0
2540	ALH21456.1	0
2541	ALF04599.1	0
2542	AKU75180.1	0
2543	AKU75212.1	0
2544	AKU75244.1	0
2545	AKU75276.1	0
2546	AKU75308.1	0
2547	AKU75340.1	0
2548	AKU75372.1	0
2549	AKU75404.1	0
2550	AKU75436.1	0
2551	AKU75468.1	0
2552	AKU75500.1	0
2553	AKU75532.1	0
2554	AKU75564.1	0
2555	AKT08845.1	0
2556	AKG65100.1	0
2557	AKG65132.1	0
2558	AKG65164.1	0
2559	AKG65196.1	0
2560	AKG65228.1	0
2561	AKG65260.1	0
2562	AKG65292.1	0
2563	AKG65324.1	0
2564	AKG65356.1	0
2565	AKG65388.1	0
2566	AKG65420.1	0
2567	AKG65452.1	0
2568	AKG65484.1	0
2569	AKG65516.1	0
2570	AKG65548.1	0
2571	AKG65580.1	0
2572	AKG65612.1	0
2573	AKG65644.1	0
2574	AKG65676.1	0
2575	AKG65708.1	0
2576	AKG65740.1	0
2577	AKG65772.1	0
2578	AKG65804.1	0
2579	AKG65836.1	0
2580	AKL91088.1	0
2581	AKL91120.1	0
2582	AKI82652.1	0
2583	AKI82684.1	0
2584	AKI82716.1	0
2585	AKI82748.1	0
2586	AKI82780.1	0
2587	AKI82812.1	0
2588	AKI82844.1	0
2589	AKI82876.1	0
2590	AKI82908.1	0
2591	AKI82940.1	0
2592	AKI82972.1	0
2593	AKI83004.1	0
2594	AKI83036.1	0
2595	AKI83068.1	0
2596	AKI83100.1	0
2597	AKI83132.1	0
2598	AKI83164.1	0
2599	AKI83196.1	0
2600	AKI83228.1	0
2601	AKI83260.1	0
2602	AKI83292.1	0
2603	AKI83324.1	0
2604	AKI83356.1	0
2605	AKI83388.1	0
2606	AKI83420.1	0
2607	AKI83452.1	0
2608	AKI83484.1	0
2609	AKI83516.1	0
2610	AKI83548.1	0
2611	AKI83580.1	0
2612	AKI83612.1	0
2613	AKI83644.1	0
2614	AKI83676.1	0
2615	AKI83708.1	0
2616	AKI83740.1	0
2617	AKI83772.1	0
2618	AKI83804.1	0
2619	AKI83836.1	0
2620	AKI83868.1	0
2621	AKI83900.1	0
2622	AKI83932.1	0
2623	AKI83964.1	0
2624	AKI83996.1	0
2625	AKI84028.1	0
2626	AKI84060.1	0
2627	AKI84092.1	0
2628	AKI84124.1	0
2629	AKI84156.1	0
2630	AKI84188.1	0
2631	AKI84220.1	0
2632	AKI84261.1	0
2633	AKG95547.1	0
2634	AKG95579.1	0
2635	AKG95611.1	0
2636	AKG95643.1	0
2637	AKG95675.1	0
2638	AKG95707.1	0
2639	AKG95739.1	0
2640	AKG95771.1	0
2641	AKG95803.1	0
2642	AKG95835.1	0
2643	AKG95867.1	0
2644	AKG95899.1	0
2645	AKG95931.1	0
2646	AKG95963.1	0
2647	AKG95995.1	0
2648	AKG96027.1	0
2649	AKG96059.1	0
2650	AKG96091.1	0
2651	AKG96123.1	0
2652	AKG96155.1	0
2653	AKG96187.1	0
2654	AKG96219.1	0
2655	AKG96251.1	0
2656	AKC35927.1	0
2657	AKC35959.1	0
2658	AKC35991.1	0
2659	AKC36023.1	0
2660	AKC36055.1	0
2661	AKC36087.1	0
2662	AKC36119.1	0
2663	AKC36151.1	0
2664	AKC36183.1	0
2665	AKC36215.1	0
2666	AKC36247.1	0
2667	AKC36279.1	0
2668	AKC36311.1	0
2669	AKC36343.1	0
2670	AKC36375.1	0
2671	AKC36407.1	0
2672	AKC36439.1	0
2673	AKC36471.1	0
2674	AKC36503.1	0
2675	AKC36535.1	0
2676	AKC36567.1	0
2677	AKC36599.1	0
2678	AKC36631.1	0
2679	AKC36663.1	0
2680	AKC36695.1	0
2681	AKC36727.1	0
2682	AKC36759.1	0
2683	AKC36791.1	0
2684	AKC36823.1	0
2685	AKC36855.1	0
2686	AKC36887.1	0
2687	AKC36919.1	0
2688	AKC36951.1	0
2689	AKC36983.1	0
2690	AKC37015.1	0
2691	AKC37047.1	0
2692	AKC37079.1	0
2693	AKC37111.1	0
2694	AKC37143.1	0
2695	AKC37175.1	0
2696	AKC37207.1	0
2697	AKC37239.1	0
2698	AKC01434.1	0
2699	AKC01466.1	0
2700	AKB09543.1	0
2701	AKA59364.1	0
2702	AJZ74537.1	0
2703	AJZ74569.1	0
2704	AJZ74601.1	0
2705	AJZ74633.1	0
2706	AJZ74665.1	0
2707	AJZ74697.1	0
2708	AJZ74729.1	0
2709	AJP13950.1	0
2710	AJP13982.1	0
2711	AJP14014.1	0
2712	AJP14046.1	0
2713	AJP14078.1	0
2714	AJP14110.1	0
2715	AJP14142.1	0
2716	AJP14174.1	0
2717	AJP14206.1	0
2718	AJP14238.1	0
2719	AJP14270.1	0
2720	AJP14302.1	0
2721	AJP14334.1	0
2722	AJP14366.1	0
2723	AJP14398.1	0
2724	AJP14430.1	0
2725	AJP14462.1	0
2726	AJP14494.1	0
2727	AJP14526.1	0
2728	AJP14558.1	0
2729	AJP14590.1	0
2730	AJP14622.1	0
2731	AJP14654.1	0
2732	AJP14686.1	0
2733	AJP14718.1	0
2734	AJP14750.1	0
2735	AJP14782.1	0
2736	AJP14814.1	0
2737	AJP14846.1	0
2738	AJP14878.1	0
2739	AJP14910.1	0
2740	AJP14942.1	0
2741	AJP14974.1	0
2742	AJP15006.1	0
2743	AJP15038.1	0
2744	AJP15070.1	0
2745	AJP15102.1	0
2746	AJP15134.1	0
2747	AJP15166.1	0
2748	AJP15198.1	0
2749	AJP15230.1	0
2750	AJP15262.1	0
2751	AJP15294.1	0
2752	AJP15326.1	0
2753	AJP15358.1	0
2754	AJP15390.1	0
2755	AJP15422.1	0
2756	AJP15454.1	0
2757	AJP15486.1	0
2758	AJG44197.1	0
2759	AJA04386.1	0
2760	AIZ68614.1	0
2761	AIY29179.1	0
2762	AIW47464.1	0
2763	4U2X_A	0
2764	AIG95912.1	0
2765	AIG95944.1	0
2766	AIG95976.1	0
2767	AIG96008.1	0
2768	AIG96040.1	0
2769	AIG96072.1	0
2770	AIG96104.1	0
2771	AIG96136.1	0
2772	AIG96168.1	0
2773	AIG96200.1	0
2774	AIG96232.1	0
2775	AIG96264.1	0
2776	AIG96296.1	0
2777	AIG96328.1	0
2778	AIG96360.1	0
2779	AIG96392.1	0
2780	AIG96424.1	0
2781	AIG96456.1	0
2782	AIG96488.1	0
2783	AIG96520.1	0
2784	AIG96552.1	0
2785	AIG96584.1	0
2786	AIG96616.1	0
2787	AIE11805.1	0
2788	AIE11837.1	0
2789	AIE11869.1	0
2790	AIE11901.1	0
2791	AHX24647.1	0
2792	4IBE_B	0
2793	4LDB_C	0
2794	AGB56707.1	0
2795	AGB56739.1	0
2796	AGB56771.1	0
2797	AGB56803.1	0
2798	AGB56835.1	0
2799	AER59718.1	0
2800	ABX75368.1	0
2801	ABB18316.1	0
2802	AAN37508.1	0
2803	CAA70541.1	0
2804	Q05322.2	0
2805	AQM57728.1	0
2806	URC21820.1	0
2807	QOU08494.1	0
2808	YP_003815435.1	0
2809	QNC49532.1	0
2810	QNC49564.1	0
2811	QNC49596.1	0
2812	QNC49628.1	0
2813	QNC49660.1	0
2814	QNC49692.1	0
2815	AYI50384.1	0
2816	AKB09565.1	0
2817	ACI28620.1	0
2818	YP_010085046.1	0
2819	UKR35319.1	0
2820	YP_009055226.1	0
2821	QYC62008.1	0
2822	QGX74975.1	0
2823	QGX75007.1	0
2824	AYA01129.1	0
2825	5F5O_F	0
2826	APQ46224.1	0
2827	ALS54755.1	0
2828	AJD39283.1	0
2829	AIX02918.1	0
2830	AGL73414.1	0
2831	AFV31157.1	0
2832	AFV31189.1	0
2833	AFV31221.1	0
2834	AFV31253.1	0
2835	AFV31285.1	0
2836	AFV31317.1	0
2837	AFV31349.1	0
2838	AFV31381.1	0
2839	ADM72988.1	0
2840	ACX94306.1	0
2841	ACT79203.1	0
2842	ACT79235.1	0
2843	ACD13022.1	0
2844	ABS17556.1	0
2845	ABF46671.1	0
2846	ABF46703.1	0
2847	ABF46735.1	0
2848	ABE27027.1	0
2849	ABE27059.1	0
2850	ABE27091.1	0
2851	AAQ55261.1	0
2852	2110212B	0
2853	AZL87826.1	0
2854	AYP10278.1	0
2855	AUD54845.1	0
2856	ARU80306.1	0
2857	ARU80338.1	0
2858	APA16570.1	0
2859	4D9O_B	0
2860	ACT22804.1	0
2861	AAN04454.1	0
2862	QYU59254.1	0
2863	QYU59286.1	0
2864	AWK96640.1	0
2865	ALT19783.1	0
2866	AGL73426.1	0
2867	AGB56676.1	0
2868	ABY75323.1	0
2869	Q66802.1	0
2870	ALT19763.1	0
2871	FAA04062.1	0
2872	AVM87239.1	0
2873	UAL49922.1	0
2874	QMS54669.1	0
2875	QYU59289.1	0
2876	QYU59321.1	0
2877	QYR85170.1	0
2878	QYR85202.1	0
2879	QYR85234.1	0
2880	QYR85266.1	0
2881	QYR85298.1	0
2882	QYR85330.1	0
2883	QYR85362.1	0
2884	QYR85394.1	0
2885	QYR85426.1	0
2886	QYR85458.1	0
2887	QYR85490.1	0
2888	QYR85522.1	0
2889	QYR85554.1	0
2890	QYR85586.1	0
2891	QYR85618.1	0
2892	QYR85650.1	0
2893	QYR85682.1	0
2894	QYR85714.1	0
2895	QYR85746.1	0
2896	QYR85778.1	0
2897	QYR85810.1	0
2898	QYR85842.1	0
2899	QYR85874.1	0
2900	QYR85906.1	0
2901	QYR85938.1	0
2902	QYR85970.1	0
2903	QYR86002.1	0
2904	QYR86034.1	0
2905	QYR86066.1	0
2906	QYR86098.1	0
2907	QYR86130.1	0
2908	QYR86162.1	0
2909	QYR86194.1	0
2910	QYR86226.1	0
2911	QYR86258.1	0
2912	QYR86290.1	0
2913	QYR86322.1	0
2914	QYR86354.1	0
2915	QYR86386.1	0
2916	QYR86418.1	0
2917	QYR86450.1	0
2918	QYR86482.1	0
2919	QYR86514.1	0
2920	QYR86546.1	0
2921	QYR86578.1	0
2922	QYR86610.1	0
2923	QYR86642.1	0
2924	QYR86674.1	0
2925	QYR86706.1	0
2926	QYR86738.1	0
2927	QYR86770.1	0
2928	QYR86802.1	0
2929	QYR86834.1	0
2930	QYR86866.1	0
2931	QWX21661.1	0
2932	QWX21693.1	0
2933	QWX21725.1	0
2934	QWX21757.1	0
2935	QUJ10610.1	0
2936	QUJ10642.1	0
2937	QNL24153.1	0
2938	QNL24185.1	0
2939	QNL24217.1	0
2940	QNL24249.1	0
2941	QNL24281.1	0
2942	QNL24313.1	0
2943	QNL24345.1	0
2944	QNL24377.1	0
2945	QNL24409.1	0
2946	QNL24441.1	0
2947	QNL24473.1	0
2948	QNL24505.1	0
2949	QNL24537.1	0
2950	QNL24569.1	0
2951	QNL24601.1	0
2952	QNL24633.1	0
2953	QNL24665.1	0
2954	QNL24697.1	0
2955	QNL24729.1	0
2956	QNL24761.1	0
2957	QNL24793.1	0
2958	QNL24825.1	0
2959	QNL24857.1	0
2960	QNL24889.1	0
2961	QNL24921.1	0
2962	QNL24953.1	0
2963	QNL24985.1	0
2964	QNL25017.1	0
2965	QNL25049.1	0
2966	QNL25081.1	0
2967	QNL25113.1	0
2968	QNL25145.1	0
2969	QNL25177.1	0
2970	QNL25209.1	0
2971	QNL25241.1	0
2972	QNL25273.1	0
2973	QNL25305.1	0
2974	QNL25337.1	0
2975	QNL25369.1	0
2976	QNL25401.1	0
2977	QNL25433.1	0
2978	QNL25465.1	0
2979	QNL25497.1	0
2980	QNL25529.1	0
2981	QNL25561.1	0
2982	QNL25593.1	0
2983	QNL25625.1	0
2984	QNL25657.1	0
2985	QNL25689.1	0
2986	QNL25721.1	0
2987	QNL25753.1	0
2988	QNL25785.1	0
2989	QNL25817.1	0
2990	QNL25849.1	0
2991	QNL25881.1	0
2992	QNL25913.1	0
2993	QNL25945.1	0
2994	QNL25977.1	0
2995	QNL26009.1	0
2996	QNL26041.1	0
2997	QNL26073.1	0
2998	QNL26105.1	0
2999	QNL26137.1	0
3000	QNL26169.1	0
3001	QNL26201.1	0
3002	QNL26233.1	0
3003	QNL26265.1	0
3004	QNL26297.1	0
3005	QNL26329.1	0
3006	QNL26361.1	0
3007	QNL26393.1	0
3008	QNL26425.1	0
3009	QNL26457.1	0
3010	QNL26489.1	0
3011	QNL26521.1	0
3012	QNL26553.1	0
3013	QNL26585.1	0
3014	QNL26617.1	0
3015	QNL26649.1	0
3016	QNL26681.1	0
3017	QNL26713.1	0
3018	QNL26745.1	0
3019	QNL26777.1	0
3020	QNL26809.1	0
3021	QNL26841.1	0
3022	QNL26873.1	0
3023	QNL26905.1	0
3024	QNL26937.1	0
3025	QNL26969.1	0
3026	QNL27001.1	0
3027	QNL27033.1	0
3028	QNL27065.1	0
3029	QNL27097.1	0
3030	QNL27129.1	0
3031	QNL27161.1	0
3032	QNL27193.1	0
3033	QNL27225.1	0
3034	QNL27257.1	0
3035	QNL27289.1	0
3036	QNL27321.1	0
3037	QNL27353.1	0
3038	QNL27385.1	0
3039	QNL27417.1	0
3040	QNL27449.1	0
3041	QNL27481.1	0
3042	QNL27513.1	0
3043	QNL27545.1	0
3044	QNL27577.1	0
3045	QNL27609.1	0
3046	QNL27641.1	0
3047	QNL27673.1	0
3048	QNL27705.1	0
3049	QNL27737.1	0
3050	QNL27769.1	0
3051	QNL27801.1	0
3052	QNL27833.1	0
3053	QNL27865.1	0
3054	QNL27897.1	0
3055	QNL27929.1	0
3056	QNL27961.1	0
3057	QNL27993.1	0
3058	QNL28025.1	0
3059	QNL28057.1	0
3060	QNL28089.1	0
3061	QNL28121.1	0
3062	QNL28153.1	0
3063	QNL28185.1	0
3064	QNL28217.1	0
3065	QNL28249.1	0
3066	QNL28281.1	0
3067	QNL28313.1	0
3068	QNL28345.1	0
3069	QNL28377.1	0
3070	QNL28409.1	0
3071	QNL28441.1	0
3072	QNL28473.1	0
3073	QNL28505.1	0
3074	QNL28537.1	0
3075	QNL28569.1	0
3076	QNL28601.1	0
3077	QNL28633.1	0
3078	QNL28665.1	0
3079	QNL28697.1	0
3080	QNL28729.1	0
3081	QNL28761.1	0
3082	QNL28793.1	0
3083	QNL28825.1	0
3084	QNL28857.1	0
3085	QNL28889.1	0
3086	QNL28921.1	0
3087	QNL28953.1	0
3088	QNL28985.1	0
3089	QNL29017.1	0
3090	QNL29049.1	0
3091	QNL29081.1	0
3092	QNL29113.1	0
3093	QQN67573.1	0
3094	6PCI_A	0
3095	AWZ62324.1	0
3096	QCF40477.1	0
3097	QCF40509.1	0
3098	QCF40541.1	0
3099	AVQ09638.1	0
3100	AYW17025.1	0
3101	AZL57061.1	0
3102	AZL57093.1	0
3103	AZL57125.1	0
3104	AZL57157.1	0
3105	AZL57189.1	0
3106	AZL57221.1	0
3107	AZL57253.1	0
3108	AZL57285.1	0
3109	AZL57317.1	0
3110	AYA81882.1	0
3111	AYA81914.1	0
3112	AYA81946.1	0
3113	AYA81978.1	0
3114	AYA82010.1	0
3115	AYA82042.1	0
3116	AYA82074.1	0
3117	AYA82106.1	0
3118	AYA82138.1	0
3119	AYA82170.1	0
3120	AYA82202.1	0
3121	AYA82234.1	0
3122	AYA82266.1	0
3123	AYA82298.1	0
3124	AYA82330.1	0
3125	AYA82362.1	0
3126	AYA82394.1	0
3127	AYA82426.1	0
3128	AYA82458.1	0
3129	AYA82490.1	0
3130	AYA82522.1	0
3131	AYA82554.1	0
3132	AYA82586.1	0
3133	AYA82618.1	0
3134	AYA82650.1	0
3135	AYA82682.1	0
3136	AYA82714.1	0
3137	AYA82746.1	0
3138	AYA82778.1	0
3139	AYA82810.1	0
3140	AYA82842.1	0
3141	AYA82874.1	0
3142	AYA82906.1	0
3143	AYA82938.1	0
3144	AYA82970.1	0
3145	AYA83002.1	0
3146	AYA83034.1	0
3147	AYA83066.1	0
3148	AYA83098.1	0
3149	AYA83130.1	0
3150	AYA83162.1	0
3151	AYA83194.1	0
3152	AYA83226.1	0
3153	AYA83258.1	0
3154	AYA83290.1	0
3155	AYA83322.1	0
3156	AYA83354.1	0
3157	AYA83386.1	0
3158	AYA83418.1	0
3159	AYA83450.1	0
3160	AYA83482.1	0
3161	AYA83514.1	0
3162	AYA83546.1	0
3163	AYA83578.1	0
3164	AYA83610.1	0
3165	AYA83642.1	0
3166	AYA83674.1	0
3167	AYA83706.1	0
3168	AYA83738.1	0
3169	AYA83770.1	0
3170	ATY51098.1	0
3171	ATY51130.1	0
3172	AYP10343.1	0
3173	AYP10375.1	0
3174	AYP10407.1	0
3175	AYN74050.1	0
3176	AYN74082.1	0
3177	AYN74114.1	0
3178	AYN74146.1	0
3179	AYN74178.1	0
3180	AXP07398.1	0
3181	AXP07430.1	0
3182	AXP07462.1	0
3183	AXP07494.1	0
3184	AYI50377.1	0
3185	6EA7_A	0
3186	AXF48887.1	0
3187	AXF48919.1	0
3188	AXF48951.1	0
3189	ARG43228.1	0
3190	ARG43260.1	0
3191	ARG43292.1	0
3192	ARG43324.1	0
3193	ARG43356.1	0
3194	ARG43388.1	0
3195	ARG43420.1	0
3196	ARG43452.1	0
3197	ARG43484.1	0
3198	ARG43516.1	0
3199	ARG43548.1	0
3200	ARG43580.1	0
3201	ARG43612.1	0
3202	ARG43644.1	0
3203	ARG43676.1	0
3204	ARG43708.1	0
3205	ARG43740.1	0
3206	ARG43772.1	0
3207	ARG43804.1	0
3208	ARG43836.1	0
3209	ARG43868.1	0
3210	ARG43900.1	0
3211	ARG43932.1	0
3212	ARG43964.1	0
3213	ARG43996.1	0
3214	ARG44028.1	0
3215	AWK96568.1	0
3216	AWK96618.1	0
3217	APW30010.1	0
3218	APW30042.1	0
3219	APW30074.1	0
3220	APW30106.1	0
3221	APW30138.1	0
3222	APW30170.1	0
3223	APW30202.1	0
3224	APW30234.1	0
3225	APW30266.1	0
3226	APW30298.1	0
3227	ARG43190.1	0
3228	ASV62112.1	0
3229	ASV62144.1	0
3230	ASV62176.1	0
3231	ASV62208.1	0
3232	ASV62240.1	0
3233	ALR82084.1	0
3234	APA16545.1	0
3235	5VAP_A	0
3236	APW84425.1	0
3237	APW84457.1	0
3238	APW84489.1	0
3239	APW84521.1	0
3240	APW84553.1	0
3241	APW84585.1	0
3242	APW84617.1	0
3243	APW84649.1	0
3244	APW84681.1	0
3245	APW84713.1	0
3246	APW84745.1	0
3247	APW84777.1	0
3248	APW84809.1	0
3249	APW84841.1	0
3250	ARC95311.1	0
3251	AQS26721.1	0
3252	AQA27308.1	0
3253	AQA27340.1	0
3254	AQA27372.1	0
3255	AQA27404.1	0
3256	AQA27436.1	0
3257	AQA27468.1	0
3258	AQA27500.1	0
3259	AQA27532.1	0
3260	AQA27564.1	0
3261	AQA27596.1	0
3262	APT69546.1	0
3263	APT69594.1	0
3264	APT69651.1	0
3265	APT69687.1	0
3266	APT36368.1	0
3267	APT36400.1	0
3268	APT36432.1	0
3269	ALR82625.1	0
3270	ALR82657.1	0
3271	ALR82689.1	0
3272	ALR82721.1	0
3273	ALR82753.1	0
3274	ALR82785.1	0
3275	ALR82817.1	0
3276	ALR82849.1	0
3277	ALR82881.1	0
3278	ALR82913.1	0
3279	ALR82945.1	0
3280	ALR82977.1	0
3281	ALR83009.1	0
3282	ALR83041.1	0
3283	ALR83073.1	0
3284	ALR83105.1	0
3285	ALR83137.1	0
3286	ALX28121.1	0
3287	ALX28155.1	0
3288	ALX28187.1	0
3289	ALX28219.1	0
3290	ALX28258.1	0
3291	ALX28293.1	0
3292	ALX28329.1	0
3293	5KEN_M	0
3294	AND81092.1	0
3295	AND81213.1	0
3296	AMY60258.1	0
3297	AMY60290.1	0
3298	AMY60322.1	0
3299	AMY60354.1	0
3300	ALT66682.1	0
3301	ALT66714.1	0
3302	ALT66746.1	0
3303	ALT66778.1	0
3304	AMT75553.1	0
3305	AMT75585.1	0
3306	AMT75617.1	0
3307	AMT75649.1	0
3308	AMT75681.1	0
3309	AMT75713.1	0
3310	AMT75745.1	0
3311	ALH21190.1	0
3312	5FHC_K	0
3313	AIZ50415.1	0
3314	ALF04553.1	0
3315	ALX30967.1	0
3316	ALX30999.1	0
3317	ALX31031.1	0
3318	ALX31063.1	0
3319	ALX31095.1	0
3320	ALX31127.1	0
3321	ALX31159.1	0
3322	ALX31191.1	0
3323	ALX31223.1	0
3324	ALX31255.1	0
3325	ALX31287.1	0
3326	ALX31319.1	0
3327	ALX31351.1	0
3328	ALX31383.1	0
3329	ALX31415.1	0
3330	ALX31447.1	0
3331	ALX31479.1	0
3332	ALX31511.1	0
3333	ALX31543.1	0
3334	ALX31575.1	0
3335	ALX31607.1	0
3336	ALX31639.1	0
3337	ALX31671.1	0
3338	ALX31703.1	0
3339	ALX31735.1	0
3340	ALX31767.1	0
3341	ALX31799.1	0
3342	ALX31831.1	0
3343	ALX31863.1	0
3344	ALX31895.1	0
3345	ALX31927.1	0
3346	ALX31959.1	0
3347	ALX31991.1	0
3348	ALX32023.1	0
3349	ALX32055.1	0
3350	ALX32087.1	0
3351	ALX32119.1	0
3352	ALX32151.1	0
3353	ALX32183.1	0
3354	ALX32215.1	0
3355	ALX32247.1	0
3356	ALX32279.1	0
3357	ALX32311.1	0
3358	ALX32343.1	0
3359	ALX32375.1	0
3360	ALX32407.1	0
3361	ALX32439.1	0
3362	ALX32471.1	0
3363	ALX32503.1	0
3364	ALX32535.1	0
3365	ALX32567.1	0
3366	ALX32599.1	0
3367	ALX32631.1	0
3368	ALX32663.1	0
3369	ALX32695.1	0
3370	ALX32727.1	0
3371	ALX32759.1	0
3372	ALX32791.1	0
3373	ALX32823.1	0
3374	ALX32855.1	0
3375	ALX32887.1	0
3376	ALX32919.1	0
3377	ALX32951.1	0
3378	ALX32983.1	0
3379	ALX33015.1	0
3380	ALX33047.1	0
3381	ALX33079.1	0
3382	ALX33111.1	0
3383	ALX33143.1	0
3384	ALX33175.1	0
3385	ALX33207.1	0
3386	ALX33239.1	0
3387	ALX33271.1	0
3388	ALX33303.1	0
3389	ALX33335.1	0
3390	ALX33367.1	0
3391	ALX33399.1	0
3392	ALX33431.1	0
3393	ALX33463.1	0
3394	ALX33495.1	0
3395	ALX33527.1	0
3396	ALX33559.1	0
3397	ALX33591.1	0
3398	ALX33623.1	0
3399	ALX33655.1	0
3400	ALX33687.1	0
3401	ALX33719.1	0
3402	ALX33751.1	0
3403	ALX33783.1	0
3404	ALX33815.1	0
3405	ALX33847.1	0
3406	ALX33879.1	0
3407	ALX33911.1	0
3408	ALX33943.1	0
3409	ALX33975.1	0
3410	ALX34007.1	0
3411	ALX34039.1	0
3412	ALX34071.1	0
3413	ALX34103.1	0
3414	ALX34135.1	0
3415	ALX34167.1	0
3416	ALX34199.1	0
3417	ALX34231.1	0
3418	ALX34263.1	0
3419	ALX34295.1	0
3420	ALX34327.1	0
3421	ALX34359.1	0
3422	ALX34391.1	0
3423	ALX34423.1	0
3424	ALX34455.1	0
3425	ALX34487.1	0
3426	ALX34519.1	0
3427	ALX34551.1	0
3428	ALT19570.1	0
3429	ALT19602.1	0
3430	ALT19676.1	0
3431	ALT19708.1	0
3432	ALT19740.1	0
3433	ALQ12278.1	0
3434	ALG00883.1	0
3435	ALG00915.1	0
3436	ALG00947.1	0
3437	ALG00979.1	0
3438	ALG01011.1	0
3439	ALG01043.1	0
3440	ALG01075.1	0
3441	ALG01107.1	0
3442	ALG01139.1	0
3443	ALG01171.1	0
3444	ALG01203.1	0
3445	ALG01235.1	0
3446	ALG01267.1	0
3447	ALG01299.1	0
3448	ALG01331.1	0
3449	ALG01363.1	0
3450	ALG01395.1	0
3451	ALG01427.1	0
3452	ALG01459.1	0
3453	ALG01491.1	0
3454	ALG01523.1	0
3455	ALG01555.1	0
3456	ALG01587.1	0
3457	ALG01619.1	0
3458	ALG01651.1	0
3459	ALG01683.1	0
3460	ALG01715.1	0
3461	ALG01747.1	0
3462	ALG01779.1	0
3463	ALG01811.1	0
3464	ALG01843.1	0
3465	ALG01875.1	0
3466	ALG01907.1	0
3467	ALG01939.1	0
3468	ALG01971.1	0
3469	ALG02003.1	0
3470	ALG02035.1	0
3471	ALG02067.1	0
3472	ALG02099.1	0
3473	ALO75886.1	0
3474	ALB07124.1	0
3475	ALH21457.1	0
3476	ALF04600.1	0
3477	AKU75181.1	0
3478	AKU75213.1	0
3479	AKU75245.1	0
3480	AKU75277.1	0
3481	AKU75309.1	0
3482	AKU75341.1	0
3483	AKU75373.1	0
3484	AKU75405.1	0
3485	AKU75437.1	0
3486	AKU75469.1	0
3487	AKU75501.1	0
3488	AKU75533.1	0
3489	AKU75565.1	0
3490	AKI84244.1	0
3491	AKG65101.1	0
3492	AKG65133.1	0
3493	AKG65165.1	0
3494	AKG65197.1	0
3495	AKG65229.1	0
3496	AKG65261.1	0
3497	AKG65293.1	0
3498	AKG65325.1	0
3499	AKG65357.1	0
3500	AKG65389.1	0
3501	AKG65421.1	0
3502	AKG65453.1	0
3503	AKG65485.1	0
3504	AKG65517.1	0
3505	AKG65549.1	0
3506	AKG65581.1	0
3507	AKG65613.1	0
3508	AKG65645.1	0
3509	AKG65677.1	0
3510	AKG65709.1	0
3511	AKG65741.1	0
3512	AKG65773.1	0
3513	AKG65805.1	0
3514	AKG65837.1	0
3515	AKL91089.1	0
3516	AKL91121.1	0
3517	AKI82653.1	0
3518	AKI82685.1	0
3519	AKI82717.1	0
3520	AKI82749.1	0
3521	AKI82781.1	0
3522	AKI82813.1	0
3523	AKI82845.1	0
3524	AKI82877.1	0
3525	AKI82909.1	0
3526	AKI82941.1	0
3527	AKI82973.1	0
3528	AKI83005.1	0
3529	AKI83037.1	0
3530	AKI83069.1	0
3531	AKI83101.1	0
3532	AKI83133.1	0
3533	AKI83165.1	0
3534	AKI83197.1	0
3535	AKI83229.1	0
3536	AKI83261.1	0
3537	AKI83293.1	0
3538	AKI83325.1	0
3539	AKI83357.1	0
3540	AKI83389.1	0
3541	AKI83421.1	0
3542	AKI83453.1	0
3543	AKI83485.1	0
3544	AKI83517.1	0
3545	AKI83549.1	0
3546	AKI83581.1	0
3547	AKI83613.1	0
3548	AKI83645.1	0
3549	AKI83677.1	0
3550	AKI83709.1	0
3551	AKI83741.1	0
3552	AKI83773.1	0
3553	AKI83805.1	0
3554	AKI83837.1	0
3555	AKI83869.1	0
3556	AKI83901.1	0
3557	AKI83933.1	0
3558	AKI83965.1	0
3559	AKI83997.1	0
3560	AKI84029.1	0
3561	AKI84061.1	0
3562	AKI84093.1	0
3563	AKI84125.1	0
3564	AKI84157.1	0
3565	AKI84189.1	0
3566	AKI84221.1	0
3567	AKI84262.1	0
3568	AKG95548.1	0
3569	AKG95580.1	0
3570	AKG95612.1	0
3571	AKG95644.1	0
3572	AKG95676.1	0
3573	AKG95708.1	0
3574	AKG95740.1	0
3575	AKG95772.1	0
3576	AKG95804.1	0
3577	AKG95836.1	0
3578	AKG95868.1	0
3579	AKG95900.1	0
3580	AKG95932.1	0
3581	AKG95964.1	0
3582	AKG95996.1	0
3583	AKG96028.1	0
3584	AKG96060.1	0
3585	AKG96092.1	0
3586	AKG96124.1	0
3587	AKG96156.1	0
3588	AKG96188.1	0
3589	AKG96220.1	0
3590	AKG96252.1	0
3591	AKC35928.1	0
3592	AKC35960.1	0
3593	AKC35992.1	0
3594	AKC36024.1	0
3595	AKC36056.1	0
3596	AKC36088.1	0
3597	AKC36120.1	0
3598	AKC36152.1	0
3599	AKC36184.1	0
3600	AKC36216.1	0
3601	AKC36248.1	0
3602	AKC36280.1	0
3603	AKC36312.1	0
3604	AKC36344.1	0
3605	AKC36376.1	0
3606	AKC36408.1	0
3607	AKC36440.1	0
3608	AKC36472.1	0
3609	AKC36504.1	0
3610	AKC36536.1	0
3611	AKC36568.1	0
3612	AKC36600.1	0
3613	AKC36632.1	0
3614	AKC36664.1	0
3615	AKC36696.1	0
3616	AKC36728.1	0
3617	AKC36760.1	0
3618	AKC36792.1	0
3619	AKC36824.1	0
3620	AKC36856.1	0
3621	AKC36888.1	0
3622	AKC36920.1	0
3623	AKC36952.1	0
3624	AKC36984.1	0
3625	AKC37016.1	0
3626	AKC37048.1	0
3627	AKC37080.1	0
3628	AKC37112.1	0
3629	AKC37144.1	0
3630	AKC37176.1	0
3631	AKC37208.1	0
3632	AKC37240.1	0
3633	AKC01435.1	0
3634	AKC01467.1	0
3635	AKB09544.1	0
3636	AKA59365.1	0
3637	AJZ74538.1	0
3638	AJZ74570.1	0
3639	AJZ74602.1	0
3640	AJZ74634.1	0
3641	AJZ74666.1	0
3642	AJZ74698.1	0
3643	AJZ74730.1	0
3644	AJP13951.1	0
3645	AJP13983.1	0
3646	AJP14015.1	0
3647	AJP14047.1	0
3648	AJP14079.1	0
3649	AJP14111.1	0
3650	AJP14143.1	0
3651	AJP14175.1	0
3652	AJP14207.1	0
3653	AJP14239.1	0
3654	AJP14271.1	0
3655	AJP14303.1	0
3656	AJP14335.1	0
3657	AJP14367.1	0
3658	AJP14399.1	0
3659	AJP14431.1	0
3660	AJP14463.1	0
3661	AJP14495.1	0
3662	AJP14527.1	0
3663	AJP14559.1	0
3664	AJP14591.1	0
3665	AJP14623.1	0
3666	AJP14655.1	0
3667	AJP14687.1	0
3668	AJP14719.1	0
3669	AJP14751.1	0
3670	AJP14783.1	0
3671	AJP14815.1	0
3672	AJP14847.1	0
3673	AJP14879.1	0
3674	AJP14911.1	0
3675	AJP14943.1	0
3676	AJP14975.1	0
3677	AJP15007.1	0
3678	AJP15039.1	0
3679	AJP15071.1	0
3680	AJP15103.1	0
3681	AJP15135.1	0
3682	AJP15167.1	0
3683	AJP15199.1	0
3684	AJP15231.1	0
3685	AJP15263.1	0
3686	AJP15295.1	0
3687	AJP15327.1	0
3688	AJP15359.1	0
3689	AJP15391.1	0
3690	AJP15423.1	0
3691	AJP15455.1	0
3692	AJP15487.1	0
3693	AJF38892.1	0
3694	AJA04387.1	0
3695	AIZ68615.1	0
3696	AIY29180.1	0
3697	AIW47465.1	0
3698	4U2X_B	0
3699	AIG95913.1	0
3700	AIG95945.1	0
3701	AIG95977.1	0
3702	AIG96009.1	0
3703	AIG96041.1	0
3704	AIG96073.1	0
3705	AIG96105.1	0
3706	AIG96137.1	0
3707	AIG96169.1	0
3708	AIG96201.1	0
3709	AIG96233.1	0
3710	AIG96265.1	0
3711	AIG96297.1	0
3712	AIG96329.1	0
3713	AIG96361.1	0
3714	AIG96393.1	0
3715	AIG96425.1	0
3716	AIG96457.1	0
3717	AIG96489.1	0
3718	AIG96521.1	0
3719	AIG96553.1	0
3720	AIG96585.1	0
3721	AIG96617.1	0
3722	AIE11806.1	0
3723	AIE11838.1	0
3724	AIE11870.1	0
3725	AIE11902.1	0
3726	AHX24648.1	0
3727	4IBF_A	0
3728	4LDB_D	0
3729	AGB56708.1	0
3730	AGB56740.1	0
3731	AGB56772.1	0
3732	AGB56804.1	0
3733	AGB56836.1	0
3734	AER59719.1	0
3735	ABX75369.1	0
3736	ABB18317.1	0
3737	AAN37509.1	0
3738	2EBO_A	0
3739	Q05323.2	0
3740	AQM57729.1	0
3741	URC21821.1	0
3742	QBM11732.1	0
3743	YP_003815436.1	0
3744	QNC49533.1	0
3745	QNC49565.1	0
3746	QNC49597.1	0
3747	QNC49629.1	0
3748	QNC49661.1	0
3749	QNC49693.1	0
3750	AYI50385.1	0
3751	AKB09566.1	0
3752	ACI28621.1	0
3753	YP_010085047.1	0
3754	UKR35320.1	0
3755	YP_009055227.1	0
3756	QYC62009.1	0
3757	QGX74976.1	0
3758	QGX75008.1	0
3759	AYA01130.1	0
3760	AMZ00478.1	0
3761	APQ46225.1	0
3762	ALS54756.1	0
3763	AJD39284.1	0
3764	AIX02919.1	0
3765	AGL73415.1	0
3766	AFV31158.1	0
3767	AFV31190.1	0
3768	AFV31222.1	0
3769	AFV31254.1	0
3770	AFV31286.1	0
3771	AFV31318.1	0
3772	AFV31350.1	0
3773	AFV31382.1	0
3774	ADM72989.1	0
3775	ACX94307.1	0
3776	ACT79204.1	0
3777	ACT79236.1	0
3778	3FKE_A	0
3779	ABS17557.1	0
3780	ABF46672.1	0
3781	ABF46704.1	0
3782	ABF46736.1	0
3783	ABE27028.1	0
3784	ABE27060.1	0
3785	ABE27092.1	0
3786	AAC40455.1	0
3787	2110212C	0
3788	AZL87827.1	0
3789	AYP10279.1	0
3790	AUD54846.1	0
3791	ARU80307.1	0
3792	ARU80339.1	0
3793	APA16571.1	0
3794	3V7O_A	0
3795	ACT22805.1	0
3796	AAN04455.1	0
3797	QYU59255.1	0
3798	QYU59287.1	0
3799	AWK96641.1	0
3800	ALT19784.1	0
3801	AGL73427.1	0
3802	AGB56677.1	0
3803	ABY75324.1	0
3804	Q66814.1	0
3805	ALT19764.1	0
3806	FAA04063.1	0
3807	AVM87240.1	0
3808	UAL49923.1	0
3809	QMS54670.1	0
3810	QYU59290.1	0
3811	QYU59322.1	0
3812	QYR85171.1	0
3813	QYR85203.1	0
3814	QYR85235.1	0
3815	QYR85267.1	0
3816	QYR85299.1	0
3817	QYR85331.1	0
3818	QYR85363.1	0
3819	QYR85395.1	0
3820	QYR85427.1	0
3821	QYR85459.1	0
3822	QYR85491.1	0
3823	QYR85523.1	0
3824	QYR85555.1	0
3825	QYR85587.1	0
3826	QYR85619.1	0
3827	QYR85651.1	0
3828	QYR85683.1	0
3829	QYR85715.1	0
3830	QYR85747.1	0
3831	QYR85779.1	0
3832	QYR85811.1	0
3833	QYR85843.1	0
3834	QYR85875.1	0
3835	QYR85907.1	0
3836	QYR85939.1	0
3837	QYR85971.1	0
3838	QYR86003.1	0
3839	QYR86035.1	0
3840	QYR86067.1	0
3841	QYR86099.1	0
3842	QYR86131.1	0
3843	QYR86163.1	0
3844	QYR86195.1	0
3845	QYR86227.1	0
3846	QYR86259.1	0
3847	QYR86291.1	0
3848	QYR86323.1	0
3849	QYR86355.1	0
3850	QYR86387.1	0
3851	QYR86419.1	0
3852	QYR86451.1	0
3853	QYR86483.1	0
3854	QYR86515.1	0
3855	QYR86547.1	0
3856	QYR86579.1	0
3857	QYR86611.1	0
3858	QYR86643.1	0
3859	QYR86675.1	0
3860	QYR86707.1	0
3861	QYR86739.1	0
3862	QYR86771.1	0
3863	QYR86803.1	0
3864	QYR86835.1	0
3865	QYR86867.1	0
3866	QWX21662.1	0
3867	QWX21694.1	0
3868	QWX21726.1	0
3869	QWX21758.1	0
3870	QUJ10611.1	0
3871	7KFB_A	0
3872	QNL24154.1	0
3873	QNL24186.1	0
3874	QNL24218.1	0
3875	QNL24250.1	0
3876	QNL24282.1	0
3877	QNL24314.1	0
3878	QNL24346.1	0
3879	QNL24378.1	0
3880	QNL24410.1	0
3881	QNL24442.1	0
3882	QNL24474.1	0
3883	QNL24506.1	0
3884	QNL24538.1	0
3885	QNL24570.1	0
3886	QNL24602.1	0
3887	QNL24634.1	0
3888	QNL24666.1	0
3889	QNL24698.1	0
3890	QNL24730.1	0
3891	QNL24762.1	0
3892	QNL24794.1	0
3893	QNL24826.1	0
3894	QNL24858.1	0
3895	QNL24890.1	0
3896	QNL24922.1	0
3897	QNL24954.1	0
3898	QNL24986.1	0
3899	QNL25018.1	0
3900	QNL25050.1	0
3901	QNL25082.1	0
3902	QNL25114.1	0
3903	QNL25146.1	0
3904	QNL25178.1	0
3905	QNL25210.1	0
3906	QNL25242.1	0
3907	QNL25274.1	0
3908	QNL25306.1	0
3909	QNL25338.1	0
3910	QNL25370.1	0
3911	QNL25402.1	0
3912	QNL25434.1	0
3913	QNL25466.1	0
3914	QNL25498.1	0
3915	QNL25530.1	0
3916	QNL25562.1	0
3917	QNL25594.1	0
3918	QNL25626.1	0
3919	QNL25658.1	0
3920	QNL25690.1	0
3921	QNL25722.1	0
3922	QNL25754.1	0
3923	QNL25786.1	0
3924	QNL25818.1	0
3925	QNL25850.1	0
3926	QNL25882.1	0
3927	QNL25914.1	0
3928	QNL25946.1	0
3929	QNL25978.1	0
3930	QNL26010.1	0
3931	QNL26042.1	0
3932	QNL26074.1	0
3933	QNL26106.1	0
3934	QNL26138.1	0
3935	QNL26170.1	0
3936	QNL26202.1	0
3937	QNL26234.1	0
3938	QNL26266.1	0
3939	QNL26298.1	0
3940	QNL26330.1	0
3941	QNL26362.1	0
3942	QNL26394.1	0
3943	QNL26426.1	0
3944	QNL26458.1	0
3945	QNL26490.1	0
3946	QNL26522.1	0
3947	QNL26554.1	0
3948	QNL26586.1	0
3949	QNL26618.1	0
3950	QNL26650.1	0
3951	QNL26682.1	0
3952	QNL26714.1	0
3953	QNL26746.1	0
3954	QNL26778.1	0
3955	QNL26810.1	0
3956	QNL26842.1	0
3957	QNL26874.1	0
3958	QNL26906.1	0
3959	QNL26938.1	0
3960	QNL26970.1	0
3961	QNL27002.1	0
3962	QNL27034.1	0
3963	QNL27066.1	0
3964	QNL27098.1	0
3965	QNL27130.1	0
3966	QNL27162.1	0
3967	QNL27194.1	0
3968	QNL27226.1	0
3969	QNL27258.1	0
3970	QNL27290.1	0
3971	QNL27322.1	0
3972	QNL27354.1	0
3973	QNL27386.1	0
3974	QNL27418.1	0
3975	QNL27450.1	0
3976	QNL27482.1	0
3977	QNL27514.1	0
3978	QNL27546.1	0
3979	QNL27578.1	0
3980	QNL27610.1	0
3981	QNL27642.1	0
3982	QNL27674.1	0
3983	QNL27706.1	0
3984	QNL27738.1	0
3985	QNL27770.1	0
3986	QNL27802.1	0
3987	QNL27834.1	0
3988	QNL27866.1	0
3989	QNL27898.1	0
3990	QNL27930.1	0
3991	QNL27962.1	0
3992	QNL27994.1	0
3993	QNL28026.1	0
3994	QNL28058.1	0
3995	QNL28090.1	0
3996	QNL28122.1	0
3997	QNL28154.1	0
3998	QNL28186.1	0
3999	QNL28218.1	0
4000	QNL28250.1	0
4001	QNL28282.1	0
4002	QNL28314.1	0
4003	QNL28346.1	0
4004	QNL28378.1	0
4005	QNL28410.1	0
4006	QNL28442.1	0
4007	QNL28474.1	0
4008	QNL28506.1	0
4009	QNL28538.1	0
4010	QNL28570.1	0
4011	QNL28602.1	0
4012	QNL28634.1	0
4013	QNL28666.1	0
4014	QNL28698.1	0
4015	QNL28730.1	0
4016	QNL28762.1	0
4017	QNL28794.1	0
4018	QNL28826.1	0
4019	QNL28858.1	0
4020	QNL28890.1	0
4021	QNL28922.1	0
4022	QNL28954.1	0
4023	QNL28986.1	0
4024	QNL29018.1	0
4025	QNL29050.1	0
4026	QNL29082.1	0
4027	QNL29114.1	0
4028	QQN67574.1	0
4029	6PCI_B	0
4030	AWZ62325.1	0
4031	QCF40478.1	0
4032	QCF40510.1	0
4033	QCF40542.1	0
4034	AVQ09639.1	0
4035	AYW17026.1	0
4036	AZL57062.1	0
4037	AZL57094.1	0
4038	AZL57126.1	0
4039	AZL57158.1	0
4040	AZL57190.1	0
4041	AZL57222.1	0
4042	AZL57254.1	0
4043	AZL57286.1	0
4044	AZL57318.1	0
4045	AYA81883.1	0
4046	AYA81915.1	0
4047	AYA81947.1	0
4048	AYA81979.1	0
4049	AYA82011.1	0
4050	AYA82043.1	0
4051	AYA82075.1	0
4052	AYA82107.1	0
4053	AYA82139.1	0
4054	AYA82171.1	0
4055	AYA82203.1	0
4056	AYA82235.1	0
4057	AYA82267.1	0
4058	AYA82299.1	0
4059	AYA82331.1	0
4060	AYA82363.1	0
4061	AYA82395.1	0
4062	AYA82427.1	0
4063	AYA82459.1	0
4064	AYA82491.1	0
4065	AYA82523.1	0
4066	AYA82555.1	0
4067	AYA82587.1	0
4068	AYA82619.1	0
4069	AYA82651.1	0
4070	AYA82683.1	0
4071	AYA82715.1	0
4072	AYA82747.1	0
4073	AYA82779.1	0
4074	AYA82811.1	0
4075	AYA82843.1	0
4076	AYA82875.1	0
4077	AYA82907.1	0
4078	AYA82939.1	0
4079	AYA82971.1	0
4080	AYA83003.1	0
4081	AYA83035.1	0
4082	AYA83067.1	0
4083	AYA83099.1	0
4084	AYA83131.1	0
4085	AYA83163.1	0
4086	AYA83195.1	0
4087	AYA83227.1	0
4088	AYA83259.1	0
4089	AYA83291.1	0
4090	AYA83323.1	0
4091	AYA83355.1	0
4092	AYA83387.1	0
4093	AYA83419.1	0
4094	AYA83451.1	0
4095	AYA83483.1	0
4096	AYA83515.1	0
4097	AYA83547.1	0
4098	AYA83579.1	0
4099	AYA83611.1	0
4100	AYA83643.1	0
4101	AYA83675.1	0
4102	AYA83707.1	0
4103	AYA83739.1	0
4104	AYA83771.1	0
4105	ATY51099.1	0
4106	ATY51131.1	0
4107	AYP10344.1	0
4108	AYP10376.1	0
4109	AYP10408.1	0
4110	AYN74051.1	0
4111	AYN74083.1	0
4112	AYN74115.1	0
4113	AYN74147.1	0
4114	AYN74179.1	0
4115	AXP07399.1	0
4116	AXP07431.1	0
4117	AXP07463.1	0
4118	AXP07495.1	0
4119	AYI50378.1	0
4120	6EA7_B	0
4121	AXF48888.1	0
4122	AXF48920.1	0
4123	AXF48952.1	0
4124	ARG43229.1	0
4125	ARG43261.1	0
4126	ARG43293.1	0
4127	ARG43325.1	0
4128	ARG43357.1	0
4129	ARG43389.1	0
4130	ARG43421.1	0
4131	ARG43453.1	0
4132	ARG43485.1	0
4133	ARG43517.1	0
4134	ARG43549.1	0
4135	ARG43581.1	0
4136	ARG43613.1	0
4137	ARG43645.1	0
4138	ARG43677.1	0
4139	ARG43709.1	0
4140	ARG43741.1	0
4141	ARG43773.1	0
4142	ARG43805.1	0
4143	ARG43837.1	0
4144	ARG43869.1	0
4145	ARG43901.1	0
4146	ARG43933.1	0
4147	ARG43965.1	0
4148	ARG43997.1	0
4149	ARG44029.1	0
4150	AWK96569.1	0
4151	AWK96619.1	0
4152	APW30011.1	0
4153	APW30043.1	0
4154	APW30075.1	0
4155	APW30107.1	0
4156	APW30139.1	0
4157	APW30171.1	0
4158	APW30203.1	0
4159	APW30235.1	0
4160	APW30267.1	0
4161	APW30299.1	0
4162	ARG43191.1	0
4163	ASV62113.1	0
4164	ASV62145.1	0
4165	ASV62177.1	0
4166	ASV62209.1	0
4167	ASV62241.1	0
4168	ALR82085.1	0
4169	APA16546.1	0
4170	5VAP_B	0
4171	APW84426.1	0
4172	APW84458.1	0
4173	APW84490.1	0
4174	APW84522.1	0
4175	APW84554.1	0
4176	APW84586.1	0
4177	APW84618.1	0
4178	APW84650.1	0
4179	APW84682.1	0
4180	APW84714.1	0
4181	APW84746.1	0
4182	APW84778.1	0
4183	APW84810.1	0
4184	APW84842.1	0
4185	BAX08097.1	0
4186	AQS26722.1	0
4187	AQA27309.1	0
4188	AQA27341.1	0
4189	AQA27373.1	0
4190	AQA27405.1	0
4191	AQA27437.1	0
4192	AQA27469.1	0
4193	AQA27501.1	0
4194	AQA27533.1	0
4195	AQA27565.1	0
4196	AQA27597.1	0
4197	APT69547.1	0
4198	APT69595.1	0
4199	APT69652.1	0
4200	APT69688.1	0
4201	APT36369.1	0
4202	APT36401.1	0
4203	APT36433.1	0
4204	ALR82626.1	0
4205	ALR82658.1	0
4206	ALR82690.1	0
4207	ALR82722.1	0
4208	ALR82754.1	0
4209	ALR82786.1	0
4210	ALR82818.1	0
4211	ALR82850.1	0
4212	ALR82882.1	0
4213	ALR82914.1	0
4214	ALR82946.1	0
4215	ALR82978.1	0
4216	ALR83010.1	0
4217	ALR83042.1	0
4218	ALR83074.1	0
4219	ALR83106.1	0
4220	ALR83138.1	0
4221	ALX28122.1	0
4222	ALX28156.1	0
4223	ALX28188.1	0
4224	ALX28220.1	0
4225	ALX28259.1	0
4226	ALX28296.1	0
4227	ALX28330.1	0
4228	SCD11531.1	0
4229	AND81093.1	0
4230	AND81214.1	0
4231	AMY60259.1	0
4232	AMY60291.1	0
4233	AMY60323.1	0
4234	AMY60355.1	0
4235	ALT66683.1	0
4236	ALT66715.1	0
4237	ALT66747.1	0
4238	ALT66779.1	0
4239	AMT75554.1	0
4240	AMT75586.1	0
4241	AMT75618.1	0
4242	AMT75650.1	0
4243	AMT75682.1	0
4244	AMT75714.1	0
4245	AMT75746.1	0
4246	ALH21191.1	0
4247	5HJ3_D	0
4248	AIZ50416.1	0
4249	ALF04554.1	0
4250	ALX30968.1	0
4251	ALX31000.1	0
4252	ALX31032.1	0
4253	ALX31064.1	0
4254	ALX31096.1	0
4255	ALX31128.1	0
4256	ALX31160.1	0
4257	ALX31192.1	0
4258	ALX31224.1	0
4259	ALX31256.1	0
4260	ALX31288.1	0
4261	ALX31320.1	0
4262	ALX31352.1	0
4263	ALX31384.1	0
4264	ALX31416.1	0
4265	ALX31448.1	0
4266	ALX31480.1	0
4267	ALX31512.1	0
4268	ALX31544.1	0
4269	ALX31576.1	0
4270	ALX31608.1	0
4271	ALX31640.1	0
4272	ALX31672.1	0
4273	ALX31704.1	0
4274	ALX31736.1	0
4275	ALX31768.1	0
4276	ALX31800.1	0
4277	ALX31832.1	0
4278	ALX31864.1	0
4279	ALX31896.1	0
4280	ALX31928.1	0
4281	ALX31960.1	0
4282	ALX31992.1	0
4283	ALX32024.1	0
4284	ALX32056.1	0
4285	ALX32088.1	0
4286	ALX32120.1	0
4287	ALX32152.1	0
4288	ALX32184.1	0
4289	ALX32216.1	0
4290	ALX32248.1	0
4291	ALX32280.1	0
4292	ALX32312.1	0
4293	ALX32344.1	0
4294	ALX32376.1	0
4295	ALX32408.1	0
4296	ALX32440.1	0
4297	ALX32472.1	0
4298	ALX32504.1	0
4299	ALX32536.1	0
4300	ALX32568.1	0
4301	ALX32600.1	0
4302	ALX32632.1	0
4303	ALX32664.1	0
4304	ALX32696.1	0
4305	ALX32728.1	0
4306	ALX32760.1	0
4307	ALX32792.1	0
4308	ALX32824.1	0
4309	ALX32856.1	0
4310	ALX32888.1	0
4311	ALX32920.1	0
4312	ALX32952.1	0
4313	ALX32984.1	0
4314	ALX33016.1	0
4315	ALX33048.1	0
4316	ALX33080.1	0
4317	ALX33112.1	0
4318	ALX33144.1	0
4319	ALX33176.1	0
4320	ALX33208.1	0
4321	ALX33240.1	0
4322	ALX33272.1	0
4323	ALX33304.1	0
4324	ALX33336.1	0
4325	ALX33368.1	0
4326	ALX33400.1	0
4327	ALX33432.1	0
4328	ALX33464.1	0
4329	ALX33496.1	0
4330	ALX33528.1	0
4331	ALX33560.1	0
4332	ALX33592.1	0
4333	ALX33624.1	0
4334	ALX33656.1	0
4335	ALX33688.1	0
4336	ALX33720.1	0
4337	ALX33752.1	0
4338	ALX33784.1	0
4339	ALX33816.1	0
4340	ALX33848.1	0
4341	ALX33880.1	0
4342	ALX33912.1	0
4343	ALX33944.1	0
4344	ALX33976.1	0
4345	ALX34008.1	0
4346	ALX34040.1	0
4347	ALX34072.1	0
4348	ALX34104.1	0
4349	ALX34136.1	0
4350	ALX34168.1	0
4351	ALX34200.1	0
4352	ALX34232.1	0
4353	ALX34264.1	0
4354	ALX34296.1	0
4355	ALX34328.1	0
4356	ALX34360.1	0
4357	ALX34392.1	0
4358	ALX34424.1	0
4359	ALX34456.1	0
4360	ALX34488.1	0
4361	ALX34520.1	0
4362	ALX34552.1	0
4363	ALT19571.1	0
4364	ALT19603.1	0
4365	ALT19677.1	0
4366	ALT19709.1	0
4367	ALT19741.1	0
4368	ALQ12279.1	0
4369	ALG00884.1	0
4370	ALG00916.1	0
4371	ALG00948.1	0
4372	ALG00980.1	0
4373	ALG01012.1	0
4374	ALG01044.1	0
4375	ALG01076.1	0
4376	ALG01108.1	0
4377	ALG01140.1	0
4378	ALG01172.1	0
4379	ALG01204.1	0
4380	ALG01236.1	0
4381	ALG01268.1	0
4382	ALG01300.1	0
4383	ALG01332.1	0
4384	ALG01364.1	0
4385	ALG01396.1	0
4386	ALG01428.1	0
4387	ALG01460.1	0
4388	ALG01492.1	0
4389	ALG01524.1	0
4390	ALG01556.1	0
4391	ALG01588.1	0
4392	ALG01620.1	0
4393	ALG01652.1	0
4394	ALG01684.1	0
4395	ALG01716.1	0
4396	ALG01748.1	0
4397	ALG01780.1	0
4398	ALG01812.1	0
4399	ALG01844.1	0
4400	ALG01876.1	0
4401	ALG01908.1	0
4402	ALG01940.1	0
4403	ALG01972.1	0
4404	ALG02004.1	0
4405	ALG02036.1	0
4406	ALG02068.1	0
4407	ALG02100.1	0
4408	ALO75887.1	0
4409	ALB07125.1	0
4410	ALH21458.1	0
4411	ALF04601.1	0
4412	AKU75182.1	0
4413	AKU75214.1	0
4414	AKU75246.1	0
4415	AKU75278.1	0
4416	AKU75310.1	0
4417	AKU75342.1	0
4418	AKU75374.1	0
4419	AKU75406.1	0
4420	AKU75438.1	0
4421	AKU75470.1	0
4422	AKU75502.1	0
4423	AKU75534.1	0
4424	AKU75566.1	0
4425	AKI84245.1	0
4426	AKG65102.1	0
4427	AKG65134.1	0
4428	AKG65166.1	0
4429	AKG65198.1	0
4430	AKG65230.1	0
4431	AKG65262.1	0
4432	AKG65294.1	0
4433	AKG65326.1	0
4434	AKG65358.1	0
4435	AKG65390.1	0
4436	AKG65422.1	0
4437	AKG65454.1	0
4438	AKG65486.1	0
4439	AKG65518.1	0
4440	AKG65550.1	0
4441	AKG65582.1	0
4442	AKG65614.1	0
4443	AKG65646.1	0
4444	AKG65678.1	0
4445	AKG65710.1	0
4446	AKG65742.1	0
4447	AKG65774.1	0
4448	AKG65806.1	0
4449	AKG65838.1	0
4450	AKL91090.1	0
4451	AKL91122.1	0
4452	AKI82654.1	0
4453	AKI82686.1	0
4454	AKI82718.1	0
4455	AKI82750.1	0
4456	AKI82782.1	0
4457	AKI82814.1	0
4458	AKI82846.1	0
4459	AKI82878.1	0
4460	AKI82910.1	0
4461	AKI82942.1	0
4462	AKI82974.1	0
4463	AKI83006.1	0
4464	AKI83038.1	0
4465	AKI83070.1	0
4466	AKI83102.1	0
4467	AKI83134.1	0
4468	AKI83166.1	0
4469	AKI83198.1	0
4470	AKI83230.1	0
4471	AKI83262.1	0
4472	AKI83294.1	0
4473	AKI83326.1	0
4474	AKI83358.1	0
4475	AKI83390.1	0
4476	AKI83422.1	0
4477	AKI83454.1	0
4478	AKI83486.1	0
4479	AKI83518.1	0
4480	AKI83550.1	0
4481	AKI83582.1	0
4482	AKI83614.1	0
4483	AKI83646.1	0
4484	AKI83678.1	0
4485	AKI83710.1	0
4486	AKI83742.1	0
4487	AKI83774.1	0
4488	AKI83806.1	0
4489	AKI83838.1	0
4490	AKI83870.1	0
4491	AKI83902.1	0
4492	AKI83934.1	0
4493	AKI83966.1	0
4494	AKI83998.1	0
4495	AKI84030.1	0
4496	AKI84062.1	0
4497	AKI84094.1	0
4498	AKI84126.1	0
4499	AKI84158.1	0
4500	AKI84190.1	0
4501	AKI84222.1	0
4502	AKI84263.1	0
4503	AKG95549.1	0
4504	AKG95581.1	0
4505	AKG95613.1	0
4506	AKG95645.1	0
4507	AKG95677.1	0
4508	AKG95709.1	0
4509	AKG95741.1	0
4510	AKG95773.1	0
4511	AKG95805.1	0
4512	AKG95837.1	0
4513	AKG95869.1	0
4514	AKG95901.1	0
4515	AKG95933.1	0
4516	AKG95965.1	0
4517	AKG95997.1	0
4518	AKG96029.1	0
4519	AKG96061.1	0
4520	AKG96093.1	0
4521	AKG96125.1	0
4522	AKG96157.1	0
4523	AKG96189.1	0
4524	AKG96221.1	0
4525	AKG96253.1	0
4526	AKC35929.1	0
4527	AKC35961.1	0
4528	AKC35993.1	0
4529	AKC36025.1	0
4530	AKC36057.1	0
4531	AKC36089.1	0
4532	AKC36121.1	0
4533	AKC36153.1	0
4534	AKC36185.1	0
4535	AKC36217.1	0
4536	AKC36249.1	0
4537	AKC36281.1	0
4538	AKC36313.1	0
4539	AKC36345.1	0
4540	AKC36377.1	0
4541	AKC36409.1	0
4542	AKC36441.1	0
4543	AKC36473.1	0
4544	AKC36505.1	0
4545	AKC36537.1	0
4546	AKC36569.1	0
4547	AKC36601.1	0
4548	AKC36633.1	0
4549	AKC36665.1	0
4550	AKC36697.1	0
4551	AKC36729.1	0
4552	AKC36761.1	0
4553	AKC36793.1	0
4554	AKC36825.1	0
4555	AKC36857.1	0
4556	AKC36889.1	0
4557	AKC36921.1	0
4558	AKC36953.1	0
4559	AKC36985.1	0
4560	AKC37017.1	0
4561	AKC37049.1	0
4562	AKC37081.1	0
4563	AKC37113.1	0
4564	AKC37145.1	0
4565	AKC37177.1	0
4566	AKC37209.1	0
4567	AKC37241.1	0
4568	AKC01436.1	0
4569	AKC01468.1	0
4570	AKB09545.1	0
4571	AKA43777.1	0
4572	AJZ74539.1	0
4573	AJZ74571.1	0
4574	AJZ74603.1	0
4575	AJZ74635.1	0
4576	AJZ74667.1	0
4577	AJZ74699.1	0
4578	AJZ74731.1	0
4579	AJP13952.1	0
4580	AJP13984.1	0
4581	AJP14016.1	0
4582	AJP14048.1	0
4583	AJP14080.1	0
4584	AJP14112.1	0
4585	AJP14144.1	0
4586	AJP14176.1	0
4587	AJP14208.1	0
4588	AJP14240.1	0
4589	AJP14272.1	0
4590	AJP14304.1	0
4591	AJP14336.1	0
4592	AJP14368.1	0
4593	AJP14400.1	0
4594	AJP14432.1	0
4595	AJP14464.1	0
4596	AJP14496.1	0
4597	AJP14528.1	0
4598	AJP14560.1	0
4599	AJP14592.1	0
4600	AJP14624.1	0
4601	AJP14656.1	0
4602	AJP14688.1	0
4603	AJP14720.1	0
4604	AJP14752.1	0
4605	AJP14784.1	0
4606	AJP14816.1	0
4607	AJP14848.1	0
4608	AJP14880.1	0
4609	AJP14912.1	0
4610	AJP14944.1	0
4611	AJP14976.1	0
4612	AJP15008.1	0
4613	AJP15040.1	0
4614	AJP15072.1	0
4615	AJP15104.1	0
4616	AJP15136.1	0
4617	AJP15168.1	0
4618	AJP15200.1	0
4619	AJP15232.1	0
4620	AJP15264.1	0
4621	AJP15296.1	0
4622	AJP15328.1	0
4623	AJP15360.1	0
4624	AJP15392.1	0
4625	AJP15424.1	0
4626	AJP15456.1	0
4627	AJP15488.1	0
4628	AJF38893.1	0
4629	AJA04388.1	0
4630	AIZ68616.1	0
4631	AIY29181.1	0
4632	AIW47466.1	0
4633	4U2X_C	0
4634	AIG95914.1	0
4635	AIG95946.1	0
4636	AIG95978.1	0
4637	AIG96010.1	0
4638	AIG96042.1	0
4639	AIG96074.1	0
4640	AIG96106.1	0
4641	AIG96138.1	0
4642	AIG96170.1	0
4643	AIG96202.1	0
4644	AIG96234.1	0
4645	AIG96266.1	0
4646	AIG96298.1	0
4647	AIG96330.1	0
4648	AIG96362.1	0
4649	AIG96394.1	0
4650	AIG96426.1	0
4651	AIG96458.1	0
4652	AIG96490.1	0
4653	AIG96522.1	0
4654	AIG96554.1	0
4655	AIG96586.1	0
4656	AIG96618.1	0
4657	AIE11807.1	0
4658	AIE11839.1	0
4659	AIE11871.1	0
4660	AIE11903.1	0
4661	AHX24649.2	0
4662	4IBF_B	0
4663	4LDD_A	0
4664	AGB56709.1	0
4665	AGB56741.1	0
4666	AGB56773.1	0
4667	AGB56805.1	0
4668	AGB56837.1	0
4669	AER59720.1	0
4670	ABX75370.1	0
4671	ABB18318.1	0
4672	AAN37510.1	0
4673	2EBO_B	0
4674	AAA42976.1	0
4675	AQM57730.1	0
4676	URC21822.1	0
4677	QAT98503.1	0
4678	YP_003815437.1	0
4679	QNC49534.1	0
4680	QNC49566.1	0
4681	QNC49598.1	0
4682	QNC49630.1	0
4683	QNC49662.1	0
4684	QNC49694.1	0
4685	AYI50386.1	0
4686	AKB09567.1	0
4687	ACI28622.1	0
4688	YP_010085048.1	0
4689	UKR35321.1	0
4690	YP_009055228.1	0
4691	QYC62010.1	0
4692	QGX74977.1	0
4693	BBI55605.1	0
4694	AYA01131.1	0
4695	AMZ00479.1	0
4696	APQ46226.1	0
4697	ALS54757.1	0
4698	AJD39285.1	0
4699	AIX02920.1	0
4700	AGL73416.1	0
4701	AFV31159.1	0
4702	AFV31191.1	0
4703	AFV31223.1	0
4704	AFV31255.1	0
4705	AFV31287.1	0
4706	AFV31319.1	0
4707	AFV31351.1	0
4708	AFV31383.1	0
4709	ADM72990.1	0
4710	ACX94308.1	0
4711	ACT79205.1	0
4712	ACT79237.1	0
4713	3FKE_B	0
4714	ABS17558.1	0
4715	ABF46673.1	0
4716	ABF46705.1	0
4717	ABF46737.1	0
4718	ABE27029.1	0
4719	ABE27061.1	0
4720	ABE27093.1	0
4721	AAC40456.1	0
4722	P31352.2	0
4723	AZL87828.1	0
4724	AYP10280.1	0
4725	AUD54847.1	0
4726	ARU80308.1	0
4727	ARU80340.1	0
4728	APA16572.1	0
4729	3V7O_B	0
4730	ACT22806.1	0
4731	BAB69003.1	0
4732	QYU59256.1	0
4733	QYU59288.1	0
4734	AWK96642.1	0
4735	ALL26372.1	0
4736	AGL73428.1	0
4737	AGB56678.1	0
4738	ABY75325.1	0
4739	Q9QP77.1	0
4740	ALT19765.1	0
4741	UCU83236.1	0
4742	AVM87241.1	0
4743	UAL49924.1	0
4744	QMS54671.1	0
4745	QYU59291.1	0
4746	QYU59323.1	0
4747	QYR85172.1	0
4748	QYR85204.1	0
4749	QYR85236.1	0
4750	QYR85268.1	0
4751	QYR85300.1	0
4752	QYR85332.1	0
4753	QYR85364.1	0
4754	QYR85396.1	0
4755	QYR85428.1	0
4756	QYR85460.1	0
4757	QYR85492.1	0
4758	QYR85524.1	0
4759	QYR85556.1	0
4760	QYR85588.1	0
4761	QYR85620.1	0
4762	QYR85652.1	0
4763	QYR85684.1	0
4764	QYR85716.1	0
4765	QYR85748.1	0
4766	QYR85780.1	0
4767	QYR85812.1	0
4768	QYR85844.1	0
4769	QYR85876.1	0
4770	QYR85908.1	0
4771	QYR85940.1	0
4772	QYR85972.1	0
4773	QYR86004.1	0
4774	QYR86036.1	0
4775	QYR86068.1	0
4776	QYR86100.1	0
4777	QYR86132.1	0
4778	QYR86164.1	0
4779	QYR86196.1	0
4780	QYR86228.1	0
4781	QYR86260.1	0
4782	QYR86292.1	0
4783	QYR86324.1	0
4784	QYR86356.1	0
4785	QYR86388.1	0
4786	QYR86420.1	0
4787	QYR86452.1	0
4788	QYR86484.1	0
4789	QYR86516.1	0
4790	QYR86548.1	0
4791	QYR86580.1	0
4792	QYR86612.1	0
4793	QYR86644.1	0
4794	QYR86676.1	0
4795	QYR86708.1	0
4796	QYR86740.1	0
4797	QYR86772.1	0
4798	QYR86804.1	0
4799	QYR86836.1	0
4800	QYR86868.1	0
4801	QWX21663.1	0
4802	QWX21695.1	0
4803	QWX21727.1	0
4804	QWX21759.1	0
4805	QUJ10612.1	0
4806	7KFB_B	0
4807	QNL24155.1	0
4808	QNL24187.1	0
4809	QNL24219.1	0
4810	QNL24251.1	0
4811	QNL24283.1	0
4812	QNL24315.1	0
4813	QNL24347.1	0
4814	QNL24379.1	0
4815	QNL24411.1	0
4816	QNL24443.1	0
4817	QNL24475.1	0
4818	QNL24507.1	0
4819	QNL24539.1	0
4820	QNL24571.1	0
4821	QNL24603.1	0
4822	QNL24635.1	0
4823	QNL24667.1	0
4824	QNL24699.1	0
4825	QNL24731.1	0
4826	QNL24763.1	0
4827	QNL24795.1	0
4828	QNL24827.1	0
4829	QNL24859.1	0
4830	QNL24891.1	0
4831	QNL24923.1	0
4832	QNL24955.1	0
4833	QNL24987.1	0
4834	QNL25019.1	0
4835	QNL25051.1	0
4836	QNL25083.1	0
4837	QNL25115.1	0
4838	QNL25147.1	0
4839	QNL25179.1	0
4840	QNL25211.1	0
4841	QNL25243.1	0
4842	QNL25275.1	0
4843	QNL25307.1	0
4844	QNL25339.1	0
4845	QNL25371.1	0
4846	QNL25403.1	0
4847	QNL25435.1	0
4848	QNL25467.1	0
4849	QNL25499.1	0
4850	QNL25531.1	0
4851	QNL25563.1	0
4852	QNL25595.1	0
4853	QNL25627.1	0
4854	QNL25659.1	0
4855	QNL25691.1	0
4856	QNL25723.1	0
4857	QNL25755.1	0
4858	QNL25787.1	0
4859	QNL25819.1	0
4860	QNL25851.1	0
4861	QNL25883.1	0
4862	QNL25915.1	0
4863	QNL25947.1	0
4864	QNL25979.1	0
4865	QNL26011.1	0
4866	QNL26043.1	0
4867	QNL26075.1	0
4868	QNL26107.1	0
4869	QNL26139.1	0
4870	QNL26171.1	0
4871	QNL26203.1	0
4872	QNL26235.1	0
4873	QNL26267.1	0
4874	QNL26299.1	0
4875	QNL26331.1	0
4876	QNL26363.1	0
4877	QNL26395.1	0
4878	QNL26427.1	0
4879	QNL26459.1	0
4880	QNL26491.1	0
4881	QNL26523.1	0
4882	QNL26555.1	0
4883	QNL26587.1	0
4884	QNL26619.1	0
4885	QNL26651.1	0
4886	QNL26683.1	0
4887	QNL26715.1	0
4888	QNL26747.1	0
4889	QNL26779.1	0
4890	QNL26811.1	0
4891	QNL26843.1	0
4892	QNL26875.1	0
4893	QNL26907.1	0
4894	QNL26939.1	0
4895	QNL26971.1	0
4896	QNL27003.1	0
4897	QNL27035.1	0
4898	QNL27067.1	0
4899	QNL27099.1	0
4900	QNL27131.1	0
4901	QNL27163.1	0
4902	QNL27195.1	0
4903	QNL27227.1	0
4904	QNL27259.1	0
4905	QNL27291.1	0
4906	QNL27323.1	0
4907	QNL27355.1	0
4908	QNL27387.1	0
4909	QNL27419.1	0
4910	QNL27451.1	0
4911	QNL27483.1	0
4912	QNL27515.1	0
4913	QNL27547.1	0
4914	QNL27579.1	0
4915	QNL27611.1	0
4916	QNL27643.1	0
4917	QNL27675.1	0
4918	QNL27707.1	0
4919	QNL27739.1	0
4920	QNL27771.1	0
4921	QNL27803.1	0
4922	QNL27835.1	0
4923	QNL27867.1	0
4924	QNL27899.1	0
4925	QNL27931.1	0
4926	QNL27963.1	0
4927	QNL27995.1	0
4928	QNL28027.1	0
4929	QNL28059.1	0
4930	QNL28091.1	0
4931	QNL28123.1	0
4932	QNL28155.1	0
4933	QNL28187.1	0
4934	QNL28219.1	0
4935	QNL28251.1	0
4936	QNL28283.1	0
4937	QNL28315.1	0
4938	QNL28347.1	0
4939	QNL28379.1	0
4940	QNL28411.1	0
4941	QNL28443.1	0
4942	QNL28475.1	0
4943	QNL28507.1	0
4944	QNL28539.1	0
4945	QNL28571.1	0
4946	QNL28603.1	0
4947	QNL28635.1	0
4948	QNL28667.1	0
4949	QNL28699.1	0
4950	QNL28731.1	0
4951	QNL28763.1	0
4952	QNL28795.1	0
4953	QNL28827.1	0
4954	QNL28859.1	0
4955	QNL28891.1	0
4956	QNL28923.1	0
4957	QNL28955.1	0
4958	QNL28987.1	0
4959	QNL29019.1	0
4960	QNL29051.1	0
4961	QNL29083.1	0
4962	QNL29115.1	0
4963	QQN67575.1	0
4964	6PCI_C	0
4965	AWZ62326.1	0
4966	QCF40479.1	0
4967	QCF40511.1	0
4968	QCF40543.1	0
4969	AVQ09640.1	0
4970	AYW17027.1	0
4971	AZL57063.1	0
4972	AZL57095.1	0
4973	AZL57127.1	0
4974	AZL57159.1	0
4975	AZL57191.1	0
4976	AZL57223.1	0
4977	AZL57255.1	0
4978	AZL57287.1	0
4979	AZL57319.1	0
4980	AYA81884.1	0
4981	AYA81916.1	0
4982	AYA81948.1	0
4983	AYA81980.1	0
4984	AYA82012.1	0
4985	AYA82044.1	0
4986	AYA82076.1	0
4987	AYA82108.1	0
4988	AYA82140.1	0
4989	AYA82172.1	0
4990	AYA82204.1	0
4991	AYA82236.1	0
4992	AYA82268.1	0
4993	AYA82300.1	0
4994	AYA82332.1	0
4995	AYA82364.1	0
4996	AYA82396.1	0
4997	AYA82428.1	0
4998	AYA82460.1	0
4999	AYA82492.1	0
5000	AYA82524.1	0
5001	AYA82556.1	0
5002	AYA82588.1	0
5003	AYA82620.1	0
5004	AYA82652.1	0
5005	AYA82684.1	0
5006	AYA82716.1	0
5007	AYA82748.1	0
5008	AYA82780.1	0
5009	AYA82812.1	0
5010	AYA82844.1	0
5011	AYA82876.1	0
5012	AYA82908.1	0
5013	AYA82940.1	0
5014	AYA82972.1	0
5015	AYA83004.1	0
5016	AYA83036.1	0
5017	AYA83068.1	0
5018	AYA83100.1	0
5019	AYA83132.1	0
5020	AYA83164.1	0
5021	AYA83196.1	0
5022	AYA83228.1	0
5023	AYA83260.1	0
5024	AYA83292.1	0
5025	AYA83324.1	0
5026	AYA83356.1	0
5027	AYA83388.1	0
5028	AYA83420.1	0
5029	AYA83452.1	0
5030	AYA83484.1	0
5031	AYA83516.1	0
5032	AYA83548.1	0
5033	AYA83580.1	0
5034	AYA83612.1	0
5035	AYA83644.1	0
5036	AYA83676.1	0
5037	AYA83708.1	0
5038	AYA83740.1	0
5039	AYA83772.1	0
5040	ATY51100.1	0
5041	ATY51132.1	0
5042	AYP10345.1	0
5043	AYP10377.1	0
5044	AYP10409.1	0
5045	AYN74052.1	0
5046	AYN74084.1	0
5047	AYN74116.1	0
5048	AYN74148.1	0
5049	AYN74180.1	0
5050	AXP07400.1	0
5051	AXP07432.1	0
5052	AXP07464.1	0
5053	AXP07496.1	0
5054	6GBO_A	0
5055	6EA7_C	0
5056	AXF48889.1	0
5057	AXF48921.1	0
5058	AXF48953.1	0
5059	ARG43230.1	0
5060	ARG43262.1	0
5061	ARG43294.1	0
5062	ARG43326.1	0
5063	ARG43358.1	0
5064	ARG43390.1	0
5065	ARG43422.1	0
5066	ARG43454.1	0
5067	ARG43486.1	0
5068	ARG43518.1	0
5069	ARG43550.1	0
5070	ARG43582.1	0
5071	ARG43614.1	0
5072	ARG43646.1	0
5073	ARG43678.1	0
5074	ARG43710.1	0
5075	ARG43742.1	0
5076	ARG43774.1	0
5077	ARG43806.1	0
5078	ARG43838.1	0
5079	ARG43870.1	0
5080	ARG43902.1	0
5081	ARG43934.1	0
5082	ARG43966.1	0
5083	ARG43998.1	0
5084	ARG44030.1	0
5085	AWK96570.1	0
5086	AWK96620.1	0
5087	APW30012.1	0
5088	APW30044.1	0
5089	APW30076.1	0
5090	APW30108.1	0
5091	APW30140.1	0
5092	APW30172.1	0
5093	APW30204.1	0
5094	APW30236.1	0
5095	APW30268.1	0
5096	APW30300.1	0
5097	ARG43192.1	0
5098	ASV62114.1	0
5099	ASV62146.1	0
5100	ASV62178.1	0
5101	ASV62210.1	0
5102	ASV62242.1	0
5103	ALR82086.1	0
5104	APA16547.1	0
5105	5VAP_C	0
5106	APW84427.1	0
5107	APW84459.1	0
5108	APW84491.1	0
5109	APW84523.1	0
5110	APW84555.1	0
5111	APW84587.1	0
5112	APW84619.1	0
5113	APW84651.1	0
5114	APW84683.1	0
5115	APW84715.1	0
5116	APW84747.1	0
5117	APW84779.1	0
5118	APW84811.1	0
5119	APW84843.1	0
5120	BAX08098.1	0
5121	AQS26723.1	0
5122	AQA27310.1	0
5123	AQA27342.1	0
5124	AQA27374.1	0
5125	AQA27406.1	0
5126	AQA27438.1	0
5127	AQA27470.1	0
5128	AQA27502.1	0
5129	AQA27534.1	0
5130	AQA27566.1	0
5131	AQA27598.1	0
5132	APT69548.1	0
5133	APT69596.1	0
5134	APT69653.1	0
5135	APT69689.1	0
5136	APT36370.1	0
5137	APT36402.1	0
5138	APT36434.1	0
5139	ALR82627.1	0
5140	ALR82659.1	0
5141	ALR82691.1	0
5142	ALR82723.1	0
5143	ALR82755.1	0
5144	ALR82787.1	0
5145	ALR82819.1	0
5146	ALR82851.1	0
5147	ALR82883.1	0
5148	ALR82915.1	0
5149	ALR82947.1	0
5150	ALR82979.1	0
5151	ALR83011.1	0
5152	ALR83043.1	0
5153	ALR83075.1	0
5154	ALR83107.1	0
5155	ALR83139.1	0
5156	ALX28123.1	0
5157	ALX28157.1	0
5158	ALX28189.1	0
5159	ALX28221.1	0
5160	ALX28260.1	0
5161	ALX28297.1	0
5162	ALX28331.1	0
5163	SCD11532.1	0
5164	AND81094.1	0
5165	AND81215.1	0
5166	AMY60260.1	0
5167	AMY60292.1	0
5168	AMY60324.1	0
5169	AMY60356.1	0
5170	ALT66684.1	0
5171	ALT66716.1	0
5172	ALT66748.1	0
5173	ALT66780.1	0
5174	AMT75555.1	0
5175	AMT75587.1	0
5176	AMT75619.1	0
5177	AMT75651.1	0
5178	AMT75683.1	0
5179	AMT75715.1	0
5180	AMT75747.1	0
5181	ALH21192.1	0
5182	5HJ3_H	0
5183	AIZ50417.1	0
5184	ALF04555.1	0
5185	ALX30969.1	0
5186	ALX31001.1	0
5187	ALX31033.1	0
5188	ALX31065.1	0
5189	ALX31097.1	0
5190	ALX31129.1	0
5191	ALX31161.1	0
5192	ALX31193.1	0
5193	ALX31225.1	0
5194	ALX31257.1	0
5195	ALX31289.1	0
5196	ALX31321.1	0
5197	ALX31353.1	0
5198	ALX31385.1	0
5199	ALX31417.1	0
5200	ALX31449.1	0
5201	ALX31481.1	0
5202	ALX31513.1	0
5203	ALX31545.1	0
5204	ALX31577.1	0
5205	ALX31609.1	0
5206	ALX31641.1	0
5207	ALX31673.1	0
5208	ALX31705.1	0
5209	ALX31737.1	0
5210	ALX31769.1	0
5211	ALX31801.1	0
5212	ALX31833.1	0
5213	ALX31865.1	0
5214	ALX31897.1	0
5215	ALX31929.1	0
5216	ALX31961.1	0
5217	ALX31993.1	0
5218	ALX32025.1	0
5219	ALX32057.1	0
5220	ALX32089.1	0
5221	ALX32121.1	0
5222	ALX32153.1	0
5223	ALX32185.1	0
5224	ALX32217.1	0
5225	ALX32249.1	0
5226	ALX32281.1	0
5227	ALX32313.1	0
5228	ALX32345.1	0
5229	ALX32377.1	0
5230	ALX32409.1	0
5231	ALX32441.1	0
5232	ALX32473.1	0
5233	ALX32505.1	0
5234	ALX32537.1	0
5235	ALX32569.1	0
5236	ALX32601.1	0
5237	ALX32633.1	0
5238	ALX32665.1	0
5239	ALX32697.1	0
5240	ALX32729.1	0
5241	ALX32761.1	0
5242	ALX32793.1	0
5243	ALX32825.1	0
5244	ALX32857.1	0
5245	ALX32889.1	0
5246	ALX32921.1	0
5247	ALX32953.1	0
5248	ALX32985.1	0
5249	ALX33017.1	0
5250	ALX33049.1	0
5251	ALX33081.1	0
5252	ALX33113.1	0
5253	ALX33145.1	0
5254	ALX33177.1	0
5255	ALX33209.1	0
5256	ALX33241.1	0
5257	ALX33273.1	0
5258	ALX33305.1	0
5259	ALX33337.1	0
5260	ALX33369.1	0
5261	ALX33401.1	0
5262	ALX33433.1	0
5263	ALX33465.1	0
5264	ALX33497.1	0
5265	ALX33529.1	0
5266	ALX33561.1	0
5267	ALX33593.1	0
5268	ALX33625.1	0
5269	ALX33657.1	0
5270	ALX33689.1	0
5271	ALX33721.1	0
5272	ALX33753.1	0
5273	ALX33785.1	0
5274	ALX33817.1	0
5275	ALX33849.1	0
5276	ALX33881.1	0
5277	ALX33913.1	0
5278	ALX33945.1	0
5279	ALX33977.1	0
5280	ALX34009.1	0
5281	ALX34041.1	0
5282	ALX34073.1	0
5283	ALX34105.1	0
5284	ALX34137.1	0
5285	ALX34169.1	0
5286	ALX34201.1	0
5287	ALX34233.1	0
5288	ALX34265.1	0
5289	ALX34297.1	0
5290	ALX34329.1	0
5291	ALX34361.1	0
5292	ALX34393.1	0
5293	ALX34425.1	0
5294	ALX34457.1	0
5295	ALX34489.1	0
5296	ALX34521.1	0
5297	ALX34553.1	0
5298	ALT19572.1	0
5299	ALT19604.1	0
5300	ALT19678.1	0
5301	ALT19710.1	0
5302	ALT19742.1	0
5303	ALQ12280.1	0
5304	ALG00885.1	0
5305	ALG00917.1	0
5306	ALG00949.1	0
5307	ALG00981.1	0
5308	ALG01013.1	0
5309	ALG01045.1	0
5310	ALG01077.1	0
5311	ALG01109.1	0
5312	ALG01141.1	0
5313	ALG01173.1	0
5314	ALG01205.1	0
5315	ALG01237.1	0
5316	ALG01269.1	0
5317	ALG01301.1	0
5318	ALG01333.1	0
5319	ALG01365.1	0
5320	ALG01397.1	0
5321	ALG01429.1	0
5322	ALG01461.1	0
5323	ALG01493.1	0
5324	ALG01525.1	0
5325	ALG01557.1	0
5326	ALG01589.1	0
5327	ALG01621.1	0
5328	ALG01653.1	0
5329	ALG01685.1	0
5330	ALG01717.1	0
5331	ALG01749.1	0
5332	ALG01781.1	0
5333	ALG01813.1	0
5334	ALG01845.1	0
5335	ALG01877.1	0
5336	ALG01909.1	0
5337	ALG01941.1	0
5338	ALG01973.1	0
5339	ALG02005.1	0
5340	ALG02037.1	0
5341	ALG02069.1	0
5342	ALG02101.1	0
5343	ALO75888.1	0
5344	ALB07126.1	0
5345	ALH21459.1	0
5346	ALF04602.1	0
5347	AKU75183.1	0
5348	AKU75215.1	0
5349	AKU75247.1	0
5350	AKU75279.1	0
5351	AKU75311.1	0
5352	AKU75343.1	0
5353	AKU75375.1	0
5354	AKU75407.1	0
5355	AKU75439.1	0
5356	AKU75471.1	0
5357	AKU75503.1	0
5358	AKU75535.1	0
5359	AKU75567.1	0
5360	AKI84246.1	0
5361	AKG65103.1	0
5362	AKG65135.1	0
5363	AKG65167.1	0
5364	AKG65199.1	0
5365	AKG65231.1	0
5366	AKG65263.1	0
5367	AKG65295.1	0
5368	AKG65327.1	0
5369	AKG65359.1	0
5370	AKG65391.1	0
5371	AKG65423.1	0
5372	AKG65455.1	0
5373	AKG65487.1	0
5374	AKG65519.1	0
5375	AKG65551.1	0
5376	AKG65583.1	0
5377	AKG65615.1	0
5378	AKG65647.1	0
5379	AKG65679.1	0
5380	AKG65711.1	0
5381	AKG65743.1	0
5382	AKG65775.1	0
5383	AKG65807.1	0
5384	AKG65839.1	0
5385	AKL91091.1	0
5386	AKL91123.1	0
5387	AKI82655.1	0
5388	AKI82687.1	0
5389	AKI82719.1	0
5390	AKI82751.1	0
5391	AKI82783.1	0
5392	AKI82815.1	0
5393	AKI82847.1	0
5394	AKI82879.1	0
5395	AKI82911.1	0
5396	AKI82943.1	0
5397	AKI82975.1	0
5398	AKI83007.1	0
5399	AKI83039.1	0
5400	AKI83071.1	0
5401	AKI83103.1	0
5402	AKI83135.1	0
5403	AKI83167.1	0
5404	AKI83199.1	0
5405	AKI83231.1	0
5406	AKI83263.1	0
5407	AKI83295.1	0
5408	AKI83327.1	0
5409	AKI83359.1	0
5410	AKI83391.1	0
5411	AKI83423.1	0
5412	AKI83455.1	0
5413	AKI83487.1	0
5414	AKI83519.1	0
5415	AKI83551.1	0
5416	AKI83583.1	0
5417	AKI83615.1	0
5418	AKI83647.1	0
5419	AKI83679.1	0
5420	AKI83711.1	0
5421	AKI83743.1	0
5422	AKI83775.1	0
5423	AKI83807.1	0
5424	AKI83839.1	0
5425	AKI83871.1	0
5426	AKI83903.1	0
5427	AKI83935.1	0
5428	AKI83967.1	0
5429	AKI83999.1	0
5430	AKI84031.1	0
5431	AKI84063.1	0
5432	AKI84095.1	0
5433	AKI84127.1	0
5434	AKI84159.1	0
5435	AKI84191.1	0
5436	AKI84223.1	0
5437	AKI84264.1	0
5438	AKG95550.1	0
5439	AKG95582.1	0
5440	AKG95614.1	0
5441	AKG95646.1	0
5442	AKG95678.1	0
5443	AKG95710.1	0
5444	AKG95742.1	0
5445	AKG95774.1	0
5446	AKG95806.1	0
5447	AKG95838.1	0
5448	AKG95870.1	0
5449	AKG95902.1	0
5450	AKG95934.1	0
5451	AKG95966.1	0
5452	AKG95998.1	0
5453	AKG96030.1	0
5454	AKG96062.1	0
5455	AKG96094.1	0
5456	AKG96126.1	0
5457	AKG96158.1	0
5458	AKG96190.1	0
5459	AKG96222.1	0
5460	AKG96254.1	0
5461	AKC35930.1	0
5462	AKC35962.1	0
5463	AKC35994.1	0
5464	AKC36026.1	0
5465	AKC36058.1	0
5466	AKC36090.1	0
5467	AKC36122.1	0
5468	AKC36154.1	0
5469	AKC36186.1	0
5470	AKC36218.1	0
5471	AKC36250.1	0
5472	AKC36282.1	0
5473	AKC36314.1	0
5474	AKC36346.1	0
5475	AKC36378.1	0
5476	AKC36410.1	0
5477	AKC36442.1	0
5478	AKC36474.1	0
5479	AKC36506.1	0
5480	AKC36538.1	0
5481	AKC36570.1	0
5482	AKC36602.1	0
5483	AKC36634.1	0
5484	AKC36666.1	0
5485	AKC36698.1	0
5486	AKC36730.1	0
5487	AKC36762.1	0
5488	AKC36794.1	0
5489	AKC36826.1	0
5490	AKC36858.1	0
5491	AKC36890.1	0
5492	AKC36922.1	0
5493	AKC36954.1	0
5494	AKC36986.1	0
5495	AKC37018.1	0
5496	AKC37050.1	0
5497	AKC37082.1	0
5498	AKC37114.1	0
5499	AKC37146.1	0
5500	AKC37178.1	0
5501	AKC37210.1	0
5502	AKC37242.1	0
5503	AKC01437.1	0
5504	AKC01469.1	0
5505	AKB09546.1	0
5506	AKA43778.1	0
5507	AJZ74540.1	0
5508	AJZ74572.1	0
5509	AJZ74604.1	0
5510	AJZ74636.1	0
5511	AJZ74668.1	0
5512	AJZ74700.1	0
5513	AJZ74732.1	0
5514	AJP13953.1	0
5515	AJP13985.1	0
5516	AJP14017.1	0
5517	AJP14049.1	0
5518	AJP14081.1	0
5519	AJP14113.1	0
5520	AJP14145.1	0
5521	AJP14177.1	0
5522	AJP14209.1	0
5523	AJP14241.1	0
5524	AJP14273.1	0
5525	AJP14305.1	0
5526	AJP14337.1	0
5527	AJP14369.1	0
5528	AJP14401.1	0
5529	AJP14433.1	0
5530	AJP14465.1	0
5531	AJP14497.1	0
5532	AJP14529.1	0
5533	AJP14561.1	0
5534	AJP14593.1	0
5535	AJP14625.1	0
5536	AJP14657.1	0
5537	AJP14689.1	0
5538	AJP14721.1	0
5539	AJP14753.1	0
5540	AJP14785.1	0
5541	AJP14817.1	0
5542	AJP14849.1	0
5543	AJP14881.1	0
5544	AJP14913.1	0
5545	AJP14945.1	0
5546	AJP14977.1	0
5547	AJP15009.1	0
5548	AJP15041.1	0
5549	AJP15073.1	0
5550	AJP15105.1	0
5551	AJP15137.1	0
5552	AJP15169.1	0
5553	AJP15201.1	0
5554	AJP15233.1	0
5555	AJP15265.1	0
5556	AJP15297.1	0
5557	AJP15329.1	0
5558	AJP15361.1	0
5559	AJP15393.1	0
5560	AJP15425.1	0
5561	AJP15457.1	0
5562	AJP15489.1	0
5563	AJF38894.1	0
5564	AJA04389.1	0
5565	AIZ68617.1	0
5566	AIY29182.1	0
5567	AIW47467.1	0
5568	AII25372.1	0
5569	AIG95915.1	0
5570	AIG95947.1	0
5571	AIG95979.1	0
5572	AIG96011.1	0
5573	AIG96043.1	0
5574	AIG96075.1	0
5575	AIG96107.1	0
5576	AIG96139.1	0
5577	AIG96171.1	0
5578	AIG96203.1	0
5579	AIG96235.1	0
5580	AIG96267.1	0
5581	AIG96299.1	0
5582	AIG96331.1	0
5583	AIG96363.1	0
5584	AIG96395.1	0
5585	AIG96427.1	0
5586	AIG96459.1	0
5587	AIG96491.1	0
5588	AIG96523.1	0
5589	AIG96555.1	0
5590	AIG96587.1	0
5591	AIG96619.1	0
5592	AIE11808.1	0
5593	AIE11840.1	0
5594	AIE11872.1	0
5595	AIE11904.1	0
5596	AHX24650.1	0
5597	4IBG_A	0
5598	4LDD_B	0
5599	AGB56710.1	0
5600	AGB56742.1	0
5601	AGB56774.1	0
5602	AGB56806.1	0
5603	AGB56838.1	0
5604	AER59721.1	0
5605	ABX75371.2	0
5606	ABB21728.1	0
5607	AAN37511.1	0
5608	2EBO_C	0
5609	AAA42977.1	0
5610	AQM57731.1	0
5611	URC21823.1	0
5612	QAT98504.1	0
5613	YP_003815438.1	0
5614	QNC49535.1	0
5615	QNC49567.1	0
5616	QNC49599.1	0
5617	QNC49631.1	0
5618	QNC49663.1	0
5619	QNC49695.1	0
5620	AYI50387.1	0
5621	AKB09568.1	0
5622	ACI28623.1	0
5623	YP_010085049.1	0
5624	UKR35322.1	0
5625	YP_001531153.1	0
5626	QYC62011.1	0
5627	QGX74978.1	0
5628	BBI55606.1	0
5629	AWO14194.1	0
5630	AMZ00480.1	0
5631	APQ46227.1	0
5632	AKI84280.1	0
5633	AJD39286.1	0
5634	AIX02921.1	0
5635	AGL73417.1	0
5636	AFV31160.1	0
5637	AFV31192.1	0
5638	AFV31224.1	0
5639	AFV31256.1	0
5640	AFV31288.1	0
5641	AFV31320.1	0
5642	AFV31352.1	0
5643	AFV31384.1	0
5644	ADM72991.1	0
5645	ACX94309.1	0
5646	ACT79206.1	0
5647	ACT79238.1	0
5648	Q1PD50.1	0
5649	ABS17559.1	0
5650	ABF46674.1	0
5651	ABF46706.1	0
5652	ABF46738.1	0
5653	ABE27030.1	0
5654	ABE27062.1	0
5655	ABE27094.1	0
5656	AAC40457.1	0
5657	CAA48507.1	0
5658	AZL87829.1	0
5659	AYP10281.1	0
5660	AUD54848.1	0
5661	ARU80309.1	0
5662	ARU80341.1	0
5663	APA16573.1	0
5664	3L2A_A	0
5665	ACT22807.1	0
5666	BAB69004.1	0
5667	QYU59257.1	0
5668	6YU8_A	0
5669	AWK96643.1	0
5670	ALL26373.1	0
5671	AGL73429.1	0
5672	AGB56679.2	0
5673	ABY75326.1	0
5674	AAD51107.1	0
5675	ALT19766.1	0
5676	UCU83237.1	0
5677	NP_066243.1	0
5678	UAL49925.1	0
5679	QMS54672.1	0
5680	QYU59292.1	0
5681	QYU59324.1	0
5682	QYR85173.1	0
5683	QYR85205.1	0
5684	QYR85237.1	0
5685	QYR85269.1	0
5686	QYR85301.1	0
5687	QYR85333.1	0
5688	QYR85365.1	0
5689	QYR85397.1	0
5690	QYR85429.1	0
5691	QYR85461.1	0
5692	QYR85493.1	0
5693	QYR85525.1	0
5694	QYR85557.1	0
5695	QYR85589.1	0
5696	QYR85621.1	0
5697	QYR85653.1	0
5698	QYR85685.1	0
5699	QYR85717.1	0
5700	QYR85749.1	0
5701	QYR85781.1	0
5702	QYR85813.1	0
5703	QYR85845.1	0
5704	QYR85877.1	0
5705	QYR85909.1	0
5706	QYR85941.1	0
5707	QYR85973.1	0
5708	QYR86005.1	0
5709	QYR86037.1	0
5710	QYR86069.1	0
5711	QYR86101.1	0
5712	QYR86133.1	0
5713	QYR86165.1	0
5714	QYR86197.1	0
5715	QYR86229.1	0
5716	QYR86261.1	0
5717	QYR86293.1	0
5718	QYR86325.1	0
5719	QYR86357.1	0
5720	QYR86389.1	0
5721	QYR86421.1	0
5722	QYR86453.1	0
5723	QYR86485.1	0
5724	QYR86517.1	0
5725	QYR86549.1	0
5726	QYR86581.1	0
5727	QYR86613.1	0
5728	QYR86645.1	0
5729	QYR86677.1	0
5730	QYR86709.1	0
5731	QYR86741.1	0
5732	QYR86773.1	0
5733	QYR86805.1	0
5734	QYR86837.1	0
5735	QYR86869.1	0
5736	QWX21664.1	0
5737	QWX21696.1	0
5738	QWX21728.1	0
5739	QWX21760.1	0
5740	QUJ10613.1	0
5741	7KFB_C	0
5742	QNL24156.1	0
5743	QNL24188.1	0
5744	QNL24220.1	0
5745	QNL24252.1	0
5746	QNL24284.1	0
5747	QNL24316.1	0
5748	QNL24348.1	0
5749	QNL24380.1	0
5750	QNL24412.1	0
5751	QNL24444.1	0
5752	QNL24476.1	0
5753	QNL24508.1	0
5754	QNL24540.1	0
5755	QNL24572.1	0
5756	QNL24604.1	0
5757	QNL24636.1	0
5758	QNL24668.1	0
5759	QNL24700.1	0
5760	QNL24732.1	0
5761	QNL24764.1	0
5762	QNL24796.1	0
5763	QNL24828.1	0
5764	QNL24860.1	0
5765	QNL24892.1	0
5766	QNL24924.1	0
5767	QNL24956.1	0
5768	QNL24988.1	0
5769	QNL25020.1	0
5770	QNL25052.1	0
5771	QNL25084.1	0
5772	QNL25116.1	0
5773	QNL25148.1	0
5774	QNL25180.1	0
5775	QNL25212.1	0
5776	QNL25244.1	0
5777	QNL25276.1	0
5778	QNL25308.1	0
5779	QNL25340.1	0
5780	QNL25372.1	0
5781	QNL25404.1	0
5782	QNL25436.1	0
5783	QNL25468.1	0
5784	QNL25500.1	0
5785	QNL25532.1	0
5786	QNL25564.1	0
5787	QNL25596.1	0
5788	QNL25628.1	0
5789	QNL25660.1	0
5790	QNL25692.1	0
5791	QNL25724.1	0
5792	QNL25756.1	0
5793	QNL25788.1	0
5794	QNL25820.1	0
5795	QNL25852.1	0
5796	QNL25884.1	0
5797	QNL25916.1	0
5798	QNL25948.1	0
5799	QNL25980.1	0
5800	QNL26012.1	0
5801	QNL26044.1	0
5802	QNL26076.1	0
5803	QNL26108.1	0
5804	QNL26140.1	0
5805	QNL26172.1	0
5806	QNL26204.1	0
5807	QNL26236.1	0
5808	QNL26268.1	0
5809	QNL26300.1	0
5810	QNL26332.1	0
5811	QNL26364.1	0
5812	QNL26396.1	0
5813	QNL26428.1	0
5814	QNL26460.1	0
5815	QNL26492.1	0
5816	QNL26524.1	0
5817	QNL26556.1	0
5818	QNL26588.1	0
5819	QNL26620.1	0
5820	QNL26652.1	0
5821	QNL26684.1	0
5822	QNL26716.1	0
5823	QNL26748.1	0
5824	QNL26780.1	0
5825	QNL26812.1	0
5826	QNL26844.1	0
5827	QNL26876.1	0
5828	QNL26908.1	0
5829	QNL26940.1	0
5830	QNL26972.1	0
5831	QNL27004.1	0
5832	QNL27036.1	0
5833	QNL27068.1	0
5834	QNL27100.1	0
5835	QNL27132.1	0
5836	QNL27164.1	0
5837	QNL27196.1	0
5838	QNL27228.1	0
5839	QNL27260.1	0
5840	QNL27292.1	0
5841	QNL27324.1	0
5842	QNL27356.1	0
5843	QNL27388.1	0
5844	QNL27420.1	0
5845	QNL27452.1	0
5846	QNL27484.1	0
5847	QNL27516.1	0
5848	QNL27548.1	0
5849	QNL27580.1	0
5850	QNL27612.1	0
5851	QNL27644.1	0
5852	QNL27676.1	0
5853	QNL27708.1	0
5854	QNL27740.1	0
5855	QNL27772.1	0
5856	QNL27804.1	0
5857	QNL27836.1	0
5858	QNL27868.1	0
5859	QNL27900.1	0
5860	QNL27932.1	0
5861	QNL27964.1	0
5862	QNL27996.1	0
5863	QNL28028.1	0
5864	QNL28060.1	0
5865	QNL28092.1	0
5866	QNL28124.1	0
5867	QNL28156.1	0
5868	QNL28188.1	0
5869	QNL28220.1	0
5870	QNL28252.1	0
5871	QNL28284.1	0
5872	QNL28316.1	0
5873	QNL28348.1	0
5874	QNL28380.1	0
5875	QNL28412.1	0
5876	QNL28444.1	0
5877	QNL28476.1	0
5878	QNL28508.1	0
5879	QNL28540.1	0
5880	QNL28572.1	0
5881	QNL28604.1	0
5882	QNL28636.1	0
5883	QNL28668.1	0
5884	QNL28700.1	0
5885	QNL28732.1	0
5886	QNL28764.1	0
5887	QNL28796.1	0
5888	QNL28828.1	0
5889	QNL28860.1	0
5890	QNL28892.1	0
5891	QNL28924.1	0
5892	QNL28956.1	0
5893	QNL28988.1	0
5894	QNL29020.1	0
5895	QNL29052.1	0
5896	QNL29084.1	0
5897	QNL29116.1	0
5898	QQN67576.1	0
5899	6PCI_D	0
5900	AWZ62327.1	0
5901	QCF40480.1	0
5902	QCF40512.1	0
5903	QCF40544.1	0
5904	AVQ09641.1	0
5905	AYW17028.1	0
5906	AZL57064.1	0
5907	AZL57096.1	0
5908	AZL57128.1	0
5909	AZL57160.1	0
5910	AZL57192.1	0
5911	AZL57224.1	0
5912	AZL57256.1	0
5913	AZL57288.1	0
5914	AZL57320.1	0
5915	AYA81885.1	0
5916	AYA81917.1	0
5917	AYA81949.1	0
5918	AYA81981.1	0
5919	AYA82013.1	0
5920	AYA82045.1	0
5921	AYA82077.1	0
5922	AYA82109.1	0
5923	AYA82141.1	0
5924	AYA82173.1	0
5925	AYA82205.1	0
5926	AYA82237.1	0
5927	AYA82269.1	0
5928	AYA82301.1	0
5929	AYA82333.1	0
5930	AYA82365.1	0
5931	AYA82397.1	0
5932	AYA82429.1	0
5933	AYA82461.1	0
5934	AYA82493.1	0
5935	AYA82525.1	0
5936	AYA82557.1	0
5937	AYA82589.1	0
5938	AYA82621.1	0
5939	AYA82653.1	0
5940	AYA82685.1	0
5941	AYA82717.1	0
5942	AYA82749.1	0
5943	AYA82781.1	0
5944	AYA82813.1	0
5945	AYA82845.1	0
5946	AYA82877.1	0
5947	AYA82909.1	0
5948	AYA82941.1	0
5949	AYA82973.1	0
5950	AYA83005.1	0
5951	AYA83037.1	0
5952	AYA83069.1	0
5953	AYA83101.1	0
5954	AYA83133.1	0
5955	AYA83165.1	0
5956	AYA83197.1	0
5957	AYA83229.1	0
5958	AYA83261.1	0
5959	AYA83293.1	0
5960	AYA83325.1	0
5961	AYA83357.1	0
5962	AYA83389.1	0
5963	AYA83421.1	0
5964	AYA83453.1	0
5965	AYA83485.1	0
5966	AYA83517.1	0
5967	AYA83549.1	0
5968	AYA83581.1	0
5969	AYA83613.1	0
5970	AYA83645.1	0
5971	AYA83677.1	0
5972	AYA83709.1	0
5973	AYA83741.1	0
5974	AYA83773.1	0
5975	ATY51101.1	0
5976	ATY51133.1	0
5977	AYP10346.1	0
5978	AYP10378.1	0
5979	AYP10410.1	0
5980	AYN74053.1	0
5981	AYN74085.1	0
5982	AYN74117.1	0
5983	AYN74149.1	0
5984	AYN74181.1	0
5985	AXP07401.1	0
5986	AXP07433.1	0
5987	AXP07465.1	0
5988	AXP07497.1	0
5989	6GBO_B	0
5990	6EA7_D	0
5991	AXF48890.1	0
5992	AXF48922.1	0
5993	AXF48954.1	0
5994	ARG43231.1	0
5995	ARG43263.1	0
5996	ARG43295.1	0
5997	ARG43327.1	0
5998	ARG43359.1	0
5999	ARG43391.1	0
6000	ARG43423.1	0
6001	ARG43455.1	0
6002	ARG43487.1	0
6003	ARG43519.1	0
6004	ARG43551.1	0
6005	ARG43583.1	0
6006	ARG43615.1	0
6007	ARG43647.1	0
6008	ARG43679.1	0
6009	ARG43711.1	0
6010	ARG43743.1	0
6011	ARG43775.1	0
6012	ARG43807.1	0
6013	ARG43839.1	0
6014	ARG43871.1	0
6015	ARG43903.1	0
6016	ARG43935.1	0
6017	ARG43967.1	0
6018	ARG43999.1	0
6019	ARG44031.1	0
6020	AWK96571.1	0
6021	AWK96621.1	0
6022	APW30013.1	0
6023	APW30045.1	0
6024	APW30077.1	0
6025	APW30109.1	0
6026	APW30141.1	0
6027	APW30173.1	0
6028	APW30205.1	0
6029	APW30237.1	0
6030	APW30269.1	0
6031	APW30301.1	0
6032	ARG43193.1	0
6033	ASV62115.1	0
6034	ASV62147.1	0
6035	ASV62179.1	0
6036	ASV62211.1	0
6037	ASV62243.1	0
6038	ALR82087.1	0
6039	APA16548.1	0
6040	5VAP_D	0
6041	APW84428.1	0
6042	APW84460.1	0
6043	APW84492.1	0
6044	APW84524.1	0
6045	APW84556.1	0
6046	APW84588.1	0
6047	APW84620.1	0
6048	APW84652.1	0
6049	APW84684.1	0
6050	APW84716.1	0
6051	APW84748.1	0
6052	APW84780.1	0
6053	APW84812.1	0
6054	APW84844.1	0
6055	BAX08099.1	0
6056	AQS26724.1	0
6057	AQA27311.1	0
6058	AQA27343.1	0
6059	AQA27375.1	0
6060	AQA27407.1	0
6061	AQA27439.1	0
6062	AQA27471.1	0
6063	AQA27503.1	0
6064	AQA27535.1	0
6065	AQA27567.1	0
6066	AQA27599.1	0
6067	APT69549.1	0
6068	APT69597.1	0
6069	APT69654.1	0
6070	APT69690.1	0
6071	APT36371.1	0
6072	APT36403.1	0
6073	APT36435.1	0
6074	ALR82628.1	0
6075	ALR82660.1	0
6076	ALR82692.1	0
6077	ALR82724.1	0
6078	ALR82756.1	0
6079	ALR82788.1	0
6080	ALR82820.1	0
6081	ALR82852.1	0
6082	ALR82884.1	0
6083	ALR82916.1	0
6084	ALR82948.1	0
6085	ALR82980.1	0
6086	ALR83012.1	0
6087	ALR83044.1	0
6088	ALR83076.1	0
6089	ALR83108.1	0
6090	ALR83140.1	0
6091	ALX28124.1	0
6092	ALX28158.1	0
6093	ALX28190.1	0
6094	ALX28222.1	0
6095	ALX28263.1	0
6096	ALX28298.1	0
6097	ALX28332.1	0
6098	SCD11533.1	0
6099	AND81095.1	0
6100	AND81216.1	0
6101	AMY60261.1	0
6102	AMY60293.1	0
6103	AMY60325.1	0
6104	AMY60357.1	0
6105	ALT66685.1	0
6106	ALT66717.1	0
6107	ALT66749.1	0
6108	ALT66781.1	0
6109	AMT75556.1	0
6110	AMT75588.1	0
6111	AMT75620.1	0
6112	AMT75652.1	0
6113	AMT75684.1	0
6114	AMT75716.1	0
6115	AMT75748.1	0
6116	ALH21193.1	0
6117	5HJ3_L	0
6118	AIZ50418.1	0
6119	ALF04556.1	0
6120	ALX30970.1	0
6121	ALX31002.1	0
6122	ALX31034.1	0
6123	ALX31066.1	0
6124	ALX31098.1	0
6125	ALX31130.1	0
6126	ALX31162.1	0
6127	ALX31194.1	0
6128	ALX31226.1	0
6129	ALX31258.1	0
6130	ALX31290.1	0
6131	ALX31322.1	0
6132	ALX31354.1	0
6133	ALX31386.1	0
6134	ALX31418.1	0
6135	ALX31450.1	0
6136	ALX31482.1	0
6137	ALX31514.1	0
6138	ALX31546.1	0
6139	ALX31578.1	0
6140	ALX31610.1	0
6141	ALX31642.1	0
6142	ALX31674.1	0
6143	ALX31706.1	0
6144	ALX31738.1	0
6145	ALX31770.1	0
6146	ALX31802.1	0
6147	ALX31834.1	0
6148	ALX31866.1	0
6149	ALX31898.1	0
6150	ALX31930.1	0
6151	ALX31962.1	0
6152	ALX31994.1	0
6153	ALX32026.1	0
6154	ALX32058.1	0
6155	ALX32090.1	0
6156	ALX32122.1	0
6157	ALX32154.1	0
6158	ALX32186.1	0
6159	ALX32218.1	0
6160	ALX32250.1	0
6161	ALX32282.1	0
6162	ALX32314.1	0
6163	ALX32346.1	0
6164	ALX32378.1	0
6165	ALX32410.1	0
6166	ALX32442.1	0
6167	ALX32474.1	0
6168	ALX32506.1	0
6169	ALX32538.1	0
6170	ALX32570.1	0
6171	ALX32602.1	0
6172	ALX32634.1	0
6173	ALX32666.1	0
6174	ALX32698.1	0
6175	ALX32730.1	0
6176	ALX32762.1	0
6177	ALX32794.1	0
6178	ALX32826.1	0
6179	ALX32858.1	0
6180	ALX32890.1	0
6181	ALX32922.1	0
6182	ALX32954.1	0
6183	ALX32986.1	0
6184	ALX33018.1	0
6185	ALX33050.1	0
6186	ALX33082.1	0
6187	ALX33114.1	0
6188	ALX33146.1	0
6189	ALX33178.1	0
6190	ALX33210.1	0
6191	ALX33242.1	0
6192	ALX33274.1	0
6193	ALX33306.1	0
6194	ALX33338.1	0
6195	ALX33370.1	0
6196	ALX33402.1	0
6197	ALX33434.1	0
6198	ALX33466.1	0
6199	ALX33498.1	0
6200	ALX33530.1	0
6201	ALX33562.1	0
6202	ALX33594.1	0
6203	ALX33626.1	0
6204	ALX33658.1	0
6205	ALX33690.1	0
6206	ALX33722.1	0
6207	ALX33754.1	0
6208	ALX33786.1	0
6209	ALX33818.1	0
6210	ALX33850.1	0
6211	ALX33882.1	0
6212	ALX33914.1	0
6213	ALX33946.1	0
6214	ALX33978.1	0
6215	ALX34010.1	0
6216	ALX34042.1	0
6217	ALX34074.1	0
6218	ALX34106.1	0
6219	ALX34138.1	0
6220	ALX34170.1	0
6221	ALX34202.1	0
6222	ALX34234.1	0
6223	ALX34266.1	0
6224	ALX34298.1	0
6225	ALX34330.1	0
6226	ALX34362.1	0
6227	ALX34394.1	0
6228	ALX34426.1	0
6229	ALX34458.1	0
6230	ALX34490.1	0
6231	ALX34522.1	0
6232	ALX34554.1	0
6233	ALT19573.1	0
6234	ALT19605.1	0
6235	ALT19679.1	0
6236	ALT19711.1	0
6237	ALT19743.1	0
6238	ALQ12281.1	0
6239	ALG00886.1	0
6240	ALG00918.1	0
6241	ALG00950.1	0
6242	ALG00982.1	0
6243	ALG01014.1	0
6244	ALG01046.1	0
6245	ALG01078.1	0
6246	ALG01110.1	0
6247	ALG01142.1	0
6248	ALG01174.1	0
6249	ALG01206.1	0
6250	ALG01238.1	0
6251	ALG01270.1	0
6252	ALG01302.1	0
6253	ALG01334.1	0
6254	ALG01366.1	0
6255	ALG01398.1	0
6256	ALG01430.1	0
6257	ALG01462.1	0
6258	ALG01494.1	0
6259	ALG01526.1	0
6260	ALG01558.1	0
6261	ALG01590.1	0
6262	ALG01622.1	0
6263	ALG01654.1	0
6264	ALG01686.1	0
6265	ALG01718.1	0
6266	ALG01750.1	0
6267	ALG01782.1	0
6268	ALG01814.1	0
6269	ALG01846.1	0
6270	ALG01878.1	0
6271	ALG01910.1	0
6272	ALG01942.1	0
6273	ALG01974.1	0
6274	ALG02006.1	0
6275	ALG02038.1	0
6276	ALG02070.1	0
6277	ALG02102.1	0
6278	ALO75889.1	0
6279	ALB07127.1	0
6280	ALH21460.1	0
6281	ALF04603.1	0
6282	AKU75184.1	0
6283	AKU75216.1	0
6284	AKU75248.1	0
6285	AKU75280.1	0
6286	AKU75312.1	0
6287	AKU75344.1	0
6288	AKU75376.1	0
6289	AKU75408.1	0
6290	AKU75440.1	0
6291	AKU75472.1	0
6292	AKU75504.1	0
6293	AKU75536.1	0
6294	AKU75568.1	0
6295	AKI84247.1	0
6296	AKG65104.1	0
6297	AKG65136.1	0
6298	AKG65168.1	0
6299	AKG65200.1	0
6300	AKG65232.1	0
6301	AKG65264.1	0
6302	AKG65296.1	0
6303	AKG65328.1	0
6304	AKG65360.1	0
6305	AKG65392.1	0
6306	AKG65424.1	0
6307	AKG65456.1	0
6308	AKG65488.1	0
6309	AKG65520.1	0
6310	AKG65552.1	0
6311	AKG65584.1	0
6312	AKG65616.1	0
6313	AKG65648.1	0
6314	AKG65680.1	0
6315	AKG65712.1	0
6316	AKG65744.1	0
6317	AKG65776.1	0
6318	AKG65808.1	0
6319	AKG65840.1	0
6320	AKL91092.1	0
6321	AKL91124.1	0
6322	AKI82656.1	0
6323	AKI82688.1	0
6324	AKI82720.1	0
6325	AKI82752.1	0
6326	AKI82784.1	0
6327	AKI82816.1	0
6328	AKI82848.1	0
6329	AKI82880.1	0
6330	AKI82912.1	0
6331	AKI82944.1	0
6332	AKI82976.1	0
6333	AKI83008.1	0
6334	AKI83040.1	0
6335	AKI83072.1	0
6336	AKI83104.1	0
6337	AKI83136.1	0
6338	AKI83168.1	0
6339	AKI83200.1	0
6340	AKI83232.1	0
6341	AKI83264.1	0
6342	AKI83296.1	0
6343	AKI83328.1	0
6344	AKI83360.1	0
6345	AKI83392.1	0
6346	AKI83424.1	0
6347	AKI83456.1	0
6348	AKI83488.1	0
6349	AKI83520.1	0
6350	AKI83552.1	0
6351	AKI83584.1	0
6352	AKI83616.1	0
6353	AKI83648.1	0
6354	AKI83680.1	0
6355	AKI83712.1	0
6356	AKI83744.1	0
6357	AKI83776.1	0
6358	AKI83808.1	0
6359	AKI83840.1	0
6360	AKI83872.1	0
6361	AKI83904.1	0
6362	AKI83936.1	0
6363	AKI83968.1	0
6364	AKI84000.1	0
6365	AKI84032.1	0
6366	AKI84064.1	0
6367	AKI84096.1	0
6368	AKI84128.1	0
6369	AKI84160.1	0
6370	AKI84192.1	0
6371	AKI84224.1	0
6372	AKI84265.1	0
6373	AKG95551.1	0
6374	AKG95583.1	0
6375	AKG95615.1	0
6376	AKG95647.1	0
6377	AKG95679.1	0
6378	AKG95711.1	0
6379	AKG95743.1	0
6380	AKG95775.1	0
6381	AKG95807.1	0
6382	AKG95839.1	0
6383	AKG95871.1	0
6384	AKG95903.1	0
6385	AKG95935.1	0
6386	AKG95967.1	0
6387	AKG95999.1	0
6388	AKG96031.1	0
6389	AKG96063.1	0
6390	AKG96095.1	0
6391	AKG96127.1	0
6392	AKG96159.1	0
6393	AKG96191.1	0
6394	AKG96223.1	0
6395	AKG96255.1	0
6396	AKC35931.1	0
6397	AKC35963.1	0
6398	AKC35995.1	0
6399	AKC36027.1	0
6400	AKC36059.1	0
6401	AKC36091.1	0
6402	AKC36123.1	0
6403	AKC36155.1	0
6404	AKC36187.1	0
6405	AKC36219.1	0
6406	AKC36251.1	0
6407	AKC36283.1	0
6408	AKC36315.1	0
6409	AKC36347.1	0
6410	AKC36379.1	0
6411	AKC36411.1	0
6412	AKC36443.1	0
6413	AKC36475.1	0
6414	AKC36507.1	0
6415	AKC36539.1	0
6416	AKC36571.1	0
6417	AKC36603.1	0
6418	AKC36635.1	0
6419	AKC36667.1	0
6420	AKC36699.1	0
6421	AKC36731.1	0
6422	AKC36763.1	0
6423	AKC36795.1	0
6424	AKC36827.1	0
6425	AKC36859.1	0
6426	AKC36891.1	0
6427	AKC36923.1	0
6428	AKC36955.1	0
6429	AKC36987.1	0
6430	AKC37019.1	0
6431	AKC37051.1	0
6432	AKC37083.1	0
6433	AKC37115.1	0
6434	AKC37147.1	0
6435	AKC37179.1	0
6436	AKC37211.1	0
6437	AKC37243.1	0
6438	AKC01438.1	0
6439	AKC01470.1	0
6440	AKB09547.1	0
6441	AKA43779.1	0
6442	AJZ74541.1	0
6443	AJZ74573.1	0
6444	AJZ74605.1	0
6445	AJZ74637.1	0
6446	AJZ74669.1	0
6447	AJZ74701.1	0
6448	AJZ74733.1	0
6449	AJP13954.1	0
6450	AJP13986.1	0
6451	AJP14018.1	0
6452	AJP14050.1	0
6453	AJP14082.1	0
6454	AJP14114.1	0
6455	AJP14146.1	0
6456	AJP14178.1	0
6457	AJP14210.1	0
6458	AJP14242.1	0
6459	AJP14274.1	0
6460	AJP14306.1	0
6461	AJP14338.1	0
6462	AJP14370.1	0
6463	AJP14402.1	0
6464	AJP14434.1	0
6465	AJP14466.1	0
6466	AJP14498.1	0
6467	AJP14530.1	0
6468	AJP14562.1	0
6469	AJP14594.1	0
6470	AJP14626.1	0
6471	AJP14658.1	0
6472	AJP14690.1	0
6473	AJP14722.1	0
6474	AJP14754.1	0
6475	AJP14786.1	0
6476	AJP14818.1	0
6477	AJP14850.1	0
6478	AJP14882.1	0
6479	AJP14914.1	0
6480	AJP14946.1	0
6481	AJP14978.1	0
6482	AJP15010.1	0
6483	AJP15042.1	0
6484	AJP15074.1	0
6485	AJP15106.1	0
6486	AJP15138.1	0
6487	AJP15170.1	0
6488	AJP15202.1	0
6489	AJP15234.1	0
6490	AJP15266.1	0
6491	AJP15298.1	0
6492	AJP15330.1	0
6493	AJP15362.1	0
6494	AJP15394.1	0
6495	AJP15426.1	0
6496	AJP15458.1	0
6497	AJP15490.1	0
6498	AJF38895.1	0
6499	AJA04390.1	0
6500	AIZ68618.1	0
6501	AIY29183.1	0
6502	AIW47468.1	0
6503	AIG95884.1	0
6504	AIG95916.1	0
6505	AIG95948.1	0
6506	AIG95980.1	0
6507	AIG96012.1	0
6508	AIG96044.1	0
6509	AIG96076.1	0
6510	AIG96108.1	0
6511	AIG96140.1	0
6512	AIG96172.1	0
6513	AIG96204.1	0
6514	AIG96236.1	0
6515	AIG96268.1	0
6516	AIG96300.1	0
6517	AIG96332.1	0
6518	AIG96364.1	0
6519	AIG96396.1	0
6520	AIG96428.1	0
6521	AIG96460.1	0
6522	AIG96492.1	0
6523	AIG96524.1	0
6524	AIG96556.1	0
6525	AIG96588.1	0
6526	AIG96620.1	0
6527	AIE11809.1	0
6528	AIE11841.1	0
6529	AIE11873.1	0
6530	AIE11905.1	0
6531	AHX24651.1	0
6532	4IBG_B	0
6533	4LDD_C	0
6534	AGB56711.1	0
6535	AGB56743.1	0
6536	AGB56775.1	0
6537	AGB56807.1	0
6538	AGB56839.1	0
6539	AER59722.1	0
6540	ABX75372.1	0
6541	Q2PDK5.1	0
6542	AAM76031.1	0
6543	AAD14582.1	0
6544	AAB81001.1	0
6545	AQM57732.1	0
6546	URC21824.1	0
6547	QAT98505.1	0
6548	YP_003815439.1	0
6549	QNC49536.1	0
6550	QNC49568.1	0
6551	QNC49600.1	0
6552	QNC49632.1	0
6553	QNC49664.1	0
6554	QNC49696.1	0
6555	6DZM_A	0
6556	AGL73450.1	0
6557	ACI28624.1	0
6558	YP_010085050.1	0
6559	UKR35323.1	0
6560	YP_001531154.1	0
6561	QPJ58061.1	0
6562	QGX74979.1	0
6563	BBI55607.1	0
6564	AWO14195.1	0
6565	AMZ00481.1	0
6566	APQ46228.1	0
6567	AKI84281.1	0
6568	AJD39287.1	0
6569	AIX02922.1	0
6570	AGL73418.1	0
6571	AFV31161.1	0
6572	AFV31193.1	0
6573	AFV31225.1	0
6574	AFV31257.1	0
6575	AFV31289.1	0
6576	AFV31321.1	0
6577	AFV31353.1	0
6578	AFV31385.1	0
6579	ADM72992.1	0
6580	ACX94310.1	0
6581	ACT79207.1	0
6582	ACT79239.1	0
6583	Q1PD51.1	0
6584	ABS17560.1	0
6585	ABF46675.1	0
6586	ABF46707.1	0
6587	ABF46739.1	0
6588	ABE27031.1	0
6589	ABE27063.1	0
6590	ABE27095.1	0
6591	AAC40458.1	0
6592	CAA48508.1	0
6593	AQM57739.2	0
6594	AYP10282.1	0
6595	ASU06431.1	0
6596	ARU80310.1	0
6597	ARU80342.1	0
6598	APA16574.1	0
6599	P0C770.1	0
6600	Q77DB4.1	0
6601	BAB69005.1	0
6602	QYU59258.1	0
6603	QDC12555.1	0
6604	AWK96644.1	0
6605	ALL26374.1	0
6606	AGL73430.1	0
6607	AGB56680.1	0
6608	ABY75327.1	0
6609	AAA79970.1	0
6610	5E2X_A	0
6611	UCU83238.1	0
6612	NP_066244.1	0
6613	UAL49926.1	0
6614	QMS54673.1	0
6615	QYU59293.1	0
6616	QYR85142.1	0
6617	QYR85174.1	0
6618	QYR85206.1	0
6619	QYR85238.1	0
6620	QYR85270.1	0
6621	QYR85302.1	0
6622	QYR85334.1	0
6623	QYR85366.1	0
6624	QYR85398.1	0
6625	QYR85430.1	0
6626	QYR85462.1	0
6627	QYR85494.1	0
6628	QYR85526.1	0
6629	QYR85558.1	0
6630	QYR85590.1	0
6631	QYR85622.1	0
6632	QYR85654.1	0
6633	QYR85686.1	0
6634	QYR85718.1	0
6635	QYR85750.1	0
6636	QYR85782.1	0
6637	QYR85814.1	0
6638	QYR85846.1	0
6639	QYR85878.1	0
6640	QYR85910.1	0
6641	QYR85942.1	0
6642	QYR85974.1	0
6643	QYR86006.1	0
6644	QYR86038.1	0
6645	QYR86070.1	0
6646	QYR86102.1	0
6647	QYR86134.1	0
6648	QYR86166.1	0
6649	QYR86198.1	0
6650	QYR86230.1	0
6651	QYR86262.1	0
6652	QYR86294.1	0
6653	QYR86326.1	0
6654	QYR86358.1	0
6655	QYR86390.1	0
6656	QYR86422.1	0
6657	QYR86454.1	0
6658	QYR86486.1	0
6659	QYR86518.1	0
6660	QYR86550.1	0
6661	QYR86582.1	0
6662	QYR86614.1	0
6663	QYR86646.1	0
6664	QYR86678.1	0
6665	QYR86710.1	0
6666	QYR86742.1	0
6667	QYR86774.1	0
6668	QYR86806.1	0
6669	QYR86838.1	0
6670	QYR86870.1	0
6671	QWX21665.1	0
6672	QWX21697.1	0
6673	QWX21729.1	0
6674	QWX21761.1	0
6675	QUJ10614.1	0
6676	7KFB_D	0
6677	QNL24157.1	0
6678	QNL24189.1	0
6679	QNL24221.1	0
6680	QNL24253.1	0
6681	QNL24285.1	0
6682	QNL24317.1	0
6683	QNL24349.1	0
6684	QNL24381.1	0
6685	QNL24413.1	0
6686	QNL24445.1	0
6687	QNL24477.1	0
6688	QNL24509.1	0
6689	QNL24541.1	0
6690	QNL24573.1	0
6691	QNL24605.1	0
6692	QNL24637.1	0
6693	QNL24669.1	0
6694	QNL24701.1	0
6695	QNL24733.1	0
6696	QNL24765.1	0
6697	QNL24797.1	0
6698	QNL24829.1	0
6699	QNL24861.1	0
6700	QNL24893.1	0
6701	QNL24925.1	0
6702	QNL24957.1	0
6703	QNL24989.1	0
6704	QNL25021.1	0
6705	QNL25053.1	0
6706	QNL25085.1	0
6707	QNL25117.1	0
6708	QNL25149.1	0
6709	QNL25181.1	0
6710	QNL25213.1	0
6711	QNL25245.1	0
6712	QNL25277.1	0
6713	QNL25309.1	0
6714	QNL25341.1	0
6715	QNL25373.1	0
6716	QNL25405.1	0
6717	QNL25437.1	0
6718	QNL25469.1	0
6719	QNL25501.1	0
6720	QNL25533.1	0
6721	QNL25565.1	0
6722	QNL25597.1	0
6723	QNL25629.1	0
6724	QNL25661.1	0
6725	QNL25693.1	0
6726	QNL25725.1	0
6727	QNL25757.1	0
6728	QNL25789.1	0
6729	QNL25821.1	0
6730	QNL25853.1	0
6731	QNL25885.1	0
6732	QNL25917.1	0
6733	QNL25949.1	0
6734	QNL25981.1	0
6735	QNL26013.1	0
6736	QNL26045.1	0
6737	QNL26077.1	0
6738	QNL26109.1	0
6739	QNL26141.1	0
6740	QNL26173.1	0
6741	QNL26205.1	0
6742	QNL26237.1	0
6743	QNL26269.1	0
6744	QNL26301.1	0
6745	QNL26333.1	0
6746	QNL26365.1	0
6747	QNL26397.1	0
6748	QNL26429.1	0
6749	QNL26461.1	0
6750	QNL26493.1	0
6751	QNL26525.1	0
6752	QNL26557.1	0
6753	QNL26589.1	0
6754	QNL26621.1	0
6755	QNL26653.1	0
6756	QNL26685.1	0
6757	QNL26717.1	0
6758	QNL26749.1	0
6759	QNL26781.1	0
6760	QNL26813.1	0
6761	QNL26845.1	0
6762	QNL26877.1	0
6763	QNL26909.1	0
6764	QNL26941.1	0
6765	QNL26973.1	0
6766	QNL27005.1	0
6767	QNL27037.1	0
6768	QNL27069.1	0
6769	QNL27101.1	0
6770	QNL27133.1	0
6771	QNL27165.1	0
6772	QNL27197.1	0
6773	QNL27229.1	0
6774	QNL27261.1	0
6775	QNL27293.1	0
6776	QNL27325.1	0
6777	QNL27357.1	0
6778	QNL27389.1	0
6779	QNL27421.1	0
6780	QNL27453.1	0
6781	QNL27485.1	0
6782	QNL27517.1	0
6783	QNL27549.1	0
6784	QNL27581.1	0
6785	QNL27613.1	0
6786	QNL27645.1	0
6787	QNL27677.1	0
6788	QNL27709.1	0
6789	QNL27741.1	0
6790	QNL27773.1	0
6791	QNL27805.1	0
6792	QNL27837.1	0
6793	QNL27869.1	0
6794	QNL27901.1	0
6795	QNL27933.1	0
6796	QNL27965.1	0
6797	QNL27997.1	0
6798	QNL28029.1	0
6799	QNL28061.1	0
6800	QNL28093.1	0
6801	QNL28125.1	0
6802	QNL28157.1	0
6803	QNL28189.1	0
6804	QNL28221.1	0
6805	QNL28253.1	0
6806	QNL28285.1	0
6807	QNL28317.1	0
6808	QNL28349.1	0
6809	QNL28381.1	0
6810	QNL28413.1	0
6811	QNL28445.1	0
6812	QNL28477.1	0
6813	QNL28509.1	0
6814	QNL28541.1	0
6815	QNL28573.1	0
6816	QNL28605.1	0
6817	QNL28637.1	0
6818	QNL28669.1	0
6819	QNL28701.1	0
6820	QNL28733.1	0
6821	QNL28765.1	0
6822	QNL28797.1	0
6823	QNL28829.1	0
6824	QNL28861.1	0
6825	QNL28893.1	0
6826	QNL28925.1	0
6827	QNL28957.1	0
6828	QNL28989.1	0
6829	QNL29021.1	0
6830	QNL29053.1	0
6831	QNL29085.1	0
6832	QNL29117.1	0
6833	QQN67577.1	0
6834	6PCI_E	0
6835	AWZ62328.1	0
6836	QCF40481.1	0
6837	QCF40513.1	0
6838	QCF40545.1	0
6839	AVQ09642.1	0
6840	AYW17029.1	0
6841	AZL57065.1	0
6842	AZL57097.1	0
6843	AZL57129.1	0
6844	AZL57161.1	0
6845	AZL57193.1	0
6846	AZL57225.1	0
6847	AZL57257.1	0
6848	AZL57289.1	0
6849	AZL57321.1	0
6850	AYA81886.1	0
6851	AYA81918.1	0
6852	AYA81950.1	0
6853	AYA81982.1	0
6854	AYA82014.1	0
6855	AYA82046.1	0
6856	AYA82078.1	0
6857	AYA82110.1	0
6858	AYA82142.1	0
6859	AYA82174.1	0
6860	AYA82206.1	0
6861	AYA82238.1	0
6862	AYA82270.1	0
6863	AYA82302.1	0
6864	AYA82334.1	0
6865	AYA82366.1	0
6866	AYA82398.1	0
6867	AYA82430.1	0
6868	AYA82462.1	0
6869	AYA82494.1	0
6870	AYA82526.1	0
6871	AYA82558.1	0
6872	AYA82590.1	0
6873	AYA82622.1	0
6874	AYA82654.1	0
6875	AYA82686.1	0
6876	AYA82718.1	0
6877	AYA82750.1	0
6878	AYA82782.1	0
6879	AYA82814.1	0
6880	AYA82846.1	0
6881	AYA82878.1	0
6882	AYA82910.1	0
6883	AYA82942.1	0
6884	AYA82974.1	0
6885	AYA83006.1	0
6886	AYA83038.1	0
6887	AYA83070.1	0
6888	AYA83102.1	0
6889	AYA83134.1	0
6890	AYA83166.1	0
6891	AYA83198.1	0
6892	AYA83230.1	0
6893	AYA83262.1	0
6894	AYA83294.1	0
6895	AYA83326.1	0
6896	AYA83358.1	0
6897	AYA83390.1	0
6898	AYA83422.1	0
6899	AYA83454.1	0
6900	AYA83486.1	0
6901	AYA83518.1	0
6902	AYA83550.1	0
6903	AYA83582.1	0
6904	AYA83614.1	0
6905	AYA83646.1	0
6906	AYA83678.1	0
6907	AYA83710.1	0
6908	AYA83742.1	0
6909	AYA83774.1	0
6910	ATY51102.1	0
6911	ATY51134.1	0
6912	AYP10347.1	0
6913	AYP10379.1	0
6914	AYP10411.1	0
6915	AYN74054.1	0
6916	AYN74086.1	0
6917	AYN74118.1	0
6918	AYN74150.1	0
6919	AYN74182.1	0
6920	AXP07402.1	0
6921	AXP07434.1	0
6922	AXP07466.1	0
6923	AXP07498.1	0
6924	6GBO_C	0
6925	6EA7_E	0
6926	AXF48891.1	0
6927	AXF48923.1	0
6928	AXF48955.1	0
6929	ARG43232.1	0
6930	ARG43264.1	0
6931	ARG43296.1	0
6932	ARG43328.1	0
6933	ARG43360.1	0
6934	ARG43392.1	0
6935	ARG43424.1	0
6936	ARG43456.1	0
6937	ARG43488.1	0
6938	ARG43520.1	0
6939	ARG43552.1	0
6940	ARG43584.1	0
6941	ARG43616.1	0
6942	ARG43648.1	0
6943	ARG43680.1	0
6944	ARG43712.1	0
6945	ARG43744.1	0
6946	ARG43776.1	0
6947	ARG43808.1	0
6948	ARG43840.1	0
6949	ARG43872.1	0
6950	ARG43904.1	0
6951	ARG43936.1	0
6952	ARG43968.1	0
6953	ARG44000.1	0
6954	ARG44032.1	0
6955	AWK96572.1	0
6956	AWK96631.1	0
6957	APW30014.1	0
6958	APW30046.1	0
6959	APW30078.1	0
6960	APW30110.1	0
6961	APW30142.1	0
6962	APW30174.1	0
6963	APW30206.1	0
6964	APW30238.1	0
6965	APW30270.1	0
6966	APW30302.1	0
6967	ARG43194.1	0
6968	ASV62116.1	0
6969	ASV62148.1	0
6970	ASV62180.1	0
6971	ASV62212.1	0
6972	ASV62244.1	0
6973	ALR82088.1	0
6974	APA16549.1	0
6975	ARV89888.1	0
6976	APW84429.1	0
6977	APW84461.1	0
6978	APW84493.1	0
6979	APW84525.1	0
6980	APW84557.1	0
6981	APW84589.1	0
6982	APW84621.1	0
6983	APW84653.1	0
6984	APW84685.1	0
6985	APW84717.1	0
6986	APW84749.1	0
6987	APW84781.1	0
6988	APW84813.1	0
6989	APW84845.1	0
6990	BAX08100.1	0
6991	AQS26725.1	0
6992	AQA27312.1	0
6993	AQA27344.1	0
6994	AQA27376.1	0
6995	AQA27408.1	0
6996	AQA27440.1	0
6997	AQA27472.1	0
6998	AQA27504.1	0
6999	AQA27536.1	0
7000	AQA27568.1	0
7001	AQA27600.1	0
7002	APT69560.1	0
7003	APT69598.1	0
7004	APT69655.1	0
7005	APT69691.1	0
7006	APT36372.1	0
7007	APT36404.1	0
7008	APT36436.1	0
7009	ALR82629.1	0
7010	ALR82661.1	0
7011	ALR82693.1	0
7012	ALR82725.1	0
7013	ALR82757.1	0
7014	ALR82789.1	0
7015	ALR82821.1	0
7016	ALR82853.1	0
7017	ALR82885.1	0
7018	ALR82917.1	0
7019	ALR82949.1	0
7020	ALR82981.1	0
7021	ALR83013.1	0
7022	ALR83045.1	0
7023	ALR83077.1	0
7024	ALR83109.1	0
7025	ALR83141.1	0
7026	ALX28125.1	0
7027	ALX28159.1	0
7028	ALX28191.1	0
7029	ALX28223.1	0
7030	ALX28264.1	0
7031	ALX28299.1	0
7032	ALX28333.1	0
7033	SCD11534.1	0
7034	AND81185.1	0
7035	AND81217.1	0
7036	AMY60262.1	0
7037	AMY60294.1	0
7038	AMY60326.1	0
7039	AMY60358.1	0
7040	ALT66686.1	0
7041	ALT66718.1	0
7042	ALT66750.1	0
7043	ALT66782.1	0
7044	AMT75557.1	0
7045	AMT75589.1	0
7046	AMT75621.1	0
7047	AMT75653.1	0
7048	AMT75685.1	0
7049	AMT75717.1	0
7050	AMT75749.1	0
7051	ALH21194.1	0
7052	5HJ3_P	0
7053	AIZ50419.1	0
7054	5F1B_A	0
7055	ALX30971.1	0
7056	ALX31003.1	0
7057	ALX31035.1	0
7058	ALX31067.1	0
7059	ALX31099.1	0
7060	ALX31131.1	0
7061	ALX31163.1	0
7062	ALX31195.1	0
7063	ALX31227.1	0
7064	ALX31259.1	0
7065	ALX31291.1	0
7066	ALX31323.1	0
7067	ALX31355.1	0
7068	ALX31387.1	0
7069	ALX31419.1	0
7070	ALX31451.1	0
7071	ALX31483.1	0
7072	ALX31515.1	0
7073	ALX31547.1	0
7074	ALX31579.1	0
7075	ALX31611.1	0
7076	ALX31643.1	0
7077	ALX31675.1	0
7078	ALX31707.1	0
7079	ALX31739.1	0
7080	ALX31771.1	0
7081	ALX31803.1	0
7082	ALX31835.1	0
7083	ALX31867.1	0
7084	ALX31899.1	0
7085	ALX31931.1	0
7086	ALX31963.1	0
7087	ALX31995.1	0
7088	ALX32027.1	0
7089	ALX32059.1	0
7090	ALX32091.1	0
7091	ALX32123.1	0
7092	ALX32155.1	0
7093	ALX32187.1	0
7094	ALX32219.1	0
7095	ALX32251.1	0
7096	ALX32283.1	0
7097	ALX32315.1	0
7098	ALX32347.1	0
7099	ALX32379.1	0
7100	ALX32411.1	0
7101	ALX32443.1	0
7102	ALX32475.1	0
7103	ALX32507.1	0
7104	ALX32539.1	0
7105	ALX32571.1	0
7106	ALX32603.1	0
7107	ALX32635.1	0
7108	ALX32667.1	0
7109	ALX32699.1	0
7110	ALX32731.1	0
7111	ALX32763.1	0
7112	ALX32795.1	0
7113	ALX32827.1	0
7114	ALX32859.1	0
7115	ALX32891.1	0
7116	ALX32923.1	0
7117	ALX32955.1	0
7118	ALX32987.1	0
7119	ALX33019.1	0
7120	ALX33051.1	0
7121	ALX33083.1	0
7122	ALX33115.1	0
7123	ALX33147.1	0
7124	ALX33179.1	0
7125	ALX33211.1	0
7126	ALX33243.1	0
7127	ALX33275.1	0
7128	ALX33307.1	0
7129	ALX33339.1	0
7130	ALX33371.1	0
7131	ALX33403.1	0
7132	ALX33435.1	0
7133	ALX33467.1	0
7134	ALX33499.1	0
7135	ALX33531.1	0
7136	ALX33563.1	0
7137	ALX33595.1	0
7138	ALX33627.1	0
7139	ALX33659.1	0
7140	ALX33691.1	0
7141	ALX33723.1	0
7142	ALX33755.1	0
7143	ALX33787.1	0
7144	ALX33819.1	0
7145	ALX33851.1	0
7146	ALX33883.1	0
7147	ALX33915.1	0
7148	ALX33947.1	0
7149	ALX33979.1	0
7150	ALX34011.1	0
7151	ALX34043.1	0
7152	ALX34075.1	0
7153	ALX34107.1	0
7154	ALX34139.1	0
7155	ALX34171.1	0
7156	ALX34203.1	0
7157	ALX34235.1	0
7158	ALX34267.1	0
7159	ALX34299.1	0
7160	ALX34331.1	0
7161	ALX34363.1	0
7162	ALX34395.1	0
7163	ALX34427.1	0
7164	ALX34459.1	0
7165	ALX34491.1	0
7166	ALX34523.1	0
7167	ALX34555.1	0
7168	ALT19574.1	0
7169	ALT19606.1	0
7170	ALT19680.1	0
7171	ALT19712.1	0
7172	ALT19744.1	0
7173	ALP30055.1	0
7174	ALG00887.1	0
7175	ALG00919.1	0
7176	ALG00951.1	0
7177	ALG00983.1	0
7178	ALG01015.1	0
7179	ALG01047.1	0
7180	ALG01079.1	0
7181	ALG01111.1	0
7182	ALG01143.1	0
7183	ALG01175.1	0
7184	ALG01207.1	0
7185	ALG01239.1	0
7186	ALG01271.1	0
7187	ALG01303.1	0
7188	ALG01335.1	0
7189	ALG01367.1	0
7190	ALG01399.1	0
7191	ALG01431.1	0
7192	ALG01463.1	0
7193	ALG01495.1	0
7194	ALG01527.1	0
7195	ALG01559.1	0
7196	ALG01591.1	0
7197	ALG01623.1	0
7198	ALG01655.1	0
7199	ALG01687.1	0
7200	ALG01719.1	0
7201	ALG01751.1	0
7202	ALG01783.1	0
7203	ALG01815.1	0
7204	ALG01847.1	0
7205	ALG01879.1	0
7206	ALG01911.1	0
7207	ALG01943.1	0
7208	ALG01975.1	0
7209	ALG02007.1	0
7210	ALG02039.1	0
7211	ALG02071.1	0
7212	ALG02103.1	0
7213	ALO75890.1	0
7214	ALB07128.1	0
7215	ALH21461.1	0
7216	ALF04604.1	0
7217	AKU75185.1	0
7218	AKU75217.1	0
7219	AKU75249.1	0
7220	AKU75281.1	0
7221	AKU75313.1	0
7222	AKU75345.1	0
7223	AKU75377.1	0
7224	AKU75409.1	0
7225	AKU75441.1	0
7226	AKU75473.1	0
7227	AKU75505.1	0
7228	AKU75537.1	0
7229	AKU75569.1	0
7230	AKI84248.1	0
7231	AKG65105.1	0
7232	AKG65137.1	0
7233	AKG65169.1	0
7234	AKG65201.1	0
7235	AKG65233.1	0
7236	AKG65265.1	0
7237	AKG65297.1	0
7238	AKG65329.1	0
7239	AKG65361.1	0
7240	AKG65393.1	0
7241	AKG65425.1	0
7242	AKG65457.1	0
7243	AKG65489.1	0
7244	AKG65521.1	0
7245	AKG65553.1	0
7246	AKG65585.1	0
7247	AKG65617.1	0
7248	AKG65649.1	0
7249	AKG65681.1	0
7250	AKG65713.1	0
7251	AKG65745.1	0
7252	AKG65777.1	0
7253	AKG65809.1	0
7254	AKG65841.1	0
7255	AKL91093.1	0
7256	AKL91125.1	0
7257	AKI82657.1	0
7258	AKI82689.1	0
7259	AKI82721.1	0
7260	AKI82753.1	0
7261	AKI82785.1	0
7262	AKI82817.1	0
7263	AKI82849.1	0
7264	AKI82881.1	0
7265	AKI82913.1	0
7266	AKI82945.1	0
7267	AKI82977.1	0
7268	AKI83009.1	0
7269	AKI83041.1	0
7270	AKI83073.1	0
7271	AKI83105.1	0
7272	AKI83137.1	0
7273	AKI83169.1	0
7274	AKI83201.1	0
7275	AKI83233.1	0
7276	AKI83265.1	0
7277	AKI83297.1	0
7278	AKI83329.1	0
7279	AKI83361.1	0
7280	AKI83393.1	0
7281	AKI83425.1	0
7282	AKI83457.1	0
7283	AKI83489.1	0
7284	AKI83521.1	0
7285	AKI83553.1	0
7286	AKI83585.1	0
7287	AKI83617.1	0
7288	AKI83649.1	0
7289	AKI83681.1	0
7290	AKI83713.1	0
7291	AKI83745.1	0
7292	AKI83777.1	0
7293	AKI83809.1	0
7294	AKI83841.1	0
7295	AKI83873.1	0
7296	AKI83905.1	0
7297	AKI83937.1	0
7298	AKI83969.1	0
7299	AKI84001.1	0
7300	AKI84033.1	0
7301	AKI84065.1	0
7302	AKI84097.1	0
7303	AKI84129.1	0
7304	AKI84161.1	0
7305	AKI84193.1	0
7306	AKI84225.1	0
7307	AKI84266.1	0
7308	AKG95552.1	0
7309	AKG95584.1	0
7310	AKG95616.1	0
7311	AKG95648.1	0
7312	AKG95680.1	0
7313	AKG95712.1	0
7314	AKG95744.1	0
7315	AKG95776.1	0
7316	AKG95808.1	0
7317	AKG95840.1	0
7318	AKG95872.1	0
7319	AKG95904.1	0
7320	AKG95936.1	0
7321	AKG95968.1	0
7322	AKG96000.1	0
7323	AKG96032.1	0
7324	AKG96064.1	0
7325	AKG96096.1	0
7326	AKG96128.1	0
7327	AKG96160.1	0
7328	AKG96192.1	0
7329	AKG96224.1	0
7330	AKG96256.1	0
7331	AKC35932.1	0
7332	AKC35964.1	0
7333	AKC35996.1	0
7334	AKC36028.1	0
7335	AKC36060.1	0
7336	AKC36092.1	0
7337	AKC36124.1	0
7338	AKC36156.1	0
7339	AKC36188.1	0
7340	AKC36220.1	0
7341	AKC36252.1	0
7342	AKC36284.1	0
7343	AKC36316.1	0
7344	AKC36348.1	0
7345	AKC36380.1	0
7346	AKC36412.1	0
7347	AKC36444.1	0
7348	AKC36476.1	0
7349	AKC36508.1	0
7350	AKC36540.1	0
7351	AKC36572.1	0
7352	AKC36604.1	0
7353	AKC36636.1	0
7354	AKC36668.1	0
7355	AKC36700.1	0
7356	AKC36732.1	0
7357	AKC36764.1	0
7358	AKC36796.1	0
7359	AKC36828.1	0
7360	AKC36860.1	0
7361	AKC36892.1	0
7362	AKC36924.1	0
7363	AKC36956.1	0
7364	AKC36988.1	0
7365	AKC37020.1	0
7366	AKC37052.1	0
7367	AKC37084.1	0
7368	AKC37116.1	0
7369	AKC37148.1	0
7370	AKC37180.1	0
7371	AKC37212.1	0
7372	AKC37244.1	0
7373	AKC01439.1	0
7374	AKC01471.1	0
7375	AKB09548.1	0
7376	AKA43780.1	0
7377	AJZ74542.1	0
7378	AJZ74574.1	0
7379	AJZ74606.1	0
7380	AJZ74638.1	0
7381	AJZ74670.1	0
7382	AJZ74702.1	0
7383	AJZ74734.1	0
7384	AJP13955.1	0
7385	AJP13987.1	0
7386	AJP14019.1	0
7387	AJP14051.1	0
7388	AJP14083.1	0
7389	AJP14115.1	0
7390	AJP14147.1	0
7391	AJP14179.1	0
7392	AJP14211.1	0
7393	AJP14243.1	0
7394	AJP14275.1	0
7395	AJP14307.1	0
7396	AJP14339.1	0
7397	AJP14371.1	0
7398	AJP14403.1	0
7399	AJP14435.1	0
7400	AJP14467.1	0
7401	AJP14499.1	0
7402	AJP14531.1	0
7403	AJP14563.1	0
7404	AJP14595.1	0
7405	AJP14627.1	0
7406	AJP14659.1	0
7407	AJP14691.1	0
7408	AJP14723.1	0
7409	AJP14755.1	0
7410	AJP14787.1	0
7411	AJP14819.1	0
7412	AJP14851.1	0
7413	AJP14883.1	0
7414	AJP14915.1	0
7415	AJP14947.1	0
7416	AJP14979.1	0
7417	AJP15011.1	0
7418	AJP15043.1	0
7419	AJP15075.1	0
7420	AJP15107.1	0
7421	AJP15139.1	0
7422	AJP15171.1	0
7423	AJP15203.1	0
7424	AJP15235.1	0
7425	AJP15267.1	0
7426	AJP15299.1	0
7427	AJP15331.1	0
7428	AJP15363.1	0
7429	AJP15395.1	0
7430	AJP15427.1	0
7431	AJP15459.1	0
7432	AJP15491.1	0
7433	AJF38896.1	0
7434	AJA04391.1	0
7435	AIZ68619.1	0
7436	AIY29184.1	0
7437	AIW47469.1	0
7438	AIG95885.1	0
7439	AIG95917.1	0
7440	AIG95949.1	0
7441	AIG95981.1	0
7442	AIG96013.1	0
7443	AIG96045.1	0
7444	AIG96077.1	0
7445	AIG96109.1	0
7446	AIG96141.1	0
7447	AIG96173.1	0
7448	AIG96205.1	0
7449	AIG96237.1	0
7450	AIG96269.1	0
7451	AIG96301.1	0
7452	AIG96333.1	0
7453	AIG96365.1	0
7454	AIG96397.1	0
7455	AIG96429.1	0
7456	AIG96461.1	0
7457	AIG96493.1	0
7458	AIG96525.1	0
7459	AIG96557.1	0
7460	AIG96589.1	0
7461	AIG96621.1	0
7462	AIE11810.1	0
7463	AIE11842.1	0
7464	AIE11874.1	0
7465	AIE11906.1	0
7466	AHX24652.1	0
7467	4IBI_A	0
7468	4LDI_A	0
7469	AGB56712.1	0
7470	AGB56744.1	0
7471	AGB56776.1	0
7472	AGB56808.1	0
7473	AGB56840.1	0
7474	2LCY_A	0
7475	ABW34738.1	0
7476	Q6V1Q2.1	0
7477	AAM76032.1	0
7478	AAD14583.1	0
7479	AAB81002.1	0
7480	AQM57733.1	0
7481	URC21825.1	0
7482	QAT98506.1	0
7483	YP_003815440.1	0
7484	QNC49537.1	0
7485	QNC49569.1	0
7486	QNC49601.1	0
7487	QNC49633.1	0
7488	QNC49665.1	0
7489	QNC49697.1	0
7490	6DZM_B	0
7491	AGL73451.1	0
7492	ACI28625.1	0
7493	YP_010085051.1	0
7494	UKR35324.1	0
7495	YP_001531155.1	0
7496	QPJ58062.1	0
7497	QGX74980.1	0
7498	BBI55608.1	0
7499	AWO14196.1	0
7500	AMZ00482.1	0
7501	APQ46229.1	0
7502	AKI84282.1	0
7503	AJD39288.1	0
7504	AIX02923.1	0
7505	AGL73419.1	0
7506	AFV31162.1	0
7507	AFV31194.1	0
7508	AFV31226.1	0
7509	AFV31258.1	0
7510	AFV31290.1	0
7511	AFV31322.1	0
7512	AFV31354.1	0
7513	AFV31386.1	0
7514	ADM72993.1	0
7515	ACX94311.1	0
7516	ACT79208.1	0
7517	ACT79240.1	0
7518	Q1PD52.1	0
7519	ABS17561.1	0
7520	ABF46676.1	0
7521	ABF46708.1	0
7522	ABF46740.1	0
7523	ABE27032.1	0
7524	ABE27064.1	0
7525	ABA87124.1	0
7526	AAC40459.1	0
7527	CAA48509.1	0
7528	QOI11493.1	0
7529	AYP10283.1	0
7530	ASU06432.1	0
7531	ARU80311.1	0
7532	ARU80343.1	0
7533	APA16575.1	0
7534	P0C771.1	0
7535	Q8JPX5.1	0
7536	BAB69006.1	0
7537	QYU59259.1	0
7538	QDC12556.1	0
7539	AWK96645.1	0
7540	ALL26375.1	0
7541	AGL73431.1	0
7542	AGB56681.1	0
7543	ABY75328.1	0
7544	AAB37096.1	0
7545	5E2X_B	0
7546	UCU83239.1	0
7547	NP_066245.1	0
7548	UAL49927.1	0
7549	QMS54674.1	0
7550	QYU59294.1	0
7551	QYR85143.1	0
7552	QYR85175.1	0
7553	QYR85207.1	0
7554	QYR85239.1	0
7555	QYR85271.1	0
7556	QYR85303.1	0
7557	QYR85335.1	0
7558	QYR85367.1	0
7559	QYR85399.1	0
7560	QYR85431.1	0
7561	QYR85463.1	0
7562	QYR85495.1	0
7563	QYR85527.1	0
7564	QYR85559.1	0
7565	QYR85591.1	0
7566	QYR85623.1	0
7567	QYR85655.1	0
7568	QYR85687.1	0
7569	QYR85719.1	0
7570	QYR85751.1	0
7571	QYR85783.1	0
7572	QYR85815.1	0
7573	QYR85847.1	0
7574	QYR85879.1	0
7575	QYR85911.1	0
7576	QYR85943.1	0
7577	QYR85975.1	0
7578	QYR86007.1	0
7579	QYR86039.1	0
7580	QYR86071.1	0
7581	QYR86103.1	0
7582	QYR86135.1	0
7583	QYR86167.1	0
7584	QYR86199.1	0
7585	QYR86231.1	0
7586	QYR86263.1	0
7587	QYR86295.1	0
7588	QYR86327.1	0
7589	QYR86359.1	0
7590	QYR86391.1	0
7591	QYR86423.1	0
7592	QYR86455.1	0
7593	QYR86487.1	0
7594	QYR86519.1	0
7595	QYR86551.1	0
7596	QYR86583.1	0
7597	QYR86615.1	0
7598	QYR86647.1	0
7599	QYR86679.1	0
7600	QYR86711.1	0
7601	QYR86743.1	0
7602	QYR86775.1	0
7603	QYR86807.1	0
7604	QYR86839.1	0
7605	QYR86871.1	0
7606	QWX21666.1	0
7607	QWX21698.1	0
7608	QWX21730.1	0
7609	QWX21762.1	0
7610	QUJ10615.1	0
7611	7KFB_E	0
7612	QNL24158.1	0
7613	QNL24190.1	0
7614	QNL24222.1	0
7615	QNL24254.1	0
7616	QNL24286.1	0
7617	QNL24318.1	0
7618	QNL24350.1	0
7619	QNL24382.1	0
7620	QNL24414.1	0
7621	QNL24446.1	0
7622	QNL24478.1	0
7623	QNL24510.1	0
7624	QNL24542.1	0
7625	QNL24574.1	0
7626	QNL24606.1	0
7627	QNL24638.1	0
7628	QNL24670.1	0
7629	QNL24702.1	0
7630	QNL24734.1	0
7631	QNL24766.1	0
7632	QNL24798.1	0
7633	QNL24830.1	0
7634	QNL24862.1	0
7635	QNL24894.1	0
7636	QNL24926.1	0
7637	QNL24958.1	0
7638	QNL24990.1	0
7639	QNL25022.1	0
7640	QNL25054.1	0
7641	QNL25086.1	0
7642	QNL25118.1	0
7643	QNL25150.1	0
7644	QNL25182.1	0
7645	QNL25214.1	0
7646	QNL25246.1	0
7647	QNL25278.1	0
7648	QNL25310.1	0
7649	QNL25342.1	0
7650	QNL25374.1	0
7651	QNL25406.1	0
7652	QNL25438.1	0
7653	QNL25470.1	0
7654	QNL25502.1	0
7655	QNL25534.1	0
7656	QNL25566.1	0
7657	QNL25598.1	0
7658	QNL25630.1	0
7659	QNL25662.1	0
7660	QNL25694.1	0
7661	QNL25726.1	0
7662	QNL25758.1	0
7663	QNL25790.1	0
7664	QNL25822.1	0
7665	QNL25854.1	0
7666	QNL25886.1	0
7667	QNL25918.1	0
7668	QNL25950.1	0
7669	QNL25982.1	0
7670	QNL26014.1	0
7671	QNL26046.1	0
7672	QNL26078.1	0
7673	QNL26110.1	0
7674	QNL26142.1	0
7675	QNL26174.1	0
7676	QNL26206.1	0
7677	QNL26238.1	0
7678	QNL26270.1	0
7679	QNL26302.1	0
7680	QNL26334.1	0
7681	QNL26366.1	0
7682	QNL26398.1	0
7683	QNL26430.1	0
7684	QNL26462.1	0
7685	QNL26494.1	0
7686	QNL26526.1	0
7687	QNL26558.1	0
7688	QNL26590.1	0
7689	QNL26622.1	0
7690	QNL26654.1	0
7691	QNL26686.1	0
7692	QNL26718.1	0
7693	QNL26750.1	0
7694	QNL26782.1	0
7695	QNL26814.1	0
7696	QNL26846.1	0
7697	QNL26878.1	0
7698	QNL26910.1	0
7699	QNL26942.1	0
7700	QNL26974.1	0
7701	QNL27006.1	0
7702	QNL27038.1	0
7703	QNL27070.1	0
7704	QNL27102.1	0
7705	QNL27134.1	0
7706	QNL27166.1	0
7707	QNL27198.1	0
7708	QNL27230.1	0
7709	QNL27262.1	0
7710	QNL27294.1	0
7711	QNL27326.1	0
7712	QNL27358.1	0
7713	QNL27390.1	0
7714	QNL27422.1	0
7715	QNL27454.1	0
7716	QNL27486.1	0
7717	QNL27518.1	0
7718	QNL27550.1	0
7719	QNL27582.1	0
7720	QNL27614.1	0
7721	QNL27646.1	0
7722	QNL27678.1	0
7723	QNL27710.1	0
7724	QNL27742.1	0
7725	QNL27774.1	0
7726	QNL27806.1	0
7727	QNL27838.1	0
7728	QNL27870.1	0
7729	QNL27902.1	0
7730	QNL27934.1	0
7731	QNL27966.1	0
7732	QNL27998.1	0
7733	QNL28030.1	0
7734	QNL28062.1	0
7735	QNL28094.1	0
7736	QNL28126.1	0
7737	QNL28158.1	0
7738	QNL28190.1	0
7739	QNL28222.1	0
7740	QNL28254.1	0
7741	QNL28286.1	0
7742	QNL28318.1	0
7743	QNL28350.1	0
7744	QNL28382.1	0
7745	QNL28414.1	0
7746	QNL28446.1	0
7747	QNL28478.1	0
7748	QNL28510.1	0
7749	QNL28542.1	0
7750	QNL28574.1	0
7751	QNL28606.1	0
7752	QNL28638.1	0
7753	QNL28670.1	0
7754	QNL28702.1	0
7755	QNL28734.1	0
7756	QNL28766.1	0
7757	QNL28798.1	0
7758	QNL28830.1	0
7759	QNL28862.1	0
7760	QNL28894.1	0
7761	QNL28926.1	0
7762	QNL28958.1	0
7763	QNL28990.1	0
7764	QNL29022.1	0
7765	QNL29054.1	0
7766	QNL29086.1	0
7767	QNL29118.1	0
7768	7JZJ_A	0
7769	6PCI_F	0
7770	AWZ62329.1	0
7771	QCF40482.1	0
7772	QCF40514.1	0
7773	QCF40546.1	0
7774	AVQ09643.1	0
7775	AYW17030.1	0
7776	AZL57066.1	0
7777	AZL57098.1	0
7778	AZL57130.1	0
7779	AZL57162.1	0
7780	AZL57194.1	0
7781	AZL57226.1	0
7782	AZL57258.1	0
7783	AZL57290.1	0
7784	AZL57322.1	0
7785	AYA81887.1	0
7786	AYA81919.1	0
7787	AYA81951.1	0
7788	AYA81983.1	0
7789	AYA82015.1	0
7790	AYA82047.1	0
7791	AYA82079.1	0
7792	AYA82111.1	0
7793	AYA82143.1	0
7794	AYA82175.1	0
7795	AYA82207.1	0
7796	AYA82239.1	0
7797	AYA82271.1	0
7798	AYA82303.1	0
7799	AYA82335.1	0
7800	AYA82367.1	0
7801	AYA82399.1	0
7802	AYA82431.1	0
7803	AYA82463.1	0
7804	AYA82495.1	0
7805	AYA82527.1	0
7806	AYA82559.1	0
7807	AYA82591.1	0
7808	AYA82623.1	0
7809	AYA82655.1	0
7810	AYA82687.1	0
7811	AYA82719.1	0
7812	AYA82751.1	0
7813	AYA82783.1	0
7814	AYA82815.1	0
7815	AYA82847.1	0
7816	AYA82879.1	0
7817	AYA82911.1	0
7818	AYA82943.1	0
7819	AYA82975.1	0
7820	AYA83007.1	0
7821	AYA83039.1	0
7822	AYA83071.1	0
7823	AYA83103.1	0
7824	AYA83135.1	0
7825	AYA83167.1	0
7826	AYA83199.1	0
7827	AYA83231.1	0
7828	AYA83263.1	0
7829	AYA83295.1	0
7830	AYA83327.1	0
7831	AYA83359.1	0
7832	AYA83391.1	0
7833	AYA83423.1	0
7834	AYA83455.1	0
7835	AYA83487.1	0
7836	AYA83519.1	0
7837	AYA83551.1	0
7838	AYA83583.1	0
7839	AYA83615.1	0
7840	AYA83647.1	0
7841	AYA83679.1	0
7842	AYA83711.1	0
7843	AYA83743.1	0
7844	AYA83775.1	0
7845	ATY51103.1	0
7846	ATY51135.1	0
7847	AYP10348.1	0
7848	AYP10380.1	0
7849	AYP10412.1	0
7850	AYN74055.1	0
7851	AYN74087.1	0
7852	AYN74119.1	0
7853	AYN74151.1	0
7854	AYN74183.1	0
7855	AXP07403.1	0
7856	AXP07435.1	0
7857	AXP07467.1	0
7858	AXP07499.1	0
7859	6GBO_D	0
7860	6EA7_F	0
7861	AXF48892.1	0
7862	AXF48924.1	0
7863	AXF48956.1	0
7864	ARG43233.1	0
7865	ARG43265.1	0
7866	ARG43297.1	0
7867	ARG43329.1	0
7868	ARG43361.1	0
7869	ARG43393.1	0
7870	ARG43425.1	0
7871	ARG43457.1	0
7872	ARG43489.1	0
7873	ARG43521.1	0
7874	ARG43553.1	0
7875	ARG43585.1	0
7876	ARG43617.1	0
7877	ARG43649.1	0
7878	ARG43681.1	0
7879	ARG43713.1	0
7880	ARG43745.1	0
7881	ARG43777.1	0
7882	ARG43809.1	0
7883	ARG43841.1	0
7884	ARG43873.1	0
7885	ARG43905.1	0
7886	ARG43937.1	0
7887	ARG43969.1	0
7888	ARG44001.1	0
7889	ARG44033.1	0
7890	AWK96573.1	0
7891	AWK96632.1	0
7892	APW30015.1	0
7893	APW30047.1	0
7894	APW30079.1	0
7895	APW30111.1	0
7896	APW30143.1	0
7897	APW30175.1	0
7898	APW30207.1	0
7899	APW30239.1	0
7900	APW30271.1	0
7901	APW30303.1	0
7902	ARG43195.1	0
7903	ASV62117.1	0
7904	ASV62149.1	0
7905	ASV62181.1	0
7906	ASV62213.1	0
7907	ASV62245.1	0
7908	ALR82089.1	0
7909	APA16550.1	0
7910	ARV89889.1	0
7911	APW84430.1	0
7912	APW84462.1	0
7913	APW84494.1	0
7914	APW84526.1	0
7915	APW84558.1	0
7916	APW84590.1	0
7917	APW84622.1	0
7918	APW84654.1	0
7919	APW84686.1	0
7920	APW84718.1	0
7921	APW84750.1	0
7922	APW84782.1	0
7923	APW84814.1	0
7924	APW84846.1	0
7925	BAX08101.1	0
7926	AQS26726.1	0
7927	AQA27313.1	0
7928	AQA27345.1	0
7929	AQA27377.1	0
7930	AQA27409.1	0
7931	AQA27441.1	0
7932	AQA27473.1	0
7933	AQA27505.1	0
7934	AQA27537.1	0
7935	AQA27569.1	0
7936	AQA27601.1	0
7937	APT69561.1	0
7938	APT69599.1	0
7939	APT69656.1	0
7940	APT69692.1	0
7941	APT36373.1	0
7942	APT36405.1	0
7943	APT36437.1	0
7944	ALR82630.1	0
7945	ALR82662.1	0
7946	ALR82694.1	0
7947	ALR82726.1	0
7948	ALR82758.1	0
7949	ALR82790.1	0
7950	ALR82822.1	0
7951	ALR82854.1	0
7952	ALR82886.1	0
7953	ALR82918.1	0
7954	ALR82950.1	0
7955	ALR82982.1	0
7956	ALR83014.1	0
7957	ALR83046.1	0
7958	ALR83078.1	0
7959	ALR83110.1	0
7960	ALR83142.1	0
7961	ALX28126.1	0
7962	ALX28160.1	0
7963	ALX28192.1	0
7964	ALX28224.1	0
7965	ALX28265.1	0
7966	ALX28300.1	0
7967	ALX28334.1	0
7968	SCD11535.1	0
7969	AND81186.1	0
7970	AND81218.1	0
7971	AMY60263.1	0
7972	AMY60295.1	0
7973	AMY60327.1	0
7974	AMY60359.1	0
7975	ALT66687.1	0
7976	ALT66719.1	0
7977	ALT66751.1	0
7978	ALT66783.1	0
7979	AMT75558.1	0
7980	AMT75590.1	0
7981	AMT75622.1	0
7982	AMT75654.1	0
7983	AMT75686.1	0
7984	AMT75718.1	0
7985	AMT75750.1	0
7986	ALH21195.1	0
7987	AIZ50388.1	0
7988	AIZ50420.1	0
7989	5F1B_B	0
7990	ALX30972.1	0
7991	ALX31004.1	0
7992	ALX31036.1	0
7993	ALX31068.1	0
7994	ALX31100.1	0
7995	ALX31132.1	0
7996	ALX31164.1	0
7997	ALX31196.1	0
7998	ALX31228.1	0
7999	ALX31260.1	0
8000	ALX31292.1	0
8001	ALX31324.1	0
8002	ALX31356.1	0
8003	ALX31388.1	0
8004	ALX31420.1	0
8005	ALX31452.1	0
8006	ALX31484.1	0
8007	ALX31516.1	0
8008	ALX31548.1	0
8009	ALX31580.1	0
8010	ALX31612.1	0
8011	ALX31644.1	0
8012	ALX31676.1	0
8013	ALX31708.1	0
8014	ALX31740.1	0
8015	ALX31772.1	0
8016	ALX31804.1	0
8017	ALX31836.1	0
8018	ALX31868.1	0
8019	ALX31900.1	0
8020	ALX31932.1	0
8021	ALX31964.1	0
8022	ALX31996.1	0
8023	ALX32028.1	0
8024	ALX32060.1	0
8025	ALX32092.1	0
8026	ALX32124.1	0
8027	ALX32156.1	0
8028	ALX32188.1	0
8029	ALX32220.1	0
8030	ALX32252.1	0
8031	ALX32284.1	0
8032	ALX32316.1	0
8033	ALX32348.1	0
8034	ALX32380.1	0
8035	ALX32412.1	0
8036	ALX32444.1	0
8037	ALX32476.1	0
8038	ALX32508.1	0
8039	ALX32540.1	0
8040	ALX32572.1	0
8041	ALX32604.1	0
8042	ALX32636.1	0
8043	ALX32668.1	0
8044	ALX32700.1	0
8045	ALX32732.1	0
8046	ALX32764.1	0
8047	ALX32796.1	0
8048	ALX32828.1	0
8049	ALX32860.1	0
8050	ALX32892.1	0
8051	ALX32924.1	0
8052	ALX32956.1	0
8053	ALX32988.1	0
8054	ALX33020.1	0
8055	ALX33052.1	0
8056	ALX33084.1	0
8057	ALX33116.1	0
8058	ALX33148.1	0
8059	ALX33180.1	0
8060	ALX33212.1	0
8061	ALX33244.1	0
8062	ALX33276.1	0
8063	ALX33308.1	0
8064	ALX33340.1	0
8065	ALX33372.1	0
8066	ALX33404.1	0
8067	ALX33436.1	0
8068	ALX33468.1	0
8069	ALX33500.1	0
8070	ALX33532.1	0
8071	ALX33564.1	0
8072	ALX33596.1	0
8073	ALX33628.1	0
8074	ALX33660.1	0
8075	ALX33692.1	0
8076	ALX33724.1	0
8077	ALX33756.1	0
8078	ALX33788.1	0
8079	ALX33820.1	0
8080	ALX33852.1	0
8081	ALX33884.1	0
8082	ALX33916.1	0
8083	ALX33948.1	0
8084	ALX33980.1	0
8085	ALX34012.1	0
8086	ALX34044.1	0
8087	ALX34076.1	0
8088	ALX34108.1	0
8089	ALX34140.1	0
8090	ALX34172.1	0
8091	ALX34204.1	0
8092	ALX34236.1	0
8093	ALX34268.1	0
8094	ALX34300.1	0
8095	ALX34332.1	0
8096	ALX34364.1	0
8097	ALX34396.1	0
8098	ALX34428.1	0
8099	ALX34460.1	0
8100	ALX34492.1	0
8101	ALX34524.1	0
8102	ALX34556.1	0
8103	ALT19575.1	0
8104	ALT19607.1	0
8105	ALT19681.1	0
8106	ALT19713.1	0
8107	ALT19745.1	0
8108	ALP30056.1	0
8109	ALG00888.1	0
8110	ALG00920.1	0
8111	ALG00952.1	0
8112	ALG00984.1	0
8113	ALG01016.1	0
8114	ALG01048.1	0
8115	ALG01080.1	0
8116	ALG01112.1	0
8117	ALG01144.1	0
8118	ALG01176.1	0
8119	ALG01208.1	0
8120	ALG01240.1	0
8121	ALG01272.1	0
8122	ALG01304.1	0
8123	ALG01336.1	0
8124	ALG01368.1	0
8125	ALG01400.1	0
8126	ALG01432.1	0
8127	ALG01464.1	0
8128	ALG01496.1	0
8129	ALG01528.1	0
8130	ALG01560.1	0
8131	ALG01592.1	0
8132	ALG01624.1	0
8133	ALG01656.1	0
8134	ALG01688.1	0
8135	ALG01720.1	0
8136	ALG01752.1	0
8137	ALG01784.1	0
8138	ALG01816.1	0
8139	ALG01848.1	0
8140	ALG01880.1	0
8141	ALG01912.1	0
8142	ALG01944.1	0
8143	ALG01976.1	0
8144	ALG02008.1	0
8145	ALG02040.1	0
8146	ALG02072.1	0
8147	ALG02104.1	0
8148	ALO75891.1	0
8149	ALB07129.1	0
8150	ALH21462.1	0
8151	ALF04605.1	0
8152	AKU75186.1	0
8153	AKU75218.1	0
8154	AKU75250.1	0
8155	AKU75282.1	0
8156	AKU75314.1	0
8157	AKU75346.1	0
8158	AKU75378.1	0
8159	AKU75410.1	0
8160	AKU75442.1	0
8161	AKU75474.1	0
8162	AKU75506.1	0
8163	AKU75538.1	0
8164	AKU75570.1	0
8165	AKI84249.1	0
8166	AKG65106.1	0
8167	AKG65138.1	0
8168	AKG65170.1	0
8169	AKG65202.1	0
8170	AKG65234.1	0
8171	AKG65266.1	0
8172	AKG65298.1	0
8173	AKG65330.1	0
8174	AKG65362.1	0
8175	AKG65394.1	0
8176	AKG65426.1	0
8177	AKG65458.1	0
8178	AKG65490.1	0
8179	AKG65522.1	0
8180	AKG65554.1	0
8181	AKG65586.1	0
8182	AKG65618.1	0
8183	AKG65650.1	0
8184	AKG65682.1	0
8185	AKG65714.1	0
8186	AKG65746.1	0
8187	AKG65778.1	0
8188	AKG65810.1	0
8189	AKG65842.1	0
8190	AKL91094.1	0
8191	AKL91126.1	0
8192	AKI82658.1	0
8193	AKI82690.1	0
8194	AKI82722.1	0
8195	AKI82754.1	0
8196	AKI82786.1	0
8197	AKI82818.1	0
8198	AKI82850.1	0
8199	AKI82882.1	0
8200	AKI82914.1	0
8201	AKI82946.1	0
8202	AKI82978.1	0
8203	AKI83010.1	0
8204	AKI83042.1	0
8205	AKI83074.1	0
8206	AKI83106.1	0
8207	AKI83138.1	0
8208	AKI83170.1	0
8209	AKI83202.1	0
8210	AKI83234.1	0
8211	AKI83266.1	0
8212	AKI83298.1	0
8213	AKI83330.1	0
8214	AKI83362.1	0
8215	AKI83394.1	0
8216	AKI83426.1	0
8217	AKI83458.1	0
8218	AKI83490.1	0
8219	AKI83522.1	0
8220	AKI83554.1	0
8221	AKI83586.1	0
8222	AKI83618.1	0
8223	AKI83650.1	0
8224	AKI83682.1	0
8225	AKI83714.1	0
8226	AKI83746.1	0
8227	AKI83778.1	0
8228	AKI83810.1	0
8229	AKI83842.1	0
8230	AKI83874.1	0
8231	AKI83906.1	0
8232	AKI83938.1	0
8233	AKI83970.1	0
8234	AKI84002.1	0
8235	AKI84034.1	0
8236	AKI84066.1	0
8237	AKI84098.1	0
8238	AKI84130.1	0
8239	AKI84162.1	0
8240	AKI84194.1	0
8241	AKI84226.1	0
8242	AKI84267.1	0
8243	AKG95553.1	0
8244	AKG95585.1	0
8245	AKG95617.1	0
8246	AKG95649.1	0
8247	AKG95681.1	0
8248	AKG95713.1	0
8249	AKG95745.1	0
8250	AKG95777.1	0
8251	AKG95809.1	0
8252	AKG95841.1	0
8253	AKG95873.1	0
8254	AKG95905.1	0
8255	AKG95937.1	0
8256	AKG95969.1	0
8257	AKG96001.1	0
8258	AKG96033.1	0
8259	AKG96065.1	0
8260	AKG96097.1	0
8261	AKG96129.1	0
8262	AKG96161.1	0
8263	AKG96193.1	0
8264	AKG96225.1	0
8265	AKG96257.1	0
8266	AKC35933.1	0
8267	AKC35965.1	0
8268	AKC35997.1	0
8269	AKC36029.1	0
8270	AKC36061.1	0
8271	AKC36093.1	0
8272	AKC36125.1	0
8273	AKC36157.1	0
8274	AKC36189.1	0
8275	AKC36221.1	0
8276	AKC36253.1	0
8277	AKC36285.1	0
8278	AKC36317.1	0
8279	AKC36349.1	0
8280	AKC36381.1	0
8281	AKC36413.1	0
8282	AKC36445.1	0
8283	AKC36477.1	0
8284	AKC36509.1	0
8285	AKC36541.1	0
8286	AKC36573.1	0
8287	AKC36605.1	0
8288	AKC36637.1	0
8289	AKC36669.1	0
8290	AKC36701.1	0
8291	AKC36733.1	0
8292	AKC36765.1	0
8293	AKC36797.1	0
8294	AKC36829.1	0
8295	AKC36861.1	0
8296	AKC36893.1	0
8297	AKC36925.1	0
8298	AKC36957.1	0
8299	AKC36989.1	0
8300	AKC37021.1	0
8301	AKC37053.1	0
8302	AKC37085.1	0
8303	AKC37117.1	0
8304	AKC37149.1	0
8305	AKC37181.1	0
8306	AKC37213.1	0
8307	AKC37245.1	0
8308	AKC01440.1	0
8309	AKC01472.1	0
8310	AKB09549.1	0
8311	AKA43781.1	0
8312	AJZ74543.1	0
8313	AJZ74575.1	0
8314	AJZ74607.1	0
8315	AJZ74639.1	0
8316	AJZ74671.1	0
8317	AJZ74703.1	0
8318	AJT59732.1	0
8319	AJP13956.1	0
8320	AJP13988.1	0
8321	AJP14020.1	0
8322	AJP14052.1	0
8323	AJP14084.1	0
8324	AJP14116.1	0
8325	AJP14148.1	0
8326	AJP14180.1	0
8327	AJP14212.1	0
8328	AJP14244.1	0
8329	AJP14276.1	0
8330	AJP14308.1	0
8331	AJP14340.1	0
8332	AJP14372.1	0
8333	AJP14404.1	0
8334	AJP14436.1	0
8335	AJP14468.1	0
8336	AJP14500.1	0
8337	AJP14532.1	0
8338	AJP14564.1	0
8339	AJP14596.1	0
8340	AJP14628.1	0
8341	AJP14660.1	0
8342	AJP14692.1	0
8343	AJP14724.1	0
8344	AJP14756.1	0
8345	AJP14788.1	0
8346	AJP14820.1	0
8347	AJP14852.1	0
8348	AJP14884.1	0
8349	AJP14916.1	0
8350	AJP14948.1	0
8351	AJP14980.1	0
8352	AJP15012.1	0
8353	AJP15044.1	0
8354	AJP15076.1	0
8355	AJP15108.1	0
8356	AJP15140.1	0
8357	AJP15172.1	0
8358	AJP15204.1	0
8359	AJP15236.1	0
8360	AJP15268.1	0
8361	AJP15300.1	0
8362	AJP15332.1	0
8363	AJP15364.1	0
8364	AJP15396.1	0
8365	AJP15428.1	0
8366	AJP15460.1	0
8367	AJP15492.1	0
8368	AJF38897.1	0
8369	AJA04392.1	0
8370	AIZ68620.1	0
8371	AIY29185.1	0
8372	AIW47470.1	0
8373	AIG95886.1	0
8374	AIG95918.1	0
8375	AIG95950.1	0
8376	AIG95982.1	0
8377	AIG96014.1	0
8378	AIG96046.1	0
8379	AIG96078.1	0
8380	AIG96110.1	0
8381	AIG96142.1	0
8382	AIG96174.1	0
8383	AIG96206.1	0
8384	AIG96238.1	0
8385	AIG96270.1	0
8386	AIG96302.1	0
8387	AIG96334.1	0
8388	AIG96366.1	0
8389	AIG96398.1	0
8390	AIG96430.1	0
8391	AIG96462.1	0
8392	AIG96494.1	0
8393	AIG96526.1	0
8394	AIG96558.1	0
8395	AIG96590.1	0
8396	AIG96622.1	0
8397	AIE11811.1	0
8398	AIE11843.1	0
8399	AIE11875.1	0
8400	AIE11907.1	0
8401	AHX24653.1	0
8402	4IBI_B	0
8403	4LDI_B	0
8404	AGB56713.1	0
8405	AGB56745.1	0
8406	AGB56777.1	0
8407	AGB56809.1	0
8408	AGB56841.1	0
8409	2LCZ_A	0
8410	ABW34739.1	0
8411	Q6V1Q3.1	0
8412	AAM76033.1	0
8413	AAD14584.1	0
8414	AAB81003.1	0
8415	AQM57734.1	0
8416	URC21826.1	0
8417	QAT98507.1	0
8418	QYU59235.1	0
8419	QNC49538.1	0
8420	QNC49570.1	0
8421	QNC49602.1	0
8422	QNC49634.1	0
8423	QNC49666.1	0
8424	QNC49698.1	0
8425	6DZM_C	0
8426	AGL73452.1	0
8427	ACI28626.1	0
8428	AVM87242.1	0
8429	UKR35325.1	0
8430	YP_001531156.1	0
8431	QPJ58063.1	0
8432	QGX74981.1	0
8433	QDH12847.1	0
8434	AWO14197.1	0
8435	AMZ00483.1	0
8436	APQ46230.1	0
8437	AKI84283.1	0
8438	AIX02892.1	0
8439	AIX02924.1	0
8440	AGL73420.1	0
8441	AFV31163.1	0
8442	AFV31195.1	0
8443	AFV31227.1	0
8444	AFV31259.1	0
8445	AFV31291.1	0
8446	AFV31323.1	0
8447	AFV31355.1	0
8448	AFV31387.1	0
8449	ADM72994.1	0
8450	ACX94312.1	0
8451	ACT79209.1	0
8452	ACT79241.1	0
8453	Q1PD53.1	0
8454	ABV21588.1	0
8455	ABF46677.1	0
8456	ABF46709.1	0
8457	ABF46741.1	0
8458	ABE27033.1	0
8459	ABE27065.1	0
8460	ABA87125.1	0
8461	AAC40460.1	0
8462	CAA45748.1	0
8463	QOI11494.1	0
8464	6GBQ_A	0
8465	ASU06433.1	0
8466	ARU80312.1	0
8467	ARU80344.1	0
8468	APA16576.1	0
8469	3KS4_A	0
8470	Q8JPX6.1	0
8471	BAB69007.1	0
8472	QYU59260.1	0
8473	QDC12557.1	0
8474	AWK96646.1	0
8475	ALL26376.1	0
8476	AGL73432.1	0
8477	AGB56682.1	0
8478	ABS19980.1	0
8479	AAB37097.1	0
8480	5E2X_C	0
8481	UCU83240.1	0
8482	NP_066246.1	0
8483	UAL49928.1	0
8484	QMS54675.1	0
8485	QYU59295.1	0
8486	QYR85144.1	0
8487	QYR85176.1	0
8488	QYR85208.1	0
8489	QYR85240.1	0
8490	QYR85272.1	0
8491	QYR85304.1	0
8492	QYR85336.1	0
8493	QYR85368.1	0
8494	QYR85400.1	0
8495	QYR85432.1	0
8496	QYR85464.1	0
8497	QYR85496.1	0
8498	QYR85528.1	0
8499	QYR85560.1	0
8500	QYR85592.1	0
8501	QYR85624.1	0
8502	QYR85656.1	0
8503	QYR85688.1	0
8504	QYR85720.1	0
8505	QYR85752.1	0
8506	QYR85784.1	0
8507	QYR85816.1	0
8508	QYR85848.1	0
8509	QYR85880.1	0
8510	QYR85912.1	0
8511	QYR85944.1	0
8512	QYR85976.1	0
8513	QYR86008.1	0
8514	QYR86040.1	0
8515	QYR86072.1	0
8516	QYR86104.1	0
8517	QYR86136.1	0
8518	QYR86168.1	0
8519	QYR86200.1	0
8520	QYR86232.1	0
8521	QYR86264.1	0
8522	QYR86296.1	0
8523	QYR86328.1	0
8524	QYR86360.1	0
8525	QYR86392.1	0
8526	QYR86424.1	0
8527	QYR86456.1	0
8528	QYR86488.1	0
8529	QYR86520.1	0
8530	QYR86552.1	0
8531	QYR86584.1	0
8532	QYR86616.1	0
8533	QYR86648.1	0
8534	QYR86680.1	0
8535	QYR86712.1	0
8536	QYR86744.1	0
8537	QYR86776.1	0
8538	QYR86808.1	0
8539	QYR86840.1	0
8540	QYR86872.1	0
8541	QWX21667.1	0
8542	QWX21699.1	0
8543	QWX21731.1	0
8544	QWX21763.1	0
8545	QUJ10616.1	0
8546	7KFB_F	0
8547	QNL24159.1	0
8548	QNL24191.1	0
8549	QNL24223.1	0
8550	QNL24255.1	0
8551	QNL24287.1	0
8552	QNL24319.1	0
8553	QNL24351.1	0
8554	QNL24383.1	0
8555	QNL24415.1	0
8556	QNL24447.1	0
8557	QNL24479.1	0
8558	QNL24511.1	0
8559	QNL24543.1	0
8560	QNL24575.1	0
8561	QNL24607.1	0
8562	QNL24639.1	0
8563	QNL24671.1	0
8564	QNL24703.1	0
8565	QNL24735.1	0
8566	QNL24767.1	0
8567	QNL24799.1	0
8568	QNL24831.1	0
8569	QNL24863.1	0
8570	QNL24895.1	0
8571	QNL24927.1	0
8572	QNL24959.1	0
8573	QNL24991.1	0
8574	QNL25023.1	0
8575	QNL25055.1	0
8576	QNL25087.1	0
8577	QNL25119.1	0
8578	QNL25151.1	0
8579	QNL25183.1	0
8580	QNL25215.1	0
8581	QNL25247.1	0
8582	QNL25279.1	0
8583	QNL25311.1	0
8584	QNL25343.1	0
8585	QNL25375.1	0
8586	QNL25407.1	0
8587	QNL25439.1	0
8588	QNL25471.1	0
8589	QNL25503.1	0
8590	QNL25535.1	0
8591	QNL25567.1	0
8592	QNL25599.1	0
8593	QNL25631.1	0
8594	QNL25663.1	0
8595	QNL25695.1	0
8596	QNL25727.1	0
8597	QNL25759.1	0
8598	QNL25791.1	0
8599	QNL25823.1	0
8600	QNL25855.1	0
8601	QNL25887.1	0
8602	QNL25919.1	0
8603	QNL25951.1	0
8604	QNL25983.1	0
8605	QNL26015.1	0
8606	QNL26047.1	0
8607	QNL26079.1	0
8608	QNL26111.1	0
8609	QNL26143.1	0
8610	QNL26175.1	0
8611	QNL26207.1	0
8612	QNL26239.1	0
8613	QNL26271.1	0
8614	QNL26303.1	0
8615	QNL26335.1	0
8616	QNL26367.1	0
8617	QNL26399.1	0
8618	QNL26431.1	0
8619	QNL26463.1	0
8620	QNL26495.1	0
8621	QNL26527.1	0
8622	QNL26559.1	0
8623	QNL26591.1	0
8624	QNL26623.1	0
8625	QNL26655.1	0
8626	QNL26687.1	0
8627	QNL26719.1	0
8628	QNL26751.1	0
8629	QNL26783.1	0
8630	QNL26815.1	0
8631	QNL26847.1	0
8632	QNL26879.1	0
8633	QNL26911.1	0
8634	QNL26943.1	0
8635	QNL26975.1	0
8636	QNL27007.1	0
8637	QNL27039.1	0
8638	QNL27071.1	0
8639	QNL27103.1	0
8640	QNL27135.1	0
8641	QNL27167.1	0
8642	QNL27199.1	0
8643	QNL27231.1	0
8644	QNL27263.1	0
8645	QNL27295.1	0
8646	QNL27327.1	0
8647	QNL27359.1	0
8648	QNL27391.1	0
8649	QNL27423.1	0
8650	QNL27455.1	0
8651	QNL27487.1	0
8652	QNL27519.1	0
8653	QNL27551.1	0
8654	QNL27583.1	0
8655	QNL27615.1	0
8656	QNL27647.1	0
8657	QNL27679.1	0
8658	QNL27711.1	0
8659	QNL27743.1	0
8660	QNL27775.1	0
8661	QNL27807.1	0
8662	QNL27839.1	0
8663	QNL27871.1	0
8664	QNL27903.1	0
8665	QNL27935.1	0
8666	QNL27967.1	0
8667	QNL27999.1	0
8668	QNL28031.1	0
8669	QNL28063.1	0
8670	QNL28095.1	0
8671	QNL28127.1	0
8672	QNL28159.1	0
8673	QNL28191.1	0
8674	QNL28223.1	0
8675	QNL28255.1	0
8676	QNL28287.1	0
8677	QNL28319.1	0
8678	QNL28351.1	0
8679	QNL28383.1	0
8680	QNL28415.1	0
8681	QNL28447.1	0
8682	QNL28479.1	0
8683	QNL28511.1	0
8684	QNL28543.1	0
8685	QNL28575.1	0
8686	QNL28607.1	0
8687	QNL28639.1	0
8688	QNL28671.1	0
8689	QNL28703.1	0
8690	QNL28735.1	0
8691	QNL28767.1	0
8692	QNL28799.1	0
8693	QNL28831.1	0
8694	QNL28863.1	0
8695	QNL28895.1	0
8696	QNL28927.1	0
8697	QNL28959.1	0
8698	QNL28991.1	0
8699	QNL29023.1	0
8700	QNL29055.1	0
8701	QNL29087.1	0
8702	QNL29119.1	0
8703	7JZJ_B	0
8704	6UYE_A	0
8705	AWZ62330.1	0
8706	QCF40483.1	0
8707	QCF40515.1	0
8708	QCF40547.1	0
8709	AVQ09644.1	0
8710	AYW17031.1	0
8711	AZL57067.1	0
8712	AZL57099.1	0
8713	AZL57131.1	0
8714	AZL57163.1	0
8715	AZL57195.1	0
8716	AZL57227.1	0
8717	AZL57259.1	0
8718	AZL57291.1	0
8719	AZL57323.1	0
8720	AYA81888.1	0
8721	AYA81920.1	0
8722	AYA81952.1	0
8723	AYA81984.1	0
8724	AYA82016.1	0
8725	AYA82048.1	0
8726	AYA82080.1	0
8727	AYA82112.1	0
8728	AYA82144.1	0
8729	AYA82176.1	0
8730	AYA82208.1	0
8731	AYA82240.1	0
8732	AYA82272.1	0
8733	AYA82304.1	0
8734	AYA82336.1	0
8735	AYA82368.1	0
8736	AYA82400.1	0
8737	AYA82432.1	0
8738	AYA82464.1	0
8739	AYA82496.1	0
8740	AYA82528.1	0
8741	AYA82560.1	0
8742	AYA82592.1	0
8743	AYA82624.1	0
8744	AYA82656.1	0
8745	AYA82688.1	0
8746	AYA82720.1	0
8747	AYA82752.1	0
8748	AYA82784.1	0
8749	AYA82816.1	0
8750	AYA82848.1	0
8751	AYA82880.1	0
8752	AYA82912.1	0
8753	AYA82944.1	0
8754	AYA82976.1	0
8755	AYA83008.1	0
8756	AYA83040.1	0
8757	AYA83072.1	0
8758	AYA83104.1	0
8759	AYA83136.1	0
8760	AYA83168.1	0
8761	AYA83200.1	0
8762	AYA83232.1	0
8763	AYA83264.1	0
8764	AYA83296.1	0
8765	AYA83328.1	0
8766	AYA83360.1	0
8767	AYA83392.1	0
8768	AYA83424.1	0
8769	AYA83456.1	0
8770	AYA83488.1	0
8771	AYA83520.1	0
8772	AYA83552.1	0
8773	AYA83584.1	0
8774	AYA83616.1	0
8775	AYA83648.1	0
8776	AYA83680.1	0
8777	AYA83712.1	0
8778	AYA83744.1	0
8779	AYA83776.1	0
8780	ATY51104.1	0
8781	ATY51136.1	0
8782	AYP10349.1	0
8783	AYP10381.1	0
8784	AYP10413.1	0
8785	AYN74056.1	0
8786	AYN74088.1	0
8787	AYN74120.1	0
8788	AYN74152.1	0
8789	AYN74184.1	0
8790	AXP07404.1	0
8791	AXP07436.1	0
8792	AXP07468.1	0
8793	AXP07500.1	0
8794	6GBO_E	0
8795	AXH37624.1	0
8796	AXF48893.1	0
8797	AXF48925.1	0
8798	AXF48957.1	0
8799	ARG43234.1	0
8800	ARG43266.1	0
8801	ARG43298.1	0
8802	ARG43330.1	0
8803	ARG43362.1	0
8804	ARG43394.1	0
8805	ARG43426.1	0
8806	ARG43458.1	0
8807	ARG43490.1	0
8808	ARG43522.1	0
8809	ARG43554.1	0
8810	ARG43586.1	0
8811	ARG43618.1	0
8812	ARG43650.1	0
8813	ARG43682.1	0
8814	ARG43714.1	0
8815	ARG43746.1	0
8816	ARG43778.1	0
8817	ARG43810.1	0
8818	ARG43842.1	0
8819	ARG43874.1	0
8820	ARG43906.1	0
8821	ARG43938.1	0
8822	ARG43970.1	0
8823	ARG44002.1	0
8824	ARG44034.1	0
8825	AWK96574.1	0
8826	AWK96633.1	0
8827	APW30016.1	0
8828	APW30048.1	0
8829	APW30080.1	0
8830	APW30112.1	0
8831	APW30144.1	0
8832	APW30176.1	0
8833	APW30208.1	0
8834	APW30240.1	0
8835	APW30272.1	0
8836	APW30304.1	0
8837	ARG43196.1	0
8838	ASV62118.1	0
8839	ASV62150.1	0
8840	ASV62182.1	0
8841	ASV62214.1	0
8842	ASV62246.1	0
8843	ALR82090.1	0
8844	APA16551.1	0
8845	ARV89890.1	0
8846	APW84431.1	0
8847	APW84463.1	0
8848	APW84495.1	0
8849	APW84527.1	0
8850	APW84559.1	0
8851	APW84591.1	0
8852	APW84623.1	0
8853	APW84655.1	0
8854	APW84687.1	0
8855	APW84719.1	0
8856	APW84751.1	0
8857	APW84783.1	0
8858	APW84815.1	0
8859	APW84847.1	0
8860	BAX08102.1	0
8861	AQS26727.1	0
8862	AQA27314.1	0
8863	AQA27346.1	0
8864	AQA27378.1	0
8865	AQA27410.1	0
8866	AQA27442.1	0
8867	AQA27474.1	0
8868	AQA27506.1	0
8869	AQA27538.1	0
8870	AQA27570.1	0
8871	AQA27602.1	0
8872	APT69562.1	0
8873	APT69600.1	0
8874	APT69657.1	0
8875	APT69693.1	0
8876	APT36374.1	0
8877	APT36406.1	0
8878	APT36438.1	0
8879	ALR82631.1	0
8880	ALR82663.1	0
8881	ALR82695.1	0
8882	ALR82727.1	0
8883	ALR82759.1	0
8884	ALR82791.1	0
8885	ALR82823.1	0
8886	ALR82855.1	0
8887	ALR82887.1	0
8888	ALR82919.1	0
8889	ALR82951.1	0
8890	ALR82983.1	0
8891	ALR83015.1	0
8892	ALR83047.1	0
8893	ALR83079.1	0
8894	ALR83111.1	0
8895	ALR83143.1	0
8896	ALX28127.1	0
8897	ALX28161.1	0
8898	ALX28193.1	0
8899	ALX28225.1	0
8900	ALX28266.1	0
8901	ALX28301.1	0
8902	ALX28335.1	0
8903	SCD11536.1	0
8904	AND81187.1	0
8905	AND81219.1	0
8906	AMY60264.1	0
8907	AMY60296.1	0
8908	AMY60328.1	0
8909	ALT66656.1	0
8910	ALT66688.1	0
8911	ALT66720.1	0
8912	ALT66752.1	0
8913	ALT66784.1	0
8914	AMT75559.1	0
8915	AMT75591.1	0
8916	AMT75623.1	0
8917	AMT75655.1	0
8918	AMT75687.1	0
8919	AMT75719.1	0
8920	AMT75751.1	0
8921	ALH21196.1	0
8922	AIZ50389.1	0
8923	AIZ50421.1	0
8924	ALX30941.1	0
8925	ALX30973.1	0
8926	ALX31005.1	0
8927	ALX31037.1	0
8928	ALX31069.1	0
8929	ALX31101.1	0
8930	ALX31133.1	0
8931	ALX31165.1	0
8932	ALX31197.1	0
8933	ALX31229.1	0
8934	ALX31261.1	0
8935	ALX31293.1	0
8936	ALX31325.1	0
8937	ALX31357.1	0
8938	ALX31389.1	0
8939	ALX31421.1	0
8940	ALX31453.1	0
8941	ALX31485.1	0
8942	ALX31517.1	0
8943	ALX31549.1	0
8944	ALX31581.1	0
8945	ALX31613.1	0
8946	ALX31645.1	0
8947	ALX31677.1	0
8948	ALX31709.1	0
8949	ALX31741.1	0
8950	ALX31773.1	0
8951	ALX31805.1	0
8952	ALX31837.1	0
8953	ALX31869.1	0
8954	ALX31901.1	0
8955	ALX31933.1	0
8956	ALX31965.1	0
8957	ALX31997.1	0
8958	ALX32029.1	0
8959	ALX32061.1	0
8960	ALX32093.1	0
8961	ALX32125.1	0
8962	ALX32157.1	0
8963	ALX32189.1	0
8964	ALX32221.1	0
8965	ALX32253.1	0
8966	ALX32285.1	0
8967	ALX32317.1	0
8968	ALX32349.1	0
8969	ALX32381.1	0
8970	ALX32413.1	0
8971	ALX32445.1	0
8972	ALX32477.1	0
8973	ALX32509.1	0
8974	ALX32541.1	0
8975	ALX32573.1	0
8976	ALX32605.1	0
8977	ALX32637.1	0
8978	ALX32669.1	0
8979	ALX32701.1	0
8980	ALX32733.1	0
8981	ALX32765.1	0
8982	ALX32797.1	0
8983	ALX32829.1	0
8984	ALX32861.1	0
8985	ALX32893.1	0
8986	ALX32925.1	0
8987	ALX32957.1	0
8988	ALX32989.1	0
8989	ALX33021.1	0
8990	ALX33053.1	0
8991	ALX33085.1	0
8992	ALX33117.1	0
8993	ALX33149.1	0
8994	ALX33181.1	0
8995	ALX33213.1	0
8996	ALX33245.1	0
8997	ALX33277.1	0
8998	ALX33309.1	0
8999	ALX33341.1	0
9000	ALX33373.1	0
9001	ALX33405.1	0
9002	ALX33437.1	0
9003	ALX33469.1	0
9004	ALX33501.1	0
9005	ALX33533.1	0
9006	ALX33565.1	0
9007	ALX33597.1	0
9008	ALX33629.1	0
9009	ALX33661.1	0
9010	ALX33693.1	0
9011	ALX33725.1	0
9012	ALX33757.1	0
9013	ALX33789.1	0
9014	ALX33821.1	0
9015	ALX33853.1	0
9016	ALX33885.1	0
9017	ALX33917.1	0
9018	ALX33949.1	0
9019	ALX33981.1	0
9020	ALX34013.1	0
9021	ALX34045.1	0
9022	ALX34077.1	0
9023	ALX34109.1	0
9024	ALX34141.1	0
9025	ALX34173.1	0
9026	ALX34205.1	0
9027	ALX34237.1	0
9028	ALX34269.1	0
9029	ALX34301.1	0
9030	ALX34333.1	0
9031	ALX34365.1	0
9032	ALX34397.1	0
9033	ALX34429.1	0
9034	ALX34461.1	0
9035	ALX34493.1	0
9036	ALX34525.1	0
9037	ALX34557.1	0
9038	ALT19576.1	0
9039	ALT19650.1	0
9040	ALT19682.1	0
9041	ALT19714.1	0
9042	ALT19746.1	0
9043	ALP30057.1	0
9044	ALG00889.1	0
9045	ALG00921.1	0
9046	ALG00953.1	0
9047	ALG00985.1	0
9048	ALG01017.1	0
9049	ALG01049.1	0
9050	ALG01081.1	0
9051	ALG01113.1	0
9052	ALG01145.1	0
9053	ALG01177.1	0
9054	ALG01209.1	0
9055	ALG01241.1	0
9056	ALG01273.1	0
9057	ALG01305.1	0
9058	ALG01337.1	0
9059	ALG01369.1	0
9060	ALG01401.1	0
9061	ALG01433.1	0
9062	ALG01465.1	0
9063	ALG01497.1	0
9064	ALG01529.1	0
9065	ALG01561.1	0
9066	ALG01593.1	0
9067	ALG01625.1	0
9068	ALG01657.1	0
9069	ALG01689.1	0
9070	ALG01721.1	0
9071	ALG01753.1	0
9072	ALG01785.1	0
9073	ALG01817.1	0
9074	ALG01849.1	0
9075	ALG01881.1	0
9076	ALG01913.1	0
9077	ALG01945.1	0
9078	ALG01977.1	0
9079	ALG02009.1	0
9080	ALG02041.1	0
9081	ALG02073.1	0
9082	ALG02105.1	0
9083	ALO75892.1	0
9084	ALB07130.1	0
9085	ALH21463.1	0
9086	ALF04606.1	0
9087	AKU75187.1	0
9088	AKU75219.1	0
9089	AKU75251.1	0
9090	AKU75283.1	0
9091	AKU75315.1	0
9092	AKU75347.1	0
9093	AKU75379.1	0
9094	AKU75411.1	0
9095	AKU75443.1	0
9096	AKU75475.1	0
9097	AKU75507.1	0
9098	AKU75539.1	0
9099	AKU75571.1	0
9100	AKI84250.1	0
9101	AKG65107.1	0
9102	AKG65139.1	0
9103	AKG65171.1	0
9104	AKG65203.1	0
9105	AKG65235.1	0
9106	AKG65267.1	0
9107	AKG65299.1	0
9108	AKG65331.1	0
9109	AKG65363.1	0
9110	AKG65395.1	0
9111	AKG65427.1	0
9112	AKG65459.1	0
9113	AKG65491.1	0
9114	AKG65523.1	0
9115	AKG65555.1	0
9116	AKG65587.1	0
9117	AKG65619.1	0
9118	AKG65651.1	0
9119	AKG65683.1	0
9120	AKG65715.1	0
9121	AKG65747.1	0
9122	AKG65779.1	0
9123	AKG65811.1	0
9124	AKG65843.1	0
9125	AKL91095.1	0
9126	AKL91127.1	0
9127	AKI82659.1	0
9128	AKI82691.1	0
9129	AKI82723.1	0
9130	AKI82755.1	0
9131	AKI82787.1	0
9132	AKI82819.1	0
9133	AKI82851.1	0
9134	AKI82883.1	0
9135	AKI82915.1	0
9136	AKI82947.1	0
9137	AKI82979.1	0
9138	AKI83011.1	0
9139	AKI83043.1	0
9140	AKI83075.1	0
9141	AKI83107.1	0
9142	AKI83139.1	0
9143	AKI83171.1	0
9144	AKI83203.1	0
9145	AKI83235.1	0
9146	AKI83267.1	0
9147	AKI83299.1	0
9148	AKI83331.1	0
9149	AKI83363.1	0
9150	AKI83395.1	0
9151	AKI83427.1	0
9152	AKI83459.1	0
9153	AKI83491.1	0
9154	AKI83523.1	0
9155	AKI83555.1	0
9156	AKI83587.1	0
9157	AKI83619.1	0
9158	AKI83651.1	0
9159	AKI83683.1	0
9160	AKI83715.1	0
9161	AKI83747.1	0
9162	AKI83779.1	0
9163	AKI83811.1	0
9164	AKI83843.1	0
9165	AKI83875.1	0
9166	AKI83907.1	0
9167	AKI83939.1	0
9168	AKI83971.1	0
9169	AKI84003.1	0
9170	AKI84035.1	0
9171	AKI84067.1	0
9172	AKI84099.1	0
9173	AKI84131.1	0
9174	AKI84163.1	0
9175	AKI84195.1	0
9176	AKI84227.1	0
9177	AKI84268.1	0
9178	AKG95554.1	0
9179	AKG95586.1	0
9180	AKG95618.1	0
9181	AKG95650.1	0
9182	AKG95682.1	0
9183	AKG95714.1	0
9184	AKG95746.1	0
9185	AKG95778.1	0
9186	AKG95810.1	0
9187	AKG95842.1	0
9188	AKG95874.1	0
9189	AKG95906.1	0
9190	AKG95938.1	0
9191	AKG95970.1	0
9192	AKG96002.1	0
9193	AKG96034.1	0
9194	AKG96066.1	0
9195	AKG96098.1	0
9196	AKG96130.1	0
9197	AKG96162.1	0
9198	AKG96194.1	0
9199	AKG96226.1	0
9200	AKG96258.1	0
9201	AKC35934.1	0
9202	AKC35966.1	0
9203	AKC35998.1	0
9204	AKC36030.1	0
9205	AKC36062.1	0
9206	AKC36094.1	0
9207	AKC36126.1	0
9208	AKC36158.1	0
9209	AKC36190.1	0
9210	AKC36222.1	0
9211	AKC36254.1	0
9212	AKC36286.1	0
9213	AKC36318.1	0
9214	AKC36350.1	0
9215	AKC36382.1	0
9216	AKC36414.1	0
9217	AKC36446.1	0
9218	AKC36478.1	0
9219	AKC36510.1	0
9220	AKC36542.1	0
9221	AKC36574.1	0
9222	AKC36606.1	0
9223	AKC36638.1	0
9224	AKC36670.1	0
9225	AKC36702.1	0
9226	AKC36734.1	0
9227	AKC36766.1	0
9228	AKC36798.1	0
9229	AKC36830.1	0
9230	AKC36862.1	0
9231	AKC36894.1	0
9232	AKC36926.1	0
9233	AKC36958.1	0
9234	AKC36990.1	0
9235	AKC37022.1	0
9236	AKC37054.1	0
9237	AKC37086.1	0
9238	AKC37118.1	0
9239	AKC37150.1	0
9240	AKC37182.1	0
9241	AKC37214.1	0
9242	AKC37246.1	0
9243	AKC01441.1	0
9244	AKC01473.1	0
9245	AKB09550.1	0
9246	AKA43782.1	0
9247	AJZ74544.1	0
9248	AJZ74576.1	0
9249	AJZ74608.1	0
9250	AJZ74640.1	0
9251	AJZ74672.1	0
9252	AJZ74704.1	0
9253	AJT59733.1	0
9254	AJP13957.1	0
9255	AJP13989.1	0
9256	AJP14021.1	0
9257	AJP14053.1	0
9258	AJP14085.1	0
9259	AJP14117.1	0
9260	AJP14149.1	0
9261	AJP14181.1	0
9262	AJP14213.1	0
9263	AJP14245.1	0
9264	AJP14277.1	0
9265	AJP14309.1	0
9266	AJP14341.1	0
9267	AJP14373.1	0
9268	AJP14405.1	0
9269	AJP14437.1	0
9270	AJP14469.1	0
9271	AJP14501.1	0
9272	AJP14533.1	0
9273	AJP14565.1	0
9274	AJP14597.1	0
9275	AJP14629.1	0
9276	AJP14661.1	0
9277	AJP14693.1	0
9278	AJP14725.1	0
9279	AJP14757.1	0
9280	AJP14789.1	0
9281	AJP14821.1	0
9282	AJP14853.1	0
9283	AJP14885.1	0
9284	AJP14917.1	0
9285	AJP14949.1	0
9286	AJP14981.1	0
9287	AJP15013.1	0
9288	AJP15045.1	0
9289	AJP15077.1	0
9290	AJP15109.1	0
9291	AJP15141.1	0
9292	AJP15173.1	0
9293	AJP15205.1	0
9294	AJP15237.1	0
9295	AJP15269.1	0
9296	AJP15301.1	0
9297	AJP15333.1	0
9298	AJP15365.1	0
9299	AJP15397.1	0
9300	AJP15429.1	0
9301	AJP15461.1	0
9302	AJP15493.1	0
9303	AJF38898.1	0
9304	AJA04393.1	0
9305	AIZ68621.1	0
9306	AIY29186.1	0
9307	AIW47471.1	0
9308	AIG95887.1	0
9309	AIG95919.1	0
9310	AIG95951.1	0
9311	AIG95983.1	0
9312	AIG96015.1	0
9313	AIG96047.1	0
9314	AIG96079.1	0
9315	AIG96111.1	0
9316	AIG96143.1	0
9317	AIG96175.1	0
9318	AIG96207.1	0
9319	AIG96239.1	0
9320	AIG96271.1	0
9321	AIG96303.1	0
9322	AIG96335.1	0
9323	AIG96367.1	0
9324	AIG96399.1	0
9325	AIG96431.1	0
9326	AIG96463.1	0
9327	AIG96495.1	0
9328	AIG96527.1	0
9329	AIG96559.1	0
9330	AIG96591.1	0
9331	AIG96623.1	0
9332	AIE11812.1	0
9333	AIE11844.1	0
9334	AIE11876.1	0
9335	AIE11908.1	0
9336	AHX24654.2	0
9337	4IBJ_A	0
9338	4LDM_A	0
9339	AGB56714.1	0
9340	AGB56746.1	0
9341	AGB56778.1	0
9342	AGB56810.1	0
9343	AGB56842.1	0
9344	AEK25495.1	0
9345	ABW34740.1	0
9346	Q6V1Q9.1	0
9347	AAM76034.1	0
9348	AAD14585.1	0
9349	AAB81004.1	0
9350	AQM57735.1	0
9351	URC21827.1	0
9352	QAT98508.1	0
9353	QYU59236.1	0
9354	QNC49539.1	0
9355	QNC49571.1	0
9356	QNC49603.1	0
9357	QNC49635.1	0
9358	QNC49667.1	0
9359	QNC49699.1	0
9360	6DZM_D	0
9361	AGL73453.1	0
9362	ACI28627.1	0
9363	AVM87243.1	0
9364	UKR35326.1	0
9365	YP_001531157.1	0
9366	QPJ58064.1	0
9367	QGX74982.1	0
9368	QDH12848.1	0
9369	AWO14198.1	0
9370	AMZ00484.1	0
9371	APQ46231.1	0
9372	AKI84284.1	0
9373	AIX02893.1	0
9374	AIX02925.1	0
9375	AGL73421.1	0
9376	AFV31164.1	0
9377	AFV31196.1	0
9378	AFV31228.1	0
9379	AFV31260.1	0
9380	AFV31292.1	0
9381	AFV31324.1	0
9382	AFV31356.1	0
9383	AFV31388.1	0
9384	ADM72995.1	0
9385	ACX94313.1	0
9386	ACT79210.1	0
9387	ACT79242.1	0
9388	Q1PD54.1	0
9389	ABV21589.1	0
9390	ABF46678.1	0
9391	ABF46710.1	0
9392	ABF46742.1	0
9393	ABE27034.1	0
9394	ABE27066.1	0
9395	ABA87126.1	0
9396	1914146A	0
9397	CAA45749.1	0
9398	QOI11495.1	0
9399	6GBQ_B	0
9400	ASU06434.1	0
9401	ARU80313.1	0
9402	ARU80345.1	0
9403	4LG2_A	0
9404	3KS4_B	0
9405	Q8JPX9.1	0
9406	BAB69008.1	0
9407	QYU59261.1	0
9408	QDC12558.1	0
9409	AWK96647.1	0
9410	ALL26377.1	0
9411	AGL73433.1	0
9412	3TCQ_A	0
9413	ABO20974.1	0
9414	AAC54882.1	0
9415	5E2X_D	0
9416	UCU83241.1	0
9417	NP_066247.1	0
9418	UAL49929.1	0
9419	QMS54676.1	0
9420	QYU59296.1	0
9421	QYR85145.1	0
9422	QYR85177.1	0
9423	QYR85209.1	0
9424	QYR85241.1	0
9425	QYR85273.1	0
9426	QYR85305.1	0
9427	QYR85337.1	0
9428	QYR85369.1	0
9429	QYR85401.1	0
9430	QYR85433.1	0
9431	QYR85465.1	0
9432	QYR85497.1	0
9433	QYR85529.1	0
9434	QYR85561.1	0
9435	QYR85593.1	0
9436	QYR85625.1	0
9437	QYR85657.1	0
9438	QYR85689.1	0
9439	QYR85721.1	0
9440	QYR85753.1	0
9441	QYR85785.1	0
9442	QYR85817.1	0
9443	QYR85849.1	0
9444	QYR85881.1	0
9445	QYR85913.1	0
9446	QYR85945.1	0
9447	QYR85977.1	0
9448	QYR86009.1	0
9449	QYR86041.1	0
9450	QYR86073.1	0
9451	QYR86105.1	0
9452	QYR86137.1	0
9453	QYR86169.1	0
9454	QYR86201.1	0
9455	QYR86233.1	0
9456	QYR86265.1	0
9457	QYR86297.1	0
9458	QYR86329.1	0
9459	QYR86361.1	0
9460	QYR86393.1	0
9461	QYR86425.1	0
9462	QYR86457.1	0
9463	QYR86489.1	0
9464	QYR86521.1	0
9465	QYR86553.1	0
9466	QYR86585.1	0
9467	QYR86617.1	0
9468	QYR86649.1	0
9469	QYR86681.1	0
9470	QYR86713.1	0
9471	QYR86745.1	0
9472	QYR86777.1	0
9473	QYR86809.1	0
9474	QYR86841.1	0
9475	QYR86873.1	0
9476	QWX21668.1	0
9477	QWX21700.1	0
9478	QWX21732.1	0
9479	QWX21764.1	0
9480	QUJ10617.1	0
9481	7KFH_A	0
9482	QNL24160.1	0
9483	QNL24192.1	0
9484	QNL24224.1	0
9485	QNL24256.1	0
9486	QNL24288.1	0
9487	QNL24320.1	0
9488	QNL24352.1	0
9489	QNL24384.1	0
9490	QNL24416.1	0
9491	QNL24448.1	0
9492	QNL24480.1	0
9493	QNL24512.1	0
9494	QNL24544.1	0
9495	QNL24576.1	0
9496	QNL24608.1	0
9497	QNL24640.1	0
9498	QNL24672.1	0
9499	QNL24704.1	0
9500	QNL24736.1	0
9501	QNL24768.1	0
9502	QNL24800.1	0
9503	QNL24832.1	0
9504	QNL24864.1	0
9505	QNL24896.1	0
9506	QNL24928.1	0
9507	QNL24960.1	0
9508	QNL24992.1	0
9509	QNL25024.1	0
9510	QNL25056.1	0
9511	QNL25088.1	0
9512	QNL25120.1	0
9513	QNL25152.1	0
9514	QNL25184.1	0
9515	QNL25216.1	0
9516	QNL25248.1	0
9517	QNL25280.1	0
9518	QNL25312.1	0
9519	QNL25344.1	0
9520	QNL25376.1	0
9521	QNL25408.1	0
9522	QNL25440.1	0
9523	QNL25472.1	0
9524	QNL25504.1	0
9525	QNL25536.1	0
9526	QNL25568.1	0
9527	QNL25600.1	0
9528	QNL25632.1	0
9529	QNL25664.1	0
9530	QNL25696.1	0
9531	QNL25728.1	0
9532	QNL25760.1	0
9533	QNL25792.1	0
9534	QNL25824.1	0
9535	QNL25856.1	0
9536	QNL25888.1	0
9537	QNL25920.1	0
9538	QNL25952.1	0
9539	QNL25984.1	0
9540	QNL26016.1	0
9541	QNL26048.1	0
9542	QNL26080.1	0
9543	QNL26112.1	0
9544	QNL26144.1	0
9545	QNL26176.1	0
9546	QNL26208.1	0
9547	QNL26240.1	0
9548	QNL26272.1	0
9549	QNL26304.1	0
9550	QNL26336.1	0
9551	QNL26368.1	0
9552	QNL26400.1	0
9553	QNL26432.1	0
9554	QNL26464.1	0
9555	QNL26496.1	0
9556	QNL26528.1	0
9557	QNL26560.1	0
9558	QNL26592.1	0
9559	QNL26624.1	0
9560	QNL26656.1	0
9561	QNL26688.1	0
9562	QNL26720.1	0
9563	QNL26752.1	0
9564	QNL26784.1	0
9565	QNL26816.1	0
9566	QNL26848.1	0
9567	QNL26880.1	0
9568	QNL26912.1	0
9569	QNL26944.1	0
9570	QNL26976.1	0
9571	QNL27008.1	0
9572	QNL27040.1	0
9573	QNL27072.1	0
9574	QNL27104.1	0
9575	QNL27136.1	0
9576	QNL27168.1	0
9577	QNL27200.1	0
9578	QNL27232.1	0
9579	QNL27264.1	0
9580	QNL27296.1	0
9581	QNL27328.1	0
9582	QNL27360.1	0
9583	QNL27392.1	0
9584	QNL27424.1	0
9585	QNL27456.1	0
9586	QNL27488.1	0
9587	QNL27520.1	0
9588	QNL27552.1	0
9589	QNL27584.1	0
9590	QNL27616.1	0
9591	QNL27648.1	0
9592	QNL27680.1	0
9593	QNL27712.1	0
9594	QNL27744.1	0
9595	QNL27776.1	0
9596	QNL27808.1	0
9597	QNL27840.1	0
9598	QNL27872.1	0
9599	QNL27904.1	0
9600	QNL27936.1	0
9601	QNL27968.1	0
9602	QNL28000.1	0
9603	QNL28032.1	0
9604	QNL28064.1	0
9605	QNL28096.1	0
9606	QNL28128.1	0
9607	QNL28160.1	0
9608	QNL28192.1	0
9609	QNL28224.1	0
9610	QNL28256.1	0
9611	QNL28288.1	0
9612	QNL28320.1	0
9613	QNL28352.1	0
9614	QNL28384.1	0
9615	QNL28416.1	0
9616	QNL28448.1	0
9617	QNL28480.1	0
9618	QNL28512.1	0
9619	QNL28544.1	0
9620	QNL28576.1	0
9621	QNL28608.1	0
9622	QNL28640.1	0
9623	QNL28672.1	0
9624	QNL28704.1	0
9625	QNL28736.1	0
9626	QNL28768.1	0
9627	QNL28800.1	0
9628	QNL28832.1	0
9629	QNL28864.1	0
9630	QNL28896.1	0
9631	QNL28928.1	0
9632	QNL28960.1	0
9633	QNL28992.1	0
9634	QNL29024.1	0
9635	QNL29056.1	0
9636	QNL29088.1	0
9637	QNL29120.1	0
9638	7JZJ_C	0
9639	6UYE_B	0
9640	AWZ62331.1	0
9641	QCF40484.1	0
9642	QCF40516.1	0
9643	QCF40548.1	0
9644	AVQ09645.1	0
9645	AYW17068.1	0
9646	AZL57068.1	0
9647	AZL57100.1	0
9648	AZL57132.1	0
9649	AZL57164.1	0
9650	AZL57196.1	0
9651	AZL57228.1	0
9652	AZL57260.1	0
9653	AZL57292.1	0
9654	AZL57324.1	0
9655	AYA81889.1	0
9656	AYA81921.1	0
9657	AYA81953.1	0
9658	AYA81985.1	0
9659	AYA82017.1	0
9660	AYA82049.1	0
9661	AYA82081.1	0
9662	AYA82113.1	0
9663	AYA82145.1	0
9664	AYA82177.1	0
9665	AYA82209.1	0
9666	AYA82241.1	0
9667	AYA82273.1	0
9668	AYA82305.1	0
9669	AYA82337.1	0
9670	AYA82369.1	0
9671	AYA82401.1	0
9672	AYA82433.1	0
9673	AYA82465.1	0
9674	AYA82497.1	0
9675	AYA82529.1	0
9676	AYA82561.1	0
9677	AYA82593.1	0
9678	AYA82625.1	0
9679	AYA82657.1	0
9680	AYA82689.1	0
9681	AYA82721.1	0
9682	AYA82753.1	0
9683	AYA82785.1	0
9684	AYA82817.1	0
9685	AYA82849.1	0
9686	AYA82881.1	0
9687	AYA82913.1	0
9688	AYA82945.1	0
9689	AYA82977.1	0
9690	AYA83009.1	0
9691	AYA83041.1	0
9692	AYA83073.1	0
9693	AYA83105.1	0
9694	AYA83137.1	0
9695	AYA83169.1	0
9696	AYA83201.1	0
9697	AYA83233.1	0
9698	AYA83265.1	0
9699	AYA83297.1	0
9700	AYA83329.1	0
9701	AYA83361.1	0
9702	AYA83393.1	0
9703	AYA83425.1	0
9704	AYA83457.1	0
9705	AYA83489.1	0
9706	AYA83521.1	0
9707	AYA83553.1	0
9708	AYA83585.1	0
9709	AYA83617.1	0
9710	AYA83649.1	0
9711	AYA83681.1	0
9712	AYA83713.1	0
9713	AYA83745.1	0
9714	AYA83777.1	0
9715	ATY51105.1	0
9716	ATY51137.1	0
9717	AYP10350.1	0
9718	AYP10382.1	0
9719	AYP10414.1	0
9720	AYN74057.1	0
9721	AYN74089.1	0
9722	AYN74121.1	0
9723	AYN74153.1	0
9724	AYN74185.1	0
9725	AXP07405.1	0
9726	AXP07437.1	0
9727	AXP07469.1	0
9728	AXP07501.1	0
9729	6GBO_F	0
9730	AXH37625.1	0
9731	AXF48894.1	0
9732	AXF48926.1	0
9733	AXF48958.1	0
9734	ARG43235.1	0
9735	ARG43267.1	0
9736	ARG43299.1	0
9737	ARG43331.1	0
9738	ARG43363.1	0
9739	ARG43395.1	0
9740	ARG43427.1	0
9741	ARG43459.1	0
9742	ARG43491.1	0
9743	ARG43523.1	0
9744	ARG43555.1	0
9745	ARG43587.1	0
9746	ARG43619.1	0
9747	ARG43651.1	0
9748	ARG43683.1	0
9749	ARG43715.1	0
9750	ARG43747.1	0
9751	ARG43779.1	0
9752	ARG43811.1	0
9753	ARG43843.1	0
9754	ARG43875.1	0
9755	ARG43907.1	0
9756	ARG43939.1	0
9757	ARG43971.1	0
9758	ARG44003.1	0
9759	ARG44035.1	0
9760	AWK96575.1	0
9761	AWK96634.1	0
9762	APW30017.1	0
9763	APW30049.1	0
9764	APW30081.1	0
9765	APW30113.1	0
9766	APW30145.1	0
9767	APW30177.1	0
9768	APW30209.1	0
9769	APW30241.1	0
9770	APW30273.1	0
9771	APW30305.1	0
9772	ARG43197.1	0
9773	ASV62119.1	0
9774	ASV62151.1	0
9775	ASV62183.1	0
9776	ASV62215.1	0
9777	ASV62247.1	0
9778	ALR82091.1	0
9779	APA16552.1	0
9780	ARV89891.1	0
9781	APW84432.1	0
9782	APW84464.1	0
9783	APW84496.1	0
9784	APW84528.1	0
9785	APW84560.1	0
9786	APW84592.1	0
9787	APW84624.1	0
9788	APW84656.1	0
9789	APW84688.1	0
9790	APW84720.1	0
9791	APW84752.1	0
9792	APW84784.1	0
9793	APW84816.1	0
9794	APW84848.1	0
9795	BAX08103.1	0
9796	AQS26728.1	0
9797	AQA27315.1	0
9798	AQA27347.1	0
9799	AQA27379.1	0
9800	AQA27411.1	0
9801	AQA27443.1	0
9802	AQA27475.1	0
9803	AQA27507.1	0
9804	AQA27539.1	0
9805	AQA27571.1	0
9806	AQA27603.1	0
9807	APT69563.1	0
9808	APT69601.1	0
9809	APT69658.1	0
9810	APT69703.1	0
9811	APT36375.1	0
9812	APT36407.1	0
9813	APT36439.1	0
9814	ALR82632.1	0
9815	ALR82664.1	0
9816	ALR82696.1	0
9817	ALR82728.1	0
9818	ALR82760.1	0
9819	ALR82792.1	0
9820	ALR82824.1	0
9821	ALR82856.1	0
9822	ALR82888.1	0
9823	ALR82920.1	0
9824	ALR82952.1	0
9825	ALR82984.1	0
9826	ALR83016.1	0
9827	ALR83048.1	0
9828	ALR83080.1	0
9829	ALR83112.1	0
9830	ALR83144.1	0
9831	ALX28128.1	0
9832	ALX28162.1	0
9833	ALX28194.1	0
9834	ALX28226.1	0
9835	ALX28267.1	0
9836	ALX28302.1	0
9837	ALX28336.1	0
9838	SCD11537.1	0
9839	AND81188.1	0
9840	AND81220.1	0
9841	AMY60265.1	0
9842	AMY60297.1	0
9843	AMY60329.1	0
9844	ALT66657.1	0
9845	ALT66689.1	0
9846	ALT66721.1	0
9847	ALT66753.1	0
9848	ALT66785.1	0
9849	AMT75560.1	0
9850	AMT75592.1	0
9851	AMT75624.1	0
9852	AMT75656.1	0
9853	AMT75688.1	0
9854	AMT75720.1	0
9855	AMT75752.1	0
9856	ALH21197.1	0
9857	AIZ50390.1	0
9858	AIZ50422.1	0
9859	ALX30942.1	0
9860	ALX30974.1	0
9861	ALX31006.1	0
9862	ALX31038.1	0
9863	ALX31070.1	0
9864	ALX31102.1	0
9865	ALX31134.1	0
9866	ALX31166.1	0
9867	ALX31198.1	0
9868	ALX31230.1	0
9869	ALX31262.1	0
9870	ALX31294.1	0
9871	ALX31326.1	0
9872	ALX31358.1	0
9873	ALX31390.1	0
9874	ALX31422.1	0
9875	ALX31454.1	0
9876	ALX31486.1	0
9877	ALX31518.1	0
9878	ALX31550.1	0
9879	ALX31582.1	0
9880	ALX31614.1	0
9881	ALX31646.1	0
9882	ALX31678.1	0
9883	ALX31710.1	0
9884	ALX31742.1	0
9885	ALX31774.1	0
9886	ALX31806.1	0
9887	ALX31838.1	0
9888	ALX31870.1	0
9889	ALX31902.1	0
9890	ALX31934.1	0
9891	ALX31966.1	0
9892	ALX31998.1	0
9893	ALX32030.1	0
9894	ALX32062.1	0
9895	ALX32094.1	0
9896	ALX32126.1	0
9897	ALX32158.1	0
9898	ALX32190.1	0
9899	ALX32222.1	0
9900	ALX32254.1	0
9901	ALX32286.1	0
9902	ALX32318.1	0
9903	ALX32350.1	0
9904	ALX32382.1	0
9905	ALX32414.1	0
9906	ALX32446.1	0
9907	ALX32478.1	0
9908	ALX32510.1	0
9909	ALX32542.1	0
9910	ALX32574.1	0
9911	ALX32606.1	0
9912	ALX32638.1	0
9913	ALX32670.1	0
9914	ALX32702.1	0
9915	ALX32734.1	0
9916	ALX32766.1	0
9917	ALX32798.1	0
9918	ALX32830.1	0
9919	ALX32862.1	0
9920	ALX32894.1	0
9921	ALX32926.1	0
9922	ALX32958.1	0
9923	ALX32990.1	0
9924	ALX33022.1	0
9925	ALX33054.1	0
9926	ALX33086.1	0
9927	ALX33118.1	0
9928	ALX33150.1	0
9929	ALX33182.1	0
9930	ALX33214.1	0
9931	ALX33246.1	0
9932	ALX33278.1	0
9933	ALX33310.1	0
9934	ALX33342.1	0
9935	ALX33374.1	0
9936	ALX33406.1	0
9937	ALX33438.1	0
9938	ALX33470.1	0
9939	ALX33502.1	0
9940	ALX33534.1	0
9941	ALX33566.1	0
9942	ALX33598.1	0
9943	ALX33630.1	0
9944	ALX33662.1	0
9945	ALX33694.1	0
9946	ALX33726.1	0
9947	ALX33758.1	0
9948	ALX33790.1	0
9949	ALX33822.1	0
9950	ALX33854.1	0
9951	ALX33886.1	0
9952	ALX33918.1	0
9953	ALX33950.1	0
9954	ALX33982.1	0
9955	ALX34014.1	0
9956	ALX34046.1	0
9957	ALX34078.1	0
9958	ALX34110.1	0
9959	ALX34142.1	0
9960	ALX34174.1	0
9961	ALX34206.1	0
9962	ALX34238.1	0
9963	ALX34270.1	0
9964	ALX34302.1	0
9965	ALX34334.1	0
9966	ALX34366.1	0
9967	ALX34398.1	0
9968	ALX34430.1	0
9969	ALX34462.1	0
9970	ALX34494.1	0
9971	ALX34526.1	0
9972	ALX34558.1	0
9973	ALT19577.1	0
9974	ALT19651.1	0
9975	ALT19683.1	0
9976	ALT19715.1	0
9977	ALT19747.1	0
9978	ALP30058.1	0
9979	ALG00890.1	0
9980	ALG00922.1	0
9981	ALG00954.1	0
9982	ALG00986.1	0
9983	ALG01018.1	0
9984	ALG01050.1	0
9985	ALG01082.1	0
9986	ALG01114.1	0
9987	ALG01146.1	0
9988	ALG01178.1	0
9989	ALG01210.1	0
9990	ALG01242.1	0
9991	ALG01274.1	0
9992	ALG01306.1	0
9993	ALG01338.1	0
9994	ALG01370.1	0
9995	ALG01402.1	0
9996	ALG01434.1	0
9997	ALG01466.1	0
9998	ALG01498.1	0
9999	ALG01530.1	0
10000	ALG01562.1	0
10001	ALG01594.1	0
10002	ALG01626.1	0
10003	ALG01658.1	0
10004	ALG01690.1	0
10005	ALG01722.1	0
10006	ALG01754.1	0
10007	ALG01786.1	0
10008	ALG01818.1	0
10009	ALG01850.1	0
10010	ALG01882.1	0
10011	ALG01914.1	0
10012	ALG01946.1	0
10013	ALG01978.1	0
10014	ALG02010.1	0
10015	ALG02042.1	0
10016	ALG02074.1	0
10017	ALG02106.1	0
10018	ALO75893.1	0
10019	ALB07131.1	0
10020	ALH21464.1	0
10021	AKU75156.1	0
10022	AKU75188.1	0
10023	AKU75220.1	0
10024	AKU75252.1	0
10025	AKU75284.1	0
10026	AKU75316.1	0
10027	AKU75348.1	0
10028	AKU75380.1	0
10029	AKU75412.1	0
10030	AKU75444.1	0
10031	AKU75476.1	0
10032	AKU75508.1	0
10033	AKU75540.1	0
10034	AKU75572.1	0
10035	AKI84251.1	0
10036	AKG65108.1	0
10037	AKG65140.1	0
10038	AKG65172.1	0
10039	AKG65204.1	0
10040	AKG65236.1	0
10041	AKG65268.1	0
10042	AKG65300.1	0
10043	AKG65332.1	0
10044	AKG65364.1	0
10045	AKG65396.1	0
10046	AKG65428.1	0
10047	AKG65460.1	0
10048	AKG65492.1	0
10049	AKG65524.1	0
10050	AKG65556.1	0
10051	AKG65588.1	0
10052	AKG65620.1	0
10053	AKG65652.1	0
10054	AKG65684.1	0
10055	AKG65716.1	0
10056	AKG65748.1	0
10057	AKG65780.1	0
10058	AKG65812.1	0
10059	AKG65844.1	0
10060	AKL91096.1	0
10061	AKL91128.1	0
10062	AKI82660.1	0
10063	AKI82692.1	0
10064	AKI82724.1	0
10065	AKI82756.1	0
10066	AKI82788.1	0
10067	AKI82820.1	0
10068	AKI82852.1	0
10069	AKI82884.1	0
10070	AKI82916.1	0
10071	AKI82948.1	0
10072	AKI82980.1	0
10073	AKI83012.1	0
10074	AKI83044.1	0
10075	AKI83076.1	0
10076	AKI83108.1	0
10077	AKI83140.1	0
10078	AKI83172.1	0
10079	AKI83204.1	0
10080	AKI83236.1	0
10081	AKI83268.1	0
10082	AKI83300.1	0
10083	AKI83332.1	0
10084	AKI83364.1	0
10085	AKI83396.1	0
10086	AKI83428.1	0
10087	AKI83460.1	0
10088	AKI83492.1	0
10089	AKI83524.1	0
10090	AKI83556.1	0
10091	AKI83588.1	0
10092	AKI83620.1	0
10093	AKI83652.1	0
10094	AKI83684.1	0
10095	AKI83716.1	0
10096	AKI83748.1	0
10097	AKI83780.1	0
10098	AKI83812.1	0
10099	AKI83844.1	0
10100	AKI83876.1	0
10101	AKI83908.1	0
10102	AKI83940.1	0
10103	AKI83972.1	0
10104	AKI84004.1	0
10105	AKI84036.1	0
10106	AKI84068.1	0
10107	AKI84100.1	0
10108	AKI84132.1	0
10109	AKI84164.1	0
10110	AKI84196.1	0
10111	AKI84228.1	0
10112	AKI84269.1	0
10113	AKG95555.1	0
10114	AKG95587.1	0
10115	AKG95619.1	0
10116	AKG95651.1	0
10117	AKG95683.1	0
10118	AKG95715.1	0
10119	AKG95747.1	0
10120	AKG95779.1	0
10121	AKG95811.1	0
10122	AKG95843.1	0
10123	AKG95875.1	0
10124	AKG95907.1	0
10125	AKG95939.1	0
10126	AKG95971.1	0
10127	AKG96003.1	0
10128	AKG96035.1	0
10129	AKG96067.1	0
10130	AKG96099.1	0
10131	AKG96131.1	0
10132	AKG96163.1	0
10133	AKG96195.1	0
10134	AKG96227.1	0
10135	AKG96259.1	0
10136	AKC35935.1	0
10137	AKC35967.1	0
10138	AKC35999.1	0
10139	AKC36031.1	0
10140	AKC36063.1	0
10141	AKC36095.1	0
10142	AKC36127.1	0
10143	AKC36159.1	0
10144	AKC36191.1	0
10145	AKC36223.1	0
10146	AKC36255.1	0
10147	AKC36287.1	0
10148	AKC36319.1	0
10149	AKC36351.1	0
10150	AKC36383.1	0
10151	AKC36415.1	0
10152	AKC36447.1	0
10153	AKC36479.1	0
10154	AKC36511.1	0
10155	AKC36543.1	0
10156	AKC36575.1	0
10157	AKC36607.1	0
10158	AKC36639.1	0
10159	AKC36671.1	0
10160	AKC36703.1	0
10161	AKC36735.1	0
10162	AKC36767.1	0
10163	AKC36799.1	0
10164	AKC36831.1	0
10165	AKC36863.1	0
10166	AKC36895.1	0
10167	AKC36927.1	0
10168	AKC36959.1	0
10169	AKC36991.1	0
10170	AKC37023.1	0
10171	AKC37055.1	0
10172	AKC37087.1	0
10173	AKC37119.1	0
10174	AKC37151.1	0
10175	AKC37183.1	0
10176	AKC37215.1	0
10177	AKC37247.1	0
10178	AKC01442.1	0
10179	AKC01474.1	0
10180	AKB09551.1	0
10181	AKA43783.1	0
10182	AJZ74545.1	0
10183	AJZ74577.1	0
10184	AJZ74609.1	0
10185	AJZ74641.1	0
10186	AJZ74673.1	0
10187	AJZ74705.1	0
10188	AJT59734.1	0
10189	AJP13958.1	0
10190	AJP13990.1	0
10191	AJP14022.1	0
10192	AJP14054.1	0
10193	AJP14086.1	0
10194	AJP14118.1	0
10195	AJP14150.1	0
10196	AJP14182.1	0
10197	AJP14214.1	0
10198	AJP14246.1	0
10199	AJP14278.1	0
10200	AJP14310.1	0
10201	AJP14342.1	0
10202	AJP14374.1	0
10203	AJP14406.1	0
10204	AJP14438.1	0
10205	AJP14470.1	0
10206	AJP14502.1	0
10207	AJP14534.1	0
10208	AJP14566.1	0
10209	AJP14598.1	0
10210	AJP14630.1	0
10211	AJP14662.1	0
10212	AJP14694.1	0
10213	AJP14726.1	0
10214	AJP14758.1	0
10215	AJP14790.1	0
10216	AJP14822.1	0
10217	AJP14854.1	0
10218	AJP14886.1	0
10219	AJP14918.1	0
10220	AJP14950.1	0
10221	AJP14982.1	0
10222	AJP15014.1	0
10223	AJP15046.1	0
10224	AJP15078.1	0
10225	AJP15110.1	0
10226	AJP15142.1	0
10227	AJP15174.1	0
10228	AJP15206.1	0
10229	AJP15238.1	0
10230	AJP15270.1	0
10231	AJP15302.1	0
10232	AJP15334.1	0
10233	AJP15366.1	0
10234	AJP15398.1	0
10235	AJP15430.1	0
10236	AJP15462.1	0
10237	AJP15494.1	0
10238	AJF38899.1	0
10239	AJA04394.1	0
10240	AIZ68622.1	0
10241	AIY29187.1	0
10242	AIW47472.1	0
10243	AIG95888.1	0
10244	AIG95920.1	0
10245	AIG95952.1	0
10246	AIG95984.1	0
10247	AIG96016.1	0
10248	AIG96048.1	0
10249	AIG96080.1	0
10250	AIG96112.1	0
10251	AIG96144.1	0
10252	AIG96176.1	0
10253	AIG96208.1	0
10254	AIG96240.1	0
10255	AIG96272.1	0
10256	AIG96304.1	0
10257	AIG96336.1	0
10258	AIG96368.1	0
10259	AIG96400.1	0
10260	AIG96432.1	0
10261	AIG96464.1	0
10262	AIG96496.1	0
10263	AIG96528.1	0
10264	AIG96560.1	0
10265	AIG96592.1	0
10266	AIG96624.1	0
10267	AIE11813.1	0
10268	AIE11845.1	0
10269	AIE11877.1	0
10270	AIE11909.1	0
10271	AHX24655.1	0
10272	4IBJ_B	0
10273	AGB56683.1	0
10274	AGB56715.1	0
10275	AGB56747.1	0
10276	AGB56779.1	0
10277	AGB56811.1	0
10278	AGB56843.1	0
10279	P0C773.1	0
10280	ABW34741.1	0
10281	Q77DJ5.1	0
10282	AAM76035.1	0
10283	AAD14586.1	0
10284	AAB81005.1	0
10285	AQM57736.1	0
10286	URC21828.1	0
10287	QAT98509.1	0
10288	QYU59237.1	0
10289	QNC49540.1	0
10290	QNC49572.1	0
10291	QNC49604.1	0
10292	QNC49636.1	0
10293	QNC49668.1	0
10294	QNC49700.1	0
10295	6DZM_E	0
10296	AGL73454.1	0
10297	ACI28628.1	0
10298	AVM87244.1	0
10299	UKR35327.1	0
10300	YP_001531158.1	0
10301	QPJ58065.1	0
10302	QGX74983.1	0
10303	QDH12849.1	0
10304	AWO14199.1	0
10305	AMZ00485.1	0
10306	APQ46232.1	0
10307	AKI84285.1	0
10308	AIX02894.1	0
10309	AIX02926.1	0
10310	4GHL_A	0
10311	AFV31165.1	0
10312	AFV31197.1	0
10313	AFV31229.1	0
10314	AFV31261.1	0
10315	AFV31293.1	0
10316	AFV31325.1	0
10317	AFV31357.1	0
10318	AFV31389.1	0
10319	ADM72996.1	0
10320	ACX94314.1	0
10321	ACT79211.1	0
10322	ACT79243.1	0
10323	Q1PD56.1	0
10324	ABV21590.1	0
10325	ABF46679.1	0
10326	ABF46711.1	0
10327	ABF46743.1	0
10328	ABE27035.1	0
10329	ABE27067.1	0
10330	ABA87127.1	0
10331	P41325.1	0
10332	P27588.3	0
10333	QOI11496.1	0
10334	6GBQ_C	0
10335	ASU06435.1	0
10336	ARU80314.1	0
10337	ARU80346.1	0
10338	4LG2_B	0
10339	3KS8_A	0
10340	Q8JPY0.1	0
10341	BAB69009.1	0
10342	QYU59262.1	0
10343	QDC12559.1	0
10344	AWK96648.1	0
10345	ALL26378.1	0
10346	AGL73434.1	0
10347	AFP28224.1	0
10348	ABO20975.1	0
10349	AAC54883.1	0
10350	5E2X_E	0
10351	QOI11492.1	0
10352	NP_066248.1	0
10353	UAL49930.1	0
10354	7LYD_A	0
10355	QYU59297.1	0
10356	QYR85146.1	0
10357	QYR85178.1	0
10358	QYR85210.1	0
10359	QYR85242.1	0
10360	QYR85274.1	0
10361	QYR85306.1	0
10362	QYR85338.1	0
10363	QYR85370.1	0
10364	QYR85402.1	0
10365	QYR85434.1	0
10366	QYR85466.1	0
10367	QYR85498.1	0
10368	QYR85530.1	0
10369	QYR85562.1	0
10370	QYR85594.1	0
10371	QYR85626.1	0
10372	QYR85658.1	0
10373	QYR85690.1	0
10374	QYR85722.1	0
10375	QYR85754.1	0
10376	QYR85786.1	0
10377	QYR85818.1	0
10378	QYR85850.1	0
10379	QYR85882.1	0
10380	QYR85914.1	0
10381	QYR85946.1	0
10382	QYR85978.1	0
10383	QYR86010.1	0
10384	QYR86042.1	0
10385	QYR86074.1	0
10386	QYR86106.1	0
10387	QYR86138.1	0
10388	QYR86170.1	0
10389	QYR86202.1	0
10390	QYR86234.1	0
10391	QYR86266.1	0
10392	QYR86298.1	0
10393	QYR86330.1	0
10394	QYR86362.1	0
10395	QYR86394.1	0
10396	QYR86426.1	0
10397	QYR86458.1	0
10398	QYR86490.1	0
10399	QYR86522.1	0
10400	QYR86554.1	0
10401	QYR86586.1	0
10402	QYR86618.1	0
10403	QYR86650.1	0
10404	QYR86682.1	0
10405	QYR86714.1	0
10406	QYR86746.1	0
10407	QYR86778.1	0
10408	QYR86810.1	0
10409	QYR86842.1	0
10410	QYR86874.1	0
10411	QWX21669.1	0
10412	QWX21701.1	0
10413	QWX21733.1	0
10414	QWX21765.1	0
10415	QUJ10618.1	0
10416	7KFH_B	0
10417	QNL24161.1	0
10418	QNL24193.1	0
10419	QNL24225.1	0
10420	QNL24257.1	0
10421	QNL24289.1	0
10422	QNL24321.1	0
10423	QNL24353.1	0
10424	QNL24385.1	0
10425	QNL24417.1	0
10426	QNL24449.1	0
10427	QNL24481.1	0
10428	QNL24513.1	0
10429	QNL24545.1	0
10430	QNL24577.1	0
10431	QNL24609.1	0
10432	QNL24641.1	0
10433	QNL24673.1	0
10434	QNL24705.1	0
10435	QNL24737.1	0
10436	QNL24769.1	0
10437	QNL24801.1	0
10438	QNL24833.1	0
10439	QNL24865.1	0
10440	QNL24897.1	0
10441	QNL24929.1	0
10442	QNL24961.1	0
10443	QNL24993.1	0
10444	QNL25025.1	0
10445	QNL25057.1	0
10446	QNL25089.1	0
10447	QNL25121.1	0
10448	QNL25153.1	0
10449	QNL25185.1	0
10450	QNL25217.1	0
10451	QNL25249.1	0
10452	QNL25281.1	0
10453	QNL25313.1	0
10454	QNL25345.1	0
10455	QNL25377.1	0
10456	QNL25409.1	0
10457	QNL25441.1	0
10458	QNL25473.1	0
10459	QNL25505.1	0
10460	QNL25537.1	0
10461	QNL25569.1	0
10462	QNL25601.1	0
10463	QNL25633.1	0
10464	QNL25665.1	0
10465	QNL25697.1	0
10466	QNL25729.1	0
10467	QNL25761.1	0
10468	QNL25793.1	0
10469	QNL25825.1	0
10470	QNL25857.1	0
10471	QNL25889.1	0
10472	QNL25921.1	0
10473	QNL25953.1	0
10474	QNL25985.1	0
10475	QNL26017.1	0
10476	QNL26049.1	0
10477	QNL26081.1	0
10478	QNL26113.1	0
10479	QNL26145.1	0
10480	QNL26177.1	0
10481	QNL26209.1	0
10482	QNL26241.1	0
10483	QNL26273.1	0
10484	QNL26305.1	0
10485	QNL26337.1	0
10486	QNL26369.1	0
10487	QNL26401.1	0
10488	QNL26433.1	0
10489	QNL26465.1	0
10490	QNL26497.1	0
10491	QNL26529.1	0
10492	QNL26561.1	0
10493	QNL26593.1	0
10494	QNL26625.1	0
10495	QNL26657.1	0
10496	QNL26689.1	0
10497	QNL26721.1	0
10498	QNL26753.1	0
10499	QNL26785.1	0
10500	QNL26817.1	0
10501	QNL26849.1	0
10502	QNL26881.1	0
10503	QNL26913.1	0
10504	QNL26945.1	0
10505	QNL26977.1	0
10506	QNL27009.1	0
10507	QNL27041.1	0
10508	QNL27073.1	0
10509	QNL27105.1	0
10510	QNL27137.1	0
10511	QNL27169.1	0
10512	QNL27201.1	0
10513	QNL27233.1	0
10514	QNL27265.1	0
10515	QNL27297.1	0
10516	QNL27329.1	0
10517	QNL27361.1	0
10518	QNL27393.1	0
10519	QNL27425.1	0
10520	QNL27457.1	0
10521	QNL27489.1	0
10522	QNL27521.1	0
10523	QNL27553.1	0
10524	QNL27585.1	0
10525	QNL27617.1	0
10526	QNL27649.1	0
10527	QNL27681.1	0
10528	QNL27713.1	0
10529	QNL27745.1	0
10530	QNL27777.1	0
10531	QNL27809.1	0
10532	QNL27841.1	0
10533	QNL27873.1	0
10534	QNL27905.1	0
10535	QNL27937.1	0
10536	QNL27969.1	0
10537	QNL28001.1	0
10538	QNL28033.1	0
10539	QNL28065.1	0
10540	QNL28097.1	0
10541	QNL28129.1	0
10542	QNL28161.1	0
10543	QNL28193.1	0
10544	QNL28225.1	0
10545	QNL28257.1	0
10546	QNL28289.1	0
10547	QNL28321.1	0
10548	QNL28353.1	0
10549	QNL28385.1	0
10550	QNL28417.1	0
10551	QNL28449.1	0
10552	QNL28481.1	0
10553	QNL28513.1	0
10554	QNL28545.1	0
10555	QNL28577.1	0
10556	QNL28609.1	0
10557	QNL28641.1	0
10558	QNL28673.1	0
10559	QNL28705.1	0
10560	QNL28737.1	0
10561	QNL28769.1	0
10562	QNL28801.1	0
10563	QNL28833.1	0
10564	QNL28865.1	0
10565	QNL28897.1	0
10566	QNL28929.1	0
10567	QNL28961.1	0
10568	QNL28993.1	0
10569	QNL29025.1	0
10570	QNL29057.1	0
10571	QNL29089.1	0
10572	QNL29121.1	0
10573	7JZJ_D	0
10574	6UYE_C	0
10575	AWZ62332.1	0
10576	QCF40485.1	0
10577	QCF40517.1	0
10578	QCF40549.1	0
10579	AVQ09646.1	0
10580	AYW17069.1	0
10581	AZL57069.1	0
10582	AZL57101.1	0
10583	AZL57133.1	0
10584	AZL57165.1	0
10585	AZL57197.1	0
10586	AZL57229.1	0
10587	AZL57261.1	0
10588	AZL57293.1	0
10589	AZL57325.1	0
10590	AYA81890.1	0
10591	AYA81922.1	0
10592	AYA81954.1	0
10593	AYA81986.1	0
10594	AYA82018.1	0
10595	AYA82050.1	0
10596	AYA82082.1	0
10597	AYA82114.1	0
10598	AYA82146.1	0
10599	AYA82178.1	0
10600	AYA82210.1	0
10601	AYA82242.1	0
10602	AYA82274.1	0
10603	AYA82306.1	0
10604	AYA82338.1	0
10605	AYA82370.1	0
10606	AYA82402.1	0
10607	AYA82434.1	0
10608	AYA82466.1	0
10609	AYA82498.1	0
10610	AYA82530.1	0
10611	AYA82562.1	0
10612	AYA82594.1	0
10613	AYA82626.1	0
10614	AYA82658.1	0
10615	AYA82690.1	0
10616	AYA82722.1	0
10617	AYA82754.1	0
10618	AYA82786.1	0
10619	AYA82818.1	0
10620	AYA82850.1	0
10621	AYA82882.1	0
10622	AYA82914.1	0
10623	AYA82946.1	0
10624	AYA82978.1	0
10625	AYA83010.1	0
10626	AYA83042.1	0
10627	AYA83074.1	0
10628	AYA83106.1	0
10629	AYA83138.1	0
10630	AYA83170.1	0
10631	AYA83202.1	0
10632	AYA83234.1	0
10633	AYA83266.1	0
10634	AYA83298.1	0
10635	AYA83330.1	0
10636	AYA83362.1	0
10637	AYA83394.1	0
10638	AYA83426.1	0
10639	AYA83458.1	0
10640	AYA83490.1	0
10641	AYA83522.1	0
10642	AYA83554.1	0
10643	AYA83586.1	0
10644	AYA83618.1	0
10645	AYA83650.1	0
10646	AYA83682.1	0
10647	AYA83714.1	0
10648	AYA83746.1	0
10649	AYA83778.1	0
10650	ATY51106.1	0
10651	ATY51138.1	0
10652	AYP10351.1	0
10653	AYP10383.1	0
10654	AYP10415.1	0
10655	AYN74058.1	0
10656	AYN74090.1	0
10657	AYN74122.1	0
10658	AYN74154.1	0
10659	AYN74186.1	0
10660	AXP07406.1	0
10661	AXP07438.1	0
10662	AXP07470.1	0
10663	AXP07502.1	0
10664	6GBO_G	0
10665	AXH37626.1	0
10666	AXF48895.1	0
10667	AXF48927.1	0
10668	AXF48959.1	0
10669	ARG43236.1	0
10670	ARG43268.1	0
10671	ARG43300.1	0
10672	ARG43332.1	0
10673	ARG43364.1	0
10674	ARG43396.1	0
10675	ARG43428.1	0
10676	ARG43460.1	0
10677	ARG43492.1	0
10678	ARG43524.1	0
10679	ARG43556.1	0
10680	ARG43588.1	0
10681	ARG43620.1	0
10682	ARG43652.1	0
10683	ARG43684.1	0
10684	ARG43716.1	0
10685	ARG43748.1	0
10686	ARG43780.1	0
10687	ARG43812.1	0
10688	ARG43844.1	0
10689	ARG43876.1	0
10690	ARG43908.1	0
10691	ARG43940.1	0
10692	ARG43972.1	0
10693	ARG44004.1	0
10694	ARG44036.1	0
10695	AWK96576.1	0
10696	AWK96635.1	0
10697	APW30018.1	0
10698	APW30050.1	0
10699	APW30082.1	0
10700	APW30114.1	0
10701	APW30146.1	0
10702	APW30178.1	0
10703	APW30210.1	0
10704	APW30242.1	0
10705	APW30274.1	0
10706	APW30306.1	0
10707	ARG43198.1	0
10708	ASV62120.1	0
10709	ASV62152.1	0
10710	ASV62184.1	0
10711	ASV62216.1	0
10712	ASV62248.1	0
10713	ALR82092.1	0
10714	APA16553.1	0
10715	ARV89892.1	0
10716	APW84433.1	0
10717	APW84465.1	0
10718	APW84497.1	0
10719	APW84529.1	0
10720	APW84561.1	0
10721	APW84593.1	0
10722	APW84625.1	0
10723	APW84657.1	0
10724	APW84689.1	0
10725	APW84721.1	0
10726	APW84753.1	0
10727	APW84785.1	0
10728	APW84817.1	0
10729	APW84849.1	0
10730	BAX08104.1	0
10731	AQS26729.1	0
10732	AQA27316.1	0
10733	AQA27348.1	0
10734	AQA27380.1	0
10735	AQA27412.1	0
10736	AQA27444.1	0
10737	AQA27476.1	0
10738	AQA27508.1	0
10739	AQA27540.1	0
10740	AQA27572.1	0
10741	AQA27604.1	0
10742	APT69564.1	0
10743	APT69618.1	0
10744	APT69659.1	0
10745	APT69704.1	0
10746	APT36376.1	0
10747	APT36408.1	0
10748	APT36440.1	0
10749	ALR82633.1	0
10750	ALR82665.1	0
10751	ALR82697.1	0
10752	ALR82729.1	0
10753	ALR82761.1	0
10754	ALR82793.1	0
10755	ALR82825.1	0
10756	ALR82857.1	0
10757	ALR82889.1	0
10758	ALR82921.1	0
10759	ALR82953.1	0
10760	ALR82985.1	0
10761	ALR83017.1	0
10762	ALR83049.1	0
10763	ALR83081.1	0
10764	ALR83113.1	0
10765	ALR83145.1	0
10766	ALX28131.1	0
10767	ALX28163.1	0
10768	ALX28195.1	0
10769	ALX28227.1	0
10770	ALX28268.1	0
10771	ALX28303.1	0
10772	ALX28337.1	0
10773	SCD11538.1	0
10774	AND81189.1	0
10775	AND81221.1	0
10776	AMY60266.1	0
10777	AMY60298.1	0
10778	AMY60330.1	0
10779	ALT66658.1	0
10780	ALT66690.1	0
10781	ALT66722.1	0
10782	ALT66754.1	0
10783	ALT66786.1	0
10784	AMT75561.1	0
10785	AMT75593.1	0
10786	AMT75625.1	0
10787	AMT75657.1	0
10788	AMT75689.1	0
10789	AMT75721.1	0
10790	AMT75753.1	0
10791	ALH21198.1	0
10792	AIZ50391.1	0
10793	AIZ50423.1	0
10794	ALX30943.1	0
10795	ALX30975.1	0
10796	ALX31007.1	0
10797	ALX31039.1	0
10798	ALX31071.1	0
10799	ALX31103.1	0
10800	ALX31135.1	0
10801	ALX31167.1	0
10802	ALX31199.1	0
10803	ALX31231.1	0
10804	ALX31263.1	0
10805	ALX31295.1	0
10806	ALX31327.1	0
10807	ALX31359.1	0
10808	ALX31391.1	0
10809	ALX31423.1	0
10810	ALX31455.1	0
10811	ALX31487.1	0
10812	ALX31519.1	0
10813	ALX31551.1	0
10814	ALX31583.1	0
10815	ALX31615.1	0
10816	ALX31647.1	0
10817	ALX31679.1	0
10818	ALX31711.1	0
10819	ALX31743.1	0
10820	ALX31775.1	0
10821	ALX31807.1	0
10822	ALX31839.1	0
10823	ALX31871.1	0
10824	ALX31903.1	0
10825	ALX31935.1	0
10826	ALX31967.1	0
10827	ALX31999.1	0
10828	ALX32031.1	0
10829	ALX32063.1	0
10830	ALX32095.1	0
10831	ALX32127.1	0
10832	ALX32159.1	0
10833	ALX32191.1	0
10834	ALX32223.1	0
10835	ALX32255.1	0
10836	ALX32287.1	0
10837	ALX32319.1	0
10838	ALX32351.1	0
10839	ALX32383.1	0
10840	ALX32415.1	0
10841	ALX32447.1	0
10842	ALX32479.1	0
10843	ALX32511.1	0
10844	ALX32543.1	0
10845	ALX32575.1	0
10846	ALX32607.1	0
10847	ALX32639.1	0
10848	ALX32671.1	0
10849	ALX32703.1	0
10850	ALX32735.1	0
10851	ALX32767.1	0
10852	ALX32799.1	0
10853	ALX32831.1	0
10854	ALX32863.1	0
10855	ALX32895.1	0
10856	ALX32927.1	0
10857	ALX32959.1	0
10858	ALX32991.1	0
10859	ALX33023.1	0
10860	ALX33055.1	0
10861	ALX33087.1	0
10862	ALX33119.1	0
10863	ALX33151.1	0
10864	ALX33183.1	0
10865	ALX33215.1	0
10866	ALX33247.1	0
10867	ALX33279.1	0
10868	ALX33311.1	0
10869	ALX33343.1	0
10870	ALX33375.1	0
10871	ALX33407.1	0
10872	ALX33439.1	0
10873	ALX33471.1	0
10874	ALX33503.1	0
10875	ALX33535.1	0
10876	ALX33567.1	0
10877	ALX33599.1	0
10878	ALX33631.1	0
10879	ALX33663.1	0
10880	ALX33695.1	0
10881	ALX33727.1	0
10882	ALX33759.1	0
10883	ALX33791.1	0
10884	ALX33823.1	0
10885	ALX33855.1	0
10886	ALX33887.1	0
10887	ALX33919.1	0
10888	ALX33951.1	0
10889	ALX33983.1	0
10890	ALX34015.1	0
10891	ALX34047.1	0
10892	ALX34079.1	0
10893	ALX34111.1	0
10894	ALX34143.1	0
10895	ALX34175.1	0
10896	ALX34207.1	0
10897	ALX34239.1	0
10898	ALX34271.1	0
10899	ALX34303.1	0
10900	ALX34335.1	0
10901	ALX34367.1	0
10902	ALX34399.1	0
10903	ALX34431.1	0
10904	ALX34463.1	0
10905	ALX34495.1	0
10906	ALX34527.1	0
10907	ALX34559.1	0
10908	ALT19578.1	0
10909	ALT19652.1	0
10910	ALT19684.1	0
10911	ALT19716.1	0
10912	ALT19748.1	0
10913	ALP30059.1	0
10914	ALG00891.1	0
10915	ALG00923.1	0
10916	ALG00955.1	0
10917	ALG00987.1	0
10918	ALG01019.1	0
10919	ALG01051.1	0
10920	ALG01083.1	0
10921	ALG01115.1	0
10922	ALG01147.1	0
10923	ALG01179.1	0
10924	ALG01211.1	0
10925	ALG01243.1	0
10926	ALG01275.1	0
10927	ALG01307.1	0
10928	ALG01339.1	0
10929	ALG01371.1	0
10930	ALG01403.1	0
10931	ALG01435.1	0
10932	ALG01467.1	0
10933	ALG01499.1	0
10934	ALG01531.1	0
10935	ALG01563.1	0
10936	ALG01595.1	0
10937	ALG01627.1	0
10938	ALG01659.1	0
10939	ALG01691.1	0
10940	ALG01723.1	0
10941	ALG01755.1	0
10942	ALG01787.1	0
10943	ALG01819.1	0
10944	ALG01851.1	0
10945	ALG01883.1	0
10946	ALG01915.1	0
10947	ALG01947.1	0
10948	ALG01979.1	0
10949	ALG02011.1	0
10950	ALG02043.1	0
10951	ALG02075.1	0
10952	ALG02107.1	0
10953	ALO75894.1	0
10954	ALB07132.1	0
10955	ALH21465.1	0
10956	AKU75157.1	0
10957	AKU75189.1	0
10958	AKU75221.1	0
10959	AKU75253.1	0
10960	AKU75285.1	0
10961	AKU75317.1	0
10962	AKU75349.1	0
10963	AKU75381.1	0
10964	AKU75413.1	0
10965	AKU75445.1	0
10966	AKU75477.1	0
10967	AKU75509.1	0
10968	AKU75541.1	0
10969	AKU75573.1	0
10970	AKI84252.1	0
10971	AKG65109.1	0
10972	AKG65141.1	0
10973	AKG65173.1	0
10974	AKG65205.1	0
10975	AKG65237.1	0
10976	AKG65269.1	0
10977	AKG65301.1	0
10978	AKG65333.1	0
10979	AKG65365.1	0
10980	AKG65397.1	0
10981	AKG65429.1	0
10982	AKG65461.1	0
10983	AKG65493.1	0
10984	AKG65525.1	0
10985	AKG65557.1	0
10986	AKG65589.1	0
10987	AKG65621.1	0
10988	AKG65653.1	0
10989	AKG65685.1	0
10990	AKG65717.1	0
10991	AKG65749.1	0
10992	AKG65781.1	0
10993	AKG65813.1	0
10994	AKG65845.1	0
10995	AKL91097.1	0
10996	AKL91129.1	0
10997	AKI82661.1	0
10998	AKI82693.1	0
10999	AKI82725.1	0
11000	AKI82757.1	0
11001	AKI82789.1	0
11002	AKI82821.1	0
11003	AKI82853.1	0
11004	AKI82885.1	0
11005	AKI82917.1	0
11006	AKI82949.1	0
11007	AKI82981.1	0
11008	AKI83013.1	0
11009	AKI83045.1	0
11010	AKI83077.1	0
11011	AKI83109.1	0
11012	AKI83141.1	0
11013	AKI83173.1	0
11014	AKI83205.1	0
11015	AKI83237.1	0
11016	AKI83269.1	0
11017	AKI83301.1	0
11018	AKI83333.1	0
11019	AKI83365.1	0
11020	AKI83397.1	0
11021	AKI83429.1	0
11022	AKI83461.1	0
11023	AKI83493.1	0
11024	AKI83525.1	0
11025	AKI83557.1	0
11026	AKI83589.1	0
11027	AKI83621.1	0
11028	AKI83653.1	0
11029	AKI83685.1	0
11030	AKI83717.1	0
11031	AKI83749.1	0
11032	AKI83781.1	0
11033	AKI83813.1	0
11034	AKI83845.1	0
11035	AKI83877.1	0
11036	AKI83909.1	0
11037	AKI83941.1	0
11038	AKI83973.1	0
11039	AKI84005.1	0
11040	AKI84037.1	0
11041	AKI84069.1	0
11042	AKI84101.1	0
11043	AKI84133.1	0
11044	AKI84165.1	0
11045	AKI84197.1	0
11046	AKI84229.1	0
11047	AKI84270.1	0
11048	AKG95556.1	0
11049	AKG95588.1	0
11050	AKG95620.1	0
11051	AKG95652.1	0
11052	AKG95684.1	0
11053	AKG95716.1	0
11054	AKG95748.1	0
11055	AKG95780.1	0
11056	AKG95812.1	0
11057	AKG95844.1	0
11058	AKG95876.1	0
11059	AKG95908.1	0
11060	AKG95940.1	0
11061	AKG95972.1	0
11062	AKG96004.1	0
11063	AKG96036.1	0
11064	AKG96068.1	0
11065	AKG96100.1	0
11066	AKG96132.1	0
11067	AKG96164.1	0
11068	AKG96196.1	0
11069	AKG96228.1	0
11070	AKG96260.1	0
11071	AKC35936.1	0
11072	AKC35968.1	0
11073	AKC36000.1	0
11074	AKC36032.1	0
11075	AKC36064.1	0
11076	AKC36096.1	0
11077	AKC36128.1	0
11078	AKC36160.1	0
11079	AKC36192.1	0
11080	AKC36224.1	0
11081	AKC36256.1	0
11082	AKC36288.1	0
11083	AKC36320.1	0
11084	AKC36352.1	0
11085	AKC36384.1	0
11086	AKC36416.1	0
11087	AKC36448.1	0
11088	AKC36480.1	0
11089	AKC36512.1	0
11090	AKC36544.1	0
11091	AKC36576.1	0
11092	AKC36608.1	0
11093	AKC36640.1	0
11094	AKC36672.1	0
11095	AKC36704.1	0
11096	AKC36736.1	0
11097	AKC36768.1	0
11098	AKC36800.1	0
11099	AKC36832.1	0
11100	AKC36864.1	0
11101	AKC36896.1	0
11102	AKC36928.1	0
11103	AKC36960.1	0
11104	AKC36992.1	0
11105	AKC37024.1	0
11106	AKC37056.1	0
11107	AKC37088.1	0
11108	AKC37120.1	0
11109	AKC37152.1	0
11110	AKC37184.1	0
11111	AKC37216.1	0
11112	AKC37248.1	0
11113	AKC01443.1	0
11114	AKC01475.1	0
11115	AKB09552.1	0
11116	AKA43784.1	0
11117	AJZ74546.1	0
11118	AJZ74578.1	0
11119	AJZ74610.1	0
11120	AJZ74642.1	0
11121	AJZ74674.1	0
11122	AJZ74706.1	0
11123	AJT59735.1	0
11124	AJP13959.1	0
11125	AJP13991.1	0
11126	AJP14023.1	0
11127	AJP14055.1	0
11128	AJP14087.1	0
11129	AJP14119.1	0
11130	AJP14151.1	0
11131	AJP14183.1	0
11132	AJP14215.1	0
11133	AJP14247.1	0
11134	AJP14279.1	0
11135	AJP14311.1	0
11136	AJP14343.1	0
11137	AJP14375.1	0
11138	AJP14407.1	0
11139	AJP14439.1	0
11140	AJP14471.1	0
11141	AJP14503.1	0
11142	AJP14535.1	0
11143	AJP14567.1	0
11144	AJP14599.1	0
11145	AJP14631.1	0
11146	AJP14663.1	0
11147	AJP14695.1	0
11148	AJP14727.1	0
11149	AJP14759.1	0
11150	AJP14791.1	0
11151	AJP14823.1	0
11152	AJP14855.1	0
11153	AJP14887.1	0
11154	AJP14919.1	0
11155	AJP14951.1	0
11156	AJP14983.1	0
11157	AJP15015.1	0
11158	AJP15047.1	0
11159	AJP15079.1	0
11160	AJP15111.1	0
11161	AJP15143.1	0
11162	AJP15175.1	0
11163	AJP15207.1	0
11164	AJP15239.1	0
11165	AJP15271.1	0
11166	AJP15303.1	0
11167	AJP15335.1	0
11168	AJP15367.1	0
11169	AJP15399.1	0
11170	AJP15431.1	0
11171	AJP15463.1	0
11172	AJP15495.1	0
11173	AJF38900.1	0
11174	AJA04395.1	0
11175	AIZ68623.1	0
11176	AIW65947.1	0
11177	AIW47473.1	0
11178	AIG95889.1	0
11179	AIG95921.1	0
11180	AIG95953.1	0
11181	AIG95985.1	0
11182	AIG96017.1	0
11183	AIG96049.1	0
11184	AIG96081.1	0
11185	AIG96113.1	0
11186	AIG96145.1	0
11187	AIG96177.1	0
11188	AIG96209.1	0
11189	AIG96241.1	0
11190	AIG96273.1	0
11191	AIG96305.1	0
11192	AIG96337.1	0
11193	AIG96369.1	0
11194	AIG96401.1	0
11195	AIG96433.1	0
11196	AIG96465.1	0
11197	AIG96497.1	0
11198	AIG96529.1	0
11199	AIG96561.1	0
11200	AIG96593.1	0
11201	AIG96625.1	0
11202	AIE11814.1	0
11203	AIE11846.1	0
11204	AIE11878.1	0
11205	AIE11910.1	0
11206	AHX24656.1	0
11207	4IBK_A	0
11208	AGB56684.1	0
11209	AGB56716.1	0
11210	AGB56748.1	0
11211	AGB56780.1	0
11212	AGB56812.1	0
11213	AGB56844.1	0
11214	Q9YMG2.2	0
11215	ABW34742.1	0
11216	Q77DJ6.1	0
11217	AAM76036.1	0
11218	AAD14587.1	0
11219	AAB81006.1	0
11220	AQM57737.1	0
11221	URC21829.1	0
11222	QAT98510.1	0
11223	QYU59238.1	0
11224	QNC49541.1	0
11225	QNC49573.1	0
11226	QNC49605.1	0
11227	QNC49637.1	0
11228	QNC49669.1	0
11229	AYI50304.1	0
11230	6DZM_F	0
11231	AGL73455.1	0
11232	5HJ3_C	0
11233	AVM87245.1	0
11234	UKR35328.1	0
11235	YP_001531159.1	0
11236	QPJ58066.1	0
11237	QGX74984.1	0
11238	QDH12850.1	0
11239	AWO14200.1	0
11240	AMZ00486.1	0
11241	APQ46233.1	0
11242	AKI84286.1	0
11243	AIX02895.1	0
11244	AIX02927.1	0
11245	4GHL_B	0
11246	AFV31166.1	0
11247	AFV31198.1	0
11248	AFV31230.1	0
11249	AFV31262.1	0
11250	AFV31294.1	0
11251	AFV31326.1	0
11252	AFV31358.1	0
11253	AFV31390.1	0
11254	ADM72997.1	0
11255	ACX94315.1	0
11256	ACT79212.1	0
11257	ACT79244.1	0
11258	Q1PD62.1	0
11259	ABV21591.1	0
11260	ABF46680.1	0
11261	ABF46712.1	0
11262	ABF46744.1	0
11263	ABE27036.1	0
11264	ABE27068.1	0
11265	ABA87128.1	0
11266	P41326.1	0
11267	2110212A	0
11268	QGM12360.2	0
11269	6GBQ_D	0
11270	ASU06436.1	0
11271	ARU80315.1	0
11272	ARU80347.1	0
11273	4LG2_C	0
11274	3KS8_B	0
11275	Q8JPY1.1	0
11276	BAB69010.1	0
11277	QYU59263.1	0
11278	QDC12560.1	0
11279	APT69550.1	0
11280	ALL26379.1	0
11281	AGL73435.1	0
11282	AFP28225.1	0
11283	ABO20976.1	0
11284	YP_003815423.1	0
11285	5E2X_F	0
11286	QGM12354.2	0
11287	NP_066249.1	0
11288	UAL49931.1	0
11289	7LYD_B	0
11290	QYU59298.1	0
11291	QYR85147.1	0
11292	QYR85179.1	0
11293	QYR85211.1	0
11294	QYR85243.1	0
11295	QYR85275.1	0
11296	QYR85307.1	0
11297	QYR85339.1	0
11298	QYR85371.1	0
11299	QYR85403.1	0
11300	QYR85435.1	0
11301	QYR85467.1	0
11302	QYR85499.1	0
11303	QYR85531.1	0
11304	QYR85563.1	0
11305	QYR85595.1	0
11306	QYR85627.1	0
11307	QYR85659.1	0
11308	QYR85691.1	0
11309	QYR85723.1	0
11310	QYR85755.1	0
11311	QYR85787.1	0
11312	QYR85819.1	0
11313	QYR85851.1	0
11314	QYR85883.1	0
11315	QYR85915.1	0
11316	QYR85947.1	0
11317	QYR85979.1	0
11318	QYR86011.1	0
11319	QYR86043.1	0
11320	QYR86075.1	0
11321	QYR86107.1	0
11322	QYR86139.1	0
11323	QYR86171.1	0
11324	QYR86203.1	0
11325	QYR86235.1	0
11326	QYR86267.1	0
11327	QYR86299.1	0
11328	QYR86331.1	0
11329	QYR86363.1	0
11330	QYR86395.1	0
11331	QYR86427.1	0
11332	QYR86459.1	0
11333	QYR86491.1	0
11334	QYR86523.1	0
11335	QYR86555.1	0
11336	QYR86587.1	0
11337	QYR86619.1	0
11338	QYR86651.1	0
11339	QYR86683.1	0
11340	QYR86715.1	0
11341	QYR86747.1	0
11342	QYR86779.1	0
11343	QYR86811.1	0
11344	QYR86843.1	0
11345	QYR86875.1	0
11346	QWX21670.1	0
11347	QWX21702.1	0
11348	QWX21734.1	0
11349	QWX21766.1	0
11350	QUJ10619.1	0
11351	7KFH_C	0
11352	QNL24162.1	0
11353	QNL24194.1	0
11354	QNL24226.1	0
11355	QNL24258.1	0
11356	QNL24290.1	0
11357	QNL24322.1	0
11358	QNL24354.1	0
11359	QNL24386.1	0
11360	QNL24418.1	0
11361	QNL24450.1	0
11362	QNL24482.1	0
11363	QNL24514.1	0
11364	QNL24546.1	0
11365	QNL24578.1	0
11366	QNL24610.1	0
11367	QNL24642.1	0
11368	QNL24674.1	0
11369	QNL24706.1	0
11370	QNL24738.1	0
11371	QNL24770.1	0
11372	QNL24802.1	0
11373	QNL24834.1	0
11374	QNL24866.1	0
11375	QNL24898.1	0
11376	QNL24930.1	0
11377	QNL24962.1	0
11378	QNL24994.1	0
11379	QNL25026.1	0
11380	QNL25058.1	0
11381	QNL25090.1	0
11382	QNL25122.1	0
11383	QNL25154.1	0
11384	QNL25186.1	0
11385	QNL25218.1	0
11386	QNL25250.1	0
11387	QNL25282.1	0
11388	QNL25314.1	0
11389	QNL25346.1	0
11390	QNL25378.1	0
11391	QNL25410.1	0
11392	QNL25442.1	0
11393	QNL25474.1	0
11394	QNL25506.1	0
11395	QNL25538.1	0
11396	QNL25570.1	0
11397	QNL25602.1	0
11398	QNL25634.1	0
11399	QNL25666.1	0
11400	QNL25698.1	0
11401	QNL25730.1	0
11402	QNL25762.1	0
11403	QNL25794.1	0
11404	QNL25826.1	0
11405	QNL25858.1	0
11406	QNL25890.1	0
11407	QNL25922.1	0
11408	QNL25954.1	0
11409	QNL25986.1	0
11410	QNL26018.1	0
11411	QNL26050.1	0
11412	QNL26082.1	0
11413	QNL26114.1	0
11414	QNL26146.1	0
11415	QNL26178.1	0
11416	QNL26210.1	0
11417	QNL26242.1	0
11418	QNL26274.1	0
11419	QNL26306.1	0
11420	QNL26338.1	0
11421	QNL26370.1	0
11422	QNL26402.1	0
11423	QNL26434.1	0
11424	QNL26466.1	0
11425	QNL26498.1	0
11426	QNL26530.1	0
11427	QNL26562.1	0
11428	QNL26594.1	0
11429	QNL26626.1	0
11430	QNL26658.1	0
11431	QNL26690.1	0
11432	QNL26722.1	0
11433	QNL26754.1	0
11434	QNL26786.1	0
11435	QNL26818.1	0
11436	QNL26850.1	0
11437	QNL26882.1	0
11438	QNL26914.1	0
11439	QNL26946.1	0
11440	QNL26978.1	0
11441	QNL27010.1	0
11442	QNL27042.1	0
11443	QNL27074.1	0
11444	QNL27106.1	0
11445	QNL27138.1	0
11446	QNL27170.1	0
11447	QNL27202.1	0
11448	QNL27234.1	0
11449	QNL27266.1	0
11450	QNL27298.1	0
11451	QNL27330.1	0
11452	QNL27362.1	0
11453	QNL27394.1	0
11454	QNL27426.1	0
11455	QNL27458.1	0
11456	QNL27490.1	0
11457	QNL27522.1	0
11458	QNL27554.1	0
11459	QNL27586.1	0
11460	QNL27618.1	0
11461	QNL27650.1	0
11462	QNL27682.1	0
11463	QNL27714.1	0
11464	QNL27746.1	0
11465	QNL27778.1	0
11466	QNL27810.1	0
11467	QNL27842.1	0
11468	QNL27874.1	0
11469	QNL27906.1	0
11470	QNL27938.1	0
11471	QNL27970.1	0
11472	QNL28002.1	0
11473	QNL28034.1	0
11474	QNL28066.1	0
11475	QNL28098.1	0
11476	QNL28130.1	0
11477	QNL28162.1	0
11478	QNL28194.1	0
11479	QNL28226.1	0
11480	QNL28258.1	0
11481	QNL28290.1	0
11482	QNL28322.1	0
11483	QNL28354.1	0
11484	QNL28386.1	0
11485	QNL28418.1	0
11486	QNL28450.1	0
11487	QNL28482.1	0
11488	QNL28514.1	0
11489	QNL28546.1	0
11490	QNL28578.1	0
11491	QNL28610.1	0
11492	QNL28642.1	0
11493	QNL28674.1	0
11494	QNL28706.1	0
11495	QNL28738.1	0
11496	QNL28770.1	0
11497	QNL28802.1	0
11498	QNL28834.1	0
11499	QNL28866.1	0
11500	QNL28898.1	0
11501	QNL28930.1	0
11502	QNL28962.1	0
11503	QNL28994.1	0
11504	QNL29026.1	0
11505	QNL29058.1	0
11506	QNL29090.1	0
11507	QNL29122.1	0
11508	7JZT_A	0
11509	6UYE_D	0
11510	6NUT_A	0
11511	QCF40486.1	0
11512	QCF40518.1	0
11513	QCF40550.1	0
11514	AVQ09647.1	0
11515	AYW17070.1	0
11516	AZL57070.1	0
11517	AZL57102.1	0
11518	AZL57134.1	0
11519	AZL57166.1	0
11520	AZL57198.1	0
11521	AZL57230.1	0
11522	AZL57262.1	0
11523	AZL57294.1	0
11524	AZL57326.1	0
11525	AYA81891.1	0
11526	AYA81923.1	0
11527	AYA81955.1	0
11528	AYA81987.1	0
11529	AYA82019.1	0
11530	AYA82051.1	0
11531	AYA82083.1	0
11532	AYA82115.1	0
11533	AYA82147.1	0
11534	AYA82179.1	0
11535	AYA82211.1	0
11536	AYA82243.1	0
11537	AYA82275.1	0
11538	AYA82307.1	0
11539	AYA82339.1	0
11540	AYA82371.1	0
11541	AYA82403.1	0
11542	AYA82435.1	0
11543	AYA82467.1	0
11544	AYA82499.1	0
11545	AYA82531.1	0
11546	AYA82563.1	0
11547	AYA82595.1	0
11548	AYA82627.1	0
11549	AYA82659.1	0
11550	AYA82691.1	0
11551	AYA82723.1	0
11552	AYA82755.1	0
11553	AYA82787.1	0
11554	AYA82819.1	0
11555	AYA82851.1	0
11556	AYA82883.1	0
11557	AYA82915.1	0
11558	AYA82947.1	0
11559	AYA82979.1	0
11560	AYA83011.1	0
11561	AYA83043.1	0
11562	AYA83075.1	0
11563	AYA83107.1	0
11564	AYA83139.1	0
11565	AYA83171.1	0
11566	AYA83203.1	0
11567	AYA83235.1	0
11568	AYA83267.1	0
11569	AYA83299.1	0
11570	AYA83331.1	0
11571	AYA83363.1	0
11572	AYA83395.1	0
11573	AYA83427.1	0
11574	AYA83459.1	0
11575	AYA83491.1	0
11576	AYA83523.1	0
11577	AYA83555.1	0
11578	AYA83587.1	0
11579	AYA83619.1	0
11580	AYA83651.1	0
11581	AYA83683.1	0
11582	AYA83715.1	0
11583	AYA83747.1	0
11584	AYA83779.1	0
11585	ATY51107.1	0
11586	ATY51139.1	0
11587	AYP10352.1	0
11588	AYP10384.1	0
11589	AYP10416.1	0
11590	AYN74059.1	0
11591	AYN74091.1	0
11592	AYN74123.1	0
11593	AYN74155.1	0
11594	AYN74187.1	0
11595	AXP07407.1	0
11596	AXP07439.1	0
11597	AXP07471.1	0
11598	AXP07503.1	0
11599	6GBO_H	0
11600	AXH37627.1	0
11601	AXF48896.1	0
11602	AXF48928.1	0
11603	AXF48960.1	0
11604	ARG43237.1	0
11605	ARG43269.1	0
11606	ARG43301.1	0
11607	ARG43333.1	0
11608	ARG43365.1	0
11609	ARG43397.1	0
11610	ARG43429.1	0
11611	ARG43461.1	0
11612	ARG43493.1	0
11613	ARG43525.1	0
11614	ARG43557.1	0
11615	ARG43589.1	0
11616	ARG43621.1	0
11617	ARG43653.1	0
11618	ARG43685.1	0
11619	ARG43717.1	0
11620	ARG43749.1	0
11621	ARG43781.1	0
11622	ARG43813.1	0
11623	ARG43845.1	0
11624	ARG43877.1	0
11625	ARG43909.1	0
11626	ARG43941.1	0
11627	ARG43973.1	0
11628	ARG44005.1	0
11629	ARG44037.1	0
11630	AWK96595.1	0
11631	AWK96636.1	0
11632	APW30019.1	0
11633	APW30051.1	0
11634	APW30083.1	0
11635	APW30115.1	0
11636	APW30147.1	0
11637	APW30179.1	0
11638	APW30211.1	0
11639	APW30243.1	0
11640	APW30275.1	0
11641	APW30307.1	0
11642	ARG43199.1	0
11643	ASV62121.1	0
11644	ASV62153.1	0
11645	ASV62185.1	0
11646	ASV62217.1	0
11647	ASV62249.1	0
11648	ALR82093.1	0
11649	APA16554.1	0
11650	ARV89893.1	0
11651	APW84434.1	0
11652	APW84466.1	0
11653	APW84498.1	0
11654	APW84530.1	0
11655	APW84562.1	0
11656	APW84594.1	0
11657	APW84626.1	0
11658	APW84658.1	0
11659	APW84690.1	0
11660	APW84722.1	0
11661	APW84754.1	0
11662	APW84786.1	0
11663	APW84818.1	0
11664	APW84850.1	0
11665	BAX08105.1	0
11666	AQS26730.1	0
11667	AQA27317.1	0
11668	AQA27349.1	0
11669	AQA27381.1	0
11670	AQA27413.1	0
11671	AQA27445.1	0
11672	AQA27477.1	0
11673	AQA27509.1	0
11674	AQA27541.1	0
11675	AQA27573.1	0
11676	AQA27605.1	0
11677	APT69565.1	0
11678	APT69619.1	0
11679	APT69660.1	0
11680	APT69705.1	0
11681	APT36377.1	0
11682	APT36409.1	0
11683	APT36441.1	0
11684	ALR82634.1	0
11685	ALR82666.1	0
11686	ALR82698.1	0
11687	ALR82730.1	0
11688	ALR82762.1	0
11689	ALR82794.1	0
11690	ALR82826.1	0
11691	ALR82858.1	0
11692	ALR82890.1	0
11693	ALR82922.1	0
11694	ALR82954.1	0
11695	ALR82986.1	0
11696	ALR83018.1	0
11697	ALR83050.1	0
11698	ALR83082.1	0
11699	ALR83114.1	0
11700	ALR83146.1	0
11701	ALX28132.1	0
11702	ALX28164.1	0
11703	ALX28196.1	0
11704	ALX28228.1	0
11705	ALX28269.1	0
11706	ALX28304.1	0
11707	ALX28338.1	0
11708	SCD11539.1	0
11709	AND81190.1	0
11710	AND81222.1	0
11711	AMY60267.1	0
11712	AMY60299.1	0
11713	AMY60331.1	0
11714	ALT66659.1	0
11715	ALT66691.1	0
11716	ALT66723.1	0
11717	ALT66755.1	0
11718	ALT66787.1	0
11719	AMT75562.1	0
11720	AMT75594.1	0
11721	AMT75626.1	0
11722	AMT75658.1	0
11723	AMT75690.1	0
11724	AMT75722.1	0
11725	AMT75754.1	0
11726	ALH21199.1	0
11727	AIZ50392.1	0
11728	AIZ50424.1	0
11729	ALX30944.1	0
11730	ALX30976.1	0
11731	ALX31008.1	0
11732	ALX31040.1	0
11733	ALX31072.1	0
11734	ALX31104.1	0
11735	ALX31136.1	0
11736	ALX31168.1	0
11737	ALX31200.1	0
11738	ALX31232.1	0
11739	ALX31264.1	0
11740	ALX31296.1	0
11741	ALX31328.1	0
11742	ALX31360.1	0
11743	ALX31392.1	0
11744	ALX31424.1	0
11745	ALX31456.1	0
11746	ALX31488.1	0
11747	ALX31520.1	0
11748	ALX31552.1	0
11749	ALX31584.1	0
11750	ALX31616.1	0
11751	ALX31648.1	0
11752	ALX31680.1	0
11753	ALX31712.1	0
11754	ALX31744.1	0
11755	ALX31776.1	0
11756	ALX31808.1	0
11757	ALX31840.1	0
11758	ALX31872.1	0
11759	ALX31904.1	0
11760	ALX31936.1	0
11761	ALX31968.1	0
11762	ALX32000.1	0
11763	ALX32032.1	0
11764	ALX32064.1	0
11765	ALX32096.1	0
11766	ALX32128.1	0
11767	ALX32160.1	0
11768	ALX32192.1	0
11769	ALX32224.1	0
11770	ALX32256.1	0
11771	ALX32288.1	0
11772	ALX32320.1	0
11773	ALX32352.1	0
11774	ALX32384.1	0
11775	ALX32416.1	0
11776	ALX32448.1	0
11777	ALX32480.1	0
11778	ALX32512.1	0
11779	ALX32544.1	0
11780	ALX32576.1	0
11781	ALX32608.1	0
11782	ALX32640.1	0
11783	ALX32672.1	0
11784	ALX32704.1	0
11785	ALX32736.1	0
11786	ALX32768.1	0
11787	ALX32800.1	0
11788	ALX32832.1	0
11789	ALX32864.1	0
11790	ALX32896.1	0
11791	ALX32928.1	0
11792	ALX32960.1	0
11793	ALX32992.1	0
11794	ALX33024.1	0
11795	ALX33056.1	0
11796	ALX33088.1	0
11797	ALX33120.1	0
11798	ALX33152.1	0
11799	ALX33184.1	0
11800	ALX33216.1	0
11801	ALX33248.1	0
11802	ALX33280.1	0
11803	ALX33312.1	0
11804	ALX33344.1	0
11805	ALX33376.1	0
11806	ALX33408.1	0
11807	ALX33440.1	0
11808	ALX33472.1	0
11809	ALX33504.1	0
11810	ALX33536.1	0
11811	ALX33568.1	0
11812	ALX33600.1	0
11813	ALX33632.1	0
11814	ALX33664.1	0
11815	ALX33696.1	0
11816	ALX33728.1	0
11817	ALX33760.1	0
11818	ALX33792.1	0
11819	ALX33824.1	0
11820	ALX33856.1	0
11821	ALX33888.1	0
11822	ALX33920.1	0
11823	ALX33952.1	0
11824	ALX33984.1	0
11825	ALX34016.1	0
11826	ALX34048.1	0
11827	ALX34080.1	0
11828	ALX34112.1	0
11829	ALX34144.1	0
11830	ALX34176.1	0
11831	ALX34208.1	0
11832	ALX34240.1	0
11833	ALX34272.1	0
11834	ALX34304.1	0
11835	ALX34336.1	0
11836	ALX34368.1	0
11837	ALX34400.1	0
11838	ALX34432.1	0
11839	ALX34464.1	0
11840	ALX34496.1	0
11841	ALX34528.1	0
11842	ALX34560.1	0
11843	ALT19579.1	0
11844	ALT19653.1	0
11845	ALT19685.1	0
11846	ALT19717.1	0
11847	ALT19749.1	0
11848	ALP30060.1	0
11849	ALG00892.1	0
11850	ALG00924.1	0
11851	ALG00956.1	0
11852	ALG00988.1	0
11853	ALG01020.1	0
11854	ALG01052.1	0
11855	ALG01084.1	0
11856	ALG01116.1	0
11857	ALG01148.1	0
11858	ALG01180.1	0
11859	ALG01212.1	0
11860	ALG01244.1	0
11861	ALG01276.1	0
11862	ALG01308.1	0
11863	ALG01340.1	0
11864	ALG01372.1	0
11865	ALG01404.1	0
11866	ALG01436.1	0
11867	ALG01468.1	0
11868	ALG01500.1	0
11869	ALG01532.1	0
11870	ALG01564.1	0
11871	ALG01596.1	0
11872	ALG01628.1	0
11873	ALG01660.1	0
11874	ALG01692.1	0
11875	ALG01724.1	0
11876	ALG01756.1	0
11877	ALG01788.1	0
11878	ALG01820.1	0
11879	ALG01852.1	0
11880	ALG01884.1	0
11881	ALG01916.1	0
11882	ALG01948.1	0
11883	ALG01980.1	0
11884	ALG02012.1	0
11885	ALG02044.1	0
11886	ALG02076.1	0
11887	ALG02108.1	0
11888	ALN12276.1	0
11889	ALB07133.1	0
11890	ALH21466.1	0
11891	AKU75158.1	0
11892	AKU75190.1	0
11893	AKU75222.1	0
11894	AKU75254.1	0
11895	AKU75286.1	0
11896	AKU75318.1	0
11897	AKU75350.1	0
11898	AKU75382.1	0
11899	AKU75414.1	0
11900	AKU75446.1	0
11901	AKU75478.1	0
11902	AKU75510.1	0
11903	AKU75542.1	0
11904	AKU75574.1	0
11905	AKI82617.1	0
11906	AKG65110.1	0
11907	AKG65142.1	0
11908	AKG65174.1	0
11909	AKG65206.1	0
11910	AKG65238.1	0
11911	AKG65270.1	0
11912	AKG65302.1	0
11913	AKG65334.1	0
11914	AKG65366.1	0
11915	AKG65398.1	0
11916	AKG65430.1	0
11917	AKG65462.1	0
11918	AKG65494.1	0
11919	AKG65526.1	0
11920	AKG65558.1	0
11921	AKG65590.1	0
11922	AKG65622.1	0
11923	AKG65654.1	0
11924	AKG65686.1	0
11925	AKG65718.1	0
11926	AKG65750.1	0
11927	AKG65782.1	0
11928	AKG65814.1	0
11929	AKG65846.1	0
11930	AKL91098.1	0
11931	AKL91130.1	0
11932	AKI82662.1	0
11933	AKI82694.1	0
11934	AKI82726.1	0
11935	AKI82758.1	0
11936	AKI82790.1	0
11937	AKI82822.1	0
11938	AKI82854.1	0
11939	AKI82886.1	0
11940	AKI82918.1	0
11941	AKI82950.1	0
11942	AKI82982.1	0
11943	AKI83014.1	0
11944	AKI83046.1	0
11945	AKI83078.1	0
11946	AKI83110.1	0
11947	AKI83142.1	0
11948	AKI83174.1	0
11949	AKI83206.1	0
11950	AKI83238.1	0
11951	AKI83270.1	0
11952	AKI83302.1	0
11953	AKI83334.1	0
11954	AKI83366.1	0
11955	AKI83398.1	0
11956	AKI83430.1	0
11957	AKI83462.1	0
11958	AKI83494.1	0
11959	AKI83526.1	0
11960	AKI83558.1	0
11961	AKI83590.1	0
11962	AKI83622.1	0
11963	AKI83654.1	0
11964	AKI83686.1	0
11965	AKI83718.1	0
11966	AKI83750.1	0
11967	AKI83782.1	0
11968	AKI83814.1	0
11969	AKI83846.1	0
11970	AKI83878.1	0
11971	AKI83910.1	0
11972	AKI83942.1	0
11973	AKI83974.1	0
11974	AKI84006.1	0
11975	AKI84038.1	0
11976	AKI84070.1	0
11977	AKI84102.1	0
11978	AKI84134.1	0
11979	AKI84166.1	0
11980	AKI84198.1	0
11981	AKI84230.1	0
11982	AKI84271.1	0
11983	AKG95557.1	0
11984	AKG95589.1	0
11985	AKG95621.1	0
11986	AKG95653.1	0
11987	AKG95685.1	0
11988	AKG95717.1	0
11989	AKG95749.1	0
11990	AKG95781.1	0
11991	AKG95813.1	0
11992	AKG95845.1	0
11993	AKG95877.1	0
11994	AKG95909.1	0
11995	AKG95941.1	0
11996	AKG95973.1	0
11997	AKG96005.1	0
11998	AKG96037.1	0
11999	AKG96069.1	0
12000	AKG96101.1	0
12001	AKG96133.1	0
12002	AKG96165.1	0
12003	AKG96197.1	0
12004	AKG96229.1	0
12005	AKG96261.1	0
12006	AKC35937.1	0
12007	AKC35969.1	0
12008	AKC36001.1	0
12009	AKC36033.1	0
12010	AKC36065.1	0
12011	AKC36097.1	0
12012	AKC36129.1	0
12013	AKC36161.1	0
12014	AKC36193.1	0
12015	AKC36225.1	0
12016	AKC36257.1	0
12017	AKC36289.1	0
12018	AKC36321.1	0
12019	AKC36353.1	0
12020	AKC36385.1	0
12021	AKC36417.1	0
12022	AKC36449.1	0
12023	AKC36481.1	0
12024	AKC36513.1	0
12025	AKC36545.1	0
12026	AKC36577.1	0
12027	AKC36609.1	0
12028	AKC36641.1	0
12029	AKC36673.1	0
12030	AKC36705.1	0
12031	AKC36737.1	0
12032	AKC36769.1	0
12033	AKC36801.1	0
12034	AKC36833.1	0
12035	AKC36865.1	0
12036	AKC36897.1	0
12037	AKC36929.1	0
12038	AKC36961.1	0
12039	AKC36993.1	0
12040	AKC37025.1	0
12041	AKC37057.1	0
12042	AKC37089.1	0
12043	AKC37121.1	0
12044	AKC37153.1	0
12045	AKC37185.1	0
12046	AKC37217.1	0
12047	AKC37249.1	0
12048	AKC01444.1	0
12049	AKC01476.1	0
12050	AKB09553.1	0
12051	AKA43785.1	0
12052	AJZ74547.1	0
12053	AJZ74579.1	0
12054	AJZ74611.1	0
12055	AJZ74643.1	0
12056	AJZ74675.1	0
12057	AJZ74707.1	0
12058	AJT59736.1	0
12059	AJP13960.1	0
12060	AJP13992.1	0
12061	AJP14024.1	0
12062	AJP14056.1	0
12063	AJP14088.1	0
12064	AJP14120.1	0
12065	AJP14152.1	0
12066	AJP14184.1	0
12067	AJP14216.1	0
12068	AJP14248.1	0
12069	AJP14280.1	0
12070	AJP14312.1	0
12071	AJP14344.1	0
12072	AJP14376.1	0
12073	AJP14408.1	0
12074	AJP14440.1	0
12075	AJP14472.1	0
12076	AJP14504.1	0
12077	AJP14536.1	0
12078	AJP14568.1	0
12079	AJP14600.1	0
12080	AJP14632.1	0
12081	AJP14664.1	0
12082	AJP14696.1	0
12083	AJP14728.1	0
12084	AJP14760.1	0
12085	AJP14792.1	0
12086	AJP14824.1	0
12087	AJP14856.1	0
12088	AJP14888.1	0
12089	AJP14920.1	0
12090	AJP14952.1	0
12091	AJP14984.1	0
12092	AJP15016.1	0
12093	AJP15048.1	0
12094	AJP15080.1	0
12095	AJP15112.1	0
12096	AJP15144.1	0
12097	AJP15176.1	0
12098	AJP15208.1	0
12099	AJP15240.1	0
12100	AJP15272.1	0
12101	AJP15304.1	0
12102	AJP15336.1	0
12103	AJP15368.1	0
12104	AJP15400.1	0
12105	AJP15432.1	0
12106	AJP15464.1	0
12107	AJP15496.1	0
12108	AJE60741.1	0
12109	AJA04396.1	0
12110	AIZ68624.1	0
12111	AIW65948.1	0
12112	AIO11746.1	0
12113	AIG95890.1	0
12114	AIG95922.1	0
12115	AIG95954.1	0
12116	AIG95986.1	0
12117	AIG96018.1	0
12118	AIG96050.1	0
12119	AIG96082.1	0
12120	AIG96114.1	0
12121	AIG96146.1	0
12122	AIG96178.1	0
12123	AIG96210.1	0
12124	AIG96242.1	0
12125	AIG96274.1	0
12126	AIG96306.1	0
12127	AIG96338.1	0
12128	AIG96370.1	0
12129	AIG96402.1	0
12130	AIG96434.1	0
12131	AIG96466.1	0
12132	AIG96498.1	0
12133	AIG96530.1	0
12134	AIG96562.1	0
12135	AIG96594.1	0
12136	AIG96626.1	0
12137	AIE11815.1	0
12138	AIE11847.1	0
12139	AIE11879.1	0
12140	AIE11911.1	0
12141	AHX24657.1	0
12142	4IBK_B	0
12143	AGB56685.1	0
12144	AGB56717.1	0
12145	AGB56749.1	0
12146	AGB56781.1	0
12147	AGB56813.1	0
12148	AFH89480.1	0
12149	3L29_A	0
12150	ABW34743.1	0
12151	ABB18310.1	0
12152	AAM76037.1	0
12153	AAD14588.1	0
12154	AAB81007.1	0
12155	AQM57738.1	0
12156	URC21830.1	0
12157	QAT98511.1	0
12158	QYU59239.1	0
12159	QNC49542.1	0
12160	QNC49574.1	0
12161	QNC49606.1	0
12162	QNC49638.1	0
12163	QNC49670.1	0
12164	AYI50305.1	0
12165	6EA5_A	0
12166	AGL73456.1	0
12167	5HJ3_G	0
12168	AVM87246.1	0
12169	UKR35329.1	0
12170	7F1M_A	0
12171	QPJ58067.1	0
12172	QGX74985.1	0
12173	QDH12851.1	0
12174	6BP2_A	0
12175	AMZ00487.1	0
12176	APQ46234.1	0
12177	AKB09569.1	0
12178	AIX02896.1	0
12179	AIX02928.1	0
12180	4GHL_C	0
12181	AFV31167.1	0
12182	AFV31199.1	0
12183	AFV31231.1	0
12184	AFV31263.1	0
12185	AFV31295.1	0
12186	AFV31327.1	0
12187	AFV31359.1	0
12188	AFV31391.1	0
12189	ADM72998.1	0
12190	ACX94316.1	0
12191	ACT79213.1	0
12192	ACT79245.1	0
12193	Q1PDC4.1	0
12194	ABV21592.1	0
12195	ABF46681.1	0
12196	ABF46713.1	0
12197	ABF46745.1	0
12198	ABE27037.1	0
12199	ABE27069.1	0
12200	ABA87129.1	0
12201	P35253.1	0
12202	2110212D	0
12203	QGM12361.1	0
12204	6GBQ_E	0
12205	ASU06437.1	0
12206	ARU80316.1	0
12207	ARU80348.1	0
12208	4LG2_D	0
12209	3KS8_C	0
12210	Q91DD4.1	0
12211	Q66800.1	0
12212	QYU59264.1	0
12213	QDC12561.1	0
12214	APT69551.1	0
12215	ALH21225.1	0
12216	AGL73436.1	0
12217	AFP28226.1	0
12218	Q5XX01.1	0
12219	YP_003815424.1	0
12220	5E2X_G	0
12221	QGM12355.1	0
12222	NP_066250.1	0
12223	UAL49932.1	0
12224	7LYY_A	0
12225	QYU59299.1	0
12226	QYR85148.1	0
12227	QYR85180.1	0
12228	QYR85212.1	0
12229	QYR85244.1	0
12230	QYR85276.1	0
12231	QYR85308.1	0
12232	QYR85340.1	0
12233	QYR85372.1	0
12234	QYR85404.1	0
12235	QYR85436.1	0
12236	QYR85468.1	0
12237	QYR85500.1	0
12238	QYR85532.1	0
12239	QYR85564.1	0
12240	QYR85596.1	0
12241	QYR85628.1	0
12242	QYR85660.1	0
12243	QYR85692.1	0
12244	QYR85724.1	0
12245	QYR85756.1	0
12246	QYR85788.1	0
12247	QYR85820.1	0
12248	QYR85852.1	0
12249	QYR85884.1	0
12250	QYR85916.1	0
12251	QYR85948.1	0
12252	QYR85980.1	0
12253	QYR86012.1	0
12254	QYR86044.1	0
12255	QYR86076.1	0
12256	QYR86108.1	0
12257	QYR86140.1	0
12258	QYR86172.1	0
12259	QYR86204.1	0
12260	QYR86236.1	0
12261	QYR86268.1	0
12262	QYR86300.1	0
12263	QYR86332.1	0
12264	QYR86364.1	0
12265	QYR86396.1	0
12266	QYR86428.1	0
12267	QYR86460.1	0
12268	QYR86492.1	0
12269	QYR86524.1	0
12270	QYR86556.1	0
12271	QYR86588.1	0
12272	QYR86620.1	0
12273	QYR86652.1	0
12274	QYR86684.1	0
12275	QYR86716.1	0
12276	QYR86748.1	0
12277	QYR86780.1	0
12278	QYR86812.1	0
12279	QYR86844.1	0
12280	QYR86876.1	0
12281	QWX21671.1	0
12282	QWX21703.1	0
12283	QWX21735.1	0
12284	QWX21767.1	0
12285	QUJ10620.1	0
12286	7KFH_D	0
12287	QNL24163.1	0
12288	QNL24195.1	0
12289	QNL24227.1	0
12290	QNL24259.1	0
12291	QNL24291.1	0
12292	QNL24323.1	0
12293	QNL24355.1	0
12294	QNL24387.1	0
12295	QNL24419.1	0
12296	QNL24451.1	0
12297	QNL24483.1	0
12298	QNL24515.1	0
12299	QNL24547.1	0
12300	QNL24579.1	0
12301	QNL24611.1	0
12302	QNL24643.1	0
12303	QNL24675.1	0
12304	QNL24707.1	0
12305	QNL24739.1	0
12306	QNL24771.1	0
12307	QNL24803.1	0
12308	QNL24835.1	0
12309	QNL24867.1	0
12310	QNL24899.1	0
12311	QNL24931.1	0
12312	QNL24963.1	0
12313	QNL24995.1	0
12314	QNL25027.1	0
12315	QNL25059.1	0
12316	QNL25091.1	0
12317	QNL25123.1	0
12318	QNL25155.1	0
12319	QNL25187.1	0
12320	QNL25219.1	0
12321	QNL25251.1	0
12322	QNL25283.1	0
12323	QNL25315.1	0
12324	QNL25347.1	0
12325	QNL25379.1	0
12326	QNL25411.1	0
12327	QNL25443.1	0
12328	QNL25475.1	0
12329	QNL25507.1	0
12330	QNL25539.1	0
12331	QNL25571.1	0
12332	QNL25603.1	0
12333	QNL25635.1	0
12334	QNL25667.1	0
12335	QNL25699.1	0
12336	QNL25731.1	0
12337	QNL25763.1	0
12338	QNL25795.1	0
12339	QNL25827.1	0
12340	QNL25859.1	0
12341	QNL25891.1	0
12342	QNL25923.1	0
12343	QNL25955.1	0
12344	QNL25987.1	0
12345	QNL26019.1	0
12346	QNL26051.1	0
12347	QNL26083.1	0
12348	QNL26115.1	0
12349	QNL26147.1	0
12350	QNL26179.1	0
12351	QNL26211.1	0
12352	QNL26243.1	0
12353	QNL26275.1	0
12354	QNL26307.1	0
12355	QNL26339.1	0
12356	QNL26371.1	0
12357	QNL26403.1	0
12358	QNL26435.1	0
12359	QNL26467.1	0
12360	QNL26499.1	0
12361	QNL26531.1	0
12362	QNL26563.1	0
12363	QNL26595.1	0
12364	QNL26627.1	0
12365	QNL26659.1	0
12366	QNL26691.1	0
12367	QNL26723.1	0
12368	QNL26755.1	0
12369	QNL26787.1	0
12370	QNL26819.1	0
12371	QNL26851.1	0
12372	QNL26883.1	0
12373	QNL26915.1	0
12374	QNL26947.1	0
12375	QNL26979.1	0
12376	QNL27011.1	0
12377	QNL27043.1	0
12378	QNL27075.1	0
12379	QNL27107.1	0
12380	QNL27139.1	0
12381	QNL27171.1	0
12382	QNL27203.1	0
12383	QNL27235.1	0
12384	QNL27267.1	0
12385	QNL27299.1	0
12386	QNL27331.1	0
12387	QNL27363.1	0
12388	QNL27395.1	0
12389	QNL27427.1	0
12390	QNL27459.1	0
12391	QNL27491.1	0
12392	QNL27523.1	0
12393	QNL27555.1	0
12394	QNL27587.1	0
12395	QNL27619.1	0
12396	QNL27651.1	0
12397	QNL27683.1	0
12398	QNL27715.1	0
12399	QNL27747.1	0
12400	QNL27779.1	0
12401	QNL27811.1	0
12402	QNL27843.1	0
12403	QNL27875.1	0
12404	QNL27907.1	0
12405	QNL27939.1	0
12406	QNL27971.1	0
12407	QNL28003.1	0
12408	QNL28035.1	0
12409	QNL28067.1	0
12410	QNL28099.1	0
12411	QNL28131.1	0
12412	QNL28163.1	0
12413	QNL28195.1	0
12414	QNL28227.1	0
12415	QNL28259.1	0
12416	QNL28291.1	0
12417	QNL28323.1	0
12418	QNL28355.1	0
12419	QNL28387.1	0
12420	QNL28419.1	0
12421	QNL28451.1	0
12422	QNL28483.1	0
12423	QNL28515.1	0
12424	QNL28547.1	0
12425	QNL28579.1	0
12426	QNL28611.1	0
12427	QNL28643.1	0
12428	QNL28675.1	0
12429	QNL28707.1	0
12430	QNL28739.1	0
12431	QNL28771.1	0
12432	QNL28803.1	0
12433	QNL28835.1	0
12434	QNL28867.1	0
12435	QNL28899.1	0
12436	QNL28931.1	0
12437	QNL28963.1	0
12438	QNL28995.1	0
12439	QNL29027.1	0
12440	QNL29059.1	0
12441	QNL29091.1	0
12442	QNL29123.1	0
12443	7JZT_B	0
12444	6UYE_E	0
12445	QCF40455.1	0
12446	QCF40487.1	0
12447	QCF40519.1	0
12448	QCF40551.1	0
12449	AVQ09648.1	0
12450	AYW17071.1	0
12451	AZL57071.1	0
12452	AZL57103.1	0
12453	AZL57135.1	0
12454	AZL57167.1	0
12455	AZL57199.1	0
12456	AZL57231.1	0
12457	AZL57263.1	0
12458	AZL57295.1	0
12459	AZL57327.1	0
12460	AYA81892.1	0
12461	AYA81924.1	0
12462	AYA81956.1	0
12463	AYA81988.1	0
12464	AYA82020.1	0
12465	AYA82052.1	0
12466	AYA82084.1	0
12467	AYA82116.1	0
12468	AYA82148.1	0
12469	AYA82180.1	0
12470	AYA82212.1	0
12471	AYA82244.1	0
12472	AYA82276.1	0
12473	AYA82308.1	0
12474	AYA82340.1	0
12475	AYA82372.1	0
12476	AYA82404.1	0
12477	AYA82436.1	0
12478	AYA82468.1	0
12479	AYA82500.1	0
12480	AYA82532.1	0
12481	AYA82564.1	0
12482	AYA82596.1	0
12483	AYA82628.1	0
12484	AYA82660.1	0
12485	AYA82692.1	0
12486	AYA82724.1	0
12487	AYA82756.1	0
12488	AYA82788.1	0
12489	AYA82820.1	0
12490	AYA82852.1	0
12491	AYA82884.1	0
12492	AYA82916.1	0
12493	AYA82948.1	0
12494	AYA82980.1	0
12495	AYA83012.1	0
12496	AYA83044.1	0
12497	AYA83076.1	0
12498	AYA83108.1	0
12499	AYA83140.1	0
12500	AYA83172.1	0
12501	AYA83204.1	0
12502	AYA83236.1	0
12503	AYA83268.1	0
12504	AYA83300.1	0
12505	AYA83332.1	0
12506	AYA83364.1	0
12507	AYA83396.1	0
12508	AYA83428.1	0
12509	AYA83460.1	0
12510	AYA83492.1	0
12511	AYA83524.1	0
12512	AYA83556.1	0
12513	AYA83588.1	0
12514	AYA83620.1	0
12515	AYA83652.1	0
12516	AYA83684.1	0
12517	AYA83716.1	0
12518	AYA83748.1	0
12519	AYA83780.1	0
12520	ATY51108.1	0
12521	ATY51140.1	0
12522	AYP10353.1	0
12523	AYP10385.1	0
12524	AYP10417.1	0
12525	AYN74060.1	0
12526	AYN74092.1	0
12527	AYN74124.1	0
12528	AYN74156.1	0
12529	AYN74188.1	0
12530	AXP07408.1	0
12531	AXP07440.1	0
12532	AXP07472.1	0
12533	AXP07504.1	0
12534	6GBO_I	0
12535	AXH37628.1	0
12536	AXF48897.1	0
12537	AXF48929.1	0
12538	AXF48961.1	0
12539	ARG43238.1	0
12540	ARG43270.1	0
12541	ARG43302.1	0
12542	ARG43334.1	0
12543	ARG43366.1	0
12544	ARG43398.1	0
12545	ARG43430.1	0
12546	ARG43462.1	0
12547	ARG43494.1	0
12548	ARG43526.1	0
12549	ARG43558.1	0
12550	ARG43590.1	0
12551	ARG43622.1	0
12552	ARG43654.1	0
12553	ARG43686.1	0
12554	ARG43718.1	0
12555	ARG43750.1	0
12556	ARG43782.1	0
12557	ARG43814.1	0
12558	ARG43846.1	0
12559	ARG43878.1	0
12560	ARG43910.1	0
12561	ARG43942.1	0
12562	ARG43974.1	0
12563	ARG44006.1	0
12564	ARG44038.1	0
12565	AWK96596.1	0
12566	AWK96637.1	0
12567	APW30020.1	0
12568	APW30052.1	0
12569	APW30084.1	0
12570	APW30116.1	0
12571	APW30148.1	0
12572	APW30180.1	0
12573	APW30212.1	0
12574	APW30244.1	0
12575	APW30276.1	0
12576	APW30308.1	0
12577	ARG43200.1	0
12578	ASV62122.1	0
12579	ASV62154.1	0
12580	ASV62186.1	0
12581	ASV62218.1	0
12582	ASV62250.1	0
12583	ALR82094.1	0
12584	APA16555.1	0
12585	ARV89894.1	0
12586	APW84435.1	0
12587	APW84467.1	0
12588	APW84499.1	0
12589	APW84531.1	0
12590	APW84563.1	0
12591	APW84595.1	0
12592	APW84627.1	0
12593	APW84659.1	0
12594	APW84691.1	0
12595	APW84723.1	0
12596	APW84755.1	0
12597	APW84787.1	0
12598	APW84819.1	0
12599	APW84851.1	0
12600	AQS26699.1	0
12601	AQS26731.1	0
12602	AQA27318.1	0
12603	AQA27350.1	0
12604	AQA27382.1	0
12605	AQA27414.1	0
12606	AQA27446.1	0
12607	AQA27478.1	0
12608	AQA27510.1	0
12609	AQA27542.1	0
12610	AQA27574.1	0
12611	AQA27606.1	0
12612	APT69566.1	0
12613	APT69620.1	0
12614	APT69661.1	0
12615	APT69706.1	0
12616	APT36378.1	0
12617	APT36410.1	0
12618	APT36442.1	0
12619	ALR82635.1	0
12620	ALR82667.1	0
12621	ALR82699.1	0
12622	ALR82731.1	0
12623	ALR82763.1	0
12624	ALR82795.1	0
12625	ALR82827.1	0
12626	ALR82859.1	0
12627	ALR82891.1	0
12628	ALR82923.1	0
12629	ALR82955.1	0
12630	ALR82987.1	0
12631	ALR83019.1	0
12632	ALR83051.1	0
12633	ALR83083.1	0
12634	ALR83115.1	0
12635	ALR83147.1	0
12636	ALX28133.1	0
12637	ALX28165.1	0
12638	ALX28197.1	0
12639	ALX28229.1	0
12640	ALX28270.1	0
12641	ALX28305.1	0
12642	ALX28339.1	0
12643	5BPV_A	0
12644	AND81191.1	0
12645	AND81223.1	0
12646	AMY60268.1	0
12647	AMY60300.1	0
12648	AMY60332.1	0
12649	ALT66660.1	0
12650	ALT66692.1	0
12651	ALT66724.1	0
12652	ALT66756.1	0
12653	ALT66788.1	0
12654	AMT75563.1	0
12655	AMT75595.1	0
12656	AMT75627.1	0
12657	AMT75659.1	0
12658	AMT75691.1	0
12659	AMT75723.1	0
12660	AMT75755.1	0
12661	ALH21200.1	0
12662	AIZ50393.1	0
12663	AIZ50425.1	0
12664	ALX30945.1	0
12665	ALX30977.1	0
12666	ALX31009.1	0
12667	ALX31041.1	0
12668	ALX31073.1	0
12669	ALX31105.1	0
12670	ALX31137.1	0
12671	ALX31169.1	0
12672	ALX31201.1	0
12673	ALX31233.1	0
12674	ALX31265.1	0
12675	ALX31297.1	0
12676	ALX31329.1	0
12677	ALX31361.1	0
12678	ALX31393.1	0
12679	ALX31425.1	0
12680	ALX31457.1	0
12681	ALX31489.1	0
12682	ALX31521.1	0
12683	ALX31553.1	0
12684	ALX31585.1	0
12685	ALX31617.1	0
12686	ALX31649.1	0
12687	ALX31681.1	0
12688	ALX31713.1	0
12689	ALX31745.1	0
12690	ALX31777.1	0
12691	ALX31809.1	0
12692	ALX31841.1	0
12693	ALX31873.1	0
12694	ALX31905.1	0
12695	ALX31937.1	0
12696	ALX31969.1	0
12697	ALX32001.1	0
12698	ALX32033.1	0
12699	ALX32065.1	0
12700	ALX32097.1	0
12701	ALX32129.1	0
12702	ALX32161.1	0
12703	ALX32193.1	0
12704	ALX32225.1	0
12705	ALX32257.1	0
12706	ALX32289.1	0
12707	ALX32321.1	0
12708	ALX32353.1	0
12709	ALX32385.1	0
12710	ALX32417.1	0
12711	ALX32449.1	0
12712	ALX32481.1	0
12713	ALX32513.1	0
12714	ALX32545.1	0
12715	ALX32577.1	0
12716	ALX32609.1	0
12717	ALX32641.1	0
12718	ALX32673.1	0
12719	ALX32705.1	0
12720	ALX32737.1	0
12721	ALX32769.1	0
12722	ALX32801.1	0
12723	ALX32833.1	0
12724	ALX32865.1	0
12725	ALX32897.1	0
12726	ALX32929.1	0
12727	ALX32961.1	0
12728	ALX32993.1	0
12729	ALX33025.1	0
12730	ALX33057.1	0
12731	ALX33089.1	0
12732	ALX33121.1	0
12733	ALX33153.1	0
12734	ALX33185.1	0
12735	ALX33217.1	0
12736	ALX33249.1	0
12737	ALX33281.1	0
12738	ALX33313.1	0
12739	ALX33345.1	0
12740	ALX33377.1	0
12741	ALX33409.1	0
12742	ALX33441.1	0
12743	ALX33473.1	0
12744	ALX33505.1	0
12745	ALX33537.1	0
12746	ALX33569.1	0
12747	ALX33601.1	0
12748	ALX33633.1	0
12749	ALX33665.1	0
12750	ALX33697.1	0
12751	ALX33729.1	0
12752	ALX33761.1	0
12753	ALX33793.1	0
12754	ALX33825.1	0
12755	ALX33857.1	0
12756	ALX33889.1	0
12757	ALX33921.1	0
12758	ALX33953.1	0
12759	ALX33985.1	0
12760	ALX34017.1	0
12761	ALX34049.1	0
12762	ALX34081.1	0
12763	ALX34113.1	0
12764	ALX34145.1	0
12765	ALX34177.1	0
12766	ALX34209.1	0
12767	ALX34241.1	0
12768	ALX34273.1	0
12769	ALX34305.1	0
12770	ALX34337.1	0
12771	ALX34369.1	0
12772	ALX34401.1	0
12773	ALX34433.1	0
12774	ALX34465.1	0
12775	ALX34497.1	0
12776	ALX34529.1	0
12777	ALX34561.1	0
12778	ALT19580.1	0
12779	ALT19654.1	0
12780	ALT19686.1	0
12781	ALT19718.1	0
12782	ALT19750.1	0
12783	ALP30061.1	0
12784	ALG00893.1	0
12785	ALG00925.1	0
12786	ALG00957.1	0
12787	ALG00989.1	0
12788	ALG01021.1	0
12789	ALG01053.1	0
12790	ALG01085.1	0
12791	ALG01117.1	0
12792	ALG01149.1	0
12793	ALG01181.1	0
12794	ALG01213.1	0
12795	ALG01245.1	0
12796	ALG01277.1	0
12797	ALG01309.1	0
12798	ALG01341.1	0
12799	ALG01373.1	0
12800	ALG01405.1	0
12801	ALG01437.1	0
12802	ALG01469.1	0
12803	ALG01501.1	0
12804	ALG01533.1	0
12805	ALG01565.1	0
12806	ALG01597.1	0
12807	ALG01629.1	0
12808	ALG01661.1	0
12809	ALG01693.1	0
12810	ALG01725.1	0
12811	ALG01757.1	0
12812	ALG01789.1	0
12813	ALG01821.1	0
12814	ALG01853.1	0
12815	ALG01885.1	0
12816	ALG01917.1	0
12817	ALG01949.1	0
12818	ALG01981.1	0
12819	ALG02013.1	0
12820	ALG02045.1	0
12821	ALG02077.1	0
12822	ALG02109.1	0
12823	ALN12277.1	0
12824	ALB07134.1	0
12825	ALH21467.1	0
12826	AKU75159.1	0
12827	AKU75191.1	0
12828	AKU75223.1	0
12829	AKU75255.1	0
12830	AKU75287.1	0
12831	AKU75319.1	0
12832	AKU75351.1	0
12833	AKU75383.1	0
12834	AKU75415.1	0
12835	AKU75447.1	0
12836	AKU75479.1	0
12837	AKU75511.1	0
12838	AKU75543.1	0
12839	AKU75575.1	0
12840	AKI82618.1	0
12841	AKG65111.1	0
12842	AKG65143.1	0
12843	AKG65175.1	0
12844	AKG65207.1	0
12845	AKG65239.1	0
12846	AKG65271.1	0
12847	AKG65303.1	0
12848	AKG65335.1	0
12849	AKG65367.1	0
12850	AKG65399.1	0
12851	AKG65431.1	0
12852	AKG65463.1	0
12853	AKG65495.1	0
12854	AKG65527.1	0
12855	AKG65559.1	0
12856	AKG65591.1	0
12857	AKG65623.1	0
12858	AKG65655.1	0
12859	AKG65687.1	0
12860	AKG65719.1	0
12861	AKG65751.1	0
12862	AKG65783.1	0
12863	AKG65815.1	0
12864	AKG65847.1	0
12865	AKL91099.1	0
12866	AKL91131.1	0
12867	AKI82663.1	0
12868	AKI82695.1	0
12869	AKI82727.1	0
12870	AKI82759.1	0
12871	AKI82791.1	0
12872	AKI82823.1	0
12873	AKI82855.1	0
12874	AKI82887.1	0
12875	AKI82919.1	0
12876	AKI82951.1	0
12877	AKI82983.1	0
12878	AKI83015.1	0
12879	AKI83047.1	0
12880	AKI83079.1	0
12881	AKI83111.1	0
12882	AKI83143.1	0
12883	AKI83175.1	0
12884	AKI83207.1	0
12885	AKI83239.1	0
12886	AKI83271.1	0
12887	AKI83303.1	0
12888	AKI83335.1	0
12889	AKI83367.1	0
12890	AKI83399.1	0
12891	AKI83431.1	0
12892	AKI83463.1	0
12893	AKI83495.1	0
12894	AKI83527.1	0
12895	AKI83559.1	0
12896	AKI83591.1	0
12897	AKI83623.1	0
12898	AKI83655.1	0
12899	AKI83687.1	0
12900	AKI83719.1	0
12901	AKI83751.1	0
12902	AKI83783.1	0
12903	AKI83815.1	0
12904	AKI83847.1	0
12905	AKI83879.1	0
12906	AKI83911.1	0
12907	AKI83943.1	0
12908	AKI83975.1	0
12909	AKI84007.1	0
12910	AKI84039.1	0
12911	AKI84071.1	0
12912	AKI84103.1	0
12913	AKI84135.1	0
12914	AKI84167.1	0
12915	AKI84199.1	0
12916	AKI84231.1	0
12917	AKI84272.1	0
12918	AKG95558.1	0
12919	AKG95590.1	0
12920	AKG95622.1	0
12921	AKG95654.1	0
12922	AKG95686.1	0
12923	AKG95718.1	0
12924	AKG95750.1	0
12925	AKG95782.1	0
12926	AKG95814.1	0
12927	AKG95846.1	0
12928	AKG95878.1	0
12929	AKG95910.1	0
12930	AKG95942.1	0
12931	AKG95974.1	0
12932	AKG96006.1	0
12933	AKG96038.1	0
12934	AKG96070.1	0
12935	AKG96102.1	0
12936	AKG96134.1	0
12937	AKG96166.1	0
12938	AKG96198.1	0
12939	AKG96230.1	0
12940	AKG96262.1	0
12941	AKC35938.1	0
12942	AKC35970.1	0
12943	AKC36002.1	0
12944	AKC36034.1	0
12945	AKC36066.1	0
12946	AKC36098.1	0
12947	AKC36130.1	0
12948	AKC36162.1	0
12949	AKC36194.1	0
12950	AKC36226.1	0
12951	AKC36258.1	0
12952	AKC36290.1	0
12953	AKC36322.1	0
12954	AKC36354.1	0
12955	AKC36386.1	0
12956	AKC36418.1	0
12957	AKC36450.1	0
12958	AKC36482.1	0
12959	AKC36514.1	0
12960	AKC36546.1	0
12961	AKC36578.1	0
12962	AKC36610.1	0
12963	AKC36642.1	0
12964	AKC36674.1	0
12965	AKC36706.1	0
12966	AKC36738.1	0
12967	AKC36770.1	0
12968	AKC36802.1	0
12969	AKC36834.1	0
12970	AKC36866.1	0
12971	AKC36898.1	0
12972	AKC36930.1	0
12973	AKC36962.1	0
12974	AKC36994.1	0
12975	AKC37026.1	0
12976	AKC37058.1	0
12977	AKC37090.1	0
12978	AKC37122.1	0
12979	AKC37154.1	0
12980	AKC37186.1	0
12981	AKC37218.1	0
12982	AKC37250.1	0
12983	AKC01445.1	0
12984	AKC01477.1	0
12985	AKB09554.1	0
12986	AJZ74516.1	0
12987	AJZ74548.1	0
12988	AJZ74580.1	0
12989	AJZ74612.1	0
12990	AJZ74644.1	0
12991	AJZ74676.1	0
12992	AJZ74708.1	0
12993	AJT59737.1	0
12994	AJP13961.1	0
12995	AJP13993.1	0
12996	AJP14025.1	0
12997	AJP14057.1	0
12998	AJP14089.1	0
12999	AJP14121.1	0
13000	AJP14153.1	0
13001	AJP14185.1	0
13002	AJP14217.1	0
13003	AJP14249.1	0
13004	AJP14281.1	0
13005	AJP14313.1	0
13006	AJP14345.1	0
13007	AJP14377.1	0
13008	AJP14409.1	0
13009	AJP14441.1	0
13010	AJP14473.1	0
13011	AJP14505.1	0
13012	AJP14537.1	0
13013	AJP14569.1	0
13014	AJP14601.1	0
13015	AJP14633.1	0
13016	AJP14665.1	0
13017	AJP14697.1	0
13018	AJP14729.1	0
13019	AJP14761.1	0
13020	AJP14793.1	0
13021	AJP14825.1	0
13022	AJP14857.1	0
13023	AJP14889.1	0
13024	AJP14921.1	0
13025	AJP14953.1	0
13026	AJP14985.1	0
13027	AJP15017.1	0
13028	AJP15049.1	0
13029	AJP15081.1	0
13030	AJP15113.1	0
13031	AJP15145.1	0
13032	AJP15177.1	0
13033	AJP15209.1	0
13034	AJP15241.1	0
13035	AJP15273.1	0
13036	AJP15305.1	0
13037	AJP15337.1	0
13038	AJP15369.1	0
13039	AJP15401.1	0
13040	AJP15433.1	0
13041	AJP15465.1	0
13042	AJP15497.1	0
13043	AJE60742.1	0
13044	AJA04397.1	0
13045	AIZ68625.1	0
13046	AIW65949.1	0
13047	AIO11747.1	0
13048	AIG95891.1	0
13049	AIG95923.1	0
13050	AIG95955.1	0
13051	AIG95987.1	0
13052	AIG96019.1	0
13053	AIG96051.1	0
13054	AIG96083.1	0
13055	AIG96115.1	0
13056	AIG96147.1	0
13057	AIG96179.1	0
13058	AIG96211.1	0
13059	AIG96243.1	0
13060	AIG96275.1	0
13061	AIG96307.1	0
13062	AIG96339.1	0
13063	AIG96371.1	0
13064	AIG96403.1	0
13065	AIG96435.1	0
13066	AIG96467.1	0
13067	AIG96499.1	0
13068	AIG96531.1	0
13069	AIG96563.1	0
13070	AIG96595.1	0
13071	AIG96627.1	0
13072	AIE11816.1	0
13073	AIE11848.1	0
13074	AIE11880.1	0
13075	AIE11912.1	0
13076	AHX24658.2	0
13077	4M0Q_A	0
13078	AGB56686.1	0
13079	AGB56718.1	0
13080	AGB56750.1	0
13081	AGB56782.1	0
13082	AGB56814.1	0
13083	AFH89481.1	0
13084	3L29_B	0
13085	ABW34744.1	0
13086	ABB18311.1	0
13087	AAM76038.1	0
13088	AAD14589.1	0
13089	CAA43578.1	0
13090	AQM57740.1	0
13091	UJJ92711.1	0
13092	ASJ82192.1	0
13093	QYU59240.1	0
13094	QNC49543.1	0
13095	QNC49575.1	0
13096	QNC49607.1	0
13097	QNC49639.1	0
13098	QNC49671.1	0
13099	AYI50306.1	0
13100	6EA5_B	0
13101	AGL73457.1	0
13102	5HJ3_K	0
13103	AVM87247.1	0
13104	UKR35330.1	0
13105	7F1M_B	0
13106	QIC36345.1	0
13107	QGX74986.1	0
13108	QDH12852.1	0
13109	6BP2_B	0
13110	AMZ00488.1	0
13111	APQ46235.1	0
13112	AKB09570.1	0
13113	AIX02897.1	0
13114	AIX02929.1	0
13115	4GHL_D	0
13116	AFV31168.1	0
13117	AFV31200.1	0
13118	AFV31232.1	0
13119	AFV31264.1	0
13120	AFV31296.1	0
13121	AFV31328.1	0
13122	AFV31360.1	0
13123	AFV31392.1	0
13124	ADM72999.1	0
13125	ACX94317.1	0
13126	ACT79214.1	0
13127	ACT79246.1	0
13128	Q1PDC5.1	0
13129	ABV21593.1	0
13130	ABF46682.1	0
13131	ABF46714.1	0
13132	ABF46746.1	0
13133	ABE27038.1	0
13134	ABE27070.1	0
13135	ABA87130.1	0
13136	P35254.1	0
13137	2110212E	0
13138	QGM12362.2	0
13139	6GBQ_F	0
13140	ASU06438.1	0
13141	ARU80317.1	0
13142	ARU80349.1	0
13143	AGC02883.1	0
13144	3KS8_D	0
13145	Q91DD5.1	0
13146	Q89569.1	0
13147	QYU59265.1	0
13148	QDC12562.1	0
13149	APT69552.1	0
13150	ALH21226.1	0
13151	AGL73437.1	0
13152	AFP28227.1	0
13153	Q5XX02.1	0
13154	YP_003815425.1	0
13155	5E2X_H	0
13156	QGM12356.2	0
13157	NP_066251.1	0
13158	UAL49933.1	0
13159	7LYY_B	0
13160	QYU59300.1	0
13161	QYR85149.1	0
13162	QYR85181.1	0
13163	QYR85213.1	0
13164	QYR85245.1	0
13165	QYR85277.1	0
13166	QYR85309.1	0
13167	QYR85341.1	0
13168	QYR85373.1	0
13169	QYR85405.1	0
13170	QYR85437.1	0
13171	QYR85469.1	0
13172	QYR85501.1	0
13173	QYR85533.1	0
13174	QYR85565.1	0
13175	QYR85597.1	0
13176	QYR85629.1	0
13177	QYR85661.1	0
13178	QYR85693.1	0
13179	QYR85725.1	0
13180	QYR85757.1	0
13181	QYR85789.1	0
13182	QYR85821.1	0
13183	QYR85853.1	0
13184	QYR85885.1	0
13185	QYR85917.1	0
13186	QYR85949.1	0
13187	QYR85981.1	0
13188	QYR86013.1	0
13189	QYR86045.1	0
13190	QYR86077.1	0
13191	QYR86109.1	0
13192	QYR86141.1	0
13193	QYR86173.1	0
13194	QYR86205.1	0
13195	QYR86237.1	0
13196	QYR86269.1	0
13197	QYR86301.1	0
13198	QYR86333.1	0
13199	QYR86365.1	0
13200	QYR86397.1	0
13201	QYR86429.1	0
13202	QYR86461.1	0
13203	QYR86493.1	0
13204	QYR86525.1	0
13205	QYR86557.1	0
13206	QYR86589.1	0
13207	QYR86621.1	0
13208	QYR86653.1	0
13209	QYR86685.1	0
13210	QYR86717.1	0
13211	QYR86749.1	0
13212	QYR86781.1	0
13213	QYR86813.1	0
13214	QYR86845.1	0
13215	QYR86877.1	0
13216	QWX21672.1	0
13217	QWX21704.1	0
13218	QWX21736.1	0
13219	QUJ10589.1	0
13220	QUJ10621.1	0
13221	7KFH_E	0
13222	QNL24164.1	0
13223	QNL24196.1	0
13224	QNL24228.1	0
13225	QNL24260.1	0
13226	QNL24292.1	0
13227	QNL24324.1	0
13228	QNL24356.1	0
13229	QNL24388.1	0
13230	QNL24420.1	0
13231	QNL24452.1	0
13232	QNL24484.1	0
13233	QNL24516.1	0
13234	QNL24548.1	0
13235	QNL24580.1	0
13236	QNL24612.1	0
13237	QNL24644.1	0
13238	QNL24676.1	0
13239	QNL24708.1	0
13240	QNL24740.1	0
13241	QNL24772.1	0
13242	QNL24804.1	0
13243	QNL24836.1	0
13244	QNL24868.1	0
13245	QNL24900.1	0
13246	QNL24932.1	0
13247	QNL24964.1	0
13248	QNL24996.1	0
13249	QNL25028.1	0
13250	QNL25060.1	0
13251	QNL25092.1	0
13252	QNL25124.1	0
13253	QNL25156.1	0
13254	QNL25188.1	0
13255	QNL25220.1	0
13256	QNL25252.1	0
13257	QNL25284.1	0
13258	QNL25316.1	0
13259	QNL25348.1	0
13260	QNL25380.1	0
13261	QNL25412.1	0
13262	QNL25444.1	0
13263	QNL25476.1	0
13264	QNL25508.1	0
13265	QNL25540.1	0
13266	QNL25572.1	0
13267	QNL25604.1	0
13268	QNL25636.1	0
13269	QNL25668.1	0
13270	QNL25700.1	0
13271	QNL25732.1	0
13272	QNL25764.1	0
13273	QNL25796.1	0
13274	QNL25828.1	0
13275	QNL25860.1	0
13276	QNL25892.1	0
13277	QNL25924.1	0
13278	QNL25956.1	0
13279	QNL25988.1	0
13280	QNL26020.1	0
13281	QNL26052.1	0
13282	QNL26084.1	0
13283	QNL26116.1	0
13284	QNL26148.1	0
13285	QNL26180.1	0
13286	QNL26212.1	0
13287	QNL26244.1	0
13288	QNL26276.1	0
13289	QNL26308.1	0
13290	QNL26340.1	0
13291	QNL26372.1	0
13292	QNL26404.1	0
13293	QNL26436.1	0
13294	QNL26468.1	0
13295	QNL26500.1	0
13296	QNL26532.1	0
13297	QNL26564.1	0
13298	QNL26596.1	0
13299	QNL26628.1	0
13300	QNL26660.1	0
13301	QNL26692.1	0
13302	QNL26724.1	0
13303	QNL26756.1	0
13304	QNL26788.1	0
13305	QNL26820.1	0
13306	QNL26852.1	0
13307	QNL26884.1	0
13308	QNL26916.1	0
13309	QNL26948.1	0
13310	QNL26980.1	0
13311	QNL27012.1	0
13312	QNL27044.1	0
13313	QNL27076.1	0
13314	QNL27108.1	0
13315	QNL27140.1	0
13316	QNL27172.1	0
13317	QNL27204.1	0
13318	QNL27236.1	0
13319	QNL27268.1	0
13320	QNL27300.1	0
13321	QNL27332.1	0
13322	QNL27364.1	0
13323	QNL27396.1	0
13324	QNL27428.1	0
13325	QNL27460.1	0
13326	QNL27492.1	0
13327	QNL27524.1	0
13328	QNL27556.1	0
13329	QNL27588.1	0
13330	QNL27620.1	0
13331	QNL27652.1	0
13332	QNL27684.1	0
13333	QNL27716.1	0
13334	QNL27748.1	0
13335	QNL27780.1	0
13336	QNL27812.1	0
13337	QNL27844.1	0
13338	QNL27876.1	0
13339	QNL27908.1	0
13340	QNL27940.1	0
13341	QNL27972.1	0
13342	QNL28004.1	0
13343	QNL28036.1	0
13344	QNL28068.1	0
13345	QNL28100.1	0
13346	QNL28132.1	0
13347	QNL28164.1	0
13348	QNL28196.1	0
13349	QNL28228.1	0
13350	QNL28260.1	0
13351	QNL28292.1	0
13352	QNL28324.1	0
13353	QNL28356.1	0
13354	QNL28388.1	0
13355	QNL28420.1	0
13356	QNL28452.1	0
13357	QNL28484.1	0
13358	QNL28516.1	0
13359	QNL28548.1	0
13360	QNL28580.1	0
13361	QNL28612.1	0
13362	QNL28644.1	0
13363	QNL28676.1	0
13364	QNL28708.1	0
13365	QNL28740.1	0
13366	QNL28772.1	0
13367	QNL28804.1	0
13368	QNL28836.1	0
13369	QNL28868.1	0
13370	QNL28900.1	0
13371	QNL28932.1	0
13372	QNL28964.1	0
13373	QNL28996.1	0
13374	QNL29028.1	0
13375	QNL29060.1	0
13376	QNL29092.1	0
13377	QNL29124.1	0
13378	7JZT_C	0
13379	6UYE_F	0
13380	QCF40456.1	0
13381	QCF40488.1	0
13382	QCF40520.1	0
13383	QCF40552.1	0
13384	AVQ09649.1	0
13385	AYW17072.1	0
13386	AZL57072.1	0
13387	AZL57104.1	0
13388	AZL57136.1	0
13389	AZL57168.1	0
13390	AZL57200.1	0
13391	AZL57232.1	0
13392	AZL57264.1	0
13393	AZL57296.1	0
13394	AZL57328.1	0
13395	AYA81893.1	0
13396	AYA81925.1	0
13397	AYA81957.1	0
13398	AYA81989.1	0
13399	AYA82021.1	0
13400	AYA82053.1	0
13401	AYA82085.1	0
13402	AYA82117.1	0
13403	AYA82149.1	0
13404	AYA82181.1	0
13405	AYA82213.1	0
13406	AYA82245.1	0
13407	AYA82277.1	0
13408	AYA82309.1	0
13409	AYA82341.1	0
13410	AYA82373.1	0
13411	AYA82405.1	0
13412	AYA82437.1	0
13413	AYA82469.1	0
13414	AYA82501.1	0
13415	AYA82533.1	0
13416	AYA82565.1	0
13417	AYA82597.1	0
13418	AYA82629.1	0
13419	AYA82661.1	0
13420	AYA82693.1	0
13421	AYA82725.1	0
13422	AYA82757.1	0
13423	AYA82789.1	0
13424	AYA82821.1	0
13425	AYA82853.1	0
13426	AYA82885.1	0
13427	AYA82917.1	0
13428	AYA82949.1	0
13429	AYA82981.1	0
13430	AYA83013.1	0
13431	AYA83045.1	0
13432	AYA83077.1	0
13433	AYA83109.1	0
13434	AYA83141.1	0
13435	AYA83173.1	0
13436	AYA83205.1	0
13437	AYA83237.1	0
13438	AYA83269.1	0
13439	AYA83301.1	0
13440	AYA83333.1	0
13441	AYA83365.1	0
13442	AYA83397.1	0
13443	AYA83429.1	0
13444	AYA83461.1	0
13445	AYA83493.1	0
13446	AYA83525.1	0
13447	AYA83557.1	0
13448	AYA83589.1	0
13449	AYA83621.1	0
13450	AYA83653.1	0
13451	AYA83685.1	0
13452	AYA83717.1	0
13453	AYA83749.1	0
13454	AYA83781.1	0
13455	ATY51109.1	0
13456	ATY51141.1	0
13457	AYP10354.1	0
13458	AYP10386.1	0
13459	AYP10418.1	0
13460	AYN74061.1	0
13461	AYN74093.1	0
13462	AYN74125.1	0
13463	AYN74157.1	0
13464	AYN74189.1	0
13465	AXP07409.1	0
13466	AXP07441.1	0
13467	AXP07473.1	0
13468	AXP07505.1	0
13469	6GBO_J	0
13470	AXH37629.1	0
13471	AXF48898.1	0
13472	AXF48930.1	0
13473	AXF48962.1	0
13474	ARG43239.1	0
13475	ARG43271.1	0
13476	ARG43303.1	0
13477	ARG43335.1	0
13478	ARG43367.1	0
13479	ARG43399.1	0
13480	ARG43431.1	0
13481	ARG43463.1	0
13482	ARG43495.1	0
13483	ARG43527.1	0
13484	ARG43559.1	0
13485	ARG43591.1	0
13486	ARG43623.1	0
13487	ARG43655.1	0
13488	ARG43687.1	0
13489	ARG43719.1	0
13490	ARG43751.1	0
13491	ARG43783.1	0
13492	ARG43815.1	0
13493	ARG43847.1	0
13494	ARG43879.1	0
13495	ARG43911.1	0
13496	ARG43943.1	0
13497	ARG43975.1	0
13498	ARG44007.1	0
13499	ARG44039.1	0
13500	AWK96597.1	0
13501	AWK96638.1	0
13502	APW30021.1	0
13503	APW30053.1	0
13504	APW30085.1	0
13505	APW30117.1	0
13506	APW30149.1	0
13507	APW30181.1	0
13508	APW30213.1	0
13509	APW30245.1	0
13510	APW30277.1	0
13511	APW30309.1	0
13512	ARG43201.1	0
13513	ASV62123.1	0
13514	ASV62155.1	0
13515	ASV62187.1	0
13516	ASV62219.1	0
13517	ASV62251.1	0
13518	ALR82095.1	0
13519	APA16556.1	0
13520	ARV89895.1	0
13521	APW84436.1	0
13522	APW84468.1	0
13523	APW84500.1	0
13524	APW84532.1	0
13525	APW84564.1	0
13526	APW84596.1	0
13527	APW84628.1	0
13528	APW84660.1	0
13529	APW84692.1	0
13530	APW84724.1	0
13531	APW84756.1	0
13532	APW84788.1	0
13533	APW84820.1	0
13534	APW84852.1	0
13535	AQS26700.1	0
13536	AQS26732.1	0
13537	AQA27319.1	0
13538	AQA27351.1	0
13539	AQA27383.1	0
13540	AQA27415.1	0
13541	AQA27447.1	0
13542	AQA27479.1	0
13543	AQA27511.1	0
13544	AQA27543.1	0
13545	AQA27575.1	0
13546	AQA27607.1	0
13547	APT69567.1	0
13548	APT69621.1	0
13549	APT69662.1	0
13550	APT69707.1	0
13551	APT36379.1	0
13552	APT36411.1	0
13553	APT36443.1	0
13554	ALR82636.1	0
13555	ALR82668.1	0
13556	ALR82700.1	0
13557	ALR82732.1	0
13558	ALR82764.1	0
13559	ALR82796.1	0
13560	ALR82828.1	0
13561	ALR82860.1	0
13562	ALR82892.1	0
13563	ALR82924.1	0
13564	ALR82956.1	0
13565	ALR82988.1	0
13566	ALR83020.1	0
13567	ALR83052.1	0
13568	ALR83084.1	0
13569	ALR83116.1	0
13570	ALR83148.1	0
13571	ALX28134.1	0
13572	ALX28166.1	0
13573	ALX28198.1	0
13574	ALX28232.1	0
13575	ALX28271.1	0
13576	ALX28306.1	0
13577	5T3T_A	0
13578	5BPV_B	0
13579	AND81192.1	0
13580	AND81224.1	0
13581	AMY60269.1	0
13582	AMY60301.1	0
13583	AMY60333.1	0
13584	ALT66661.1	0
13585	ALT66693.1	0
13586	ALT66725.1	0
13587	ALT66757.1	0
13588	ALT66789.1	0
13589	AMT75564.1	0
13590	AMT75596.1	0
13591	AMT75628.1	0
13592	AMT75660.1	0
13593	AMT75692.1	0
13594	AMT75724.1	0
13595	AMT75756.1	0
13596	ALX28102.1	0
13597	AIZ50394.1	0
13598	AIZ50426.1	0
13599	ALX30946.1	0
13600	ALX30978.1	0
13601	ALX31010.1	0
13602	ALX31042.1	0
13603	ALX31074.1	0
13604	ALX31106.1	0
13605	ALX31138.1	0
13606	ALX31170.1	0
13607	ALX31202.1	0
13608	ALX31234.1	0
13609	ALX31266.1	0
13610	ALX31298.1	0
13611	ALX31330.1	0
13612	ALX31362.1	0
13613	ALX31394.1	0
13614	ALX31426.1	0
13615	ALX31458.1	0
13616	ALX31490.1	0
13617	ALX31522.1	0
13618	ALX31554.1	0
13619	ALX31586.1	0
13620	ALX31618.1	0
13621	ALX31650.1	0
13622	ALX31682.1	0
13623	ALX31714.1	0
13624	ALX31746.1	0
13625	ALX31778.1	0
13626	ALX31810.1	0
13627	ALX31842.1	0
13628	ALX31874.1	0
13629	ALX31906.1	0
13630	ALX31938.1	0
13631	ALX31970.1	0
13632	ALX32002.1	0
13633	ALX32034.1	0
13634	ALX32066.1	0
13635	ALX32098.1	0
13636	ALX32130.1	0
13637	ALX32162.1	0
13638	ALX32194.1	0
13639	ALX32226.1	0
13640	ALX32258.1	0
13641	ALX32290.1	0
13642	ALX32322.1	0
13643	ALX32354.1	0
13644	ALX32386.1	0
13645	ALX32418.1	0
13646	ALX32450.1	0
13647	ALX32482.1	0
13648	ALX32514.1	0
13649	ALX32546.1	0
13650	ALX32578.1	0
13651	ALX32610.1	0
13652	ALX32642.1	0
13653	ALX32674.1	0
13654	ALX32706.1	0
13655	ALX32738.1	0
13656	ALX32770.1	0
13657	ALX32802.1	0
13658	ALX32834.1	0
13659	ALX32866.1	0
13660	ALX32898.1	0
13661	ALX32930.1	0
13662	ALX32962.1	0
13663	ALX32994.1	0
13664	ALX33026.1	0
13665	ALX33058.1	0
13666	ALX33090.1	0
13667	ALX33122.1	0
13668	ALX33154.1	0
13669	ALX33186.1	0
13670	ALX33218.1	0
13671	ALX33250.1	0
13672	ALX33282.1	0
13673	ALX33314.1	0
13674	ALX33346.1	0
13675	ALX33378.1	0
13676	ALX33410.1	0
13677	ALX33442.1	0
13678	ALX33474.1	0
13679	ALX33506.1	0
13680	ALX33538.1	0
13681	ALX33570.1	0
13682	ALX33602.1	0
13683	ALX33634.1	0
13684	ALX33666.1	0
13685	ALX33698.1	0
13686	ALX33730.1	0
13687	ALX33762.1	0
13688	ALX33794.1	0
13689	ALX33826.1	0
13690	ALX33858.1	0
13691	ALX33890.1	0
13692	ALX33922.1	0
13693	ALX33954.1	0
13694	ALX33986.1	0
13695	ALX34018.1	0
13696	ALX34050.1	0
13697	ALX34082.1	0
13698	ALX34114.1	0
13699	ALX34146.1	0
13700	ALX34178.1	0
13701	ALX34210.1	0
13702	ALX34242.1	0
13703	ALX34274.1	0
13704	ALX34306.1	0
13705	ALX34338.1	0
13706	ALX34370.1	0
13707	ALX34402.1	0
13708	ALX34434.1	0
13709	ALX34466.1	0
13710	ALX34498.1	0
13711	ALX34530.1	0
13712	ALX34562.1	0
13713	ALT19581.1	0
13714	ALT19655.1	0
13715	ALT19687.1	0
13716	ALT19719.1	0
13717	ALT19751.1	0
13718	ALP30062.1	0
13719	ALG00894.1	0
13720	ALG00926.1	0
13721	ALG00958.1	0
13722	ALG00990.1	0
13723	ALG01022.1	0
13724	ALG01054.1	0
13725	ALG01086.1	0
13726	ALG01118.1	0
13727	ALG01150.1	0
13728	ALG01182.1	0
13729	ALG01214.1	0
13730	ALG01246.1	0
13731	ALG01278.1	0
13732	ALG01310.1	0
13733	ALG01342.1	0
13734	ALG01374.1	0
13735	ALG01406.1	0
13736	ALG01438.1	0
13737	ALG01470.1	0
13738	ALG01502.1	0
13739	ALG01534.1	0
13740	ALG01566.1	0
13741	ALG01598.1	0
13742	ALG01630.1	0
13743	ALG01662.1	0
13744	ALG01694.1	0
13745	ALG01726.1	0
13746	ALG01758.1	0
13747	ALG01790.1	0
13748	ALG01822.1	0
13749	ALG01854.1	0
13750	ALG01886.1	0
13751	ALG01918.1	0
13752	ALG01950.1	0
13753	ALG01982.1	0
13754	ALG02014.1	0
13755	ALG02046.1	0
13756	ALG02078.1	0
13757	ALG02110.1	0
13758	ALN12278.1	0
13759	ALB07135.1	0
13760	ALH21468.1	0
13761	AKU75160.1	0
13762	AKU75192.1	0
13763	AKU75224.1	0
13764	AKU75256.1	0
13765	AKU75288.1	0
13766	AKU75320.1	0
13767	AKU75352.1	0
13768	AKU75384.1	0
13769	AKU75416.1	0
13770	AKU75448.1	0
13771	AKU75480.1	0
13772	AKU75512.1	0
13773	AKU75544.1	0
13774	AKU75576.1	0
13775	AKI82619.1	0
13776	AKG65112.1	0
13777	AKG65144.1	0
13778	AKG65176.1	0
13779	AKG65208.1	0
13780	AKG65240.1	0
13781	AKG65272.1	0
13782	AKG65304.1	0
13783	AKG65336.1	0
13784	AKG65368.1	0
13785	AKG65400.1	0
13786	AKG65432.1	0
13787	AKG65464.1	0
13788	AKG65496.1	0
13789	AKG65528.1	0
13790	AKG65560.1	0
13791	AKG65592.1	0
13792	AKG65624.1	0
13793	AKG65656.1	0
13794	AKG65688.1	0
13795	AKG65720.1	0
13796	AKG65752.1	0
13797	AKG65784.1	0
13798	AKG65816.1	0
13799	AKG65848.1	0
13800	AKL91100.1	0
13801	AKL91132.1	0
13802	AKI82664.1	0
13803	AKI82696.1	0
13804	AKI82728.1	0
13805	AKI82760.1	0
13806	AKI82792.1	0
13807	AKI82824.1	0
13808	AKI82856.1	0
13809	AKI82888.1	0
13810	AKI82920.1	0
13811	AKI82952.1	0
13812	AKI82984.1	0
13813	AKI83016.1	0
13814	AKI83048.1	0
13815	AKI83080.1	0
13816	AKI83112.1	0
13817	AKI83144.1	0
13818	AKI83176.1	0
13819	AKI83208.1	0
13820	AKI83240.1	0
13821	AKI83272.1	0
13822	AKI83304.1	0
13823	AKI83336.1	0
13824	AKI83368.1	0
13825	AKI83400.1	0
13826	AKI83432.1	0
13827	AKI83464.1	0
13828	AKI83496.1	0
13829	AKI83528.1	0
13830	AKI83560.1	0
13831	AKI83592.1	0
13832	AKI83624.1	0
13833	AKI83656.1	0
13834	AKI83688.1	0
13835	AKI83720.1	0
13836	AKI83752.1	0
13837	AKI83784.1	0
13838	AKI83816.1	0
13839	AKI83848.1	0
13840	AKI83880.1	0
13841	AKI83912.1	0
13842	AKI83944.1	0
13843	AKI83976.1	0
13844	AKI84008.1	0
13845	AKI84040.1	0
13846	AKI84072.1	0
13847	AKI84104.1	0
13848	AKI84136.1	0
13849	AKI84168.1	0
13850	AKI84200.1	0
13851	AKI84232.1	0
13852	AKI84273.1	0
13853	AKG95559.1	0
13854	AKG95591.1	0
13855	AKG95623.1	0
13856	AKG95655.1	0
13857	AKG95687.1	0
13858	AKG95719.1	0
13859	AKG95751.1	0
13860	AKG95783.1	0
13861	AKG95815.1	0
13862	AKG95847.1	0
13863	AKG95879.1	0
13864	AKG95911.1	0
13865	AKG95943.1	0
13866	AKG95975.1	0
13867	AKG96007.1	0
13868	AKG96039.1	0
13869	AKG96071.1	0
13870	AKG96103.1	0
13871	AKG96135.1	0
13872	AKG96167.1	0
13873	AKG96199.1	0
13874	AKG96231.1	0
13875	AKG96263.1	0
13876	AKC35939.1	0
13877	AKC35971.1	0
13878	AKC36003.1	0
13879	AKC36035.1	0
13880	AKC36067.1	0
13881	AKC36099.1	0
13882	AKC36131.1	0
13883	AKC36163.1	0
13884	AKC36195.1	0
13885	AKC36227.1	0
13886	AKC36259.1	0
13887	AKC36291.1	0
13888	AKC36323.1	0
13889	AKC36355.1	0
13890	AKC36387.1	0
13891	AKC36419.1	0
13892	AKC36451.1	0
13893	AKC36483.1	0
13894	AKC36515.1	0
13895	AKC36547.1	0
13896	AKC36579.1	0
13897	AKC36611.1	0
13898	AKC36643.1	0
13899	AKC36675.1	0
13900	AKC36707.1	0
13901	AKC36739.1	0
13902	AKC36771.1	0
13903	AKC36803.1	0
13904	AKC36835.1	0
13905	AKC36867.1	0
13906	AKC36899.1	0
13907	AKC36931.1	0
13908	AKC36963.1	0
13909	AKC36995.1	0
13910	AKC37027.1	0
13911	AKC37059.1	0
13912	AKC37091.1	0
13913	AKC37123.1	0
13914	AKC37155.1	0
13915	AKC37187.1	0
13916	AKC37219.1	0
13917	AKC37251.1	0
13918	AKC01446.1	0
13919	AKC01478.1	0
13920	AKB09555.1	0
13921	AJZ74517.1	0
13922	AJZ74549.1	0
13923	AJZ74581.1	0
13924	AJZ74613.1	0
13925	AJZ74645.1	0
13926	AJZ74677.1	0
13927	AJZ74709.1	0
13928	AJT59738.1	0
13929	AJP13962.1	0
13930	AJP13994.1	0
13931	AJP14026.1	0
13932	AJP14058.1	0
13933	AJP14090.1	0
13934	AJP14122.1	0
13935	AJP14154.1	0
13936	AJP14186.1	0
13937	AJP14218.1	0
13938	AJP14250.1	0
13939	AJP14282.1	0
13940	AJP14314.1	0
13941	AJP14346.1	0
13942	AJP14378.1	0
13943	AJP14410.1	0
13944	AJP14442.1	0
13945	AJP14474.1	0
13946	AJP14506.1	0
13947	AJP14538.1	0
13948	AJP14570.1	0
13949	AJP14602.1	0
13950	AJP14634.1	0
13951	AJP14666.1	0
13952	AJP14698.1	0
13953	AJP14730.1	0
13954	AJP14762.1	0
13955	AJP14794.1	0
13956	AJP14826.1	0
13957	AJP14858.1	0
13958	AJP14890.1	0
13959	AJP14922.1	0
13960	AJP14954.1	0
13961	AJP14986.1	0
13962	AJP15018.1	0
13963	AJP15050.1	0
13964	AJP15082.1	0
13965	AJP15114.1	0
13966	AJP15146.1	0
13967	AJP15178.1	0
13968	AJP15210.1	0
13969	AJP15242.1	0
13970	AJP15274.1	0
13971	AJP15306.1	0
13972	AJP15338.1	0
13973	AJP15370.1	0
13974	AJP15402.1	0
13975	AJP15434.1	0
13976	AJP15466.1	0
13977	AJP15498.1	0
13978	AJE60743.1	0
13979	AJA04398.1	0
13980	AIZ68626.1	0
13981	AIW65950.1	0
13982	AIO11748.1	0
13983	AIG95892.1	0
13984	AIG95924.1	0
13985	AIG95956.1	0
13986	AIG95988.1	0
13987	AIG96020.1	0
13988	AIG96052.1	0
13989	AIG96084.1	0
13990	AIG96116.1	0
13991	AIG96148.1	0
13992	AIG96180.1	0
13993	AIG96212.1	0
13994	AIG96244.1	0
13995	AIG96276.1	0
13996	AIG96308.1	0
13997	AIG96340.1	0
13998	AIG96372.1	0
13999	AIG96404.1	0
14000	AIG96436.1	0
14001	AIG96468.1	0
14002	AIG96500.1	0
14003	AIG96532.1	0
14004	AIG96564.1	0
14005	AIG96596.1	0
14006	AIG96628.1	0
14007	AIE11817.1	0
14008	AIE11849.1	0
14009	AIE11881.1	0
14010	AIE11913.1	0
14011	AHX24659.1	0
14012	4M0Q_B	0
14013	AGB56687.1	0
14014	AGB56719.1	0
14015	AGB56751.1	0
14016	AGB56783.1	0
14017	AGB56815.1	0
14018	AFH89482.1	0
14019	3L25_A	0
14020	ABW34745.1	0
14021	ABB18312.1	0
14022	AAL25815.1	0
14023	AAD14590.1	0
14024	CAA43579.1	0
14025	AQM57741.1	0
14026	UJJ92712.1	0
14027	ASJ82193.1	0
14028	QYU59241.1	0
14029	QNC49544.1	0
14030	QNC49576.1	0
14031	QNC49608.1	0
14032	QNC49640.1	0
14033	QNC49672.1	0
14034	AYI50307.1	0
14035	6EA5_C	0
14036	AGL73458.1	0
14037	5HJ3_O	0
14038	QRV59636.1	0
14039	UKR35331.1	0
14040	ULP54985.1	0
14041	QIC36346.1	0
14042	QGX74987.1	0
14043	QDH12853.1	0
14044	AJY53711.1	0
14045	AMZ00489.1	0
14046	5TOH_A	0
14047	AKB09571.1	0
14048	AIX02898.1	0
14049	AIX02930.1	0
14050	AFV31137.1	0
14051	AFV31169.1	0
14052	AFV31201.1	0
14053	AFV31233.1	0
14054	AFV31265.1	0
14055	AFV31297.1	0
14056	AFV31329.1	0
14057	AFV31361.1	0
14058	4GHA_A	0
14059	ADM73000.1	0
14060	ACX94318.1	0
14061	ACT79215.1	0
14062	ACD13002.1	0
14063	Q1PDC6.1	0
14064	ABV21594.1	0
14065	ABF46683.1	0
14066	ABF46715.1	0
14067	ABF46747.1	0
14068	ABE27039.1	0
14069	ABE27071.1	0
14070	AAR85453.1	0
14071	P35256.2	0
14072	2110212F	0
14073	YP_009246340.1	0
14074	6GBQ_G	0
14075	ASU06439.1	0
14076	ARU80318.1	0
14077	ARU80350.1	0
14078	AGC02884.1	0
14079	ACT22784.1	0
14080	Q91DD6.1	0
14081	Q66799.1	0
14082	QYU59266.1	0
14083	QDC12563.1	0
14084	APT69553.1	0
14085	ALH21227.1	0
14086	AGL73438.1	0
14087	AFP28228.1	0
14088	Q5XX03.1	0
14089	YP_003815426.1	0
14090	ACI28629.1	0
14091	QGM12357.2	0
14092	7SWD_A	0
14093	UAL49934.1	0
14094	7M2D_A	0
14095	QYU59301.1	0
14096	QYR85150.1	0
14097	QYR85182.1	0
14098	QYR85214.1	0
14099	QYR85246.1	0
14100	QYR85278.1	0
14101	QYR85310.1	0
14102	QYR85342.1	0
14103	QYR85374.1	0
14104	QYR85406.1	0
14105	QYR85438.1	0
14106	QYR85470.1	0
14107	QYR85502.1	0
14108	QYR85534.1	0
14109	QYR85566.1	0
14110	QYR85598.1	0
14111	QYR85630.1	0
14112	QYR85662.1	0
14113	QYR85694.1	0
14114	QYR85726.1	0
14115	QYR85758.1	0
14116	QYR85790.1	0
14117	QYR85822.1	0
14118	QYR85854.1	0
14119	QYR85886.1	0
14120	QYR85918.1	0
14121	QYR85950.1	0
14122	QYR85982.1	0
14123	QYR86014.1	0
14124	QYR86046.1	0
14125	QYR86078.1	0
14126	QYR86110.1	0
14127	QYR86142.1	0
14128	QYR86174.1	0
14129	QYR86206.1	0
14130	QYR86238.1	0
14131	QYR86270.1	0
14132	QYR86302.1	0
14133	QYR86334.1	0
14134	QYR86366.1	0
14135	QYR86398.1	0
14136	QYR86430.1	0
14137	QYR86462.1	0
14138	QYR86494.1	0
14139	QYR86526.1	0
14140	QYR86558.1	0
14141	QYR86590.1	0
14142	QYR86622.1	0
14143	QYR86654.1	0
14144	QYR86686.1	0
14145	QYR86718.1	0
14146	QYR86750.1	0
14147	QYR86782.1	0
14148	QYR86814.1	0
14149	QYR86846.1	0
14150	QYR86878.1	0
14151	QWX21673.1	0
14152	QWX21705.1	0
14153	QWX21737.1	0
14154	QUJ10590.1	0
14155	QUJ10622.1	0
14156	7KFH_F	0
14157	QNL24165.1	0
14158	QNL24197.1	0
14159	QNL24229.1	0
14160	QNL24261.1	0
14161	QNL24293.1	0
14162	QNL24325.1	0
14163	QNL24357.1	0
14164	QNL24389.1	0
14165	QNL24421.1	0
14166	QNL24453.1	0
14167	QNL24485.1	0
14168	QNL24517.1	0
14169	QNL24549.1	0
14170	QNL24581.1	0
14171	QNL24613.1	0
14172	QNL24645.1	0
14173	QNL24677.1	0
14174	QNL24709.1	0
14175	QNL24741.1	0
14176	QNL24773.1	0
14177	QNL24805.1	0
14178	QNL24837.1	0
14179	QNL24869.1	0
14180	QNL24901.1	0
14181	QNL24933.1	0
14182	QNL24965.1	0
14183	QNL24997.1	0
14184	QNL25029.1	0
14185	QNL25061.1	0
14186	QNL25093.1	0
14187	QNL25125.1	0
14188	QNL25157.1	0
14189	QNL25189.1	0
14190	QNL25221.1	0
14191	QNL25253.1	0
14192	QNL25285.1	0
14193	QNL25317.1	0
14194	QNL25349.1	0
14195	QNL25381.1	0
14196	QNL25413.1	0
14197	QNL25445.1	0
14198	QNL25477.1	0
14199	QNL25509.1	0
14200	QNL25541.1	0
14201	QNL25573.1	0
14202	QNL25605.1	0
14203	QNL25637.1	0
14204	QNL25669.1	0
14205	QNL25701.1	0
14206	QNL25733.1	0
14207	QNL25765.1	0
14208	QNL25797.1	0
14209	QNL25829.1	0
14210	QNL25861.1	0
14211	QNL25893.1	0
14212	QNL25925.1	0
14213	QNL25957.1	0
14214	QNL25989.1	0
14215	QNL26021.1	0
14216	QNL26053.1	0
14217	QNL26085.1	0
14218	QNL26117.1	0
14219	QNL26149.1	0
14220	QNL26181.1	0
14221	QNL26213.1	0
14222	QNL26245.1	0
14223	QNL26277.1	0
14224	QNL26309.1	0
14225	QNL26341.1	0
14226	QNL26373.1	0
14227	QNL26405.1	0
14228	QNL26437.1	0
14229	QNL26469.1	0
14230	QNL26501.1	0
14231	QNL26533.1	0
14232	QNL26565.1	0
14233	QNL26597.1	0
14234	QNL26629.1	0
14235	QNL26661.1	0
14236	QNL26693.1	0
14237	QNL26725.1	0
14238	QNL26757.1	0
14239	QNL26789.1	0
14240	QNL26821.1	0
14241	QNL26853.1	0
14242	QNL26885.1	0
14243	QNL26917.1	0
14244	QNL26949.1	0
14245	QNL26981.1	0
14246	QNL27013.1	0
14247	QNL27045.1	0
14248	QNL27077.1	0
14249	QNL27109.1	0
14250	QNL27141.1	0
14251	QNL27173.1	0
14252	QNL27205.1	0
14253	QNL27237.1	0
14254	QNL27269.1	0
14255	QNL27301.1	0
14256	QNL27333.1	0
14257	QNL27365.1	0
14258	QNL27397.1	0
14259	QNL27429.1	0
14260	QNL27461.1	0
14261	QNL27493.1	0
14262	QNL27525.1	0
14263	QNL27557.1	0
14264	QNL27589.1	0
14265	QNL27621.1	0
14266	QNL27653.1	0
14267	QNL27685.1	0
14268	QNL27717.1	0
14269	QNL27749.1	0
14270	QNL27781.1	0
14271	QNL27813.1	0
14272	QNL27845.1	0
14273	QNL27877.1	0
14274	QNL27909.1	0
14275	QNL27941.1	0
14276	QNL27973.1	0
14277	QNL28005.1	0
14278	QNL28037.1	0
14279	QNL28069.1	0
14280	QNL28101.1	0
14281	QNL28133.1	0
14282	QNL28165.1	0
14283	QNL28197.1	0
14284	QNL28229.1	0
14285	QNL28261.1	0
14286	QNL28293.1	0
14287	QNL28325.1	0
14288	QNL28357.1	0
14289	QNL28389.1	0
14290	QNL28421.1	0
14291	QNL28453.1	0
14292	QNL28485.1	0
14293	QNL28517.1	0
14294	QNL28549.1	0
14295	QNL28581.1	0
14296	QNL28613.1	0
14297	QNL28645.1	0
14298	QNL28677.1	0
14299	QNL28709.1	0
14300	QNL28741.1	0
14301	QNL28773.1	0
14302	QNL28805.1	0
14303	QNL28837.1	0
14304	QNL28869.1	0
14305	QNL28901.1	0
14306	QNL28933.1	0
14307	QNL28965.1	0
14308	QNL28997.1	0
14309	QNL29029.1	0
14310	QNL29061.1	0
14311	QNL29093.1	0
14312	QNL29125.1	0
14313	7JZT_D	0
14314	6NAE_A	0
14315	QCF40457.1	0
14316	QCF40489.1	0
14317	QCF40521.1	0
14318	QCF40553.1	0
14319	AVQ09650.1	0
14320	AYW17073.1	0
14321	AZL57073.1	0
14322	AZL57105.1	0
14323	AZL57137.1	0
14324	AZL57169.1	0
14325	AZL57201.1	0
14326	AZL57233.1	0
14327	AZL57265.1	0
14328	AZL57297.1	0
14329	AZL57329.1	0
14330	AYA81894.1	0
14331	AYA81926.1	0
14332	AYA81958.1	0
14333	AYA81990.1	0
14334	AYA82022.1	0
14335	AYA82054.1	0
14336	AYA82086.1	0
14337	AYA82118.1	0
14338	AYA82150.1	0
14339	AYA82182.1	0
14340	AYA82214.1	0
14341	AYA82246.1	0
14342	AYA82278.1	0
14343	AYA82310.1	0
14344	AYA82342.1	0
14345	AYA82374.1	0
14346	AYA82406.1	0
14347	AYA82438.1	0
14348	AYA82470.1	0
14349	AYA82502.1	0
14350	AYA82534.1	0
14351	AYA82566.1	0
14352	AYA82598.1	0
14353	AYA82630.1	0
14354	AYA82662.1	0
14355	AYA82694.1	0
14356	AYA82726.1	0
14357	AYA82758.1	0
14358	AYA82790.1	0
14359	AYA82822.1	0
14360	AYA82854.1	0
14361	AYA82886.1	0
14362	AYA82918.1	0
14363	AYA82950.1	0
14364	AYA82982.1	0
14365	AYA83014.1	0
14366	AYA83046.1	0
14367	AYA83078.1	0
14368	AYA83110.1	0
14369	AYA83142.1	0
14370	AYA83174.1	0
14371	AYA83206.1	0
14372	AYA83238.1	0
14373	AYA83270.1	0
14374	AYA83302.1	0
14375	AYA83334.1	0
14376	AYA83366.1	0
14377	AYA83398.1	0
14378	AYA83430.1	0
14379	AYA83462.1	0
14380	AYA83494.1	0
14381	AYA83526.1	0
14382	AYA83558.1	0
14383	AYA83590.1	0
14384	AYA83622.1	0
14385	AYA83654.1	0
14386	AYA83686.1	0
14387	AYA83718.1	0
14388	AYA83750.1	0
14389	AYA83782.1	0
14390	ATY51110.1	0
14391	ATY51142.1	0
14392	AYP10355.1	0
14393	AYP10387.1	0
14394	AYP10419.1	0
14395	AYN74062.1	0
14396	AYN74094.1	0
14397	AYN74126.1	0
14398	AYN74158.1	0
14399	AXP07378.1	0
14400	AXP07410.1	0
14401	AXP07442.1	0
14402	AXP07474.1	0
14403	AXP07506.1	0
14404	6GBO_K	0
14405	AXH37630.1	0
14406	AXF48899.1	0
14407	AXF48931.1	0
14408	AXF48963.1	0
14409	ARG43240.1	0
14410	ARG43272.1	0
14411	ARG43304.1	0
14412	ARG43336.1	0
14413	ARG43368.1	0
14414	ARG43400.1	0
14415	ARG43432.1	0
14416	ARG43464.1	0
14417	ARG43496.1	0
14418	ARG43528.1	0
14419	ARG43560.1	0
14420	ARG43592.1	0
14421	ARG43624.1	0
14422	ARG43656.1	0
14423	ARG43688.1	0
14424	ARG43720.1	0
14425	ARG43752.1	0
14426	ARG43784.1	0
14427	ARG43816.1	0
14428	ARG43848.1	0
14429	ARG43880.1	0
14430	ARG43912.1	0
14431	ARG43944.1	0
14432	ARG43976.1	0
14433	ARG44008.1	0
14434	ARG44040.1	0
14435	AWK96598.1	0
14436	AWK96639.1	0
14437	APW30022.1	0
14438	APW30054.1	0
14439	APW30086.1	0
14440	APW30118.1	0
14441	APW30150.1	0
14442	APW30182.1	0
14443	APW30214.1	0
14444	APW30246.1	0
14445	APW30278.1	0
14446	APW30310.1	0
14447	ARG43202.1	0
14448	ASV62124.1	0
14449	ASV62156.1	0
14450	ASV62188.1	0
14451	ASV62220.1	0
14452	ASV62252.1	0
14453	ALR82096.1	0
14454	APA16557.1	0
14455	ARV89896.1	0
14456	APW84437.1	0
14457	APW84469.1	0
14458	APW84501.1	0
14459	APW84533.1	0
14460	APW84565.1	0
14461	APW84597.1	0
14462	APW84629.1	0
14463	APW84661.1	0
14464	APW84693.1	0
14465	APW84725.1	0
14466	APW84757.1	0
14467	APW84789.1	0
14468	APW84821.1	0
14469	APW84853.1	0
14470	AQS26701.1	0
14471	AQS26733.1	0
14472	AQA27320.1	0
14473	AQA27352.1	0
14474	AQA27384.1	0
14475	AQA27416.1	0
14476	AQA27448.1	0
14477	AQA27480.1	0
14478	AQA27512.1	0
14479	AQA27544.1	0
14480	AQA27576.1	0
14481	AQA27608.1	0
14482	APT69568.1	0
14483	APT69622.1	0
14484	APT69667.1	0
14485	APT69708.1	0
14486	APT36380.1	0
14487	APT36412.1	0
14488	APT36444.1	0
14489	ALR82637.1	0
14490	ALR82669.1	0
14491	ALR82701.1	0
14492	ALR82733.1	0
14493	ALR82765.1	0
14494	ALR82797.1	0
14495	ALR82829.1	0
14496	ALR82861.1	0
14497	ALR82893.1	0
14498	ALR82925.1	0
14499	ALR82957.1	0
14500	ALR82989.1	0
14501	ALR83021.1	0
14502	ALR83053.1	0
14503	ALR83085.1	0
14504	ALR83117.1	0
14505	ALR83149.1	0
14506	ALX28135.1	0
14507	ALX28167.1	0
14508	ALX28199.1	0
14509	ALX28233.1	0
14510	ALX28272.1	0
14511	ALX28307.1	0
14512	5T3T_B	0
14513	5JQ3_A	0
14514	AND81193.1	0
14515	AND81225.1	0
14516	AMY60270.1	0
14517	AMY60302.1	0
14518	AMY60334.1	0
14519	ALT66662.1	0
14520	ALT66694.1	0
14521	ALT66726.1	0
14522	ALT66758.1	0
14523	ALT66790.1	0
14524	AMT75565.1	0
14525	AMT75597.1	0
14526	AMT75629.1	0
14527	AMT75661.1	0
14528	AMT75693.1	0
14529	AMT75725.1	0
14530	AMT75757.1	0
14531	ALX28103.1	0
14532	AIZ50395.1	0
14533	AIZ50427.1	0
14534	ALX30947.1	0
14535	ALX30979.1	0
14536	ALX31011.1	0
14537	ALX31043.1	0
14538	ALX31075.1	0
14539	ALX31107.1	0
14540	ALX31139.1	0
14541	ALX31171.1	0
14542	ALX31203.1	0
14543	ALX31235.1	0
14544	ALX31267.1	0
14545	ALX31299.1	0
14546	ALX31331.1	0
14547	ALX31363.1	0
14548	ALX31395.1	0
14549	ALX31427.1	0
14550	ALX31459.1	0
14551	ALX31491.1	0
14552	ALX31523.1	0
14553	ALX31555.1	0
14554	ALX31587.1	0
14555	ALX31619.1	0
14556	ALX31651.1	0
14557	ALX31683.1	0
14558	ALX31715.1	0
14559	ALX31747.1	0
14560	ALX31779.1	0
14561	ALX31811.1	0
14562	ALX31843.1	0
14563	ALX31875.1	0
14564	ALX31907.1	0
14565	ALX31939.1	0
14566	ALX31971.1	0
14567	ALX32003.1	0
14568	ALX32035.1	0
14569	ALX32067.1	0
14570	ALX32099.1	0
14571	ALX32131.1	0
14572	ALX32163.1	0
14573	ALX32195.1	0
14574	ALX32227.1	0
14575	ALX32259.1	0
14576	ALX32291.1	0
14577	ALX32323.1	0
14578	ALX32355.1	0
14579	ALX32387.1	0
14580	ALX32419.1	0
14581	ALX32451.1	0
14582	ALX32483.1	0
14583	ALX32515.1	0
14584	ALX32547.1	0
14585	ALX32579.1	0
14586	ALX32611.1	0
14587	ALX32643.1	0
14588	ALX32675.1	0
14589	ALX32707.1	0
14590	ALX32739.1	0
14591	ALX32771.1	0
14592	ALX32803.1	0
14593	ALX32835.1	0
14594	ALX32867.1	0
14595	ALX32899.1	0
14596	ALX32931.1	0
14597	ALX32963.1	0
14598	ALX32995.1	0
14599	ALX33027.1	0
14600	ALX33059.1	0
14601	ALX33091.1	0
14602	ALX33123.1	0
14603	ALX33155.1	0
14604	ALX33187.1	0
14605	ALX33219.1	0
14606	ALX33251.1	0
14607	ALX33283.1	0
14608	ALX33315.1	0
14609	ALX33347.1	0
14610	ALX33379.1	0
14611	ALX33411.1	0
14612	ALX33443.1	0
14613	ALX33475.1	0
14614	ALX33507.1	0
14615	ALX33539.1	0
14616	ALX33571.1	0
14617	ALX33603.1	0
14618	ALX33635.1	0
14619	ALX33667.1	0
14620	ALX33699.1	0
14621	ALX33731.1	0
14622	ALX33763.1	0
14623	ALX33795.1	0
14624	ALX33827.1	0
14625	ALX33859.1	0
14626	ALX33891.1	0
14627	ALX33923.1	0
14628	ALX33955.1	0
14629	ALX33987.1	0
14630	ALX34019.1	0
14631	ALX34051.1	0
14632	ALX34083.1	0
14633	ALX34115.1	0
14634	ALX34147.1	0
14635	ALX34179.1	0
14636	ALX34211.1	0
14637	ALX34243.1	0
14638	ALX34275.1	0
14639	ALX34307.1	0
14640	ALX34339.1	0
14641	ALX34371.1	0
14642	ALX34403.1	0
14643	ALX34435.1	0
14644	ALX34467.1	0
14645	ALX34499.1	0
14646	ALX34531.1	0
14647	ALX34563.1	0
14648	ALT19582.1	0
14649	ALT19656.1	0
14650	ALT19688.1	0
14651	ALT19720.1	0
14652	ALT19752.1	0
14653	ALP30063.1	0
14654	ALG00895.1	0
14655	ALG00927.1	0
14656	ALG00959.1	0
14657	ALG00991.1	0
14658	ALG01023.1	0
14659	ALG01055.1	0
14660	ALG01087.1	0
14661	ALG01119.1	0
14662	ALG01151.1	0
14663	ALG01183.1	0
14664	ALG01215.1	0
14665	ALG01247.1	0
14666	ALG01279.1	0
14667	ALG01311.1	0
14668	ALG01343.1	0
14669	ALG01375.1	0
14670	ALG01407.1	0
14671	ALG01439.1	0
14672	ALG01471.1	0
14673	ALG01503.1	0
14674	ALG01535.1	0
14675	ALG01567.1	0
14676	ALG01599.1	0
14677	ALG01631.1	0
14678	ALG01663.1	0
14679	ALG01695.1	0
14680	ALG01727.1	0
14681	ALG01759.1	0
14682	ALG01791.1	0
14683	ALG01823.1	0
14684	ALG01855.1	0
14685	ALG01887.1	0
14686	ALG01919.1	0
14687	ALG01951.1	0
14688	ALG01983.1	0
14689	ALG02015.1	0
14690	ALG02047.1	0
14691	ALG02079.1	0
14692	ALG02111.1	0
14693	ALN12279.1	0
14694	ALB07136.1	0
14695	ALF04580.1	0
14696	AKU75161.1	0
14697	AKU75193.1	0
14698	AKU75225.1	0
14699	AKU75257.1	0
14700	AKU75289.1	0
14701	AKU75321.1	0
14702	AKU75353.1	0
14703	AKU75385.1	0
14704	AKU75417.1	0
14705	AKU75449.1	0
14706	AKU75481.1	0
14707	AKU75513.1	0
14708	AKU75545.1	0
14709	AKU75577.1	0
14710	AKI82620.1	0
14711	AKG65113.1	0
14712	AKG65145.1	0
14713	AKG65177.1	0
14714	AKG65209.1	0
14715	AKG65241.1	0
14716	AKG65273.1	0
14717	AKG65305.1	0
14718	AKG65337.1	0
14719	AKG65369.1	0
14720	AKG65401.1	0
14721	AKG65433.1	0
14722	AKG65465.1	0
14723	AKG65497.1	0
14724	AKG65529.1	0
14725	AKG65561.1	0
14726	AKG65593.1	0
14727	AKG65625.1	0
14728	AKG65657.1	0
14729	AKG65689.1	0
14730	AKG65721.1	0
14731	AKG65753.1	0
14732	AKG65785.1	0
14733	AKG65817.1	0
14734	AKG65849.1	0
14735	AKL91101.1	0
14736	AKI82633.1	0
14737	AKI82665.1	0
14738	AKI82697.1	0
14739	AKI82729.1	0
14740	AKI82761.1	0
14741	AKI82793.1	0
14742	AKI82825.1	0
14743	AKI82857.1	0
14744	AKI82889.1	0
14745	AKI82921.1	0
14746	AKI82953.1	0
14747	AKI82985.1	0
14748	AKI83017.1	0
14749	AKI83049.1	0
14750	AKI83081.1	0
14751	AKI83113.1	0
14752	AKI83145.1	0
14753	AKI83177.1	0
14754	AKI83209.1	0
14755	AKI83241.1	0
14756	AKI83273.1	0
14757	AKI83305.1	0
14758	AKI83337.1	0
14759	AKI83369.1	0
14760	AKI83401.1	0
14761	AKI83433.1	0
14762	AKI83465.1	0
14763	AKI83497.1	0
14764	AKI83529.1	0
14765	AKI83561.1	0
14766	AKI83593.1	0
14767	AKI83625.1	0
14768	AKI83657.1	0
14769	AKI83689.1	0
14770	AKI83721.1	0
14771	AKI83753.1	0
14772	AKI83785.1	0
14773	AKI83817.1	0
14774	AKI83849.1	0
14775	AKI83881.1	0
14776	AKI83913.1	0
14777	AKI83945.1	0
14778	AKI83977.1	0
14779	AKI84009.1	0
14780	AKI84041.1	0
14781	AKI84073.1	0
14782	AKI84105.1	0
14783	AKI84137.1	0
14784	AKI84169.1	0
14785	AKI84201.1	0
14786	AKI84233.1	0
14787	AKI84274.1	0
14788	AKG95560.1	0
14789	AKG95592.1	0
14790	AKG95624.1	0
14791	AKG95656.1	0
14792	AKG95688.1	0
14793	AKG95720.1	0
14794	AKG95752.1	0
14795	AKG95784.1	0
14796	AKG95816.1	0
14797	AKG95848.1	0
14798	AKG95880.1	0
14799	AKG95912.1	0
14800	AKG95944.1	0
14801	AKG95976.1	0
14802	AKG96008.1	0
14803	AKG96040.1	0
14804	AKG96072.1	0
14805	AKG96104.1	0
14806	AKG96136.1	0
14807	AKG96168.1	0
14808	AKG96200.1	0
14809	AKG96232.1	0
14810	AKG96264.1	0
14811	AKC35940.1	0
14812	AKC35972.1	0
14813	AKC36004.1	0
14814	AKC36036.1	0
14815	AKC36068.1	0
14816	AKC36100.1	0
14817	AKC36132.1	0
14818	AKC36164.1	0
14819	AKC36196.1	0
14820	AKC36228.1	0
14821	AKC36260.1	0
14822	AKC36292.1	0
14823	AKC36324.1	0
14824	AKC36356.1	0
14825	AKC36388.1	0
14826	AKC36420.1	0
14827	AKC36452.1	0
14828	AKC36484.1	0
14829	AKC36516.1	0
14830	AKC36548.1	0
14831	AKC36580.1	0
14832	AKC36612.1	0
14833	AKC36644.1	0
14834	AKC36676.1	0
14835	AKC36708.1	0
14836	AKC36740.1	0
14837	AKC36772.1	0
14838	AKC36804.1	0
14839	AKC36836.1	0
14840	AKC36868.1	0
14841	AKC36900.1	0
14842	AKC36932.1	0
14843	AKC36964.1	0
14844	AKC36996.1	0
14845	AKC37028.1	0
14846	AKC37060.1	0
14847	AKC37092.1	0
14848	AKC37124.1	0
14849	AKC37156.1	0
14850	AKC37188.1	0
14851	AKC37220.1	0
14852	AKC37252.1	0
14853	AKC01447.1	0
14854	AKC01479.1	0
14855	AKB09556.1	0
14856	AJZ74518.1	0
14857	AJZ74550.1	0
14858	AJZ74582.1	0
14859	AJZ74614.1	0
14860	AJZ74646.1	0
14861	AJZ74678.1	0
14862	AJZ74710.1	0
14863	AJT59739.1	0
14864	AJP13963.1	0
14865	AJP13995.1	0
14866	AJP14027.1	0
14867	AJP14059.1	0
14868	AJP14091.1	0
14869	AJP14123.1	0
14870	AJP14155.1	0
14871	AJP14187.1	0
14872	AJP14219.1	0
14873	AJP14251.1	0
14874	AJP14283.1	0
14875	AJP14315.1	0
14876	AJP14347.1	0
14877	AJP14379.1	0
14878	AJP14411.1	0
14879	AJP14443.1	0
14880	AJP14475.1	0
14881	AJP14507.1	0
14882	AJP14539.1	0
14883	AJP14571.1	0
14884	AJP14603.1	0
14885	AJP14635.1	0
14886	AJP14667.1	0
14887	AJP14699.1	0
14888	AJP14731.1	0
14889	AJP14763.1	0
14890	AJP14795.1	0
14891	AJP14827.1	0
14892	AJP14859.1	0
14893	AJP14891.1	0
14894	AJP14923.1	0
14895	AJP14955.1	0
14896	AJP14987.1	0
14897	AJP15019.1	0
14898	AJP15051.1	0
14899	AJP15083.1	0
14900	AJP15115.1	0
14901	AJP15147.1	0
14902	AJP15179.1	0
14903	AJP15211.1	0
14904	AJP15243.1	0
14905	AJP15275.1	0
14906	AJP15307.1	0
14907	AJP15339.1	0
14908	AJP15371.1	0
14909	AJP15403.1	0
14910	AJP15435.1	0
14911	AJP15467.1	0
14912	AJP15499.1	0
14913	AJE60744.1	0
14914	AJA04399.1	0
14915	AIZ68627.1	0
14916	AIW65951.1	0
14917	AIO11749.1	0
14918	AIG95893.1	0
14919	AIG95925.1	0
14920	AIG95957.1	0
14921	AIG95989.1	0
14922	AIG96021.1	0
14923	AIG96053.1	0
14924	AIG96085.1	0
14925	AIG96117.1	0
14926	AIG96149.1	0
14927	AIG96181.1	0
14928	AIG96213.1	0
14929	AIG96245.1	0
14930	AIG96277.1	0
14931	AIG96309.1	0
14932	AIG96341.1	0
14933	AIG96373.1	0
14934	AIG96405.1	0
14935	AIG96437.1	0
14936	AIG96469.1	0
14937	AIG96501.1	0
14938	AIG96533.1	0
14939	AIG96565.1	0
14940	AIG96597.1	0
14941	AIG96629.1	0
14942	AIE11818.1	0
14943	AIE11850.1	0
14944	AIE11882.1	0
14945	AIE11914.1	0
14946	AHX24660.1	0
14947	2M5F_A	0
14948	AGB56688.1	0
14949	AGB56720.1	0
14950	AGB56752.1	0
14951	AGB56784.1	0
14952	AGB56816.1	0
14953	AFH89483.1	0
14954	3L25_B	0
14955	ABW34746.1	0
14956	ABB18313.1	0
14957	AAL25816.1	0
14958	AAC09342.1	0
14959	2102210A	0
14960	AQM57742.1	0
14961	UJJ92713.1	0
14962	ASJ82194.1	0
14963	QYU59242.1	0
14964	QNC49545.1	0
14965	QNC49577.1	0
14966	QNC49609.1	0
14967	QNC49641.1	0
14968	QNC49673.1	0
14969	AYI50308.1	0
14970	6EA5_D	0
14971	AGL73459.1	0
14972	1H2C_A	0
14973	YP_004928135.1	0
14974	UKR35332.1	0
14975	ULP54986.1	0
14976	QIC36347.1	0
14977	QGX74988.1	0
14978	6OTC_A	0
14979	AJY53712.1	0
14980	AMZ00490.1	0
14981	5TOH_B	0
14982	AKB09572.1	0
14983	AIX02899.1	0
14984	AIX02931.1	0
14985	AFV31138.1	0
14986	AFV31170.1	0
14987	AFV31202.1	0
14988	AFV31234.1	0
14989	AFV31266.1	0
14990	AFV31298.1	0
14991	AFV31330.1	0
14992	AFV31362.1	0
14993	4GHA_C	0
14994	ADM73001.1	0
14995	ACX94319.1	0
14996	ACT79216.1	0
14997	ACD13003.1	0
14998	Q1PDC7.1	0
14999	ABV21595.1	0
15000	ABF46684.1	0
15001	ABF46716.1	0
15002	ABF46748.1	0
15003	ABE27040.1	0
15004	ABE27072.1	0
15005	AAR85454.1	0
15006	P35258.3	0
15007	2110212G	0
15008	NP_690580.1	0
15009	6GBQ_H	0
15010	ASU06440.1	0
15011	ARU80319.1	0
15012	ARU80351.1	0
15013	AGC02885.1	0
15014	ACT22785.1	0
15015	Q91DD7.1	0
15016	Q89853.1	0
15017	QYU59267.1	0
15018	6OAF_A	0
15019	APT69554.1	0
15020	ALH21228.1	0
15021	AGL73439.1	0
15022	AFP28229.1	0
15023	Q5XX06.1	0
15024	YP_003815427.1	0
15025	ACI28630.1	0
15026	QGM12358.2	0
15027	7SWD_B	0
15028	UAL49935.1	0
15029	7M2D_B	0
15030	QYU59302.1	0
15031	QYR85151.1	0
15032	QYR85183.1	0
15033	QYR85215.1	0
15034	QYR85247.1	0
15035	QYR85279.1	0
15036	QYR85311.1	0
15037	QYR85343.1	0
15038	QYR85375.1	0
15039	QYR85407.1	0
15040	QYR85439.1	0
15041	QYR85471.1	0
15042	QYR85503.1	0
15043	QYR85535.1	0
15044	QYR85567.1	0
15045	QYR85599.1	0
15046	QYR85631.1	0
15047	QYR85663.1	0
15048	QYR85695.1	0
15049	QYR85727.1	0
15050	QYR85759.1	0
15051	QYR85791.1	0
15052	QYR85823.1	0
15053	QYR85855.1	0
15054	QYR85887.1	0
15055	QYR85919.1	0
15056	QYR85951.1	0
15057	QYR85983.1	0
15058	QYR86015.1	0
15059	QYR86047.1	0
15060	QYR86079.1	0
15061	QYR86111.1	0
15062	QYR86143.1	0
15063	QYR86175.1	0
15064	QYR86207.1	0
15065	QYR86239.1	0
15066	QYR86271.1	0
15067	QYR86303.1	0
15068	QYR86335.1	0
15069	QYR86367.1	0
15070	QYR86399.1	0
15071	QYR86431.1	0
15072	QYR86463.1	0
15073	QYR86495.1	0
15074	QYR86527.1	0
15075	QYR86559.1	0
15076	QYR86591.1	0
15077	QYR86623.1	0
15078	QYR86655.1	0
15079	QYR86687.1	0
15080	QYR86719.1	0
15081	QYR86751.1	0
15082	QYR86783.1	0
15083	QYR86815.1	0
15084	QYR86847.1	0
15085	QWX21642.1	0
15086	QWX21674.1	0
15087	QWX21706.1	0
15088	QWX21738.1	0
15089	QUJ10591.1	0
15090	QUJ10623.1	0
15091	7K5D_A	0
15092	QNL24166.1	0
15093	QNL24198.1	0
15094	QNL24230.1	0
15095	QNL24262.1	0
15096	QNL24294.1	0
15097	QNL24326.1	0
15098	QNL24358.1	0
15099	QNL24390.1	0
15100	QNL24422.1	0
15101	QNL24454.1	0
15102	QNL24486.1	0
15103	QNL24518.1	0
15104	QNL24550.1	0
15105	QNL24582.1	0
15106	QNL24614.1	0
15107	QNL24646.1	0
15108	QNL24678.1	0
15109	QNL24710.1	0
15110	QNL24742.1	0
15111	QNL24774.1	0
15112	QNL24806.1	0
15113	QNL24838.1	0
15114	QNL24870.1	0
15115	QNL24902.1	0
15116	QNL24934.1	0
15117	QNL24966.1	0
15118	QNL24998.1	0
15119	QNL25030.1	0
15120	QNL25062.1	0
15121	QNL25094.1	0
15122	QNL25126.1	0
15123	QNL25158.1	0
15124	QNL25190.1	0
15125	QNL25222.1	0
15126	QNL25254.1	0
15127	QNL25286.1	0
15128	QNL25318.1	0
15129	QNL25350.1	0
15130	QNL25382.1	0
15131	QNL25414.1	0
15132	QNL25446.1	0
15133	QNL25478.1	0
15134	QNL25510.1	0
15135	QNL25542.1	0
15136	QNL25574.1	0
15137	QNL25606.1	0
15138	QNL25638.1	0
15139	QNL25670.1	0
15140	QNL25702.1	0
15141	QNL25734.1	0
15142	QNL25766.1	0
15143	QNL25798.1	0
15144	QNL25830.1	0
15145	QNL25862.1	0
15146	QNL25894.1	0
15147	QNL25926.1	0
15148	QNL25958.1	0
15149	QNL25990.1	0
15150	QNL26022.1	0
15151	QNL26054.1	0
15152	QNL26086.1	0
15153	QNL26118.1	0
15154	QNL26150.1	0
15155	QNL26182.1	0
15156	QNL26214.1	0
15157	QNL26246.1	0
15158	QNL26278.1	0
15159	QNL26310.1	0
15160	QNL26342.1	0
15161	QNL26374.1	0
15162	QNL26406.1	0
15163	QNL26438.1	0
15164	QNL26470.1	0
15165	QNL26502.1	0
15166	QNL26534.1	0
15167	QNL26566.1	0
15168	QNL26598.1	0
15169	QNL26630.1	0
15170	QNL26662.1	0
15171	QNL26694.1	0
15172	QNL26726.1	0
15173	QNL26758.1	0
15174	QNL26790.1	0
15175	QNL26822.1	0
15176	QNL26854.1	0
15177	QNL26886.1	0
15178	QNL26918.1	0
15179	QNL26950.1	0
15180	QNL26982.1	0
15181	QNL27014.1	0
15182	QNL27046.1	0
15183	QNL27078.1	0
15184	QNL27110.1	0
15185	QNL27142.1	0
15186	QNL27174.1	0
15187	QNL27206.1	0
15188	QNL27238.1	0
15189	QNL27270.1	0
15190	QNL27302.1	0
15191	QNL27334.1	0
15192	QNL27366.1	0
15193	QNL27398.1	0
15194	QNL27430.1	0
15195	QNL27462.1	0
15196	QNL27494.1	0
15197	QNL27526.1	0
15198	QNL27558.1	0
15199	QNL27590.1	0
15200	QNL27622.1	0
15201	QNL27654.1	0
15202	QNL27686.1	0
15203	QNL27718.1	0
15204	QNL27750.1	0
15205	QNL27782.1	0
15206	QNL27814.1	0
15207	QNL27846.1	0
15208	QNL27878.1	0
15209	QNL27910.1	0
15210	QNL27942.1	0
15211	QNL27974.1	0
15212	QNL28006.1	0
15213	QNL28038.1	0
15214	QNL28070.1	0
15215	QNL28102.1	0
15216	QNL28134.1	0
15217	QNL28166.1	0
15218	QNL28198.1	0
15219	QNL28230.1	0
15220	QNL28262.1	0
15221	QNL28294.1	0
15222	QNL28326.1	0
15223	QNL28358.1	0
15224	QNL28390.1	0
15225	QNL28422.1	0
15226	QNL28454.1	0
15227	QNL28486.1	0
15228	QNL28518.1	0
15229	QNL28550.1	0
15230	QNL28582.1	0
15231	QNL28614.1	0
15232	QNL28646.1	0
15233	QNL28678.1	0
15234	QNL28710.1	0
15235	QNL28742.1	0
15236	QNL28774.1	0
15237	QNL28806.1	0
15238	QNL28838.1	0
15239	QNL28870.1	0
15240	QNL28902.1	0
15241	QNL28934.1	0
15242	QNL28966.1	0
15243	QNL28998.1	0
15244	QNL29030.1	0
15245	QNL29062.1	0
15246	QNL29094.1	0
15247	QNL29126.1	0
15248	6VKM_A	0
15249	6NAE_B	0
15250	QCF40458.1	0
15251	QCF40490.1	0
15252	QCF40522.1	0
15253	AVQ09619.1	0
15254	AVQ09651.1	0
15255	AYW17074.1	0
15256	AZL57074.1	0
15257	AZL57106.1	0
15258	AZL57138.1	0
15259	AZL57170.1	0
15260	AZL57202.1	0
15261	AZL57234.1	0
15262	AZL57266.1	0
15263	AZL57298.1	0
15264	AZL57330.1	0
15265	AYA81895.1	0
15266	AYA81927.1	0
15267	AYA81959.1	0
15268	AYA81991.1	0
15269	AYA82023.1	0
15270	AYA82055.1	0
15271	AYA82087.1	0
15272	AYA82119.1	0
15273	AYA82151.1	0
15274	AYA82183.1	0
15275	AYA82215.1	0
15276	AYA82247.1	0
15277	AYA82279.1	0
15278	AYA82311.1	0
15279	AYA82343.1	0
15280	AYA82375.1	0
15281	AYA82407.1	0
15282	AYA82439.1	0
15283	AYA82471.1	0
15284	AYA82503.1	0
15285	AYA82535.1	0
15286	AYA82567.1	0
15287	AYA82599.1	0
15288	AYA82631.1	0
15289	AYA82663.1	0
15290	AYA82695.1	0
15291	AYA82727.1	0
15292	AYA82759.1	0
15293	AYA82791.1	0
15294	AYA82823.1	0
15295	AYA82855.1	0
15296	AYA82887.1	0
15297	AYA82919.1	0
15298	AYA82951.1	0
15299	AYA82983.1	0
15300	AYA83015.1	0
15301	AYA83047.1	0
15302	AYA83079.1	0
15303	AYA83111.1	0
15304	AYA83143.1	0
15305	AYA83175.1	0
15306	AYA83207.1	0
15307	AYA83239.1	0
15308	AYA83271.1	0
15309	AYA83303.1	0
15310	AYA83335.1	0
15311	AYA83367.1	0
15312	AYA83399.1	0
15313	AYA83431.1	0
15314	AYA83463.1	0
15315	AYA83495.1	0
15316	AYA83527.1	0
15317	AYA83559.1	0
15318	AYA83591.1	0
15319	AYA83623.1	0
15320	AYA83655.1	0
15321	AYA83687.1	0
15322	AYA83719.1	0
15323	AYA83751.1	0
15324	AYA83783.1	0
15325	ATY51111.1	0
15326	ATY51143.1	0
15327	AYP10356.1	0
15328	AYP10388.1	0
15329	AYP10420.1	0
15330	AYN74063.1	0
15331	AYN74095.1	0
15332	AYN74127.1	0
15333	AYN74159.1	0
15334	AXP07379.1	0
15335	AXP07411.1	0
15336	AXP07443.1	0
15337	AXP07475.1	0
15338	AXP07507.1	0
15339	6GBO_L	0
15340	AXH37631.1	0
15341	AXF48900.1	0
15342	AXF48932.1	0
15343	AXE75587.1	0
15344	ARG43241.1	0
15345	ARG43273.1	0
15346	ARG43305.1	0
15347	ARG43337.1	0
15348	ARG43369.1	0
15349	ARG43401.1	0
15350	ARG43433.1	0
15351	ARG43465.1	0
15352	ARG43497.1	0
15353	ARG43529.1	0
15354	ARG43561.1	0
15355	ARG43593.1	0
15356	ARG43625.1	0
15357	ARG43657.1	0
15358	ARG43689.1	0
15359	ARG43721.1	0
15360	ARG43753.1	0
15361	ARG43785.1	0
15362	ARG43817.1	0
15363	ARG43849.1	0
15364	ARG43881.1	0
15365	ARG43913.1	0
15366	ARG43945.1	0
15367	ARG43977.1	0
15368	ARG44009.1	0
15369	ARG44041.1	0
15370	AWK96599.1	0
15371	6C54_A	0
15372	APW30023.1	0
15373	APW30055.1	0
15374	APW30087.1	0
15375	APW30119.1	0
15376	APW30151.1	0
15377	APW30183.1	0
15378	APW30215.1	0
15379	APW30247.1	0
15380	APW30279.1	0
15381	APW30311.1	0
15382	ARG43203.1	0
15383	ASV62125.1	0
15384	ASV62157.1	0
15385	ASV62189.1	0
15386	ASV62221.1	0
15387	ASV62253.1	0
15388	ALR82097.1	0
15389	APA16558.1	0
15390	APW84406.1	0
15391	APW84438.1	0
15392	APW84470.1	0
15393	APW84502.1	0
15394	APW84534.1	0
15395	APW84566.1	0
15396	APW84598.1	0
15397	APW84630.1	0
15398	APW84662.1	0
15399	APW84694.1	0
15400	APW84726.1	0
15401	APW84758.1	0
15402	APW84790.1	0
15403	APW84822.1	0
15404	APW84854.1	0
15405	AQS26702.1	0
15406	AQS26734.1	0
15407	AQA27321.1	0
15408	AQA27353.1	0
15409	AQA27385.1	0
15410	AQA27417.1	0
15411	AQA27449.1	0
15412	AQA27481.1	0
15413	AQA27513.1	0
15414	AQA27545.1	0
15415	AQA27577.1	0
15416	AQA27609.1	0
15417	APT69573.1	0
15418	APT69623.1	0
15419	APT69668.1	0
15420	APT69709.1	0
15421	APT36381.1	0
15422	APT36413.1	0
15423	APT36445.1	0
15424	ALR82638.1	0
15425	ALR82670.1	0
15426	ALR82702.1	0
15427	ALR82734.1	0
15428	ALR82766.1	0
15429	ALR82798.1	0
15430	ALR82830.1	0
15431	ALR82862.1	0
15432	ALR82894.1	0
15433	ALR82926.1	0
15434	ALR82958.1	0
15435	ALR82990.1	0
15436	ALR83022.1	0
15437	ALR83054.1	0
15438	ALR83086.1	0
15439	ALR83118.1	0
15440	ALR83150.1	0
15441	ALX28136.1	0
15442	ALX28168.1	0
15443	ALX28200.1	0
15444	ALX28234.1	0
15445	ALX28273.1	0
15446	ALX28310.1	0
15447	5T3T_C	0
15448	5JQ3_B	0
15449	AND81194.1	0
15450	AND81226.1	0
15451	AMY60271.1	0
15452	AMY60303.1	0
15453	AMY60335.1	0
15454	ALT66663.1	0
15455	ALT66695.1	0
15456	ALT66727.1	0
15457	ALT66759.1	0
15458	ALT66791.1	0
15459	AMT75566.1	0
15460	AMT75598.1	0
15461	AMT75630.1	0
15462	AMT75662.1	0
15463	AMT75694.1	0
15464	AMT75726.1	0
15465	AMT75758.1	0
15466	ALX28109.1	0
15467	AIZ50396.1	0
15468	AIZ50428.1	0
15469	ALX30948.1	0
15470	ALX30980.1	0
15471	ALX31012.1	0
15472	ALX31044.1	0
15473	ALX31076.1	0
15474	ALX31108.1	0
15475	ALX31140.1	0
15476	ALX31172.1	0
15477	ALX31204.1	0
15478	ALX31236.1	0
15479	ALX31268.1	0
15480	ALX31300.1	0
15481	ALX31332.1	0
15482	ALX31364.1	0
15483	ALX31396.1	0
15484	ALX31428.1	0
15485	ALX31460.1	0
15486	ALX31492.1	0
15487	ALX31524.1	0
15488	ALX31556.1	0
15489	ALX31588.1	0
15490	ALX31620.1	0
15491	ALX31652.1	0
15492	ALX31684.1	0
15493	ALX31716.1	0
15494	ALX31748.1	0
15495	ALX31780.1	0
15496	ALX31812.1	0
15497	ALX31844.1	0
15498	ALX31876.1	0
15499	ALX31908.1	0
15500	ALX31940.1	0
15501	ALX31972.1	0
15502	ALX32004.1	0
15503	ALX32036.1	0
15504	ALX32068.1	0
15505	ALX32100.1	0
15506	ALX32132.1	0
15507	ALX32164.1	0
15508	ALX32196.1	0
15509	ALX32228.1	0
15510	ALX32260.1	0
15511	ALX32292.1	0
15512	ALX32324.1	0
15513	ALX32356.1	0
15514	ALX32388.1	0
15515	ALX32420.1	0
15516	ALX32452.1	0
15517	ALX32484.1	0
15518	ALX32516.1	0
15519	ALX32548.1	0
15520	ALX32580.1	0
15521	ALX32612.1	0
15522	ALX32644.1	0
15523	ALX32676.1	0
15524	ALX32708.1	0
15525	ALX32740.1	0
15526	ALX32772.1	0
15527	ALX32804.1	0
15528	ALX32836.1	0
15529	ALX32868.1	0
15530	ALX32900.1	0
15531	ALX32932.1	0
15532	ALX32964.1	0
15533	ALX32996.1	0
15534	ALX33028.1	0
15535	ALX33060.1	0
15536	ALX33092.1	0
15537	ALX33124.1	0
15538	ALX33156.1	0
15539	ALX33188.1	0
15540	ALX33220.1	0
15541	ALX33252.1	0
15542	ALX33284.1	0
15543	ALX33316.1	0
15544	ALX33348.1	0
15545	ALX33380.1	0
15546	ALX33412.1	0
15547	ALX33444.1	0
15548	ALX33476.1	0
15549	ALX33508.1	0
15550	ALX33540.1	0
15551	ALX33572.1	0
15552	ALX33604.1	0
15553	ALX33636.1	0
15554	ALX33668.1	0
15555	ALX33700.1	0
15556	ALX33732.1	0
15557	ALX33764.1	0
15558	ALX33796.1	0
15559	ALX33828.1	0
15560	ALX33860.1	0
15561	ALX33892.1	0
15562	ALX33924.1	0
15563	ALX33956.1	0
15564	ALX33988.1	0
15565	ALX34020.1	0
15566	ALX34052.1	0
15567	ALX34084.1	0
15568	ALX34116.1	0
15569	ALX34148.1	0
15570	ALX34180.1	0
15571	ALX34212.1	0
15572	ALX34244.1	0
15573	ALX34276.1	0
15574	ALX34308.1	0
15575	ALX34340.1	0
15576	ALX34372.1	0
15577	ALX34404.1	0
15578	ALX34436.1	0
15579	ALX34468.1	0
15580	ALX34500.1	0
15581	ALX34532.1	0
15582	ALX34564.1	0
15583	ALT19583.1	0
15584	ALT19657.1	0
15585	ALT19689.1	0
15586	ALT19721.1	0
15587	ALT19753.1	0
15588	ALP30064.1	0
15589	ALG00896.1	0
15590	ALG00928.1	0
15591	ALG00960.1	0
15592	ALG00992.1	0
15593	ALG01024.1	0
15594	ALG01056.1	0
15595	ALG01088.1	0
15596	ALG01120.1	0
15597	ALG01152.1	0
15598	ALG01184.1	0
15599	ALG01216.1	0
15600	ALG01248.1	0
15601	ALG01280.1	0
15602	ALG01312.1	0
15603	ALG01344.1	0
15604	ALG01376.1	0
15605	ALG01408.1	0
15606	ALG01440.1	0
15607	ALG01472.1	0
15608	ALG01504.1	0
15609	ALG01536.1	0
15610	ALG01568.1	0
15611	ALG01600.1	0
15612	ALG01632.1	0
15613	ALG01664.1	0
15614	ALG01696.1	0
15615	ALG01728.1	0
15616	ALG01760.1	0
15617	ALG01792.1	0
15618	ALG01824.1	0
15619	ALG01856.1	0
15620	ALG01888.1	0
15621	ALG01920.1	0
15622	ALG01952.1	0
15623	ALG01984.1	0
15624	ALG02016.1	0
15625	ALG02048.1	0
15626	ALG02080.1	0
15627	ALG02112.1	0
15628	ALN12280.1	0
15629	ALB07137.1	0
15630	ALF04581.1	0
15631	AKU75162.1	0
15632	AKU75194.1	0
15633	AKU75226.1	0
15634	AKU75258.1	0
15635	AKU75290.1	0
15636	AKU75322.1	0
15637	AKU75354.1	0
15638	AKU75386.1	0
15639	AKU75418.1	0
15640	AKU75450.1	0
15641	AKU75482.1	0
15642	AKU75514.1	0
15643	AKU75546.1	0
15644	AKU75578.1	0
15645	AKI82621.1	0
15646	AKG65114.1	0
15647	AKG65146.1	0
15648	AKG65178.1	0
15649	AKG65210.1	0
15650	AKG65242.1	0
15651	AKG65274.1	0
15652	AKG65306.1	0
15653	AKG65338.1	0
15654	AKG65370.1	0
15655	AKG65402.1	0
15656	AKG65434.1	0
15657	AKG65466.1	0
15658	AKG65498.1	0
15659	AKG65530.1	0
15660	AKG65562.1	0
15661	AKG65594.1	0
15662	AKG65626.1	0
15663	AKG65658.1	0
15664	AKG65690.1	0
15665	AKG65722.1	0
15666	AKG65754.1	0
15667	AKG65786.1	0
15668	AKG65818.1	0
15669	AKG65850.1	0
15670	AKL91102.1	0
15671	AKI82634.1	0
15672	AKI82666.1	0
15673	AKI82698.1	0
15674	AKI82730.1	0
15675	AKI82762.1	0
15676	AKI82794.1	0
15677	AKI82826.1	0
15678	AKI82858.1	0
15679	AKI82890.1	0
15680	AKI82922.1	0
15681	AKI82954.1	0
15682	AKI82986.1	0
15683	AKI83018.1	0
15684	AKI83050.1	0
15685	AKI83082.1	0
15686	AKI83114.1	0
15687	AKI83146.1	0
15688	AKI83178.1	0
15689	AKI83210.1	0
15690	AKI83242.1	0
15691	AKI83274.1	0
15692	AKI83306.1	0
15693	AKI83338.1	0
15694	AKI83370.1	0
15695	AKI83402.1	0
15696	AKI83434.1	0
15697	AKI83466.1	0
15698	AKI83498.1	0
15699	AKI83530.1	0
15700	AKI83562.1	0
15701	AKI83594.1	0
15702	AKI83626.1	0
15703	AKI83658.1	0
15704	AKI83690.1	0
15705	AKI83722.1	0
15706	AKI83754.1	0
15707	AKI83786.1	0
15708	AKI83818.1	0
15709	AKI83850.1	0
15710	AKI83882.1	0
15711	AKI83914.1	0
15712	AKI83946.1	0
15713	AKI83978.1	0
15714	AKI84010.1	0
15715	AKI84042.1	0
15716	AKI84074.1	0
15717	AKI84106.1	0
15718	AKI84138.1	0
15719	AKI84170.1	0
15720	AKI84202.1	0
15721	AKI84234.1	0
15722	AKI84275.1	0
15723	AKG95561.1	0
15724	AKG95593.1	0
15725	AKG95625.1	0
15726	AKG95657.1	0
15727	AKG95689.1	0
15728	AKG95721.1	0
15729	AKG95753.1	0
15730	AKG95785.1	0
15731	AKG95817.1	0
15732	AKG95849.1	0
15733	AKG95881.1	0
15734	AKG95913.1	0
15735	AKG95945.1	0
15736	AKG95977.1	0
15737	AKG96009.1	0
15738	AKG96041.1	0
15739	AKG96073.1	0
15740	AKG96105.1	0
15741	AKG96137.1	0
15742	AKG96169.1	0
15743	AKG96201.1	0
15744	AKG96233.1	0
15745	AKG96265.1	0
15746	AKC35941.1	0
15747	AKC35973.1	0
15748	AKC36005.1	0
15749	AKC36037.1	0
15750	AKC36069.1	0
15751	AKC36101.1	0
15752	AKC36133.1	0
15753	AKC36165.1	0
15754	AKC36197.1	0
15755	AKC36229.1	0
15756	AKC36261.1	0
15757	AKC36293.1	0
15758	AKC36325.1	0
15759	AKC36357.1	0
15760	AKC36389.1	0
15761	AKC36421.1	0
15762	AKC36453.1	0
15763	AKC36485.1	0
15764	AKC36517.1	0
15765	AKC36549.1	0
15766	AKC36581.1	0
15767	AKC36613.1	0
15768	AKC36645.1	0
15769	AKC36677.1	0
15770	AKC36709.1	0
15771	AKC36741.1	0
15772	AKC36773.1	0
15773	AKC36805.1	0
15774	AKC36837.1	0
15775	AKC36869.1	0
15776	AKC36901.1	0
15777	AKC36933.1	0
15778	AKC36965.1	0
15779	AKC36997.1	0
15780	AKC37029.1	0
15781	AKC37061.1	0
15782	AKC37093.1	0
15783	AKC37125.1	0
15784	AKC37157.1	0
15785	AKC37189.1	0
15786	AKC37221.1	0
15787	AKC37253.1	0
15788	AKC01448.1	0
15789	AKC01480.1	0
15790	AKB09557.1	0
15791	AJZ74519.1	0
15792	AJZ74551.1	0
15793	AJZ74583.1	0
15794	AJZ74615.1	0
15795	AJZ74647.1	0
15796	AJZ74679.1	0
15797	AJZ74711.1	0
15798	AJT59740.1	0
15799	AJP13964.1	0
15800	AJP13996.1	0
15801	AJP14028.1	0
15802	AJP14060.1	0
15803	AJP14092.1	0
15804	AJP14124.1	0
15805	AJP14156.1	0
15806	AJP14188.1	0
15807	AJP14220.1	0
15808	AJP14252.1	0
15809	AJP14284.1	0
15810	AJP14316.1	0
15811	AJP14348.1	0
15812	AJP14380.1	0
15813	AJP14412.1	0
15814	AJP14444.1	0
15815	AJP14476.1	0
15816	AJP14508.1	0
15817	AJP14540.1	0
15818	AJP14572.1	0
15819	AJP14604.1	0
15820	AJP14636.1	0
15821	AJP14668.1	0
15822	AJP14700.1	0
15823	AJP14732.1	0
15824	AJP14764.1	0
15825	AJP14796.1	0
15826	AJP14828.1	0
15827	AJP14860.1	0
15828	AJP14892.1	0
15829	AJP14924.1	0
15830	AJP14956.1	0
15831	AJP14988.1	0
15832	AJP15020.1	0
15833	AJP15052.1	0
15834	AJP15084.1	0
15835	AJP15116.1	0
15836	AJP15148.1	0
15837	AJP15180.1	0
15838	AJP15212.1	0
15839	AJP15244.1	0
15840	AJP15276.1	0
15841	AJP15308.1	0
15842	AJP15340.1	0
15843	AJP15372.1	0
15844	AJP15404.1	0
15845	AJP15436.1	0
15846	AJP15468.1	0
15847	AJP15500.1	0
15848	AJE60745.1	0
15849	AJA04400.1	0
15850	AIZ68628.1	0
15851	AIW65952.1	0
15852	AIO11750.1	0
15853	AIG95894.1	0
15854	AIG95926.1	0
15855	AIG95958.1	0
15856	AIG95990.1	0
15857	AIG96022.1	0
15858	AIG96054.1	0
15859	AIG96086.1	0
15860	AIG96118.1	0
15861	AIG96150.1	0
15862	AIG96182.1	0
15863	AIG96214.1	0
15864	AIG96246.1	0
15865	AIG96278.1	0
15866	AIG96310.1	0
15867	AIG96342.1	0
15868	AIG96374.1	0
15869	AIG96406.1	0
15870	AIG96438.1	0
15871	AIG96470.1	0
15872	AIG96502.1	0
15873	AIG96534.1	0
15874	AIG96566.1	0
15875	AIG96598.1	0
15876	AIG96630.1	0
15877	AIE11819.1	0
15878	AIE11851.1	0
15879	AIE11883.1	0
15880	AIE11915.1	0
15881	AHX24661.1	0
15882	4IBB_A	0
15883	AGB56689.1	0
15884	AGB56721.1	0
15885	AGB56753.1	0
15886	AGB56785.1	0
15887	AGB56817.1	0
15888	AFH89484.1	0
15889	3L25_D	0
15890	ABW34747.1	0
15891	ABB18314.1	0
15892	AAL25817.1	0
15893	CAA47483.1	0
15894	2102210B	0
15895	AKO69550.1	0
15896	UJJ92717.1	0
15897	ASJ82195.1	0
15898	QYU59243.1	0
15899	QNC49546.1	0
15900	QNC49578.1	0
15901	QNC49610.1	0
15902	QNC49642.1	0
15903	QNC49674.1	0
15904	AYI50309.1	0
15905	6EA5_E	0
15906	AGL73460.1	0
15907	1H2D_A	0
15908	YP_004928136.1	0
15909	UKR35333.1	0
15910	ULP54987.1	0
15911	QIC36348.1	0
15912	QGX74989.1	0
15913	QBB20439.1	0
15914	AJY53713.1	0
15915	AMZ00491.1	0
15916	5TOH_C	0
15917	AKB09573.1	0
15918	AIX02900.1	0
15919	AIX02932.1	0
15920	AFV31139.1	0
15921	AFV31171.1	0
15922	AFV31203.1	0
15923	AFV31235.1	0
15924	AFV31267.1	0
15925	AFV31299.1	0
15926	AFV31331.1	0
15927	AFV31363.1	0
15928	4GHA_E	0
15929	ACZ92310.1	0
15930	ACX94320.1	0
15931	ACT79217.1	0
15932	ACD13004.1	0
15933	Q1PDC8.1	0
15934	ABV21596.1	0
15935	ABF46685.1	0
15936	ABF46717.1	0
15937	ABF46749.1	0
15938	ABE27041.1	0
15939	ABE27073.1	0
15940	AAR85455.1	0
15941	P35259.1	0
15942	CAA78114.1	0
15943	NP_690581.1	0
15944	6GBR_A	0
15945	ASU06441.1	0
15946	ARU80320.1	0
15947	ARU80352.1	0
15948	AGC02886.1	0
15949	ACT22786.1	0
15950	Q91DD8.1	0
15951	AAC24345.1	0
15952	QYU59268.1	0
15953	AWK96577.1	0
15954	APT69555.1	0
15955	ALH21229.1	0
15956	AGL73440.1	0
15957	AFP28230.1	0
15958	Q5XX07.1	0
15959	YP_003815428.1	0
15960	ACI28631.1	0
15961	QGM12359.2	0
15962	7SWD_C	0
15963	UAL49936.1	0
15964	QXV44981.1	0
15965	QYU59303.1	0
15966	QYR85152.1	0
15967	QYR85184.1	0
15968	QYR85216.1	0
15969	QYR85248.1	0
15970	QYR85280.1	0
15971	QYR85312.1	0
15972	QYR85344.1	0
15973	QYR85376.1	0
15974	QYR85408.1	0
15975	QYR85440.1	0
15976	QYR85472.1	0
15977	QYR85504.1	0
15978	QYR85536.1	0
15979	QYR85568.1	0
15980	QYR85600.1	0
15981	QYR85632.1	0
15982	QYR85664.1	0
15983	QYR85696.1	0
15984	QYR85728.1	0
15985	QYR85760.1	0
15986	QYR85792.1	0
15987	QYR85824.1	0
15988	QYR85856.1	0
15989	QYR85888.1	0
15990	QYR85920.1	0
15991	QYR85952.1	0
15992	QYR85984.1	0
15993	QYR86016.1	0
15994	QYR86048.1	0
15995	QYR86080.1	0
15996	QYR86112.1	0
15997	QYR86144.1	0
15998	QYR86176.1	0
15999	QYR86208.1	0
16000	QYR86240.1	0
16001	QYR86272.1	0
16002	QYR86304.1	0
16003	QYR86336.1	0
16004	QYR86368.1	0
16005	QYR86400.1	0
16006	QYR86432.1	0
16007	QYR86464.1	0
16008	QYR86496.1	0
16009	QYR86528.1	0
16010	QYR86560.1	0
16011	QYR86592.1	0
16012	QYR86624.1	0
16013	QYR86656.1	0
16014	QYR86688.1	0
16015	QYR86720.1	0
16016	QYR86752.1	0
16017	QYR86784.1	0
16018	QYR86816.1	0
16019	QYR86848.1	0
16020	QWX21643.1	0
16021	QWX21675.1	0
16022	QWX21707.1	0
16023	QWX21739.1	0
16024	QUJ10592.1	0
16025	QUJ10624.1	0
16026	7K5L_A	0
16027	QNL24167.1	0
16028	QNL24199.1	0
16029	QNL24231.1	0
16030	QNL24263.1	0
16031	QNL24295.1	0
16032	QNL24327.1	0
16033	QNL24359.1	0
16034	QNL24391.1	0
16035	QNL24423.1	0
16036	QNL24455.1	0
16037	QNL24487.1	0
16038	QNL24519.1	0
16039	QNL24551.1	0
16040	QNL24583.1	0
16041	QNL24615.1	0
16042	QNL24647.1	0
16043	QNL24679.1	0
16044	QNL24711.1	0
16045	QNL24743.1	0
16046	QNL24775.1	0
16047	QNL24807.1	0
16048	QNL24839.1	0
16049	QNL24871.1	0
16050	QNL24903.1	0
16051	QNL24935.1	0
16052	QNL24967.1	0
16053	QNL24999.1	0
16054	QNL25031.1	0
16055	QNL25063.1	0
16056	QNL25095.1	0
16057	QNL25127.1	0
16058	QNL25159.1	0
16059	QNL25191.1	0
16060	QNL25223.1	0
16061	QNL25255.1	0
16062	QNL25287.1	0
16063	QNL25319.1	0
16064	QNL25351.1	0
16065	QNL25383.1	0
16066	QNL25415.1	0
16067	QNL25447.1	0
16068	QNL25479.1	0
16069	QNL25511.1	0
16070	QNL25543.1	0
16071	QNL25575.1	0
16072	QNL25607.1	0
16073	QNL25639.1	0
16074	QNL25671.1	0
16075	QNL25703.1	0
16076	QNL25735.1	0
16077	QNL25767.1	0
16078	QNL25799.1	0
16079	QNL25831.1	0
16080	QNL25863.1	0
16081	QNL25895.1	0
16082	QNL25927.1	0
16083	QNL25959.1	0
16084	QNL25991.1	0
16085	QNL26023.1	0
16086	QNL26055.1	0
16087	QNL26087.1	0
16088	QNL26119.1	0
16089	QNL26151.1	0
16090	QNL26183.1	0
16091	QNL26215.1	0
16092	QNL26247.1	0
16093	QNL26279.1	0
16094	QNL26311.1	0
16095	QNL26343.1	0
16096	QNL26375.1	0
16097	QNL26407.1	0
16098	QNL26439.1	0
16099	QNL26471.1	0
16100	QNL26503.1	0
16101	QNL26535.1	0
16102	QNL26567.1	0
16103	QNL26599.1	0
16104	QNL26631.1	0
16105	QNL26663.1	0
16106	QNL26695.1	0
16107	QNL26727.1	0
16108	QNL26759.1	0
16109	QNL26791.1	0
16110	QNL26823.1	0
16111	QNL26855.1	0
16112	QNL26887.1	0
16113	QNL26919.1	0
16114	QNL26951.1	0
16115	QNL26983.1	0
16116	QNL27015.1	0
16117	QNL27047.1	0
16118	QNL27079.1	0
16119	QNL27111.1	0
16120	QNL27143.1	0
16121	QNL27175.1	0
16122	QNL27207.1	0
16123	QNL27239.1	0
16124	QNL27271.1	0
16125	QNL27303.1	0
16126	QNL27335.1	0
16127	QNL27367.1	0
16128	QNL27399.1	0
16129	QNL27431.1	0
16130	QNL27463.1	0
16131	QNL27495.1	0
16132	QNL27527.1	0
16133	QNL27559.1	0
16134	QNL27591.1	0
16135	QNL27623.1	0
16136	QNL27655.1	0
16137	QNL27687.1	0
16138	QNL27719.1	0
16139	QNL27751.1	0
16140	QNL27783.1	0
16141	QNL27815.1	0
16142	QNL27847.1	0
16143	QNL27879.1	0
16144	QNL27911.1	0
16145	QNL27943.1	0
16146	QNL27975.1	0
16147	QNL28007.1	0
16148	QNL28039.1	0
16149	QNL28071.1	0
16150	QNL28103.1	0
16151	QNL28135.1	0
16152	QNL28167.1	0
16153	QNL28199.1	0
16154	QNL28231.1	0
16155	QNL28263.1	0
16156	QNL28295.1	0
16157	QNL28327.1	0
16158	QNL28359.1	0
16159	QNL28391.1	0
16160	QNL28423.1	0
16161	QNL28455.1	0
16162	QNL28487.1	0
16163	QNL28519.1	0
16164	QNL28551.1	0
16165	QNL28583.1	0
16166	QNL28615.1	0
16167	QNL28647.1	0
16168	QNL28679.1	0
16169	QNL28711.1	0
16170	QNL28743.1	0
16171	QNL28775.1	0
16172	QNL28807.1	0
16173	QNL28839.1	0
16174	QNL28871.1	0
16175	QNL28903.1	0
16176	QNL28935.1	0
16177	QNL28967.1	0
16178	QNL28999.1	0
16179	QNL29031.1	0
16180	QNL29063.1	0
16181	QNL29095.1	0
16182	QNL29127.1	0
16183	QCH40636.1	0
16184	QEU56413.1	0
16185	QCF40459.1	0
16186	QCF40491.1	0
16187	QCF40523.1	0
16188	AVQ09620.1	0
16189	AVQ09652.1	0
16190	AYW17075.1	0
16191	AZL57075.1	0
16192	AZL57107.1	0
16193	AZL57139.1	0
16194	AZL57171.1	0
16195	AZL57203.1	0
16196	AZL57235.1	0
16197	AZL57267.1	0
16198	AZL57299.1	0
16199	AZL57331.1	0
16200	AYA81896.1	0
16201	AYA81928.1	0
16202	AYA81960.1	0
16203	AYA81992.1	0
16204	AYA82024.1	0
16205	AYA82056.1	0
16206	AYA82088.1	0
16207	AYA82120.1	0
16208	AYA82152.1	0
16209	AYA82184.1	0
16210	AYA82216.1	0
16211	AYA82248.1	0
16212	AYA82280.1	0
16213	AYA82312.1	0
16214	AYA82344.1	0
16215	AYA82376.1	0
16216	AYA82408.1	0
16217	AYA82440.1	0
16218	AYA82472.1	0
16219	AYA82504.1	0
16220	AYA82536.1	0
16221	AYA82568.1	0
16222	AYA82600.1	0
16223	AYA82632.1	0
16224	AYA82664.1	0
16225	AYA82696.1	0
16226	AYA82728.1	0
16227	AYA82760.1	0
16228	AYA82792.1	0
16229	AYA82824.1	0
16230	AYA82856.1	0
16231	AYA82888.1	0
16232	AYA82920.1	0
16233	AYA82952.1	0
16234	AYA82984.1	0
16235	AYA83016.1	0
16236	AYA83048.1	0
16237	AYA83080.1	0
16238	AYA83112.1	0
16239	AYA83144.1	0
16240	AYA83176.1	0
16241	AYA83208.1	0
16242	AYA83240.1	0
16243	AYA83272.1	0
16244	AYA83304.1	0
16245	AYA83336.1	0
16246	AYA83368.1	0
16247	AYA83400.1	0
16248	AYA83432.1	0
16249	AYA83464.1	0
16250	AYA83496.1	0
16251	AYA83528.1	0
16252	AYA83560.1	0
16253	AYA83592.1	0
16254	AYA83624.1	0
16255	AYA83656.1	0
16256	AYA83688.1	0
16257	AYA83720.1	0
16258	AYA83752.1	0
16259	AYA83784.1	0
16260	ATY51112.1	0
16261	ATY51144.1	0
16262	AYP10357.1	0
16263	AYP10389.1	0
16264	AYP10421.1	0
16265	AYN74064.1	0
16266	AYN74096.1	0
16267	AYN74128.1	0
16268	AYN74160.1	0
16269	AXP07380.1	0
16270	AXP07412.1	0
16271	AXP07444.1	0
16272	AXP07476.1	0
16273	AXP07508.1	0
16274	6GBP_A	0
16275	AXH37632.1	0
16276	AXF48901.1	0
16277	AXF48933.1	0
16278	AXE75588.1	0
16279	ARG43242.1	0
16280	ARG43274.1	0
16281	ARG43306.1	0
16282	ARG43338.1	0
16283	ARG43370.1	0
16284	ARG43402.1	0
16285	ARG43434.1	0
16286	ARG43466.1	0
16287	ARG43498.1	0
16288	ARG43530.1	0
16289	ARG43562.1	0
16290	ARG43594.1	0
16291	ARG43626.1	0
16292	ARG43658.1	0
16293	ARG43690.1	0
16294	ARG43722.1	0
16295	ARG43754.1	0
16296	ARG43786.1	0
16297	ARG43818.1	0
16298	ARG43850.1	0
16299	ARG43882.1	0
16300	ARG43914.1	0
16301	ARG43946.1	0
16302	ARG43978.1	0
16303	ARG44010.1	0
16304	ARG44042.1	0
16305	AWK96600.1	0
16306	6C54_B	0
16307	APW30024.1	0
16308	APW30056.1	0
16309	APW30088.1	0
16310	APW30120.1	0
16311	APW30152.1	0
16312	APW30184.1	0
16313	APW30216.1	0
16314	APW30248.1	0
16315	APW30280.1	0
16316	APW30312.1	0
16317	ARG43204.1	0
16318	ASV62126.1	0
16319	ASV62158.1	0
16320	ASV62190.1	0
16321	ASV62222.1	0
16322	ASV62254.1	0
16323	6EHL_A	0
16324	APA16559.1	0
16325	APW84407.1	0
16326	APW84439.1	0
16327	APW84471.1	0
16328	APW84503.1	0
16329	APW84535.1	0
16330	APW84567.1	0
16331	APW84599.1	0
16332	APW84631.1	0
16333	APW84663.1	0
16334	APW84695.1	0
16335	APW84727.1	0
16336	APW84759.1	0
16337	APW84791.1	0
16338	APW84823.1	0
16339	APW84855.1	0
16340	AQS26703.1	0
16341	AQS26735.1	0
16342	AQA27322.1	0
16343	AQA27354.1	0
16344	AQA27386.1	0
16345	AQA27418.1	0
16346	AQA27450.1	0
16347	AQA27482.1	0
16348	AQA27514.1	0
16349	AQA27546.1	0
16350	AQA27578.1	0
16351	AQA27610.1	0
16352	APT69574.1	0
16353	APT69624.1	0
16354	APT69669.1	0
16355	APT69710.1	0
16356	APT36382.1	0
16357	APT36414.1	0
16358	APT36446.1	0
16359	ALR82639.1	0
16360	ALR82671.1	0
16361	ALR82703.1	0
16362	ALR82735.1	0
16363	ALR82767.1	0
16364	ALR82799.1	0
16365	ALR82831.1	0
16366	ALR82863.1	0
16367	ALR82895.1	0
16368	ALR82927.1	0
16369	ALR82959.1	0
16370	ALR82991.1	0
16371	ALR83023.1	0
16372	ALR83055.1	0
16373	ALR83087.1	0
16374	ALR83119.1	0
16375	ALR83151.1	0
16376	ALX28137.1	0
16377	ALX28169.1	0
16378	ALX28201.1	0
16379	ALX28235.1	0
16380	ALX28274.1	0
16381	ALX28311.1	0
16382	5T3T_D	0
16383	5JQ7_A	0
16384	AND81195.1	0
16385	AND81227.1	0
16386	AMY60272.1	0
16387	AMY60304.1	0
16388	AMY60336.1	0
16389	ALT66664.1	0
16390	ALT66696.1	0
16391	ALT66728.1	0
16392	ALT66760.1	0
16393	ALT66792.1	0
16394	AMT75567.1	0
16395	AMT75599.1	0
16396	AMT75631.1	0
16397	AMT75663.1	0
16398	AMT75695.1	0
16399	AMT75727.1	0
16400	AMT75759.1	0
16401	ALX28110.1	0
16402	AIZ50397.1	0
16403	AIZ50429.1	0
16404	ALX30949.1	0
16405	ALX30981.1	0
16406	ALX31013.1	0
16407	ALX31045.1	0
16408	ALX31077.1	0
16409	ALX31109.1	0
16410	ALX31141.1	0
16411	ALX31173.1	0
16412	ALX31205.1	0
16413	ALX31237.1	0
16414	ALX31269.1	0
16415	ALX31301.1	0
16416	ALX31333.1	0
16417	ALX31365.1	0
16418	ALX31397.1	0
16419	ALX31429.1	0
16420	ALX31461.1	0
16421	ALX31493.1	0
16422	ALX31525.1	0
16423	ALX31557.1	0
16424	ALX31589.1	0
16425	ALX31621.1	0
16426	ALX31653.1	0
16427	ALX31685.1	0
16428	ALX31717.1	0
16429	ALX31749.1	0
16430	ALX31781.1	0
16431	ALX31813.1	0
16432	ALX31845.1	0
16433	ALX31877.1	0
16434	ALX31909.1	0
16435	ALX31941.1	0
16436	ALX31973.1	0
16437	ALX32005.1	0
16438	ALX32037.1	0
16439	ALX32069.1	0
16440	ALX32101.1	0
16441	ALX32133.1	0
16442	ALX32165.1	0
16443	ALX32197.1	0
16444	ALX32229.1	0
16445	ALX32261.1	0
16446	ALX32293.1	0
16447	ALX32325.1	0
16448	ALX32357.1	0
16449	ALX32389.1	0
16450	ALX32421.1	0
16451	ALX32453.1	0
16452	ALX32485.1	0
16453	ALX32517.1	0
16454	ALX32549.1	0
16455	ALX32581.1	0
16456	ALX32613.1	0
16457	ALX32645.1	0
16458	ALX32677.1	0
16459	ALX32709.1	0
16460	ALX32741.1	0
16461	ALX32773.1	0
16462	ALX32805.1	0
16463	ALX32837.1	0
16464	ALX32869.1	0
16465	ALX32901.1	0
16466	ALX32933.1	0
16467	ALX32965.1	0
16468	ALX32997.1	0
16469	ALX33029.1	0
16470	ALX33061.1	0
16471	ALX33093.1	0
16472	ALX33125.1	0
16473	ALX33157.1	0
16474	ALX33189.1	0
16475	ALX33221.1	0
16476	ALX33253.1	0
16477	ALX33285.1	0
16478	ALX33317.1	0
16479	ALX33349.1	0
16480	ALX33381.1	0
16481	ALX33413.1	0
16482	ALX33445.1	0
16483	ALX33477.1	0
16484	ALX33509.1	0
16485	ALX33541.1	0
16486	ALX33573.1	0
16487	ALX33605.1	0
16488	ALX33637.1	0
16489	ALX33669.1	0
16490	ALX33701.1	0
16491	ALX33733.1	0
16492	ALX33765.1	0
16493	ALX33797.1	0
16494	ALX33829.1	0
16495	ALX33861.1	0
16496	ALX33893.1	0
16497	ALX33925.1	0
16498	ALX33957.1	0
16499	ALX33989.1	0
16500	ALX34021.1	0
16501	ALX34053.1	0
16502	ALX34085.1	0
16503	ALX34117.1	0
16504	ALX34149.1	0
16505	ALX34181.1	0
16506	ALX34213.1	0
16507	ALX34245.1	0
16508	ALX34277.1	0
16509	ALX34309.1	0
16510	ALX34341.1	0
16511	ALX34373.1	0
16512	ALX34405.1	0
16513	ALX34437.1	0
16514	ALX34469.1	0
16515	ALX34501.1	0
16516	ALX34533.1	0
16517	ALX34565.1	0
16518	ALT19584.1	0
16519	ALT19658.1	0
16520	ALT19690.1	0
16521	ALT19722.1	0
16522	ALT19754.1	0
16523	ALP30065.1	0
16524	ALG00897.1	0
16525	ALG00929.1	0
16526	ALG00961.1	0
16527	ALG00993.1	0
16528	ALG01025.1	0
16529	ALG01057.1	0
16530	ALG01089.1	0
16531	ALG01121.1	0
16532	ALG01153.1	0
16533	ALG01185.1	0
16534	ALG01217.1	0
16535	ALG01249.1	0
16536	ALG01281.1	0
16537	ALG01313.1	0
16538	ALG01345.1	0
16539	ALG01377.1	0
16540	ALG01409.1	0
16541	ALG01441.1	0
16542	ALG01473.1	0
16543	ALG01505.1	0
16544	ALG01537.1	0
16545	ALG01569.1	0
16546	ALG01601.1	0
16547	ALG01633.1	0
16548	ALG01665.1	0
16549	ALG01697.1	0
16550	ALG01729.1	0
16551	ALG01761.1	0
16552	ALG01793.1	0
16553	ALG01825.1	0
16554	ALG01857.1	0
16555	ALG01889.1	0
16556	ALG01921.1	0
16557	ALG01953.1	0
16558	ALG01985.1	0
16559	ALG02017.1	0
16560	ALG02049.1	0
16561	ALG02081.1	0
16562	ALG02113.1	0
16563	ALN12281.1	0
16564	ALB07138.1	0
16565	ALF04582.1	0
16566	AKU75163.1	0
16567	AKU75195.1	0
16568	AKU75227.1	0
16569	AKU75259.1	0
16570	AKU75291.1	0
16571	AKU75323.1	0
16572	AKU75355.1	0
16573	AKU75387.1	0
16574	AKU75419.1	0
16575	AKU75451.1	0
16576	AKU75483.1	0
16577	AKU75515.1	0
16578	AKU75547.1	0
16579	AKU75579.1	0
16580	AKI82622.1	0
16581	AKG65115.1	0
16582	AKG65147.1	0
16583	AKG65179.1	0
16584	AKG65211.1	0
16585	AKG65243.1	0
16586	AKG65275.1	0
16587	AKG65307.1	0
16588	AKG65339.1	0
16589	AKG65371.1	0
16590	AKG65403.1	0
16591	AKG65435.1	0
16592	AKG65467.1	0
16593	AKG65499.1	0
16594	AKG65531.1	0
16595	AKG65563.1	0
16596	AKG65595.1	0
16597	AKG65627.1	0
16598	AKG65659.1	0
16599	AKG65691.1	0
16600	AKG65723.1	0
16601	AKG65755.1	0
16602	AKG65787.1	0
16603	AKG65819.1	0
16604	AKG65851.1	0
16605	AKL91103.1	0
16606	AKI82635.1	0
16607	AKI82667.1	0
16608	AKI82699.1	0
16609	AKI82731.1	0
16610	AKI82763.1	0
16611	AKI82795.1	0
16612	AKI82827.1	0
16613	AKI82859.1	0
16614	AKI82891.1	0
16615	AKI82923.1	0
16616	AKI82955.1	0
16617	AKI82987.1	0
16618	AKI83019.1	0
16619	AKI83051.1	0
16620	AKI83083.1	0
16621	AKI83115.1	0
16622	AKI83147.1	0
16623	AKI83179.1	0
16624	AKI83211.1	0
16625	AKI83243.1	0
16626	AKI83275.1	0
16627	AKI83307.1	0
16628	AKI83339.1	0
16629	AKI83371.1	0
16630	AKI83403.1	0
16631	AKI83435.1	0
16632	AKI83467.1	0
16633	AKI83499.1	0
16634	AKI83531.1	0
16635	AKI83563.1	0
16636	AKI83595.1	0
16637	AKI83627.1	0
16638	AKI83659.1	0
16639	AKI83691.1	0
16640	AKI83723.1	0
16641	AKI83755.1	0
16642	AKI83787.1	0
16643	AKI83819.1	0
16644	AKI83851.1	0
16645	AKI83883.1	0
16646	AKI83915.1	0
16647	AKI83947.1	0
16648	AKI83979.1	0
16649	AKI84011.1	0
16650	AKI84043.1	0
16651	AKI84075.1	0
16652	AKI84107.1	0
16653	AKI84139.1	0
16654	AKI84171.1	0
16655	AKI84203.1	0
16656	AKI84235.1	0
16657	AKI84276.1	0
16658	AKG95562.1	0
16659	AKG95594.1	0
16660	AKG95626.1	0
16661	AKG95658.1	0
16662	AKG95690.1	0
16663	AKG95722.1	0
16664	AKG95754.1	0
16665	AKG95786.1	0
16666	AKG95818.1	0
16667	AKG95850.1	0
16668	AKG95882.1	0
16669	AKG95914.1	0
16670	AKG95946.1	0
16671	AKG95978.1	0
16672	AKG96010.1	0
16673	AKG96042.1	0
16674	AKG96074.1	0
16675	AKG96106.1	0
16676	AKG96138.1	0
16677	AKG96170.1	0
16678	AKG96202.1	0
16679	AKG96234.1	0
16680	AKG96266.1	0
16681	AKC35942.1	0
16682	AKC35974.1	0
16683	AKC36006.1	0
16684	AKC36038.1	0
16685	AKC36070.1	0
16686	AKC36102.1	0
16687	AKC36134.1	0
16688	AKC36166.1	0
16689	AKC36198.1	0
16690	AKC36230.1	0
16691	AKC36262.1	0
16692	AKC36294.1	0
16693	AKC36326.1	0
16694	AKC36358.1	0
16695	AKC36390.1	0
16696	AKC36422.1	0
16697	AKC36454.1	0
16698	AKC36486.1	0
16699	AKC36518.1	0
16700	AKC36550.1	0
16701	AKC36582.1	0
16702	AKC36614.1	0
16703	AKC36646.1	0
16704	AKC36678.1	0
16705	AKC36710.1	0
16706	AKC36742.1	0
16707	AKC36774.1	0
16708	AKC36806.1	0
16709	AKC36838.1	0
16710	AKC36870.1	0
16711	AKC36902.1	0
16712	AKC36934.1	0
16713	AKC36966.1	0
16714	AKC36998.1	0
16715	AKC37030.1	0
16716	AKC37062.1	0
16717	AKC37094.1	0
16718	AKC37126.1	0
16719	AKC37158.1	0
16720	AKC37190.1	0
16721	AKC37222.1	0
16722	AKC37254.1	0
16723	AKC01449.1	0
16724	AKC01481.1	0
16725	AKB09558.1	0
16726	AJZ74520.1	0
16727	AJZ74552.1	0
16728	AJZ74584.1	0
16729	AJZ74616.1	0
16730	AJZ74648.1	0
16731	AJZ74680.1	0
16732	AJZ74712.1	0
16733	AJT59741.1	0
16734	AJP13965.1	0
16735	AJP13997.1	0
16736	AJP14029.1	0
16737	AJP14061.1	0
16738	AJP14093.1	0
16739	AJP14125.1	0
16740	AJP14157.1	0
16741	AJP14189.1	0
16742	AJP14221.1	0
16743	AJP14253.1	0
16744	AJP14285.1	0
16745	AJP14317.1	0
16746	AJP14349.1	0
16747	AJP14381.1	0
16748	AJP14413.1	0
16749	AJP14445.1	0
16750	AJP14477.1	0
16751	AJP14509.1	0
16752	AJP14541.1	0
16753	AJP14573.1	0
16754	AJP14605.1	0
16755	AJP14637.1	0
16756	AJP14669.1	0
16757	AJP14701.1	0
16758	AJP14733.1	0
16759	AJP14765.1	0
16760	AJP14797.1	0
16761	AJP14829.1	0
16762	AJP14861.1	0
16763	AJP14893.1	0
16764	AJP14925.1	0
16765	AJP14957.1	0
16766	AJP14989.1	0
16767	AJP15021.1	0
16768	AJP15053.1	0
16769	AJP15085.1	0
16770	AJP15117.1	0
16771	AJP15149.1	0
16772	AJP15181.1	0
16773	AJP15213.1	0
16774	AJP15245.1	0
16775	AJP15277.1	0
16776	AJP15309.1	0
16777	AJP15341.1	0
16778	AJP15373.1	0
16779	AJP15405.1	0
16780	AJP15437.1	0
16781	AJP15469.1	0
16782	AJP15501.1	0
16783	AJE60746.1	0
16784	AJA04401.1	0
16785	AIZ68629.1	0
16786	AIW65953.1	0
16787	AIO11751.1	0
16788	AIG95895.1	0
16789	AIG95927.1	0
16790	AIG95959.1	0
16791	AIG95991.1	0
16792	AIG96023.1	0
16793	AIG96055.1	0
16794	AIG96087.1	0
16795	AIG96119.1	0
16796	AIG96151.1	0
16797	AIG96183.1	0
16798	AIG96215.1	0
16799	AIG96247.1	0
16800	AIG96279.1	0
16801	AIG96311.1	0
16802	AIG96343.1	0
16803	AIG96375.1	0
16804	AIG96407.1	0
16805	AIG96439.1	0
16806	AIG96471.1	0
16807	AIG96503.1	0
16808	AIG96535.1	0
16809	AIG96567.1	0
16810	AIG96599.1	0
16811	AIG96631.1	0
16812	AIE11820.1	0
16813	AIE11852.1	0
16814	AIE11884.1	0
16815	AIE11916.1	0
16816	AHX24662.1	0
16817	4IBB_B	0
16818	AGB56690.1	0
16819	AGB56722.1	0
16820	AGB56754.1	0
16821	AGB56786.1	0
16822	AGB56818.1	0
16823	AFH89485.1	0
16824	3L25_E	0
16825	ABW34748.1	0
16826	ABB18315.1	0
16827	AAL25818.1	0
16828	AAC57989.1	0
16829	2102210C	0
16830	AKO69551.1	0
16831	QOU08477.1	0
16832	ASJ82196.1	0
16833	QYU59244.1	0
16834	QNC49547.1	0
16835	QNC49579.1	0
16836	QNC49611.1	0
16837	QNC49643.1	0
16838	QNC49675.1	0
16839	AYI50310.1	0
16840	6EA5_F	0
16841	AGL73461.1	0
16842	1H2D_B	0
16843	YP_004928137.1	0
16844	UKR35334.1	0
16845	ULP54988.1	0
16846	QIC36349.1	0
16847	QGX74990.1	0
16848	QBB20440.1	0
16849	AJY53714.1	0
16850	5UQY_A	0
16851	5TOI_A	0
16852	AKB09574.1	0
16853	AIX02901.1	0
16854	AIX02933.1	0
16855	AFV31140.1	0
16856	AFV31172.1	0
16857	AFV31204.1	0
16858	AFV31236.1	0
16859	AFV31268.1	0
16860	AFV31300.1	0
16861	AFV31332.1	0
16862	AFV31364.1	0
16863	4GHA_G	0
16864	ACX94289.1	0
16865	ACX94321.1	0
16866	ACT79218.1	0
16867	ACD13005.1	0
16868	Q1PDC9.1	0
16869	ABV21597.1	0
16870	ABF46686.1	0
16871	ABF46718.1	0
16872	ABF46750.1	0
16873	ABE27042.1	0
16874	ABE27074.1	0
16875	AAR85456.1	0
16876	P35260.3	0
16877	CAA78115.1	0
16878	NP_690582.1	0
16879	6GBR_B	0
16880	ASU06442.1	0
16881	ARU80321.1	0
16882	ARU80353.1	0
16883	AGC02887.1	0
16884	ACT22787.1	0
16885	Q91DD9.1	0
16886	AAC24346.1	0
16887	QYU59269.1	0
16888	AWK96578.1	0
16889	APT69556.1	0
16890	ALH21230.1	0
16891	AGL73441.1	0
16892	AFP28231.1	0
16893	Q5XX08.1	0
16894	YP_003815429.1	0
16895	ACI28632.1	0
16896	YP_010085036.1	0
16897	7SWD_D	0
16898	UAL49937.1	0
16899	QXV44982.1	0
16900	QYU59304.1	0
16901	QYR85153.1	0
16902	QYR85185.1	0
16903	QYR85217.1	0
16904	QYR85249.1	0
16905	QYR85281.1	0
16906	QYR85313.1	0
16907	QYR85345.1	0
16908	QYR85377.1	0
16909	QYR85409.1	0
16910	QYR85441.1	0
16911	QYR85473.1	0
16912	QYR85505.1	0
16913	QYR85537.1	0
16914	QYR85569.1	0
16915	QYR85601.1	0
16916	QYR85633.1	0
16917	QYR85665.1	0
16918	QYR85697.1	0
16919	QYR85729.1	0
16920	QYR85761.1	0
16921	QYR85793.1	0
16922	QYR85825.1	0
16923	QYR85857.1	0
16924	QYR85889.1	0
16925	QYR85921.1	0
16926	QYR85953.1	0
16927	QYR85985.1	0
16928	QYR86017.1	0
16929	QYR86049.1	0
16930	QYR86081.1	0
16931	QYR86113.1	0
16932	QYR86145.1	0
16933	QYR86177.1	0
16934	QYR86209.1	0
16935	QYR86241.1	0
16936	QYR86273.1	0
16937	QYR86305.1	0
16938	QYR86337.1	0
16939	QYR86369.1	0
16940	QYR86401.1	0
16941	QYR86433.1	0
16942	QYR86465.1	0
16943	QYR86497.1	0
16944	QYR86529.1	0
16945	QYR86561.1	0
16946	QYR86593.1	0
16947	QYR86625.1	0
16948	QYR86657.1	0
16949	QYR86689.1	0
16950	QYR86721.1	0
16951	QYR86753.1	0
16952	QYR86785.1	0
16953	QYR86817.1	0
16954	QYR86849.1	0
16955	QWX21644.1	0
16956	QWX21676.1	0
16957	QWX21708.1	0
16958	QWX21740.1	0
16959	QUJ10593.1	0
16960	QUJ10625.1	0
16961	QTZ17670.1	0
16962	QNL24168.1	0
16963	QNL24200.1	0
16964	QNL24232.1	0
16965	QNL24264.1	0
16966	QNL24296.1	0
16967	QNL24328.1	0
16968	QNL24360.1	0
16969	QNL24392.1	0
16970	QNL24424.1	0
16971	QNL24456.1	0
16972	QNL24488.1	0
16973	QNL24520.1	0
16974	QNL24552.1	0
16975	QNL24584.1	0
16976	QNL24616.1	0
16977	QNL24648.1	0
16978	QNL24680.1	0
16979	QNL24712.1	0
16980	QNL24744.1	0
16981	QNL24776.1	0
16982	QNL24808.1	0
16983	QNL24840.1	0
16984	QNL24872.1	0
16985	QNL24904.1	0
16986	QNL24936.1	0
16987	QNL24968.1	0
16988	QNL25000.1	0
16989	QNL25032.1	0
16990	QNL25064.1	0
16991	QNL25096.1	0
16992	QNL25128.1	0
16993	QNL25160.1	0
16994	QNL25192.1	0
16995	QNL25224.1	0
16996	QNL25256.1	0
16997	QNL25288.1	0
16998	QNL25320.1	0
16999	QNL25352.1	0
17000	QNL25384.1	0
17001	QNL25416.1	0
17002	QNL25448.1	0
17003	QNL25480.1	0
17004	QNL25512.1	0
17005	QNL25544.1	0
17006	QNL25576.1	0
17007	QNL25608.1	0
17008	QNL25640.1	0
17009	QNL25672.1	0
17010	QNL25704.1	0
17011	QNL25736.1	0
17012	QNL25768.1	0
17013	QNL25800.1	0
17014	QNL25832.1	0
17015	QNL25864.1	0
17016	QNL25896.1	0
17017	QNL25928.1	0
17018	QNL25960.1	0
17019	QNL25992.1	0
17020	QNL26024.1	0
17021	QNL26056.1	0
17022	QNL26088.1	0
17023	QNL26120.1	0
17024	QNL26152.1	0
17025	QNL26184.1	0
17026	QNL26216.1	0
17027	QNL26248.1	0
17028	QNL26280.1	0
17029	QNL26312.1	0
17030	QNL26344.1	0
17031	QNL26376.1	0
17032	QNL26408.1	0
17033	QNL26440.1	0
17034	QNL26472.1	0
17035	QNL26504.1	0
17036	QNL26536.1	0
17037	QNL26568.1	0
17038	QNL26600.1	0
17039	QNL26632.1	0
17040	QNL26664.1	0
17041	QNL26696.1	0
17042	QNL26728.1	0
17043	QNL26760.1	0
17044	QNL26792.1	0
17045	QNL26824.1	0
17046	QNL26856.1	0
17047	QNL26888.1	0
17048	QNL26920.1	0
17049	QNL26952.1	0
17050	QNL26984.1	0
17051	QNL27016.1	0
17052	QNL27048.1	0
17053	QNL27080.1	0
17054	QNL27112.1	0
17055	QNL27144.1	0
17056	QNL27176.1	0
17057	QNL27208.1	0
17058	QNL27240.1	0
17059	QNL27272.1	0
17060	QNL27304.1	0
17061	QNL27336.1	0
17062	QNL27368.1	0
17063	QNL27400.1	0
17064	QNL27432.1	0
17065	QNL27464.1	0
17066	QNL27496.1	0
17067	QNL27528.1	0
17068	QNL27560.1	0
17069	QNL27592.1	0
17070	QNL27624.1	0
17071	QNL27656.1	0
17072	QNL27688.1	0
17073	QNL27720.1	0
17074	QNL27752.1	0
17075	QNL27784.1	0
17076	QNL27816.1	0
17077	QNL27848.1	0
17078	QNL27880.1	0
17079	QNL27912.1	0
17080	QNL27944.1	0
17081	QNL27976.1	0
17082	QNL28008.1	0
17083	QNL28040.1	0
17084	QNL28072.1	0
17085	QNL28104.1	0
17086	QNL28136.1	0
17087	QNL28168.1	0
17088	QNL28200.1	0
17089	QNL28232.1	0
17090	QNL28264.1	0
17091	QNL28296.1	0
17092	QNL28328.1	0
17093	QNL28360.1	0
17094	QNL28392.1	0
17095	QNL28424.1	0
17096	QNL28456.1	0
17097	QNL28488.1	0
17098	QNL28520.1	0
17099	QNL28552.1	0
17100	QNL28584.1	0
17101	QNL28616.1	0
17102	QNL28648.1	0
17103	QNL28680.1	0
17104	QNL28712.1	0
17105	QNL28744.1	0
17106	QNL28776.1	0
17107	QNL28808.1	0
17108	QNL28840.1	0
17109	QNL28872.1	0
17110	QNL28904.1	0
17111	QNL28936.1	0
17112	QNL28968.1	0
17113	QNL29000.1	0
17114	QNL29032.1	0
17115	QNL29064.1	0
17116	QNL29096.1	0
17117	QNL29128.1	0
17118	QCH40637.1	0
17119	QEU56414.1	0
17120	QCF40460.1	0
17121	QCF40492.1	0
17122	QCF40524.1	0
17123	AVQ09621.1	0
17124	AVQ09653.1	0
17125	AYW17076.1	0
17126	AZL57076.1	0
17127	AZL57108.1	0
17128	AZL57140.1	0
17129	AZL57172.1	0
17130	AZL57204.1	0
17131	AZL57236.1	0
17132	AZL57268.1	0
17133	AZL57300.1	0
17134	AZL57332.1	0
17135	AYA81897.1	0
17136	AYA81929.1	0
17137	AYA81961.1	0
17138	AYA81993.1	0
17139	AYA82025.1	0
17140	AYA82057.1	0
17141	AYA82089.1	0
17142	AYA82121.1	0
17143	AYA82153.1	0
17144	AYA82185.1	0
17145	AYA82217.1	0
17146	AYA82249.1	0
17147	AYA82281.1	0
17148	AYA82313.1	0
17149	AYA82345.1	0
17150	AYA82377.1	0
17151	AYA82409.1	0
17152	AYA82441.1	0
17153	AYA82473.1	0
17154	AYA82505.1	0
17155	AYA82537.1	0
17156	AYA82569.1	0
17157	AYA82601.1	0
17158	AYA82633.1	0
17159	AYA82665.1	0
17160	AYA82697.1	0
17161	AYA82729.1	0
17162	AYA82761.1	0
17163	AYA82793.1	0
17164	AYA82825.1	0
17165	AYA82857.1	0
17166	AYA82889.1	0
17167	AYA82921.1	0
17168	AYA82953.1	0
17169	AYA82985.1	0
17170	AYA83017.1	0
17171	AYA83049.1	0
17172	AYA83081.1	0
17173	AYA83113.1	0
17174	AYA83145.1	0
17175	AYA83177.1	0
17176	AYA83209.1	0
17177	AYA83241.1	0
17178	AYA83273.1	0
17179	AYA83305.1	0
17180	AYA83337.1	0
17181	AYA83369.1	0
17182	AYA83401.1	0
17183	AYA83433.1	0
17184	AYA83465.1	0
17185	AYA83497.1	0
17186	AYA83529.1	0
17187	AYA83561.1	0
17188	AYA83593.1	0
17189	AYA83625.1	0
17190	AYA83657.1	0
17191	AYA83689.1	0
17192	AYA83721.1	0
17193	AYA83753.1	0
17194	AYA83785.1	0
17195	ATY51113.1	0
17196	ATY51145.1	0
17197	AYP10358.1	0
17198	AYP10390.1	0
17199	AYP10422.1	0
17200	AYN74065.1	0
17201	AYN74097.1	0
17202	AYN74129.1	0
17203	AYN74161.1	0
17204	AXP07381.1	0
17205	AXP07413.1	0
17206	AXP07445.1	0
17207	AXP07477.1	0
17208	AXP07509.1	0
17209	6GBP_B	0
17210	AXF92399.1	0
17211	AXF48902.1	0
17212	AXF48934.1	0
17213	AXE75589.1	0
17214	ARG43243.1	0
17215	ARG43275.1	0
17216	ARG43307.1	0
17217	ARG43339.1	0
17218	ARG43371.1	0
17219	ARG43403.1	0
17220	ARG43435.1	0
17221	ARG43467.1	0
17222	ARG43499.1	0
17223	ARG43531.1	0
17224	ARG43563.1	0
17225	ARG43595.1	0
17226	ARG43627.1	0
17227	ARG43659.1	0
17228	ARG43691.1	0
17229	ARG43723.1	0
17230	ARG43755.1	0
17231	ARG43787.1	0
17232	ARG43819.1	0
17233	ARG43851.1	0
17234	ARG43883.1	0
17235	ARG43915.1	0
17236	ARG43947.1	0
17237	ARG43979.1	0
17238	ARG44011.1	0
17239	ARG44043.1	0
17240	AWK96601.1	0
17241	APW29993.1	0
17242	APW30025.1	0
17243	APW30057.1	0
17244	APW30089.1	0
17245	APW30121.1	0
17246	APW30153.1	0
17247	APW30185.1	0
17248	APW30217.1	0
17249	APW30249.1	0
17250	APW30281.1	0
17251	APW30313.1	0
17252	ARG43205.1	0
17253	ASV62127.1	0
17254	ASV62159.1	0
17255	ASV62191.1	0
17256	ASV62223.1	0
17257	ASV62255.1	0
17258	6EHM_A	0
17259	APA16560.1	0
17260	APW84408.1	0
17261	APW84440.1	0
17262	APW84472.1	0
17263	APW84504.1	0
17264	APW84536.1	0
17265	APW84568.1	0
17266	APW84600.1	0
17267	APW84632.1	0
17268	APW84664.1	0
17269	APW84696.1	0
17270	APW84728.1	0
17271	APW84760.1	0
17272	APW84792.1	0
17273	APW84824.1	0
17274	ARC95294.1	0
17275	AQS26704.1	0
17276	AQS26736.1	0
17277	AQA27323.1	0
17278	AQA27355.1	0
17279	AQA27387.1	0
17280	AQA27419.1	0
17281	AQA27451.1	0
17282	AQA27483.1	0
17283	AQA27515.1	0
17284	AQA27547.1	0
17285	AQA27579.1	0
17286	AQA27611.1	0
17287	APT69575.1	0
17288	APT69625.1	0
17289	APT69670.1	0
17290	APT69711.1	0
17291	APT36383.1	0
17292	APT36415.1	0
17293	APT36447.1	0
17294	ALR82640.1	0
17295	ALR82672.1	0
17296	ALR82704.1	0
17297	ALR82736.1	0
17298	ALR82768.1	0
17299	ALR82800.1	0
17300	ALR82832.1	0
17301	ALR82864.1	0
17302	ALR82896.1	0
17303	ALR82928.1	0
17304	ALR82960.1	0
17305	ALR82992.1	0
17306	ALR83024.1	0
17307	ALR83056.1	0
17308	ALR83088.1	0
17309	ALR83120.1	0
17310	ALX28100.1	0
17311	ALX28138.1	0
17312	ALX28170.1	0
17313	ALX28202.1	0
17314	ALX28238.1	0
17315	ALX28276.1	0
17316	ALX28312.1	0
17317	5T3T_E	0
17318	5JQ7_B	0
17319	AND81196.1	0
17320	AND81228.1	0
17321	AMY60273.1	0
17322	AMY60305.1	0
17323	AMY60337.1	0
17324	ALT66665.1	0
17325	ALT66697.1	0
17326	ALT66729.1	0
17327	ALT66761.1	0
17328	ALT66793.1	0
17329	AMT75568.1	0
17330	AMT75600.1	0
17331	AMT75632.1	0
17332	AMT75664.1	0
17333	AMT75696.1	0
17334	AMT75728.1	0
17335	AMT75760.1	0
17336	ALX28129.1	0
17337	AIZ50398.1	0
17338	AIZ50430.1	0
17339	ALX30950.1	0
17340	ALX30982.1	0
17341	ALX31014.1	0
17342	ALX31046.1	0
17343	ALX31078.1	0
17344	ALX31110.1	0
17345	ALX31142.1	0
17346	ALX31174.1	0
17347	ALX31206.1	0
17348	ALX31238.1	0
17349	ALX31270.1	0
17350	ALX31302.1	0
17351	ALX31334.1	0
17352	ALX31366.1	0
17353	ALX31398.1	0
17354	ALX31430.1	0
17355	ALX31462.1	0
17356	ALX31494.1	0
17357	ALX31526.1	0
17358	ALX31558.1	0
17359	ALX31590.1	0
17360	ALX31622.1	0
17361	ALX31654.1	0
17362	ALX31686.1	0
17363	ALX31718.1	0
17364	ALX31750.1	0
17365	ALX31782.1	0
17366	ALX31814.1	0
17367	ALX31846.1	0
17368	ALX31878.1	0
17369	ALX31910.1	0
17370	ALX31942.1	0
17371	ALX31974.1	0
17372	ALX32006.1	0
17373	ALX32038.1	0
17374	ALX32070.1	0
17375	ALX32102.1	0
17376	ALX32134.1	0
17377	ALX32166.1	0
17378	ALX32198.1	0
17379	ALX32230.1	0
17380	ALX32262.1	0
17381	ALX32294.1	0
17382	ALX32326.1	0
17383	ALX32358.1	0
17384	ALX32390.1	0
17385	ALX32422.1	0
17386	ALX32454.1	0
17387	ALX32486.1	0
17388	ALX32518.1	0
17389	ALX32550.1	0
17390	ALX32582.1	0
17391	ALX32614.1	0
17392	ALX32646.1	0
17393	ALX32678.1	0
17394	ALX32710.1	0
17395	ALX32742.1	0
17396	ALX32774.1	0
17397	ALX32806.1	0
17398	ALX32838.1	0
17399	ALX32870.1	0
17400	ALX32902.1	0
17401	ALX32934.1	0
17402	ALX32966.1	0
17403	ALX32998.1	0
17404	ALX33030.1	0
17405	ALX33062.1	0
17406	ALX33094.1	0
17407	ALX33126.1	0
17408	ALX33158.1	0
17409	ALX33190.1	0
17410	ALX33222.1	0
17411	ALX33254.1	0
17412	ALX33286.1	0
17413	ALX33318.1	0
17414	ALX33350.1	0
17415	ALX33382.1	0
17416	ALX33414.1	0
17417	ALX33446.1	0
17418	ALX33478.1	0
17419	ALX33510.1	0
17420	ALX33542.1	0
17421	ALX33574.1	0
17422	ALX33606.1	0
17423	ALX33638.1	0
17424	ALX33670.1	0
17425	ALX33702.1	0
17426	ALX33734.1	0
17427	ALX33766.1	0
17428	ALX33798.1	0
17429	ALX33830.1	0
17430	ALX33862.1	0
17431	ALX33894.1	0
17432	ALX33926.1	0
17433	ALX33958.1	0
17434	ALX33990.1	0
17435	ALX34022.1	0
17436	ALX34054.1	0
17437	ALX34086.1	0
17438	ALX34118.1	0
17439	ALX34150.1	0
17440	ALX34182.1	0
17441	ALX34214.1	0
17442	ALX34246.1	0
17443	ALX34278.1	0
17444	ALX34310.1	0
17445	ALX34342.1	0
17446	ALX34374.1	0
17447	ALX34406.1	0
17448	ALX34438.1	0
17449	ALX34470.1	0
17450	ALX34502.1	0
17451	ALX34534.1	0
17452	ALX34566.1	0
17453	ALT19585.1	0
17454	ALT19659.1	0
17455	ALT19691.1	0
17456	ALT19723.1	0
17457	ALT19755.1	0
17458	ALP30066.1	0
17459	ALG00898.1	0
17460	ALG00930.1	0
17461	ALG00962.1	0
17462	ALG00994.1	0
17463	ALG01026.1	0
17464	ALG01058.1	0
17465	ALG01090.1	0
17466	ALG01122.1	0
17467	ALG01154.1	0
17468	ALG01186.1	0
17469	ALG01218.1	0
17470	ALG01250.1	0
17471	ALG01282.1	0
17472	ALG01314.1	0
17473	ALG01346.1	0
17474	ALG01378.1	0
17475	ALG01410.1	0
17476	ALG01442.1	0
17477	ALG01474.1	0
17478	ALG01506.1	0
17479	ALG01538.1	0
17480	ALG01570.1	0
17481	ALG01602.1	0
17482	ALG01634.1	0
17483	ALG01666.1	0
17484	ALG01698.1	0
17485	ALG01730.1	0
17486	ALG01762.1	0
17487	ALG01794.1	0
17488	ALG01826.1	0
17489	ALG01858.1	0
17490	ALG01890.1	0
17491	ALG01922.1	0
17492	ALG01954.1	0
17493	ALG01986.1	0
17494	ALG02018.1	0
17495	ALG02050.1	0
17496	ALG02082.1	0
17497	ALG02114.1	0
17498	ALN12282.1	0
17499	ALB07139.1	0
17500	ALF04583.1	0
17501	AKU75164.1	0
17502	AKU75196.1	0
17503	AKU75228.1	0
17504	AKU75260.1	0
17505	AKU75292.1	0
17506	AKU75324.1	0
17507	AKU75356.1	0
17508	AKU75388.1	0
17509	AKU75420.1	0
17510	AKU75452.1	0
17511	AKU75484.1	0
17512	AKU75516.1	0
17513	AKU75548.1	0
17514	AKU75580.1	0
17515	AKI82623.1	0
17516	AKG65116.1	0
17517	AKG65148.1	0
17518	AKG65180.1	0
17519	AKG65212.1	0
17520	AKG65244.1	0
17521	AKG65276.1	0
17522	AKG65308.1	0
17523	AKG65340.1	0
17524	AKG65372.1	0
17525	AKG65404.1	0
17526	AKG65436.1	0
17527	AKG65468.1	0
17528	AKG65500.1	0
17529	AKG65532.1	0
17530	AKG65564.1	0
17531	AKG65596.1	0
17532	AKG65628.1	0
17533	AKG65660.1	0
17534	AKG65692.1	0
17535	AKG65724.1	0
17536	AKG65756.1	0
17537	AKG65788.1	0
17538	AKG65820.1	0
17539	AKG65852.1	0
17540	AKL91104.1	0
17541	AKI82636.1	0
17542	AKI82668.1	0
17543	AKI82700.1	0
17544	AKI82732.1	0
17545	AKI82764.1	0
17546	AKI82796.1	0
17547	AKI82828.1	0
17548	AKI82860.1	0
17549	AKI82892.1	0
17550	AKI82924.1	0
17551	AKI82956.1	0
17552	AKI82988.1	0
17553	AKI83020.1	0
17554	AKI83052.1	0
17555	AKI83084.1	0
17556	AKI83116.1	0
17557	AKI83148.1	0
17558	AKI83180.1	0
17559	AKI83212.1	0
17560	AKI83244.1	0
17561	AKI83276.1	0
17562	AKI83308.1	0
17563	AKI83340.1	0
17564	AKI83372.1	0
17565	AKI83404.1	0
17566	AKI83436.1	0
17567	AKI83468.1	0
17568	AKI83500.1	0
17569	AKI83532.1	0
17570	AKI83564.1	0
17571	AKI83596.1	0
17572	AKI83628.1	0
17573	AKI83660.1	0
17574	AKI83692.1	0
17575	AKI83724.1	0
17576	AKI83756.1	0
17577	AKI83788.1	0
17578	AKI83820.1	0
17579	AKI83852.1	0
17580	AKI83884.1	0
17581	AKI83916.1	0
17582	AKI83948.1	0
17583	AKI83980.1	0
17584	AKI84012.1	0
17585	AKI84044.1	0
17586	AKI84076.1	0
17587	AKI84108.1	0
17588	AKI84140.1	0
17589	AKI84172.1	0
17590	AKI84204.1	0
17591	AKI84236.1	0
17592	AKI84277.1	0
17593	AKG95563.1	0
17594	AKG95595.1	0
17595	AKG95627.1	0
17596	AKG95659.1	0
17597	AKG95691.1	0
17598	AKG95723.1	0
17599	AKG95755.1	0
17600	AKG95787.1	0
17601	AKG95819.1	0
17602	AKG95851.1	0
17603	AKG95883.1	0
17604	AKG95915.1	0
17605	AKG95947.1	0
17606	AKG95979.1	0
17607	AKG96011.1	0
17608	AKG96043.1	0
17609	AKG96075.1	0
17610	AKG96107.1	0
17611	AKG96139.1	0
17612	AKG96171.1	0
17613	AKG96203.1	0
17614	AKG96235.1	0
17615	AKG96267.1	0
17616	AKC35943.1	0
17617	AKC35975.1	0
17618	AKC36007.1	0
17619	AKC36039.1	0
17620	AKC36071.1	0
17621	AKC36103.1	0
17622	AKC36135.1	0
17623	AKC36167.1	0
17624	AKC36199.1	0
17625	AKC36231.1	0
17626	AKC36263.1	0
17627	AKC36295.1	0
17628	AKC36327.1	0
17629	AKC36359.1	0
17630	AKC36391.1	0
17631	AKC36423.1	0
17632	AKC36455.1	0
17633	AKC36487.1	0
17634	AKC36519.1	0
17635	AKC36551.1	0
17636	AKC36583.1	0
17637	AKC36615.1	0
17638	AKC36647.1	0
17639	AKC36679.1	0
17640	AKC36711.1	0
17641	AKC36743.1	0
17642	AKC36775.1	0
17643	AKC36807.1	0
17644	AKC36839.1	0
17645	AKC36871.1	0
17646	AKC36903.1	0
17647	AKC36935.1	0
17648	AKC36967.1	0
17649	AKC36999.1	0
17650	AKC37031.1	0
17651	AKC37063.1	0
17652	AKC37095.1	0
17653	AKC37127.1	0
17654	AKC37159.1	0
17655	AKC37191.1	0
17656	AKC37223.1	0
17657	AKC37255.1	0
17658	AKC01450.1	0
17659	AKC01482.1	0
17660	AKB09559.1	0
17661	AJZ74521.1	0
17662	AJZ74553.1	0
17663	AJZ74585.1	0
17664	AJZ74617.1	0
17665	AJZ74649.1	0
17666	AJZ74681.1	0
17667	AJZ74713.1	0
17668	AJT59742.1	0
17669	AJP13966.1	0
17670	AJP13998.1	0
17671	AJP14030.1	0
17672	AJP14062.1	0
17673	AJP14094.1	0
17674	AJP14126.1	0
17675	AJP14158.1	0
17676	AJP14190.1	0
17677	AJP14222.1	0
17678	AJP14254.1	0
17679	AJP14286.1	0
17680	AJP14318.1	0
17681	AJP14350.1	0
17682	AJP14382.1	0
17683	AJP14414.1	0
17684	AJP14446.1	0
17685	AJP14478.1	0
17686	AJP14510.1	0
17687	AJP14542.1	0
17688	AJP14574.1	0
17689	AJP14606.1	0
17690	AJP14638.1	0
17691	AJP14670.1	0
17692	AJP14702.1	0
17693	AJP14734.1	0
17694	AJP14766.1	0
17695	AJP14798.1	0
17696	AJP14830.1	0
17697	AJP14862.1	0
17698	AJP14894.1	0
17699	AJP14926.1	0
17700	AJP14958.1	0
17701	AJP14990.1	0
17702	AJP15022.1	0
17703	AJP15054.1	0
17704	AJP15086.1	0
17705	AJP15118.1	0
17706	AJP15150.1	0
17707	AJP15182.1	0
17708	AJP15214.1	0
17709	AJP15246.1	0
17710	AJP15278.1	0
17711	AJP15310.1	0
17712	AJP15342.1	0
17713	AJP15374.1	0
17714	AJP15406.1	0
17715	AJP15438.1	0
17716	AJP15470.1	0
17717	AJP15502.1	0
17718	AJE60747.1	0
17719	AJA04402.1	0
17720	AIZ68630.1	0
17721	AIW65954.1	0
17722	AIO11752.1	0
17723	AIG95896.1	0
17724	AIG95928.1	0
17725	AIG95960.1	0
17726	AIG95992.1	0
17727	AIG96024.1	0
17728	AIG96056.1	0
17729	AIG96088.1	0
17730	AIG96120.1	0
17731	AIG96152.1	0
17732	AIG96184.1	0
17733	AIG96216.1	0
17734	AIG96248.1	0
17735	AIG96280.1	0
17736	AIG96312.1	0
17737	AIG96344.1	0
17738	AIG96376.1	0
17739	AIG96408.1	0
17740	AIG96440.1	0
17741	AIG96472.1	0
17742	AIG96504.1	0
17743	AIG96536.1	0
17744	AIG96568.1	0
17745	AIG96600.1	0
17746	AIG96632.1	0
17747	AIE11821.1	0
17748	AIE11853.1	0
17749	AIE11885.1	0
17750	AIE11917.1	0
17751	AHX24663.1	0
17752	AHC70239.1	0
17753	AGB56691.1	0
17754	AGB56723.1	0
17755	AGB56755.1	0
17756	AGB56787.1	0
17757	AGB56819.1	0
17758	AFH89486.1	0
17759	3L26_A	0
17760	ABW34749.1	0
17761	CAC79598.1	0
17762	AAG40164.1	0
17763	AAC57990.1	0
17764	P18272.2	0
17765	AKO69552.1	0
17766	QOU08478.1	0
17767	ASJ82197.1	0
17768	QYU59245.1	0
17769	QNC49548.1	0
17770	QNC49580.1	0
17771	QNC49612.1	0
17772	QNC49644.1	0
17773	QNC49676.1	0
17774	AYI50311.1	0
17775	5VKD_A	0
17776	AGL73462.1	0
17777	1ES6_A	0
17778	YP_004928138.1	0
17779	AWC68490.1	0
17780	ULP54989.1	0
17781	QIC36350.1	0
17782	QGX74991.1	0
17783	QBB20441.1	0
17784	AJY53715.1	0
17785	5UQY_B	0
17786	5TOI_B	0
17787	AKB09575.1	0
17788	AIX02902.1	0
17789	AIX02934.1	0
17790	AFV31141.1	0
17791	AFV31173.1	0
17792	AFV31205.1	0
17793	AFV31237.1	0
17794	AFV31269.1	0
17795	AFV31301.1	0
17796	AFV31333.1	0
17797	AFV31365.1	0
17798	4GH9_A	0
17799	ACX94290.1	0
17800	ACX94322.1	0
17801	ACT79219.1	0
17802	ACD13006.1	0
17803	Q1PDD0.1	0
17804	ABV21598.1	0
17805	ABF46687.1	0
17806	ABF46719.1	0
17807	ABF46751.1	0
17808	ABE27043.1	0
17809	ABE27075.1	0
17810	AAR85457.1	0
17811	P35262.1	0
17812	CAA78116.1	0
17813	NP_690583.1	0
17814	6GBR_C	0
17815	ASU06443.1	0
17816	ARU80322.1	0
17817	ARU80354.1	0
17818	AGC02888.1	0
17819	ACT22788.1	0
17820	Q91DE0.1	0
17821	AAC54884.1	0
17822	QYU59270.1	0
17823	AWK96579.1	0
17824	APT69557.1	0
17825	ALH21231.1	0
17826	AGL73442.1	0
17827	3VE0_I	0
17828	Q7T9E0.1	0
17829	YP_003815430.1	0
17830	ACI28633.1	0
17831	YP_010085037.1	0
17832	7SWD_E	0
17833	UAL49938.1	0
17834	QXV44983.1	0
17835	QYU59305.1	0
17836	QYR85154.1	0
17837	QYR85186.1	0
17838	QYR85218.1	0
17839	QYR85250.1	0
17840	QYR85282.1	0
17841	QYR85314.1	0
17842	QYR85346.1	0
17843	QYR85378.1	0
17844	QYR85410.1	0
17845	QYR85442.1	0
17846	QYR85474.1	0
17847	QYR85506.1	0
17848	QYR85538.1	0
17849	QYR85570.1	0
17850	QYR85602.1	0
17851	QYR85634.1	0
17852	QYR85666.1	0
17853	QYR85698.1	0
17854	QYR85730.1	0
17855	QYR85762.1	0
17856	QYR85794.1	0
17857	QYR85826.1	0
17858	QYR85858.1	0
17859	QYR85890.1	0
17860	QYR85922.1	0
17861	QYR85954.1	0
17862	QYR85986.1	0
17863	QYR86018.1	0
17864	QYR86050.1	0
17865	QYR86082.1	0
17866	QYR86114.1	0
17867	QYR86146.1	0
17868	QYR86178.1	0
17869	QYR86210.1	0
17870	QYR86242.1	0
17871	QYR86274.1	0
17872	QYR86306.1	0
17873	QYR86338.1	0
17874	QYR86370.1	0
17875	QYR86402.1	0
17876	QYR86434.1	0
17877	QYR86466.1	0
17878	QYR86498.1	0
17879	QYR86530.1	0
17880	QYR86562.1	0
17881	QYR86594.1	0
17882	QYR86626.1	0
17883	QYR86658.1	0
17884	QYR86690.1	0
17885	QYR86722.1	0
17886	QYR86754.1	0
17887	QYR86786.1	0
17888	QYR86818.1	0
17889	QYR86850.1	0
17890	QWX21645.1	0
17891	QWX21677.1	0
17892	QWX21709.1	0
17893	QWX21741.1	0
17894	QUJ10594.1	0
17895	QUJ10626.1	0
17896	QTZ17671.1	0
17897	QNL24169.1	0
17898	QNL24201.1	0
17899	QNL24233.1	0
17900	QNL24265.1	0
17901	QNL24297.1	0
17902	QNL24329.1	0
17903	QNL24361.1	0
17904	QNL24393.1	0
17905	QNL24425.1	0
17906	QNL24457.1	0
17907	QNL24489.1	0
17908	QNL24521.1	0
17909	QNL24553.1	0
17910	QNL24585.1	0
17911	QNL24617.1	0
17912	QNL24649.1	0
17913	QNL24681.1	0
17914	QNL24713.1	0
17915	QNL24745.1	0
17916	QNL24777.1	0
17917	QNL24809.1	0
17918	QNL24841.1	0
17919	QNL24873.1	0
17920	QNL24905.1	0
17921	QNL24937.1	0
17922	QNL24969.1	0
17923	QNL25001.1	0
17924	QNL25033.1	0
17925	QNL25065.1	0
17926	QNL25097.1	0
17927	QNL25129.1	0
17928	QNL25161.1	0
17929	QNL25193.1	0
17930	QNL25225.1	0
17931	QNL25257.1	0
17932	QNL25289.1	0
17933	QNL25321.1	0
17934	QNL25353.1	0
17935	QNL25385.1	0
17936	QNL25417.1	0
17937	QNL25449.1	0
17938	QNL25481.1	0
17939	QNL25513.1	0
17940	QNL25545.1	0
17941	QNL25577.1	0
17942	QNL25609.1	0
17943	QNL25641.1	0
17944	QNL25673.1	0
17945	QNL25705.1	0
17946	QNL25737.1	0
17947	QNL25769.1	0
17948	QNL25801.1	0
17949	QNL25833.1	0
17950	QNL25865.1	0
17951	QNL25897.1	0
17952	QNL25929.1	0
17953	QNL25961.1	0
17954	QNL25993.1	0
17955	QNL26025.1	0
17956	QNL26057.1	0
17957	QNL26089.1	0
17958	QNL26121.1	0
17959	QNL26153.1	0
17960	QNL26185.1	0
17961	QNL26217.1	0
17962	QNL26249.1	0
17963	QNL26281.1	0
17964	QNL26313.1	0
17965	QNL26345.1	0
17966	QNL26377.1	0
17967	QNL26409.1	0
17968	QNL26441.1	0
17969	QNL26473.1	0
17970	QNL26505.1	0
17971	QNL26537.1	0
17972	QNL26569.1	0
17973	QNL26601.1	0
17974	QNL26633.1	0
17975	QNL26665.1	0
17976	QNL26697.1	0
17977	QNL26729.1	0
17978	QNL26761.1	0
17979	QNL26793.1	0
17980	QNL26825.1	0
17981	QNL26857.1	0
17982	QNL26889.1	0
17983	QNL26921.1	0
17984	QNL26953.1	0
17985	QNL26985.1	0
17986	QNL27017.1	0
17987	QNL27049.1	0
17988	QNL27081.1	0
17989	QNL27113.1	0
17990	QNL27145.1	0
17991	QNL27177.1	0
17992	QNL27209.1	0
17993	QNL27241.1	0
17994	QNL27273.1	0
17995	QNL27305.1	0
17996	QNL27337.1	0
17997	QNL27369.1	0
17998	QNL27401.1	0
17999	QNL27433.1	0
18000	QNL27465.1	0
18001	QNL27497.1	0
18002	QNL27529.1	0
18003	QNL27561.1	0
18004	QNL27593.1	0
18005	QNL27625.1	0
18006	QNL27657.1	0
18007	QNL27689.1	0
18008	QNL27721.1	0
18009	QNL27753.1	0
18010	QNL27785.1	0
18011	QNL27817.1	0
18012	QNL27849.1	0
18013	QNL27881.1	0
18014	QNL27913.1	0
18015	QNL27945.1	0
18016	QNL27977.1	0
18017	QNL28009.1	0
18018	QNL28041.1	0
18019	QNL28073.1	0
18020	QNL28105.1	0
18021	QNL28137.1	0
18022	QNL28169.1	0
18023	QNL28201.1	0
18024	QNL28233.1	0
18025	QNL28265.1	0
18026	QNL28297.1	0
18027	QNL28329.1	0
18028	QNL28361.1	0
18029	QNL28393.1	0
18030	QNL28425.1	0
18031	QNL28457.1	0
18032	QNL28489.1	0
18033	QNL28521.1	0
18034	QNL28553.1	0
18035	QNL28585.1	0
18036	QNL28617.1	0
18037	QNL28649.1	0
18038	QNL28681.1	0
18039	QNL28713.1	0
18040	QNL28745.1	0
18041	QNL28777.1	0
18042	QNL28809.1	0
18043	QNL28841.1	0
18044	QNL28873.1	0
18045	QNL28905.1	0
18046	QNL28937.1	0
18047	QNL28969.1	0
18048	QNL29001.1	0
18049	QNL29033.1	0
18050	QNL29065.1	0
18051	QNL29097.1	0
18052	QNL29129.1	0
18053	QCH40638.1	0
18054	QEU56415.1	0
18055	QCF40461.1	0
18056	QCF40493.1	0
18057	QCF40525.1	0
18058	AVQ09622.1	0
18059	AVQ09654.1	0
18060	AZL57045.1	0
18061	AZL57077.1	0
18062	AZL57109.1	0
18063	AZL57141.1	0
18064	AZL57173.1	0
18065	AZL57205.1	0
18066	AZL57237.1	0
18067	AZL57269.1	0
18068	AZL57301.1	0
18069	AYA81866.1	0
18070	AYA81898.1	0
18071	AYA81930.1	0
18072	AYA81962.1	0
18073	AYA81994.1	0
18074	AYA82026.1	0
18075	AYA82058.1	0
18076	AYA82090.1	0
18077	AYA82122.1	0
18078	AYA82154.1	0
18079	AYA82186.1	0
18080	AYA82218.1	0
18081	AYA82250.1	0
18082	AYA82282.1	0
18083	AYA82314.1	0
18084	AYA82346.1	0
18085	AYA82378.1	0
18086	AYA82410.1	0
18087	AYA82442.1	0
18088	AYA82474.1	0
18089	AYA82506.1	0
18090	AYA82538.1	0
18091	AYA82570.1	0
18092	AYA82602.1	0
18093	AYA82634.1	0
18094	AYA82666.1	0
18095	AYA82698.1	0
18096	AYA82730.1	0
18097	AYA82762.1	0
18098	AYA82794.1	0
18099	AYA82826.1	0
18100	AYA82858.1	0
18101	AYA82890.1	0
18102	AYA82922.1	0
18103	AYA82954.1	0
18104	AYA82986.1	0
18105	AYA83018.1	0
18106	AYA83050.1	0
18107	AYA83082.1	0
18108	AYA83114.1	0
18109	AYA83146.1	0
18110	AYA83178.1	0
18111	AYA83210.1	0
18112	AYA83242.1	0
18113	AYA83274.1	0
18114	AYA83306.1	0
18115	AYA83338.1	0
18116	AYA83370.1	0
18117	AYA83402.1	0
18118	AYA83434.1	0
18119	AYA83466.1	0
18120	AYA83498.1	0
18121	AYA83530.1	0
18122	AYA83562.1	0
18123	AYA83594.1	0
18124	AYA83626.1	0
18125	AYA83658.1	0
18126	AYA83690.1	0
18127	AYA83722.1	0
18128	AYA83754.1	0
18129	AYA83786.1	0
18130	ATY51114.1	0
18131	ATY51146.1	0
18132	AYP10359.1	0
18133	AYP10391.1	0
18134	AYP10423.1	0
18135	AYN74066.1	0
18136	AYN74098.1	0
18137	AYN74130.1	0
18138	AYN74162.1	0
18139	AXP07382.1	0
18140	AXP07414.1	0
18141	AXP07446.1	0
18142	AXP07478.1	0
18143	AXP07510.1	0
18144	6GBP_C	0
18145	AXF92400.1	0
18146	AXF48903.1	0
18147	AXF48935.1	0
18148	AXE75590.1	0
18149	ARG43244.1	0
18150	ARG43276.1	0
18151	ARG43308.1	0
18152	ARG43340.1	0
18153	ARG43372.1	0
18154	ARG43404.1	0
18155	ARG43436.1	0
18156	ARG43468.1	0
18157	ARG43500.1	0
18158	ARG43532.1	0
18159	ARG43564.1	0
18160	ARG43596.1	0
18161	ARG43628.1	0
18162	ARG43660.1	0
18163	ARG43692.1	0
18164	ARG43724.1	0
18165	ARG43756.1	0
18166	ARG43788.1	0
18167	ARG43820.1	0
18168	ARG43852.1	0
18169	ARG43884.1	0
18170	ARG43916.1	0
18171	ARG43948.1	0
18172	ARG43980.1	0
18173	ARG44012.1	0
18174	ARG44044.1	0
18175	AWK96602.1	0
18176	APW29994.1	0
18177	APW30026.1	0
18178	APW30058.1	0
18179	APW30090.1	0
18180	APW30122.1	0
18181	APW30154.1	0
18182	APW30186.1	0
18183	APW30218.1	0
18184	APW30250.1	0
18185	APW30282.1	0
18186	APW30314.1	0
18187	6F5U_A	0
18188	ASV62128.1	0
18189	ASV62160.1	0
18190	ASV62192.1	0
18191	ASV62224.1	0
18192	ASV62256.1	0
18193	6EHM_B	0
18194	APA16561.1	0
18195	APW84409.1	0
18196	APW84441.1	0
18197	APW84473.1	0
18198	APW84505.1	0
18199	APW84537.1	0
18200	APW84569.1	0
18201	APW84601.1	0
18202	APW84633.1	0
18203	APW84665.1	0
18204	APW84697.1	0
18205	APW84729.1	0
18206	APW84761.1	0
18207	APW84793.1	0
18208	APW84825.1	0
18209	ARC95295.1	0
18210	AQS26705.1	0
18211	AQS26737.1	0
18212	AQA27324.1	0
18213	AQA27356.1	0
18214	AQA27388.1	0
18215	AQA27420.1	0
18216	AQA27452.1	0
18217	AQA27484.1	0
18218	AQA27516.1	0
18219	AQA27548.1	0
18220	AQA27580.1	0
18221	AQA27612.1	0
18222	APT69576.1	0
18223	APT69626.1	0
18224	APT69671.1	0
18225	APT69712.1	0
18226	APT36384.1	0
18227	APT36416.1	0
18228	APT36448.1	0
18229	ALR82641.1	0
18230	ALR82673.1	0
18231	ALR82705.1	0
18232	ALR82737.1	0
18233	ALR82769.1	0
18234	ALR82801.1	0
18235	ALR82833.1	0
18236	ALR82865.1	0
18237	ALR82897.1	0
18238	ALR82929.1	0
18239	ALR82961.1	0
18240	ALR82993.1	0
18241	ALR83025.1	0
18242	ALR83057.1	0
18243	ALR83089.1	0
18244	ALR83121.1	0
18245	ALX28101.1	0
18246	ALX28139.1	0
18247	ALX28171.1	0
18248	ALX28203.1	0
18249	ALX28239.1	0
18250	ALX28277.1	0
18251	ALX28313.1	0
18252	5T3T_F	0
18253	5JQB_A	0
18254	AND81197.1	0
18255	AND81229.1	0
18256	AMY60274.1	0
18257	AMY60306.1	0
18258	AMY60338.1	0
18259	ALT66666.1	0
18260	ALT66698.1	0
18261	ALT66730.1	0
18262	ALT66762.1	0
18263	ALT66794.1	0
18264	AMT75569.1	0
18265	AMT75601.1	0
18266	AMT75633.1	0
18267	AMT75665.1	0
18268	AMT75697.1	0
18269	AMT75729.1	0
18270	ALD19444.1	0
18271	ALX28130.1	0
18272	AIZ50399.1	0
18273	AIZ50431.1	0
18274	ALX30951.1	0
18275	ALX30983.1	0
18276	ALX31015.1	0
18277	ALX31047.1	0
18278	ALX31079.1	0
18279	ALX31111.1	0
18280	ALX31143.1	0
18281	ALX31175.1	0
18282	ALX31207.1	0
18283	ALX31239.1	0
18284	ALX31271.1	0
18285	ALX31303.1	0
18286	ALX31335.1	0
18287	ALX31367.1	0
18288	ALX31399.1	0
18289	ALX31431.1	0
18290	ALX31463.1	0
18291	ALX31495.1	0
18292	ALX31527.1	0
18293	ALX31559.1	0
18294	ALX31591.1	0
18295	ALX31623.1	0
18296	ALX31655.1	0
18297	ALX31687.1	0
18298	ALX31719.1	0
18299	ALX31751.1	0
18300	ALX31783.1	0
18301	ALX31815.1	0
18302	ALX31847.1	0
18303	ALX31879.1	0
18304	ALX31911.1	0
18305	ALX31943.1	0
18306	ALX31975.1	0
18307	ALX32007.1	0
18308	ALX32039.1	0
18309	ALX32071.1	0
18310	ALX32103.1	0
18311	ALX32135.1	0
18312	ALX32167.1	0
18313	ALX32199.1	0
18314	ALX32231.1	0
18315	ALX32263.1	0
18316	ALX32295.1	0
18317	ALX32327.1	0
18318	ALX32359.1	0
18319	ALX32391.1	0
18320	ALX32423.1	0
18321	ALX32455.1	0
18322	ALX32487.1	0
18323	ALX32519.1	0
18324	ALX32551.1	0
18325	ALX32583.1	0
18326	ALX32615.1	0
18327	ALX32647.1	0
18328	ALX32679.1	0
18329	ALX32711.1	0
18330	ALX32743.1	0
18331	ALX32775.1	0
18332	ALX32807.1	0
18333	ALX32839.1	0
18334	ALX32871.1	0
18335	ALX32903.1	0
18336	ALX32935.1	0
18337	ALX32967.1	0
18338	ALX32999.1	0
18339	ALX33031.1	0
18340	ALX33063.1	0
18341	ALX33095.1	0
18342	ALX33127.1	0
18343	ALX33159.1	0
18344	ALX33191.1	0
18345	ALX33223.1	0
18346	ALX33255.1	0
18347	ALX33287.1	0
18348	ALX33319.1	0
18349	ALX33351.1	0
18350	ALX33383.1	0
18351	ALX33415.1	0
18352	ALX33447.1	0
18353	ALX33479.1	0
18354	ALX33511.1	0
18355	ALX33543.1	0
18356	ALX33575.1	0
18357	ALX33607.1	0
18358	ALX33639.1	0
18359	ALX33671.1	0
18360	ALX33703.1	0
18361	ALX33735.1	0
18362	ALX33767.1	0
18363	ALX33799.1	0
18364	ALX33831.1	0
18365	ALX33863.1	0
18366	ALX33895.1	0
18367	ALX33927.1	0
18368	ALX33959.1	0
18369	ALX33991.1	0
18370	ALX34023.1	0
18371	ALX34055.1	0
18372	ALX34087.1	0
18373	ALX34119.1	0
18374	ALX34151.1	0
18375	ALX34183.1	0
18376	ALX34215.1	0
18377	ALX34247.1	0
18378	ALX34279.1	0
18379	ALX34311.1	0
18380	ALX34343.1	0
18381	ALX34375.1	0
18382	ALX34407.1	0
18383	ALX34439.1	0
18384	ALX34471.1	0
18385	ALX34503.1	0
18386	ALX34535.1	0
18387	ALX34567.1	0
18388	ALT19586.1	0
18389	ALT19660.1	0
18390	ALT19692.1	0
18391	ALT19724.1	0
18392	ALT19756.1	0
18393	ALP30067.1	0
18394	ALG00899.1	0
18395	ALG00931.1	0
18396	ALG00963.1	0
18397	ALG00995.1	0
18398	ALG01027.1	0
18399	ALG01059.1	0
18400	ALG01091.1	0
18401	ALG01123.1	0
18402	ALG01155.1	0
18403	ALG01187.1	0
18404	ALG01219.1	0
18405	ALG01251.1	0
18406	ALG01283.1	0
18407	ALG01315.1	0
18408	ALG01347.1	0
18409	ALG01379.1	0
18410	ALG01411.1	0
18411	ALG01443.1	0
18412	ALG01475.1	0
18413	ALG01507.1	0
18414	ALG01539.1	0
18415	ALG01571.1	0
18416	ALG01603.1	0
18417	ALG01635.1	0
18418	ALG01667.1	0
18419	ALG01699.1	0
18420	ALG01731.1	0
18421	ALG01763.1	0
18422	ALG01795.1	0
18423	ALG01827.1	0
18424	ALG01859.1	0
18425	ALG01891.1	0
18426	ALG01923.1	0
18427	ALG01955.1	0
18428	ALG01987.1	0
18429	ALG02019.1	0
18430	ALG02051.1	0
18431	ALG02083.1	0
18432	ALG02115.1	0
18433	ALN12283.1	0
18434	ALB07140.1	0
18435	ALF04584.1	0
18436	AKU75165.1	0
18437	AKU75197.1	0
18438	AKU75229.1	0
18439	AKU75261.1	0
18440	AKU75293.1	0
18441	AKU75325.1	0
18442	AKU75357.1	0
18443	AKU75389.1	0
18444	AKU75421.1	0
18445	AKU75453.1	0
18446	AKU75485.1	0
18447	AKU75517.1	0
18448	AKU75549.1	0
18449	AKU75581.1	0
18450	AKI82624.1	0
18451	AKG65117.1	0
18452	AKG65149.1	0
18453	AKG65181.1	0
18454	AKG65213.1	0
18455	AKG65245.1	0
18456	AKG65277.1	0
18457	AKG65309.1	0
18458	AKG65341.1	0
18459	AKG65373.1	0
18460	AKG65405.1	0
18461	AKG65437.1	0
18462	AKG65469.1	0
18463	AKG65501.1	0
18464	AKG65533.1	0
18465	AKG65565.1	0
18466	AKG65597.1	0
18467	AKG65629.1	0
18468	AKG65661.1	0
18469	AKG65693.1	0
18470	AKG65725.1	0
18471	AKG65757.1	0
18472	AKG65789.1	0
18473	AKG65821.1	0
18474	AKG65853.1	0
18475	AKL91105.1	0
18476	AKI82637.1	0
18477	AKI82669.1	0
18478	AKI82701.1	0
18479	AKI82733.1	0
18480	AKI82765.1	0
18481	AKI82797.1	0
18482	AKI82829.1	0
18483	AKI82861.1	0
18484	AKI82893.1	0
18485	AKI82925.1	0
18486	AKI82957.1	0
18487	AKI82989.1	0
18488	AKI83021.1	0
18489	AKI83053.1	0
18490	AKI83085.1	0
18491	AKI83117.1	0
18492	AKI83149.1	0
18493	AKI83181.1	0
18494	AKI83213.1	0
18495	AKI83245.1	0
18496	AKI83277.1	0
18497	AKI83309.1	0
18498	AKI83341.1	0
18499	AKI83373.1	0
18500	AKI83405.1	0
18501	AKI83437.1	0
18502	AKI83469.1	0
18503	AKI83501.1	0
18504	AKI83533.1	0
18505	AKI83565.1	0
18506	AKI83597.1	0
18507	AKI83629.1	0
18508	AKI83661.1	0
18509	AKI83693.1	0
18510	AKI83725.1	0
18511	AKI83757.1	0
18512	AKI83789.1	0
18513	AKI83821.1	0
18514	AKI83853.1	0
18515	AKI83885.1	0
18516	AKI83917.1	0
18517	AKI83949.1	0
18518	AKI83981.1	0
18519	AKI84013.1	0
18520	AKI84045.1	0
18521	AKI84077.1	0
18522	AKI84109.1	0
18523	AKI84141.1	0
18524	AKI84173.1	0
18525	AKI84205.1	0
18526	AKI84237.1	0
18527	AKI84278.1	0
18528	AKG95564.1	0
18529	AKG95596.1	0
18530	AKG95628.1	0
18531	AKG95660.1	0
18532	AKG95692.1	0
18533	AKG95724.1	0
18534	AKG95756.1	0
18535	AKG95788.1	0
18536	AKG95820.1	0
18537	AKG95852.1	0
18538	AKG95884.1	0
18539	AKG95916.1	0
18540	AKG95948.1	0
18541	AKG95980.1	0
18542	AKG96012.1	0
18543	AKG96044.1	0
18544	AKG96076.1	0
18545	AKG96108.1	0
18546	AKG96140.1	0
18547	AKG96172.1	0
18548	AKG96204.1	0
18549	AKG96236.1	0
18550	AKG96268.1	0
18551	AKC35944.1	0
18552	AKC35976.1	0
18553	AKC36008.1	0
18554	AKC36040.1	0
18555	AKC36072.1	0
18556	AKC36104.1	0
18557	AKC36136.1	0
18558	AKC36168.1	0
18559	AKC36200.1	0
18560	AKC36232.1	0
18561	AKC36264.1	0
18562	AKC36296.1	0
18563	AKC36328.1	0
18564	AKC36360.1	0
18565	AKC36392.1	0
18566	AKC36424.1	0
18567	AKC36456.1	0
18568	AKC36488.1	0
18569	AKC36520.1	0
18570	AKC36552.1	0
18571	AKC36584.1	0
18572	AKC36616.1	0
18573	AKC36648.1	0
18574	AKC36680.1	0
18575	AKC36712.1	0
18576	AKC36744.1	0
18577	AKC36776.1	0
18578	AKC36808.1	0
18579	AKC36840.1	0
18580	AKC36872.1	0
18581	AKC36904.1	0
18582	AKC36936.1	0
18583	AKC36968.1	0
18584	AKC37000.1	0
18585	AKC37032.1	0
18586	AKC37064.1	0
18587	AKC37096.1	0
18588	AKC37128.1	0
18589	AKC37160.1	0
18590	AKC37192.1	0
18591	AKC37224.1	0
18592	AKC37256.1	0
18593	AKC01451.1	0
18594	AKC01483.1	0
18595	4YPI_A	0
18596	AJZ74522.1	0
18597	AJZ74554.1	0
18598	AJZ74586.1	0
18599	AJZ74618.1	0
18600	AJZ74650.1	0
18601	AJZ74682.1	0
18602	AJZ74714.1	0
18603	AJT59743.1	0
18604	AJP13967.1	0
18605	AJP13999.1	0
18606	AJP14031.1	0
18607	AJP14063.1	0
18608	AJP14095.1	0
18609	AJP14127.1	0
18610	AJP14159.1	0
18611	AJP14191.1	0
18612	AJP14223.1	0
18613	AJP14255.1	0
18614	AJP14287.1	0
18615	AJP14319.1	0
18616	AJP14351.1	0
18617	AJP14383.1	0
18618	AJP14415.1	0
18619	AJP14447.1	0
18620	AJP14479.1	0
18621	AJP14511.1	0
18622	AJP14543.1	0
18623	AJP14575.1	0
18624	AJP14607.1	0
18625	AJP14639.1	0
18626	AJP14671.1	0
18627	AJP14703.1	0
18628	AJP14735.1	0
18629	AJP14767.1	0
18630	AJP14799.1	0
18631	AJP14831.1	0
18632	AJP14863.1	0
18633	AJP14895.1	0
18634	AJP14927.1	0
18635	AJP14959.1	0
18636	AJP14991.1	0
18637	AJP15023.1	0
18638	AJP15055.1	0
18639	AJP15087.1	0
18640	AJP15119.1	0
18641	AJP15151.1	0
18642	AJP15183.1	0
18643	AJP15215.1	0
18644	AJP15247.1	0
18645	AJP15279.1	0
18646	AJP15311.1	0
18647	AJP15343.1	0
18648	AJP15375.1	0
18649	AJP15407.1	0
18650	AJP15439.1	0
18651	AJP15471.1	0
18652	AJP15503.1	0
18653	AJE60748.1	0
18654	AJA04403.1	0
18655	AIZ68631.1	0
18656	AIW65955.1	0
18657	AIO11753.1	0
18658	AIG95897.1	0
18659	AIG95929.1	0
18660	AIG95961.1	0
18661	AIG95993.1	0
18662	AIG96025.1	0
18663	AIG96057.1	0
18664	AIG96089.1	0
18665	AIG96121.1	0
18666	AIG96153.1	0
18667	AIG96185.1	0
18668	AIG96217.1	0
18669	AIG96249.1	0
18670	AIG96281.1	0
18671	AIG96313.1	0
18672	AIG96345.1	0
18673	AIG96377.1	0
18674	AIG96409.1	0
18675	AIG96441.1	0
18676	AIG96473.1	0
18677	AIG96505.1	0
18678	AIG96537.1	0
18679	AIG96569.1	0
18680	AIG96601.1	0
18681	AIG96633.1	0
18682	AIE11822.1	0
18683	AIE11854.1	0
18684	AIE11886.1	0
18685	AIE11918.1	0
18686	AHX24664.1	0
18687	AHC70240.1	0
18688	AGB56692.1	0
18689	AGB56724.1	0
18690	AGB56756.1	0
18691	AGB56788.1	0
18692	AGB56820.1	0
18693	AFH89487.1	0
18694	3L26_B	0
18695	ABW34750.1	0
18696	P60170.1	0
18697	AAG40165.1	0
18698	AAC57991.1	0
18699	QRV59628.1	0
18700	QOU08479.1	0
18701	ASJ82198.1	0
18702	QYU59246.1	0
18703	QNC49549.1	0
18704	QNC49581.1	0
18705	QNC49613.1	0
18706	QNC49645.1	0
18707	QNC49677.1	0
18708	AYI50312.1	0
18709	ALT19767.1	0
18710	AGL73463.1	0
18711	1EBO_A	0
18712	YP_004928139.1	0
18713	AWC68491.1	0
18714	ULP54990.1	0
18715	QIC36351.1	0
18716	QGX74992.1	0
18717	QBB20442.1	0
18718	AJY53716.1	0
18719	5UQY_E	0
18720	5TOI_C	0
18721	AJD39268.1	0
18722	AIX02903.1	0
18723	AIL25245.1	0
18724	AFV31142.1	0
18725	AFV31174.1	0
18726	AFV31206.1	0
18727	AFV31238.1	0
18728	AFV31270.1	0
18729	AFV31302.1	0
18730	AFV31334.1	0
18731	AFV31366.1	0
18732	AFG18180.1	0
18733	ACX94291.1	0
18734	ACX94323.1	0
18735	ACT79220.1	0
18736	ACD13007.1	0
18737	Q6UY63.1	0
18738	ABV21599.1	0
18739	ABF46688.1	0
18740	ABF46720.1	0
18741	ABE27012.1	0
18742	ABE27044.1	0
18743	ABE27076.1	0
18744	AAR85458.1	0
18745	P35263.1	0
18746	CAA78117.1	0
18747	NP_690584.1	0
18748	6GBR_D	0
18749	ASU06444.1	0
18750	ARU80323.1	0
18751	ARU80355.1	0
18752	AGC02889.1	0
18753	ACT22789.1	0
18754	Q91DE1.1	0
18755	AAC54885.1	0
18756	QYU59271.1	0
18757	AWK96580.1	0
18758	APT69610.1	0
18759	ALH21232.1	0
18760	AGL73443.1	0
18761	3VE0_J	0
18762	AAU43883.1	0
18763	YP_003815431.1	0
18764	ACI28634.1	0
18765	YP_010085038.1	0
18766	7SWD_F	0
18767	UAL49939.1	0
18768	QXV44984.1	0
18769	QYU59306.1	0
18770	QYR85155.1	0
18771	QYR85187.1	0
18772	QYR85219.1	0
18773	QYR85251.1	0
18774	QYR85283.1	0
18775	QYR85315.1	0
18776	QYR85347.1	0
18777	QYR85379.1	0
18778	QYR85411.1	0
18779	QYR85443.1	0
18780	QYR85475.1	0
18781	QYR85507.1	0
18782	QYR85539.1	0
18783	QYR85571.1	0
18784	QYR85603.1	0
18785	QYR85635.1	0
18786	QYR85667.1	0
18787	QYR85699.1	0
18788	QYR85731.1	0
18789	QYR85763.1	0
18790	QYR85795.1	0
18791	QYR85827.1	0
18792	QYR85859.1	0
18793	QYR85891.1	0
18794	QYR85923.1	0
18795	QYR85955.1	0
18796	QYR85987.1	0
18797	QYR86019.1	0
18798	QYR86051.1	0
18799	QYR86083.1	0
18800	QYR86115.1	0
18801	QYR86147.1	0
18802	QYR86179.1	0
18803	QYR86211.1	0
18804	QYR86243.1	0
18805	QYR86275.1	0
18806	QYR86307.1	0
18807	QYR86339.1	0
18808	QYR86371.1	0
18809	QYR86403.1	0
18810	QYR86435.1	0
18811	QYR86467.1	0
18812	QYR86499.1	0
18813	QYR86531.1	0
18814	QYR86563.1	0
18815	QYR86595.1	0
18816	QYR86627.1	0
18817	QYR86659.1	0
18818	QYR86691.1	0
18819	QYR86723.1	0
18820	QYR86755.1	0
18821	QYR86787.1	0
18822	QYR86819.1	0
18823	QYR86851.1	0
18824	QWX21646.1	0
18825	QWX21678.1	0
18826	QWX21710.1	0
18827	QWX21742.1	0
18828	QUJ10595.1	0
18829	QUJ10627.1	0
18830	QTZ17672.1	0
18831	QNL24170.1	0
18832	QNL24202.1	0
18833	QNL24234.1	0
18834	QNL24266.1	0
18835	QNL24298.1	0
18836	QNL24330.1	0
18837	QNL24362.1	0
18838	QNL24394.1	0
18839	QNL24426.1	0
18840	QNL24458.1	0
18841	QNL24490.1	0
18842	QNL24522.1	0
18843	QNL24554.1	0
18844	QNL24586.1	0
18845	QNL24618.1	0
18846	QNL24650.1	0
18847	QNL24682.1	0
18848	QNL24714.1	0
18849	QNL24746.1	0
18850	QNL24778.1	0
18851	QNL24810.1	0
18852	QNL24842.1	0
18853	QNL24874.1	0
18854	QNL24906.1	0
18855	QNL24938.1	0
18856	QNL24970.1	0
18857	QNL25002.1	0
18858	QNL25034.1	0
18859	QNL25066.1	0
18860	QNL25098.1	0
18861	QNL25130.1	0
18862	QNL25162.1	0
18863	QNL25194.1	0
18864	QNL25226.1	0
18865	QNL25258.1	0
18866	QNL25290.1	0
18867	QNL25322.1	0
18868	QNL25354.1	0
18869	QNL25386.1	0
18870	QNL25418.1	0
18871	QNL25450.1	0
18872	QNL25482.1	0
18873	QNL25514.1	0
18874	QNL25546.1	0
18875	QNL25578.1	0
18876	QNL25610.1	0
18877	QNL25642.1	0
18878	QNL25674.1	0
18879	QNL25706.1	0
18880	QNL25738.1	0
18881	QNL25770.1	0
18882	QNL25802.1	0
18883	QNL25834.1	0
18884	QNL25866.1	0
18885	QNL25898.1	0
18886	QNL25930.1	0
18887	QNL25962.1	0
18888	QNL25994.1	0
18889	QNL26026.1	0
18890	QNL26058.1	0
18891	QNL26090.1	0
18892	QNL26122.1	0
18893	QNL26154.1	0
18894	QNL26186.1	0
18895	QNL26218.1	0
18896	QNL26250.1	0
18897	QNL26282.1	0
18898	QNL26314.1	0
18899	QNL26346.1	0
18900	QNL26378.1	0
18901	QNL26410.1	0
18902	QNL26442.1	0
18903	QNL26474.1	0
18904	QNL26506.1	0
18905	QNL26538.1	0
18906	QNL26570.1	0
18907	QNL26602.1	0
18908	QNL26634.1	0
18909	QNL26666.1	0
18910	QNL26698.1	0
18911	QNL26730.1	0
18912	QNL26762.1	0
18913	QNL26794.1	0
18914	QNL26826.1	0
18915	QNL26858.1	0
18916	QNL26890.1	0
18917	QNL26922.1	0
18918	QNL26954.1	0
18919	QNL26986.1	0
18920	QNL27018.1	0
18921	QNL27050.1	0
18922	QNL27082.1	0
18923	QNL27114.1	0
18924	QNL27146.1	0
18925	QNL27178.1	0
18926	QNL27210.1	0
18927	QNL27242.1	0
18928	QNL27274.1	0
18929	QNL27306.1	0
18930	QNL27338.1	0
18931	QNL27370.1	0
18932	QNL27402.1	0
18933	QNL27434.1	0
18934	QNL27466.1	0
18935	QNL27498.1	0
18936	QNL27530.1	0
18937	QNL27562.1	0
18938	QNL27594.1	0
18939	QNL27626.1	0
18940	QNL27658.1	0
18941	QNL27690.1	0
18942	QNL27722.1	0
18943	QNL27754.1	0
18944	QNL27786.1	0
18945	QNL27818.1	0
18946	QNL27850.1	0
18947	QNL27882.1	0
18948	QNL27914.1	0
18949	QNL27946.1	0
18950	QNL27978.1	0
18951	QNL28010.1	0
18952	QNL28042.1	0
18953	QNL28074.1	0
18954	QNL28106.1	0
18955	QNL28138.1	0
18956	QNL28170.1	0
18957	QNL28202.1	0
18958	QNL28234.1	0
18959	QNL28266.1	0
18960	QNL28298.1	0
18961	QNL28330.1	0
18962	QNL28362.1	0
18963	QNL28394.1	0
18964	QNL28426.1	0
18965	QNL28458.1	0
18966	QNL28490.1	0
18967	QNL28522.1	0
18968	QNL28554.1	0
18969	QNL28586.1	0
18970	QNL28618.1	0
18971	QNL28650.1	0
18972	QNL28682.1	0
18973	QNL28714.1	0
18974	QNL28746.1	0
18975	QNL28778.1	0
18976	QNL28810.1	0
18977	QNL28842.1	0
18978	QNL28874.1	0
18979	QNL28906.1	0
18980	QNL28938.1	0
18981	QNL28970.1	0
18982	QNL29002.1	0
18983	QNL29034.1	0
18984	QNL29066.1	0
18985	QNL29098.1	0
18986	QNL29130.1	0
18987	QCH40639.1	0
18988	QEU56416.1	0
18989	QCF40462.1	0
18990	QCF40494.1	0
18991	QCF40526.1	0
18992	AVQ09623.1	0
18993	AVQ09655.1	0
18994	AZL57046.1	0
18995	AZL57078.1	0
18996	AZL57110.1	0
18997	AZL57142.1	0
18998	AZL57174.1	0
18999	AZL57206.1	0
19000	AZL57238.1	0
19001	AZL57270.1	0
19002	AZL57302.1	0
19003	AYA81867.1	0
19004	AYA81899.1	0
19005	AYA81931.1	0
19006	AYA81963.1	0
19007	AYA81995.1	0
19008	AYA82027.1	0
19009	AYA82059.1	0
19010	AYA82091.1	0
19011	AYA82123.1	0
19012	AYA82155.1	0
19013	AYA82187.1	0
19014	AYA82219.1	0
19015	AYA82251.1	0
19016	AYA82283.1	0
19017	AYA82315.1	0
19018	AYA82347.1	0
19019	AYA82379.1	0
19020	AYA82411.1	0
19021	AYA82443.1	0
19022	AYA82475.1	0
19023	AYA82507.1	0
19024	AYA82539.1	0
19025	AYA82571.1	0
19026	AYA82603.1	0
19027	AYA82635.1	0
19028	AYA82667.1	0
19029	AYA82699.1	0
19030	AYA82731.1	0
19031	AYA82763.1	0
19032	AYA82795.1	0
19033	AYA82827.1	0
19034	AYA82859.1	0
19035	AYA82891.1	0
19036	AYA82923.1	0
19037	AYA82955.1	0
19038	AYA82987.1	0
19039	AYA83019.1	0
19040	AYA83051.1	0
19041	AYA83083.1	0
19042	AYA83115.1	0
19043	AYA83147.1	0
19044	AYA83179.1	0
19045	AYA83211.1	0
19046	AYA83243.1	0
19047	AYA83275.1	0
19048	AYA83307.1	0
19049	AYA83339.1	0
19050	AYA83371.1	0
19051	AYA83403.1	0
19052	AYA83435.1	0
19053	AYA83467.1	0
19054	AYA83499.1	0
19055	AYA83531.1	0
19056	AYA83563.1	0
19057	AYA83595.1	0
19058	AYA83627.1	0
19059	AYA83659.1	0
19060	AYA83691.1	0
19061	AYA83723.1	0
19062	AYA83755.1	0
19063	AYA83787.1	0
19064	ATY51115.1	0
19065	ATY51147.1	0
19066	AYP10360.1	0
19067	AYP10392.1	0
19068	AYP10424.1	0
19069	AYN74067.1	0
19070	AYN74099.1	0
19071	AYN74131.1	0
19072	AYN74163.1	0
19073	AXP07383.1	0
19074	AXP07415.1	0
19075	AXP07447.1	0
19076	AXP07479.1	0
19077	AXP07511.1	0
19078	6GBP_D	0
19079	AXF92401.1	0
19080	AXF48904.1	0
19081	AXF48936.1	0
19082	AXE75591.1	0
19083	ARG43245.1	0
19084	ARG43277.1	0
19085	ARG43309.1	0
19086	ARG43341.1	0
19087	ARG43373.1	0
19088	ARG43405.1	0
19089	ARG43437.1	0
19090	ARG43469.1	0
19091	ARG43501.1	0
19092	ARG43533.1	0
19093	ARG43565.1	0
19094	ARG43597.1	0
19095	ARG43629.1	0
19096	ARG43661.1	0
19097	ARG43693.1	0
19098	ARG43725.1	0
19099	ARG43757.1	0
19100	ARG43789.1	0
19101	ARG43821.1	0
19102	ARG43853.1	0
19103	ARG43885.1	0
19104	ARG43917.1	0
19105	ARG43949.1	0
19106	ARG43981.1	0
19107	ARG44013.1	0
19108	ARG44045.1	0
19109	AWK96603.1	0
19110	APW29995.1	0
19111	APW30027.1	0
19112	APW30059.1	0
19113	APW30091.1	0
19114	APW30123.1	0
19115	APW30155.1	0
19116	APW30187.1	0
19117	APW30219.1	0
19118	APW30251.1	0
19119	APW30283.1	0
19120	APW30315.1	0
19121	6F5U_B	0
19122	ASV62129.1	0
19123	ASV62161.1	0
19124	ASV62193.1	0
19125	ASV62225.1	0
19126	ASV62257.1	0
19127	6EHM_C	0
19128	APA16562.1	0
19129	APW84410.1	0
19130	APW84442.1	0
19131	APW84474.1	0
19132	APW84506.1	0
19133	APW84538.1	0
19134	APW84570.1	0
19135	APW84602.1	0
19136	APW84634.1	0
19137	APW84666.1	0
19138	APW84698.1	0
19139	APW84730.1	0
19140	APW84762.1	0
19141	APW84794.1	0
19142	APW84826.1	0
19143	ARC95296.1	0
19144	AQS26706.1	0
19145	AQS26738.1	0
19146	AQA27325.1	0
19147	AQA27357.1	0
19148	AQA27389.1	0
19149	AQA27421.1	0
19150	AQA27453.1	0
19151	AQA27485.1	0
19152	AQA27517.1	0
19153	AQA27549.1	0
19154	AQA27581.1	0
19155	AQA27613.1	0
19156	APT69577.1	0
19157	APT69636.1	0
19158	APT69672.1	0
19159	APT69713.1	0
19160	APT36385.1	0
19161	APT36417.1	0
19162	APT36449.1	0
19163	ALR82642.1	0
19164	ALR82674.1	0
19165	ALR82706.1	0
19166	ALR82738.1	0
19167	ALR82770.1	0
19168	ALR82802.1	0
19169	ALR82834.1	0
19170	ALR82866.1	0
19171	ALR82898.1	0
19172	ALR82930.1	0
19173	ALR82962.1	0
19174	ALR82994.1	0
19175	ALR83026.1	0
19176	ALR83058.1	0
19177	ALR83090.1	0
19178	ALR83122.1	0
19179	ALX28104.1	0
19180	ALX28140.1	0
19181	ALX28172.1	0
19182	ALX28204.1	0
19183	ALX28241.1	0
19184	ALX28278.1	0
19185	ALX28314.1	0
19186	5T3T_G	0
19187	5JQB_B	0
19188	AND81198.1	0
19189	AND81230.1	0
19190	AMY60275.1	0
19191	AMY60307.1	0
19192	AMY60339.1	0
19193	ALT66667.1	0
19194	ALT66699.1	0
19195	ALT66731.1	0
19196	ALT66763.1	0
19197	ALT66795.1	0
19198	AMT75570.1	0
19199	AMT75602.1	0
19200	AMT75634.1	0
19201	AMT75666.1	0
19202	AMT75698.1	0
19203	AMT75730.1	0
19204	ALD19445.1	0
19205	ALX28230.1	0
19206	AIZ50400.1	0
19207	AIZ50432.1	0
19208	ALX30952.1	0
19209	ALX30984.1	0
19210	ALX31016.1	0
19211	ALX31048.1	0
19212	ALX31080.1	0
19213	ALX31112.1	0
19214	ALX31144.1	0
19215	ALX31176.1	0
19216	ALX31208.1	0
19217	ALX31240.1	0
19218	ALX31272.1	0
19219	ALX31304.1	0
19220	ALX31336.1	0
19221	ALX31368.1	0
19222	ALX31400.1	0
19223	ALX31432.1	0
19224	ALX31464.1	0
19225	ALX31496.1	0
19226	ALX31528.1	0
19227	ALX31560.1	0
19228	ALX31592.1	0
19229	ALX31624.1	0
19230	ALX31656.1	0
19231	ALX31688.1	0
19232	ALX31720.1	0
19233	ALX31752.1	0
19234	ALX31784.1	0
19235	ALX31816.1	0
19236	ALX31848.1	0
19237	ALX31880.1	0
19238	ALX31912.1	0
19239	ALX31944.1	0
19240	ALX31976.1	0
19241	ALX32008.1	0
19242	ALX32040.1	0
19243	ALX32072.1	0
19244	ALX32104.1	0
19245	ALX32136.1	0
19246	ALX32168.1	0
19247	ALX32200.1	0
19248	ALX32232.1	0
19249	ALX32264.1	0
19250	ALX32296.1	0
19251	ALX32328.1	0
19252	ALX32360.1	0
19253	ALX32392.1	0
19254	ALX32424.1	0
19255	ALX32456.1	0
19256	ALX32488.1	0
19257	ALX32520.1	0
19258	ALX32552.1	0
19259	ALX32584.1	0
19260	ALX32616.1	0
19261	ALX32648.1	0
19262	ALX32680.1	0
19263	ALX32712.1	0
19264	ALX32744.1	0
19265	ALX32776.1	0
19266	ALX32808.1	0
19267	ALX32840.1	0
19268	ALX32872.1	0
19269	ALX32904.1	0
19270	ALX32936.1	0
19271	ALX32968.1	0
19272	ALX33000.1	0
19273	ALX33032.1	0
19274	ALX33064.1	0
19275	ALX33096.1	0
19276	ALX33128.1	0
19277	ALX33160.1	0
19278	ALX33192.1	0
19279	ALX33224.1	0
19280	ALX33256.1	0
19281	ALX33288.1	0
19282	ALX33320.1	0
19283	ALX33352.1	0
19284	ALX33384.1	0
19285	ALX33416.1	0
19286	ALX33448.1	0
19287	ALX33480.1	0
19288	ALX33512.1	0
19289	ALX33544.1	0
19290	ALX33576.1	0
19291	ALX33608.1	0
19292	ALX33640.1	0
19293	ALX33672.1	0
19294	ALX33704.1	0
19295	ALX33736.1	0
19296	ALX33768.1	0
19297	ALX33800.1	0
19298	ALX33832.1	0
19299	ALX33864.1	0
19300	ALX33896.1	0
19301	ALX33928.1	0
19302	ALX33960.1	0
19303	ALX33992.1	0
19304	ALX34024.1	0
19305	ALX34056.1	0
19306	ALX34088.1	0
19307	ALX34120.1	0
19308	ALX34152.1	0
19309	ALX34184.1	0
19310	ALX34216.1	0
19311	ALX34248.1	0
19312	ALX34280.1	0
19313	ALX34312.1	0
19314	ALX34344.1	0
19315	ALX34376.1	0
19316	ALX34408.1	0
19317	ALX34440.1	0
19318	ALX34472.1	0
19319	ALX34504.1	0
19320	ALX34536.1	0
19321	ALX34568.1	0
19322	ALT19587.1	0
19323	ALT19661.1	0
19324	ALT19693.1	0
19325	ALT19725.1	0
19326	ALT19757.1	0
19327	ALP30068.1	0
19328	ALG00900.1	0
19329	ALG00932.1	0
19330	ALG00964.1	0
19331	ALG00996.1	0
19332	ALG01028.1	0
19333	ALG01060.1	0
19334	ALG01092.1	0
19335	ALG01124.1	0
19336	ALG01156.1	0
19337	ALG01188.1	0
19338	ALG01220.1	0
19339	ALG01252.1	0
19340	ALG01284.1	0
19341	ALG01316.1	0
19342	ALG01348.1	0
19343	ALG01380.1	0
19344	ALG01412.1	0
19345	ALG01444.1	0
19346	ALG01476.1	0
19347	ALG01508.1	0
19348	ALG01540.1	0
19349	ALG01572.1	0
19350	ALG01604.1	0
19351	ALG01636.1	0
19352	ALG01668.1	0
19353	ALG01700.1	0
19354	ALG01732.1	0
19355	ALG01764.1	0
19356	ALG01796.1	0
19357	ALG01828.1	0
19358	ALG01860.1	0
19359	ALG01892.1	0
19360	ALG01924.1	0
19361	ALG01956.1	0
19362	ALG01988.1	0
19363	ALG02020.1	0
19364	ALG02052.1	0
19365	ALG02084.1	0
19366	ALG02116.1	0
19367	ALN12284.1	0
19368	ALB07141.1	0
19369	ALF04585.1	0
19370	AKU75166.1	0
19371	AKU75198.1	0
19372	AKU75230.1	0
19373	AKU75262.1	0
19374	AKU75294.1	0
19375	AKU75326.1	0
19376	AKU75358.1	0
19377	AKU75390.1	0
19378	AKU75422.1	0
19379	AKU75454.1	0
19380	AKU75486.1	0
19381	AKU75518.1	0
19382	AKU75550.1	0
19383	AKU75582.1	0
19384	AKI82625.1	0
19385	AKG65118.1	0
19386	AKG65150.1	0
19387	AKG65182.1	0
19388	AKG65214.1	0
19389	AKG65246.1	0
19390	AKG65278.1	0
19391	AKG65310.1	0
19392	AKG65342.1	0
19393	AKG65374.1	0
19394	AKG65406.1	0
19395	AKG65438.1	0
19396	AKG65470.1	0
19397	AKG65502.1	0
19398	AKG65534.1	0
19399	AKG65566.1	0
19400	AKG65598.1	0
19401	AKG65630.1	0
19402	AKG65662.1	0
19403	AKG65694.1	0
19404	AKG65726.1	0
19405	AKG65758.1	0
19406	AKG65790.1	0
19407	AKG65822.1	0
19408	AKG65854.1	0
19409	AKL91106.1	0
19410	AKI82638.1	0
19411	AKI82670.1	0
19412	AKI82702.1	0
19413	AKI82734.1	0
19414	AKI82766.1	0
19415	AKI82798.1	0
19416	AKI82830.1	0
19417	AKI82862.1	0
19418	AKI82894.1	0
19419	AKI82926.1	0
19420	AKI82958.1	0
19421	AKI82990.1	0
19422	AKI83022.1	0
19423	AKI83054.1	0
19424	AKI83086.1	0
19425	AKI83118.1	0
19426	AKI83150.1	0
19427	AKI83182.1	0
19428	AKI83214.1	0
19429	AKI83246.1	0
19430	AKI83278.1	0
19431	AKI83310.1	0
19432	AKI83342.1	0
19433	AKI83374.1	0
19434	AKI83406.1	0
19435	AKI83438.1	0
19436	AKI83470.1	0
19437	AKI83502.1	0
19438	AKI83534.1	0
19439	AKI83566.1	0
19440	AKI83598.1	0
19441	AKI83630.1	0
19442	AKI83662.1	0
19443	AKI83694.1	0
19444	AKI83726.1	0
19445	AKI83758.1	0
19446	AKI83790.1	0
19447	AKI83822.1	0
19448	AKI83854.1	0
19449	AKI83886.1	0
19450	AKI83918.1	0
19451	AKI83950.1	0
19452	AKI83982.1	0
19453	AKI84014.1	0
19454	AKI84046.1	0
19455	AKI84078.1	0
19456	AKI84110.1	0
19457	AKI84142.1	0
19458	AKI84174.1	0
19459	AKI84206.1	0
19460	AKI84238.1	0
19461	AKI84279.1	0
19462	AKG95565.1	0
19463	AKG95597.1	0
19464	AKG95629.1	0
19465	AKG95661.1	0
19466	AKG95693.1	0
19467	AKG95725.1	0
19468	AKG95757.1	0
19469	AKG95789.1	0
19470	AKG95821.1	0
19471	AKG95853.1	0
19472	AKG95885.1	0
19473	AKG95917.1	0
19474	AKG95949.1	0
19475	AKG95981.1	0
19476	AKG96013.1	0
19477	AKG96045.1	0
19478	AKG96077.1	0
19479	AKG96109.1	0
19480	AKG96141.1	0
19481	AKG96173.1	0
19482	AKG96205.1	0
19483	AKG96237.1	0
19484	AKG96269.1	0
19485	AKC35945.1	0
19486	AKC35977.1	0
19487	AKC36009.1	0
19488	AKC36041.1	0
19489	AKC36073.1	0
19490	AKC36105.1	0
19491	AKC36137.1	0
19492	AKC36169.1	0
19493	AKC36201.1	0
19494	AKC36233.1	0
19495	AKC36265.1	0
19496	AKC36297.1	0
19497	AKC36329.1	0
19498	AKC36361.1	0
19499	AKC36393.1	0
19500	AKC36425.1	0
19501	AKC36457.1	0
19502	AKC36489.1	0
19503	AKC36521.1	0
19504	AKC36553.1	0
19505	AKC36585.1	0
19506	AKC36617.1	0
19507	AKC36649.1	0
19508	AKC36681.1	0
19509	AKC36713.1	0
19510	AKC36745.1	0
19511	AKC36777.1	0
19512	AKC36809.1	0
19513	AKC36841.1	0
19514	AKC36873.1	0
19515	AKC36905.1	0
19516	AKC36937.1	0
19517	AKC36969.1	0
19518	AKC37001.1	0
19519	AKC37033.1	0
19520	AKC37065.1	0
19521	AKC37097.1	0
19522	AKC37129.1	0
19523	AKC37161.1	0
19524	AKC37193.1	0
19525	AKC37225.1	0
19526	AKC37257.1	0
19527	AKC01452.1	0
19528	AKC01484.1	0
19529	4YPI_B	0
19530	AJZ74523.1	0
19531	AJZ74555.1	0
19532	AJZ74587.1	0
19533	AJZ74619.1	0
19534	AJZ74651.1	0
19535	AJZ74683.1	0
19536	AJZ74715.1	0
19537	AJT59744.1	0
19538	AJP13968.1	0
19539	AJP14000.1	0
19540	AJP14032.1	0
19541	AJP14064.1	0
19542	AJP14096.1	0
19543	AJP14128.1	0
19544	AJP14160.1	0
19545	AJP14192.1	0
19546	AJP14224.1	0
19547	AJP14256.1	0
19548	AJP14288.1	0
19549	AJP14320.1	0
19550	AJP14352.1	0
19551	AJP14384.1	0
19552	AJP14416.1	0
19553	AJP14448.1	0
19554	AJP14480.1	0
19555	AJP14512.1	0
19556	AJP14544.1	0
19557	AJP14576.1	0
19558	AJP14608.1	0
19559	AJP14640.1	0
19560	AJP14672.1	0
19561	AJP14704.1	0
19562	AJP14736.1	0
19563	AJP14768.1	0
19564	AJP14800.1	0
19565	AJP14832.1	0
19566	AJP14864.1	0
19567	AJP14896.1	0
19568	AJP14928.1	0
19569	AJP14960.1	0
19570	AJP14992.1	0
19571	AJP15024.1	0
19572	AJP15056.1	0
19573	AJP15088.1	0
19574	AJP15120.1	0
19575	AJP15152.1	0
19576	AJP15184.1	0
19577	AJP15216.1	0
19578	AJP15248.1	0
19579	AJP15280.1	0
19580	AJP15312.1	0
19581	AJP15344.1	0
19582	AJP15376.1	0
19583	AJP15408.1	0
19584	AJP15440.1	0
19585	AJP15472.1	0
19586	AJP15504.1	0
19587	AJE60749.1	0
19588	AJA04404.1	0
19589	AIZ68632.1	0
19590	AIW47450.1	0
19591	AIO11754.1	0
19592	AIG95898.1	0
19593	AIG95930.1	0
19594	AIG95962.1	0
19595	AIG95994.1	0
19596	AIG96026.1	0
19597	AIG96058.1	0
19598	AIG96090.1	0
19599	AIG96122.1	0
19600	AIG96154.1	0
19601	AIG96186.1	0
19602	AIG96218.1	0
19603	AIG96250.1	0
19604	AIG96282.1	0
19605	AIG96314.1	0
19606	AIG96346.1	0
19607	AIG96378.1	0
19608	AIG96410.1	0
19609	AIG96442.1	0
19610	AIG96474.1	0
19611	AIG96506.1	0
19612	AIG96538.1	0
19613	AIG96570.1	0
19614	AIG96602.1	0
19615	AIG96634.1	0
19616	AIE11823.1	0
19617	AIE11855.1	0
19618	AIE11887.1	0
19619	AIE11919.1	0
19620	AHX24665.1	0
19621	AHC70241.1	0
19622	AGB56693.1	0
19623	AGB56725.1	0
19624	AGB56757.1	0
19625	AGB56789.1	0
19626	AGB56821.1	0
19627	AFH89488.1	0
19628	3L27_A	0
19629	ABW34751.1	0
19630	P60171.1	0
19631	AAG40166.1	0
19632	AAC57992.1	0
19633	YP_009513274.1	0
19634	QOU08480.1	0
19635	ASJ82199.1	0
19636	QYU59247.1	0
19637	QNC49550.1	0
19638	QNC49582.1	0
19639	QNC49614.1	0
19640	QNC49646.1	0
19641	QNC49678.1	0
19642	AYI50313.1	0
19643	ALT19768.1	0
19644	AGL73464.1	0
19645	1EBO_B	0
19646	YP_004928140.1	0
19647	AWC05501.1	0
19648	ULP54991.1	0
19649	QIC36352.1	0
19650	QGX74993.1	0
19651	QBB20443.1	0
19652	AJY53717.1	0
19653	5UQY_F	0
19654	5T3W_A	0
19655	AJD39269.1	0
19656	AIX02904.1	0
19657	AIL25246.1	0
19658	AFV31143.1	0
19659	AFV31175.1	0
19660	AFV31207.1	0
19661	AFV31239.1	0
19662	AFV31271.1	0
19663	AFV31303.1	0
19664	AFV31335.1	0
19665	AFV31367.1	0
19666	AEW11934.1	0
19667	ACX94292.1	0
19668	ACX94324.1	0
19669	ACT79221.1	0
19670	ACD13008.1	0
19671	Q6UY64.1	0
19672	ABS19984.1	0
19673	ABF46689.1	0
19674	ABF46721.1	0
19675	ABE27013.1	0
19676	ABE27045.1	0
19677	ABE27077.1	0
19678	AAR85459.1	0
19679	Q03039.1	0
19680	CAA78118.1	0
19681	NP_690585.1	0
19682	AUD54831.1	0
19683	ASU06445.1	0
19684	ARU80324.1	0
19685	ARU80356.1	0
19686	AGC02890.1	0
19687	ACT22790.1	0
19688	AAV48574.1	0
19689	AAC54888.1	0
19690	QYU59272.1	0
19691	AWK96581.1	0
19692	APT69611.1	0
19693	AKB09533.1	0
19694	AGL73444.1	0
19695	3VNE_A	0
19696	AAU43884.1	0
19697	AWK96622.1	0
19698	ACI28635.1	0
19699	YP_010085039.1	0
19700	UAL49908.1	0
19701	UAL49940.1	0
19702	QXV44985.1	0
19703	QYU59307.1	0
19704	QYR85156.1	0
19705	QYR85188.1	0
19706	QYR85220.1	0
19707	QYR85252.1	0
19708	QYR85284.1	0
19709	QYR85316.1	0
19710	QYR85348.1	0
19711	QYR85380.1	0
19712	QYR85412.1	0
19713	QYR85444.1	0
19714	QYR85476.1	0
19715	QYR85508.1	0
19716	QYR85540.1	0
19717	QYR85572.1	0
19718	QYR85604.1	0
19719	QYR85636.1	0
19720	QYR85668.1	0
19721	QYR85700.1	0
19722	QYR85732.1	0
19723	QYR85764.1	0
19724	QYR85796.1	0
19725	QYR85828.1	0
19726	QYR85860.1	0
19727	QYR85892.1	0
19728	QYR85924.1	0
19729	QYR85956.1	0
19730	QYR85988.1	0
19731	QYR86020.1	0
19732	QYR86052.1	0
19733	QYR86084.1	0
19734	QYR86116.1	0
19735	QYR86148.1	0
19736	QYR86180.1	0
19737	QYR86212.1	0
19738	QYR86244.1	0
19739	QYR86276.1	0
19740	QYR86308.1	0
19741	QYR86340.1	0
19742	QYR86372.1	0
19743	QYR86404.1	0
19744	QYR86436.1	0
19745	QYR86468.1	0
19746	QYR86500.1	0
19747	QYR86532.1	0
19748	QYR86564.1	0
19749	QYR86596.1	0
19750	QYR86628.1	0
19751	QYR86660.1	0
19752	QYR86692.1	0
19753	QYR86724.1	0
19754	QYR86756.1	0
19755	QYR86788.1	0
19756	QYR86820.1	0
19757	QYR86852.1	0
19758	QWX21647.1	0
19759	QWX21679.1	0
19760	QWX21711.1	0
19761	QWX21743.1	0
19762	QUJ10596.1	0
19763	QUJ10628.1	0
19764	QTZ17673.1	0
19765	QNL24171.1	0
19766	QNL24203.1	0
19767	QNL24235.1	0
19768	QNL24267.1	0
19769	QNL24299.1	0
19770	QNL24331.1	0
19771	QNL24363.1	0
19772	QNL24395.1	0
19773	QNL24427.1	0
19774	QNL24459.1	0
19775	QNL24491.1	0
19776	QNL24523.1	0
19777	QNL24555.1	0
19778	QNL24587.1	0
19779	QNL24619.1	0
19780	QNL24651.1	0
19781	QNL24683.1	0
19782	QNL24715.1	0
19783	QNL24747.1	0
19784	QNL24779.1	0
19785	QNL24811.1	0
19786	QNL24843.1	0
19787	QNL24875.1	0
19788	QNL24907.1	0
19789	QNL24939.1	0
19790	QNL24971.1	0
19791	QNL25003.1	0
19792	QNL25035.1	0
19793	QNL25067.1	0
19794	QNL25099.1	0
19795	QNL25131.1	0
19796	QNL25163.1	0
19797	QNL25195.1	0
19798	QNL25227.1	0
19799	QNL25259.1	0
19800	QNL25291.1	0
19801	QNL25323.1	0
19802	QNL25355.1	0
19803	QNL25387.1	0
19804	QNL25419.1	0
19805	QNL25451.1	0
19806	QNL25483.1	0
19807	QNL25515.1	0
19808	QNL25547.1	0
19809	QNL25579.1	0
19810	QNL25611.1	0
19811	QNL25643.1	0
19812	QNL25675.1	0
19813	QNL25707.1	0
19814	QNL25739.1	0
19815	QNL25771.1	0
19816	QNL25803.1	0
19817	QNL25835.1	0
19818	QNL25867.1	0
19819	QNL25899.1	0
19820	QNL25931.1	0
19821	QNL25963.1	0
19822	QNL25995.1	0
19823	QNL26027.1	0
19824	QNL26059.1	0
19825	QNL26091.1	0
19826	QNL26123.1	0
19827	QNL26155.1	0
19828	QNL26187.1	0
19829	QNL26219.1	0
19830	QNL26251.1	0
19831	QNL26283.1	0
19832	QNL26315.1	0
19833	QNL26347.1	0
19834	QNL26379.1	0
19835	QNL26411.1	0
19836	QNL26443.1	0
19837	QNL26475.1	0
19838	QNL26507.1	0
19839	QNL26539.1	0
19840	QNL26571.1	0
19841	QNL26603.1	0
19842	QNL26635.1	0
19843	QNL26667.1	0
19844	QNL26699.1	0
19845	QNL26731.1	0
19846	QNL26763.1	0
19847	QNL26795.1	0
19848	QNL26827.1	0
19849	QNL26859.1	0
19850	QNL26891.1	0
19851	QNL26923.1	0
19852	QNL26955.1	0
19853	QNL26987.1	0
19854	QNL27019.1	0
19855	QNL27051.1	0
19856	QNL27083.1	0
19857	QNL27115.1	0
19858	QNL27147.1	0
19859	QNL27179.1	0
19860	QNL27211.1	0
19861	QNL27243.1	0
19862	QNL27275.1	0
19863	QNL27307.1	0
19864	QNL27339.1	0
19865	QNL27371.1	0
19866	QNL27403.1	0
19867	QNL27435.1	0
19868	QNL27467.1	0
19869	QNL27499.1	0
19870	QNL27531.1	0
19871	QNL27563.1	0
19872	QNL27595.1	0
19873	QNL27627.1	0
19874	QNL27659.1	0
19875	QNL27691.1	0
19876	QNL27723.1	0
19877	QNL27755.1	0
19878	QNL27787.1	0
19879	QNL27819.1	0
19880	QNL27851.1	0
19881	QNL27883.1	0
19882	QNL27915.1	0
19883	QNL27947.1	0
19884	QNL27979.1	0
19885	QNL28011.1	0
19886	QNL28043.1	0
19887	QNL28075.1	0
19888	QNL28107.1	0
19889	QNL28139.1	0
19890	QNL28171.1	0
19891	QNL28203.1	0
19892	QNL28235.1	0
19893	QNL28267.1	0
19894	QNL28299.1	0
19895	QNL28331.1	0
19896	QNL28363.1	0
19897	QNL28395.1	0
19898	QNL28427.1	0
19899	QNL28459.1	0
19900	QNL28491.1	0
19901	QNL28523.1	0
19902	QNL28555.1	0
19903	QNL28587.1	0
19904	QNL28619.1	0
19905	QNL28651.1	0
19906	QNL28683.1	0
19907	QNL28715.1	0
19908	QNL28747.1	0
19909	QNL28779.1	0
19910	QNL28811.1	0
19911	QNL28843.1	0
19912	QNL28875.1	0
19913	QNL28907.1	0
19914	QNL28939.1	0
19915	QNL28971.1	0
19916	QNL29003.1	0
19917	QNL29035.1	0
19918	QNL29067.1	0
19919	QNL29099.1	0
19920	QNL29131.1	0
19921	QCH40640.1	0
19922	QEU56417.1	0
19923	QCF40463.1	0
19924	QCF40495.1	0
19925	QCF40527.1	0
19926	AVQ09624.1	0
19927	AVQ09656.1	0
19928	AZL57047.1	0
19929	AZL57079.1	0
19930	AZL57111.1	0
19931	AZL57143.1	0
19932	AZL57175.1	0
19933	AZL57207.1	0
19934	AZL57239.1	0
19935	AZL57271.1	0
19936	AZL57303.1	0
19937	AYA81868.1	0
19938	AYA81900.1	0
19939	AYA81932.1	0
19940	AYA81964.1	0
19941	AYA81996.1	0
19942	AYA82028.1	0
19943	AYA82060.1	0
19944	AYA82092.1	0
19945	AYA82124.1	0
19946	AYA82156.1	0
19947	AYA82188.1	0
19948	AYA82220.1	0
19949	AYA82252.1	0
19950	AYA82284.1	0
19951	AYA82316.1	0
19952	AYA82348.1	0
19953	AYA82380.1	0
19954	AYA82412.1	0
19955	AYA82444.1	0
19956	AYA82476.1	0
19957	AYA82508.1	0
19958	AYA82540.1	0
19959	AYA82572.1	0
19960	AYA82604.1	0
19961	AYA82636.1	0
19962	AYA82668.1	0
19963	AYA82700.1	0
19964	AYA82732.1	0
19965	AYA82764.1	0
19966	AYA82796.1	0
19967	AYA82828.1	0
19968	AYA82860.1	0
19969	AYA82892.1	0
19970	AYA82924.1	0
19971	AYA82956.1	0
19972	AYA82988.1	0
19973	AYA83020.1	0
19974	AYA83052.1	0
19975	AYA83084.1	0
19976	AYA83116.1	0
19977	AYA83148.1	0
19978	AYA83180.1	0
19979	AYA83212.1	0
19980	AYA83244.1	0
19981	AYA83276.1	0
19982	AYA83308.1	0
19983	AYA83340.1	0
19984	AYA83372.1	0
19985	AYA83404.1	0
19986	AYA83436.1	0
19987	AYA83468.1	0
19988	AYA83500.1	0
19989	AYA83532.1	0
19990	AYA83564.1	0
19991	AYA83596.1	0
19992	AYA83628.1	0
19993	AYA83660.1	0
19994	AYA83692.1	0
19995	AYA83724.1	0
19996	AYA83756.1	0
19997	AYA83788.1	0
19998	ATY51116.1	0
19999	ATY51148.1	0
20000	AYP10361.1	0
20001	AYP10393.1	0
20002	AYP10425.1	0
20003	AYN74068.1	0
20004	AYN74100.1	0
20005	AYN74132.1	0
20006	AYN74164.1	0
20007	AXP07384.1	0
20008	AXP07416.1	0
20009	AXP07448.1	0
20010	AXP07480.1	0
20011	AXP07512.1	0
20012	6GBP_E	0
20013	AXF92402.1	0
20014	AXF48905.1	0
20015	AXF48937.1	0
20016	AXE75592.1	0
20017	ARG43246.1	0
20018	ARG43278.1	0
20019	ARG43310.1	0
20020	ARG43342.1	0
20021	ARG43374.1	0
20022	ARG43406.1	0
20023	ARG43438.1	0
20024	ARG43470.1	0
20025	ARG43502.1	0
20026	ARG43534.1	0
20027	ARG43566.1	0
20028	ARG43598.1	0
20029	ARG43630.1	0
20030	ARG43662.1	0
20031	ARG43694.1	0
20032	ARG43726.1	0
20033	ARG43758.1	0
20034	ARG43790.1	0
20035	ARG43822.1	0
20036	ARG43854.1	0
20037	ARG43886.1	0
20038	ARG43918.1	0
20039	ARG43950.1	0
20040	ARG43982.1	0
20041	ARG44014.1	0
20042	AWU50984.2	0
20043	AWK96604.1	0
20044	APW29996.1	0
20045	APW30028.1	0
20046	APW30060.1	0
20047	APW30092.1	0
20048	APW30124.1	0
20049	APW30156.1	0
20050	APW30188.1	0
20051	APW30220.1	0
20052	APW30252.1	0
20053	APW30284.1	0
20054	APW30316.1	0
20055	6F6I_A	0
20056	ASV62130.1	0
20057	ASV62162.1	0
20058	ASV62194.1	0
20059	ASV62226.1	0
20060	ASV62258.1	0
20061	6EHM_D	0
20062	APA16563.1	0
20063	APW84411.1	0
20064	APW84443.1	0
20065	APW84475.1	0
20066	APW84507.1	0
20067	APW84539.1	0
20068	APW84571.1	0
20069	APW84603.1	0
20070	APW84635.1	0
20071	APW84667.1	0
20072	APW84699.1	0
20073	APW84731.1	0
20074	APW84763.1	0
20075	APW84795.1	0
20076	APW84827.1	0
20077	ARC95297.1	0
20078	AQS26707.1	0
20079	AQS26739.1	0
20080	AQA27326.1	0
20081	AQA27358.1	0
20082	AQA27390.1	0
20083	AQA27422.1	0
20084	AQA27454.1	0
20085	AQA27486.1	0
20086	AQA27518.1	0
20087	AQA27550.1	0
20088	AQA27582.1	0
20089	AQA27614.1	0
20090	APT69578.1	0
20091	APT69637.1	0
20092	APT69673.1	0
20093	APT69714.1	0
20094	APT36386.1	0
20095	APT36418.1	0
20096	APT36450.1	0
20097	ALR82643.1	0
20098	ALR82675.1	0
20099	ALR82707.1	0
20100	ALR82739.1	0
20101	ALR82771.1	0
20102	ALR82803.1	0
20103	ALR82835.1	0
20104	ALR82867.1	0
20105	ALR82899.1	0
20106	ALR82931.1	0
20107	ALR82963.1	0
20108	ALR82995.1	0
20109	ALR83027.1	0
20110	ALR83059.1	0
20111	ALR83091.1	0
20112	ALR83123.1	0
20113	ALX28105.1	0
20114	ALX28141.1	0
20115	ALX28173.1	0
20116	ALX28205.1	0
20117	ALX28242.1	0
20118	ALX28279.1	0
20119	ALX28315.1	0
20120	5T3T_H	0
20121	AND81078.1	0
20122	AND81199.1	0
20123	AND81231.1	0
20124	AMY60276.1	0
20125	AMY60308.1	0
20126	AMY60340.1	0
20127	ALT66668.1	0
20128	ALT66700.1	0
20129	ALT66732.1	0
20130	ALT66764.1	0
20131	ALT66796.1	0
20132	AMT75571.1	0
20133	AMT75603.1	0
20134	AMT75635.1	0
20135	AMT75667.1	0
20136	AMT75699.1	0
20137	AMT75731.1	0
20138	ALD19446.1	0
20139	ALX28231.1	0
20140	AIZ50401.1	0
20141	ALF04539.1	0
20142	ALX30953.1	0
20143	ALX30985.1	0
20144	ALX31017.1	0
20145	ALX31049.1	0
20146	ALX31081.1	0
20147	ALX31113.1	0
20148	ALX31145.1	0
20149	ALX31177.1	0
20150	ALX31209.1	0
20151	ALX31241.1	0
20152	ALX31273.1	0
20153	ALX31305.1	0
20154	ALX31337.1	0
20155	ALX31369.1	0
20156	ALX31401.1	0
20157	ALX31433.1	0
20158	ALX31465.1	0
20159	ALX31497.1	0
20160	ALX31529.1	0
20161	ALX31561.1	0
20162	ALX31593.1	0
20163	ALX31625.1	0
20164	ALX31657.1	0
20165	ALX31689.1	0
20166	ALX31721.1	0
20167	ALX31753.1	0
20168	ALX31785.1	0
20169	ALX31817.1	0
20170	ALX31849.1	0
20171	ALX31881.1	0
20172	ALX31913.1	0
20173	ALX31945.1	0
20174	ALX31977.1	0
20175	ALX32009.1	0
20176	ALX32041.1	0
20177	ALX32073.1	0
20178	ALX32105.1	0
20179	ALX32137.1	0
20180	ALX32169.1	0
20181	ALX32201.1	0
20182	ALX32233.1	0
20183	ALX32265.1	0
20184	ALX32297.1	0
20185	ALX32329.1	0
20186	ALX32361.1	0
20187	ALX32393.1	0
20188	ALX32425.1	0
20189	ALX32457.1	0
20190	ALX32489.1	0
20191	ALX32521.1	0
20192	ALX32553.1	0
20193	ALX32585.1	0
20194	ALX32617.1	0
20195	ALX32649.1	0
20196	ALX32681.1	0
20197	ALX32713.1	0
20198	ALX32745.1	0
20199	ALX32777.1	0
20200	ALX32809.1	0
20201	ALX32841.1	0
20202	ALX32873.1	0
20203	ALX32905.1	0
20204	ALX32937.1	0
20205	ALX32969.1	0
20206	ALX33001.1	0
20207	ALX33033.1	0
20208	ALX33065.1	0
20209	ALX33097.1	0
20210	ALX33129.1	0
20211	ALX33161.1	0
20212	ALX33193.1	0
20213	ALX33225.1	0
20214	ALX33257.1	0
20215	ALX33289.1	0
20216	ALX33321.1	0
20217	ALX33353.1	0
20218	ALX33385.1	0
20219	ALX33417.1	0
20220	ALX33449.1	0
20221	ALX33481.1	0
20222	ALX33513.1	0
20223	ALX33545.1	0
20224	ALX33577.1	0
20225	ALX33609.1	0
20226	ALX33641.1	0
20227	ALX33673.1	0
20228	ALX33705.1	0
20229	ALX33737.1	0
20230	ALX33769.1	0
20231	ALX33801.1	0
20232	ALX33833.1	0
20233	ALX33865.1	0
20234	ALX33897.1	0
20235	ALX33929.1	0
20236	ALX33961.1	0
20237	ALX33993.1	0
20238	ALX34025.1	0
20239	ALX34057.1	0
20240	ALX34089.1	0
20241	ALX34121.1	0
20242	ALX34153.1	0
20243	ALX34185.1	0
20244	ALX34217.1	0
20245	ALX34249.1	0
20246	ALX34281.1	0
20247	ALX34313.1	0
20248	ALX34345.1	0
20249	ALX34377.1	0
20250	ALX34409.1	0
20251	ALX34441.1	0
20252	ALX34473.1	0
20253	ALX34505.1	0
20254	ALX34537.1	0
20255	ALT19556.1	0
20256	ALT19588.1	0
20257	ALT19662.1	0
20258	ALT19694.1	0
20259	ALT19726.1	0
20260	ALQ12264.1	0
20261	ALP30069.1	0
20262	ALG00901.1	0
20263	ALG00933.1	0
20264	ALG00965.1	0
20265	ALG00997.1	0
20266	ALG01029.1	0
20267	ALG01061.1	0
20268	ALG01093.1	0
20269	ALG01125.1	0
20270	ALG01157.1	0
20271	ALG01189.1	0
20272	ALG01221.1	0
20273	ALG01253.1	0
20274	ALG01285.1	0
20275	ALG01317.1	0
20276	ALG01349.1	0
20277	ALG01381.1	0
20278	ALG01413.1	0
20279	ALG01445.1	0
20280	ALG01477.1	0
20281	ALG01509.1	0
20282	ALG01541.1	0
20283	ALG01573.1	0
20284	ALG01605.1	0
20285	ALG01637.1	0
20286	ALG01669.1	0
20287	ALG01701.1	0
20288	ALG01733.1	0
20289	ALG01765.1	0
20290	ALG01797.1	0
20291	ALG01829.1	0
20292	ALG01861.1	0
20293	ALG01893.1	0
20294	ALG01925.1	0
20295	ALG01957.1	0
20296	ALG01989.1	0
20297	ALG02021.1	0
20298	ALG02053.1	0
20299	ALG02085.1	0
20300	ALG02117.1	0
20301	5DVW_A	0
20302	ALB07142.1	0
20303	ALF04586.1	0
20304	AKU75167.1	0
20305	AKU75199.1	0
20306	AKU75231.1	0
20307	AKU75263.1	0
20308	AKU75295.1	0
20309	AKU75327.1	0
20310	AKU75359.1	0
20311	AKU75391.1	0
20312	AKU75423.1	0
20313	AKU75455.1	0
20314	AKU75487.1	0
20315	AKU75519.1	0
20316	AKU75551.1	0
20317	AKU75583.1	0
20318	AKI82626.1	0
20319	AKG65119.1	0
20320	AKG65151.1	0
20321	AKG65183.1	0
20322	AKG65215.1	0
20323	AKG65247.1	0
20324	AKG65279.1	0
20325	AKG65311.1	0
20326	AKG65343.1	0
20327	AKG65375.1	0
20328	AKG65407.1	0
20329	AKG65439.1	0
20330	AKG65471.1	0
20331	AKG65503.1	0
20332	AKG65535.1	0
20333	AKG65567.1	0
20334	AKG65599.1	0
20335	AKG65631.1	0
20336	AKG65663.1	0
20337	AKG65695.1	0
20338	AKG65727.1	0
20339	AKG65759.1	0
20340	AKG65791.1	0
20341	AKG65823.1	0
20342	AKG65855.1	0
20343	AKL91107.1	0
20344	AKI82639.1	0
20345	AKI82671.1	0
20346	AKI82703.1	0
20347	AKI82735.1	0
20348	AKI82767.1	0
20349	AKI82799.1	0
20350	AKI82831.1	0
20351	AKI82863.1	0
20352	AKI82895.1	0
20353	AKI82927.1	0
20354	AKI82959.1	0
20355	AKI82991.1	0
20356	AKI83023.1	0
20357	AKI83055.1	0
20358	AKI83087.1	0
20359	AKI83119.1	0
20360	AKI83151.1	0
20361	AKI83183.1	0
20362	AKI83215.1	0
20363	AKI83247.1	0
20364	AKI83279.1	0
20365	AKI83311.1	0
20366	AKI83343.1	0
20367	AKI83375.1	0
20368	AKI83407.1	0
20369	AKI83439.1	0
20370	AKI83471.1	0
20371	AKI83503.1	0
20372	AKI83535.1	0
20373	AKI83567.1	0
20374	AKI83599.1	0
20375	AKI83631.1	0
20376	AKI83663.1	0
20377	AKI83695.1	0
20378	AKI83727.1	0
20379	AKI83759.1	0
20380	AKI83791.1	0
20381	AKI83823.1	0
20382	AKI83855.1	0
20383	AKI83887.1	0
20384	AKI83919.1	0
20385	AKI83951.1	0
20386	AKI83983.1	0
20387	AKI84015.1	0
20388	AKI84047.1	0
20389	AKI84079.1	0
20390	AKI84111.1	0
20391	AKI84143.1	0
20392	AKI84175.1	0
20393	AKI84207.1	0
20394	AKI84239.1	0
20395	4ZTA_A	0
20396	AKG95566.1	0
20397	AKG95598.1	0
20398	AKG95630.1	0
20399	AKG95662.1	0
20400	AKG95694.1	0
20401	AKG95726.1	0
20402	AKG95758.1	0
20403	AKG95790.1	0
20404	AKG95822.1	0
20405	AKG95854.1	0
20406	AKG95886.1	0
20407	AKG95918.1	0
20408	AKG95950.1	0
20409	AKG95982.1	0
20410	AKG96014.1	0
20411	AKG96046.1	0
20412	AKG96078.1	0
20413	AKG96110.1	0
20414	AKG96142.1	0
20415	AKG96174.1	0
20416	AKG96206.1	0
20417	AKG96238.1	0
20418	AKG96270.1	0
20419	AKC35946.1	0
20420	AKC35978.1	0
20421	AKC36010.1	0
20422	AKC36042.1	0
20423	AKC36074.1	0
20424	AKC36106.1	0
20425	AKC36138.1	0
20426	AKC36170.1	0
20427	AKC36202.1	0
20428	AKC36234.1	0
20429	AKC36266.1	0
20430	AKC36298.1	0
20431	AKC36330.1	0
20432	AKC36362.1	0
20433	AKC36394.1	0
20434	AKC36426.1	0
20435	AKC36458.1	0
20436	AKC36490.1	0
20437	AKC36522.1	0
20438	AKC36554.1	0
20439	AKC36586.1	0
20440	AKC36618.1	0
20441	AKC36650.1	0
20442	AKC36682.1	0
20443	AKC36714.1	0
20444	AKC36746.1	0
20445	AKC36778.1	0
20446	AKC36810.1	0
20447	AKC36842.1	0
20448	AKC36874.1	0
20449	AKC36906.1	0
20450	AKC36938.1	0
20451	AKC36970.1	0
20452	AKC37002.1	0
20453	AKC37034.1	0
20454	AKC37066.1	0
20455	AKC37098.1	0
20456	AKC37130.1	0
20457	AKC37162.1	0
20458	AKC37194.1	0
20459	AKC37226.1	0
20460	AKC37258.1	0
20461	AKC01453.1	0
20462	AKC01485.1	0
20463	4YPI_C	0
20464	AJZ74524.1	0
20465	AJZ74556.1	0
20466	AJZ74588.1	0
20467	AJZ74620.1	0
20468	AJZ74652.1	0
20469	AJZ74684.1	0
20470	AJZ74716.1	0
20471	AJP13937.1	0
20472	AJP13969.1	0
20473	AJP14001.1	0
20474	AJP14033.1	0
20475	AJP14065.1	0
20476	AJP14097.1	0
20477	AJP14129.1	0
20478	AJP14161.1	0
20479	AJP14193.1	0
20480	AJP14225.1	0
20481	AJP14257.1	0
20482	AJP14289.1	0
20483	AJP14321.1	0
20484	AJP14353.1	0
20485	AJP14385.1	0
20486	AJP14417.1	0
20487	AJP14449.1	0
20488	AJP14481.1	0
20489	AJP14513.1	0
20490	AJP14545.1	0
20491	AJP14577.1	0
20492	AJP14609.1	0
20493	AJP14641.1	0
20494	AJP14673.1	0
20495	AJP14705.1	0
20496	AJP14737.1	0
20497	AJP14769.1	0
20498	AJP14801.1	0
20499	AJP14833.1	0
20500	AJP14865.1	0
20501	AJP14897.1	0
20502	AJP14929.1	0
20503	AJP14961.1	0
20504	AJP14993.1	0
20505	AJP15025.1	0
20506	AJP15057.1	0
20507	AJP15089.1	0
20508	AJP15121.1	0
20509	AJP15153.1	0
20510	AJP15185.1	0
20511	AJP15217.1	0
20512	AJP15249.1	0
20513	AJP15281.1	0
20514	AJP15313.1	0
20515	AJP15345.1	0
20516	AJP15377.1	0
20517	AJP15409.1	0
20518	AJP15441.1	0
20519	AJP15473.1	0
20520	AJP15505.1	0
20521	AJC51067.1	0
20522	AJA04405.1	0
20523	AIZ68633.1	0
20524	AIW47451.1	0
20525	AIR94003.1	0
20526	AIG95899.1	0
20527	AIG95931.1	0
20528	AIG95963.1	0
20529	AIG95995.1	0
20530	AIG96027.1	0
20531	AIG96059.1	0
20532	AIG96091.1	0
20533	AIG96123.1	0
20534	AIG96155.1	0
20535	AIG96187.1	0
20536	AIG96219.1	0
20537	AIG96251.1	0
20538	AIG96283.1	0
20539	AIG96315.1	0
20540	AIG96347.1	0
20541	AIG96379.1	0
20542	AIG96411.1	0
20543	AIG96443.1	0
20544	AIG96475.1	0
20545	AIG96507.1	0
20546	AIG96539.1	0
20547	AIG96571.1	0
20548	AIG96603.1	0
20549	AIG96635.1	0
20550	AIE11824.1	0
20551	AIE11856.1	0
20552	AIE11888.1	0
20553	AIE11920.1	0
20554	AHX24666.1	0
20555	AHC70242.1	0
20556	AGB56694.1	0
20557	AGB56726.1	0
20558	AGB56758.1	0
20559	AGB56790.1	0
20560	AGB56822.1	0
20561	AER59705.1	0
20562	3L27_B	0
20563	ABW34752.1	0
20564	AAQ55045.1	0
20565	AAG40167.1	0
20566	AAC57993.1	0
20567	YP_009513275.1	0
20568	QOU08481.1	0
20569	ASJ82200.1	0
20570	QYU59248.1	0
20571	QNC49551.1	0
20572	QNC49583.1	0
20573	QNC49615.1	0
20574	QNC49647.1	0
20575	QNC49679.1	0
20576	AYI50314.1	0
20577	ALT19769.1	0
20578	AGL73465.1	0
20579	1EBO_C	0
20580	YP_004928141.1	0
20581	AER23671.1	0
20582	UJJ92714.1	0
20583	QIC36353.1	0
20584	QGX74994.1	0
20585	QBB20444.1	0
20586	5XSQ_A	0
20587	5UQY_I	0
20588	5T3W_B	0
20589	AJD39270.1	0
20590	AIX02905.1	0
20591	AIL25247.1	0
20592	AFV31144.1	0
20593	AFV31176.1	0
20594	AFV31208.1	0
20595	AFV31240.1	0
20596	AFV31272.1	0
20597	AFV31304.1	0
20598	AFV31336.1	0
20599	AFV31368.1	0
20600	AEW11935.1	0
20601	ACX94293.1	0
20602	ACX94325.1	0
20603	ACT79222.1	0
20604	ACD13009.1	0
20605	Q6UY65.1	0
20606	ABU94741.1	0
20607	ABF46690.1	0
20608	ABF46722.1	0
20609	ABE27014.1	0
20610	ABE27046.1	0
20611	ABE27078.1	0
20612	AAR85460.1	0
20613	Q03040.1	0
20614	CAA78119.1	0
20615	NP_690586.1	0
20616	AUD54832.1	0
20617	ASU06446.1	0
20618	ARU80325.1	0
20619	ARU80357.1	0
20620	AGC02891.1	0
20621	ACT22791.1	0
20622	AAV48575.1	0
20623	AAC54889.1	0
20624	QYU59273.1	0
20625	AWK96582.1	0
20626	APT69612.1	0
20627	AKB09534.1	0
20628	AGL73445.1	0
20629	3VNF_A	0
20630	AAU43885.1	0
20631	AWK96623.1	0
20632	ACI28636.1	0
20633	YP_010085040.1	0
20634	UAL49909.1	0
20635	UAL49941.1	0
20636	QXV44986.1	0
20637	QYU59308.1	0
20638	QYR85157.1	0
20639	QYR85189.1	0
20640	QYR85221.1	0
20641	QYR85253.1	0
20642	QYR85285.1	0
20643	QYR85317.1	0
20644	QYR85349.1	0
20645	QYR85381.1	0
20646	QYR85413.1	0
20647	QYR85445.1	0
20648	QYR85477.1	0
20649	QYR85509.1	0
20650	QYR85541.1	0
20651	QYR85573.1	0
20652	QYR85605.1	0
20653	QYR85637.1	0
20654	QYR85669.1	0
20655	QYR85701.1	0
20656	QYR85733.1	0
20657	QYR85765.1	0
20658	QYR85797.1	0
20659	QYR85829.1	0
20660	QYR85861.1	0
20661	QYR85893.1	0
20662	QYR85925.1	0
20663	QYR85957.1	0
20664	QYR85989.1	0
20665	QYR86021.1	0
20666	QYR86053.1	0
20667	QYR86085.1	0
20668	QYR86117.1	0
20669	QYR86149.1	0
20670	QYR86181.1	0
20671	QYR86213.1	0
20672	QYR86245.1	0
20673	QYR86277.1	0
20674	QYR86309.1	0
20675	QYR86341.1	0
20676	QYR86373.1	0
20677	QYR86405.1	0
20678	QYR86437.1	0
20679	QYR86469.1	0
20680	QYR86501.1	0
20681	QYR86533.1	0
20682	QYR86565.1	0
20683	QYR86597.1	0
20684	QYR86629.1	0
20685	QYR86661.1	0
20686	QYR86693.1	0
20687	QYR86725.1	0
20688	QYR86757.1	0
20689	QYR86789.1	0
20690	QYR86821.1	0
20691	QYR86853.1	0
20692	QWX21648.1	0
20693	QWX21680.1	0
20694	QWX21712.1	0
20695	QWX21744.1	0
20696	QUJ10597.1	0
20697	QUJ10629.1	0
20698	QTZ17674.1	0
20699	QNL24172.1	0
20700	QNL24204.1	0
20701	QNL24236.1	0
20702	QNL24268.1	0
20703	QNL24300.1	0
20704	QNL24332.1	0
20705	QNL24364.1	0
20706	QNL24396.1	0
20707	QNL24428.1	0
20708	QNL24460.1	0
20709	QNL24492.1	0
20710	QNL24524.1	0
20711	QNL24556.1	0
20712	QNL24588.1	0
20713	QNL24620.1	0
20714	QNL24652.1	0
20715	QNL24684.1	0
20716	QNL24716.1	0
20717	QNL24748.1	0
20718	QNL24780.1	0
20719	QNL24812.1	0
20720	QNL24844.1	0
20721	QNL24876.1	0
20722	QNL24908.1	0
20723	QNL24940.1	0
20724	QNL24972.1	0
20725	QNL25004.1	0
20726	QNL25036.1	0
20727	QNL25068.1	0
20728	QNL25100.1	0
20729	QNL25132.1	0
20730	QNL25164.1	0
20731	QNL25196.1	0
20732	QNL25228.1	0
20733	QNL25260.1	0
20734	QNL25292.1	0
20735	QNL25324.1	0
20736	QNL25356.1	0
20737	QNL25388.1	0
20738	QNL25420.1	0
20739	QNL25452.1	0
20740	QNL25484.1	0
20741	QNL25516.1	0
20742	QNL25548.1	0
20743	QNL25580.1	0
20744	QNL25612.1	0
20745	QNL25644.1	0
20746	QNL25676.1	0
20747	QNL25708.1	0
20748	QNL25740.1	0
20749	QNL25772.1	0
20750	QNL25804.1	0
20751	QNL25836.1	0
20752	QNL25868.1	0
20753	QNL25900.1	0
20754	QNL25932.1	0
20755	QNL25964.1	0
20756	QNL25996.1	0
20757	QNL26028.1	0
20758	QNL26060.1	0
20759	QNL26092.1	0
20760	QNL26124.1	0
20761	QNL26156.1	0
20762	QNL26188.1	0
20763	QNL26220.1	0
20764	QNL26252.1	0
20765	QNL26284.1	0
20766	QNL26316.1	0
20767	QNL26348.1	0
20768	QNL26380.1	0
20769	QNL26412.1	0
20770	QNL26444.1	0
20771	QNL26476.1	0
20772	QNL26508.1	0
20773	QNL26540.1	0
20774	QNL26572.1	0
20775	QNL26604.1	0
20776	QNL26636.1	0
20777	QNL26668.1	0
20778	QNL26700.1	0
20779	QNL26732.1	0
20780	QNL26764.1	0
20781	QNL26796.1	0
20782	QNL26828.1	0
20783	QNL26860.1	0
20784	QNL26892.1	0
20785	QNL26924.1	0
20786	QNL26956.1	0
20787	QNL26988.1	0
20788	QNL27020.1	0
20789	QNL27052.1	0
20790	QNL27084.1	0
20791	QNL27116.1	0
20792	QNL27148.1	0
20793	QNL27180.1	0
20794	QNL27212.1	0
20795	QNL27244.1	0
20796	QNL27276.1	0
20797	QNL27308.1	0
20798	QNL27340.1	0
20799	QNL27372.1	0
20800	QNL27404.1	0
20801	QNL27436.1	0
20802	QNL27468.1	0
20803	QNL27500.1	0
20804	QNL27532.1	0
20805	QNL27564.1	0
20806	QNL27596.1	0
20807	QNL27628.1	0
20808	QNL27660.1	0
20809	QNL27692.1	0
20810	QNL27724.1	0
20811	QNL27756.1	0
20812	QNL27788.1	0
20813	QNL27820.1	0
20814	QNL27852.1	0
20815	QNL27884.1	0
20816	QNL27916.1	0
20817	QNL27948.1	0
20818	QNL27980.1	0
20819	QNL28012.1	0
20820	QNL28044.1	0
20821	QNL28076.1	0
20822	QNL28108.1	0
20823	QNL28140.1	0
20824	QNL28172.1	0
20825	QNL28204.1	0
20826	QNL28236.1	0
20827	QNL28268.1	0
20828	QNL28300.1	0
20829	QNL28332.1	0
20830	QNL28364.1	0
20831	QNL28396.1	0
20832	QNL28428.1	0
20833	QNL28460.1	0
20834	QNL28492.1	0
20835	QNL28524.1	0
20836	QNL28556.1	0
20837	QNL28588.1	0
20838	QNL28620.1	0
20839	QNL28652.1	0
20840	QNL28684.1	0
20841	QNL28716.1	0
20842	QNL28748.1	0
20843	QNL28780.1	0
20844	QNL28812.1	0
20845	QNL28844.1	0
20846	QNL28876.1	0
20847	QNL28908.1	0
20848	QNL28940.1	0
20849	QNL28972.1	0
20850	QNL29004.1	0
20851	QNL29036.1	0
20852	QNL29068.1	0
20853	QNL29100.1	0
20854	QNL29132.1	0
20855	QCH40641.1	0
20856	QEU56418.1	0
20857	QCF40464.1	0
20858	QCF40496.1	0
20859	QCF40528.1	0
20860	AVQ09625.1	0
20861	AVQ09657.1	0
20862	AZL57048.1	0
20863	AZL57080.1	0
20864	AZL57112.1	0
20865	AZL57144.1	0
20866	AZL57176.1	0
20867	AZL57208.1	0
20868	AZL57240.1	0
20869	AZL57272.1	0
20870	AZL57304.1	0
20871	AYA81869.1	0
20872	AYA81901.1	0
20873	AYA81933.1	0
20874	AYA81965.1	0
20875	AYA81997.1	0
20876	AYA82029.1	0
20877	AYA82061.1	0
20878	AYA82093.1	0
20879	AYA82125.1	0
20880	AYA82157.1	0
20881	AYA82189.1	0
20882	AYA82221.1	0
20883	AYA82253.1	0
20884	AYA82285.1	0
20885	AYA82317.1	0
20886	AYA82349.1	0
20887	AYA82381.1	0
20888	AYA82413.1	0
20889	AYA82445.1	0
20890	AYA82477.1	0
20891	AYA82509.1	0
20892	AYA82541.1	0
20893	AYA82573.1	0
20894	AYA82605.1	0
20895	AYA82637.1	0
20896	AYA82669.1	0
20897	AYA82701.1	0
20898	AYA82733.1	0
20899	AYA82765.1	0
20900	AYA82797.1	0
20901	AYA82829.1	0
20902	AYA82861.1	0
20903	AYA82893.1	0
20904	AYA82925.1	0
20905	AYA82957.1	0
20906	AYA82989.1	0
20907	AYA83021.1	0
20908	AYA83053.1	0
20909	AYA83085.1	0
20910	AYA83117.1	0
20911	AYA83149.1	0
20912	AYA83181.1	0
20913	AYA83213.1	0
20914	AYA83245.1	0
20915	AYA83277.1	0
20916	AYA83309.1	0
20917	AYA83341.1	0
20918	AYA83373.1	0
20919	AYA83405.1	0
20920	AYA83437.1	0
20921	AYA83469.1	0
20922	AYA83501.1	0
20923	AYA83533.1	0
20924	AYA83565.1	0
20925	AYA83597.1	0
20926	AYA83629.1	0
20927	AYA83661.1	0
20928	AYA83693.1	0
20929	AYA83725.1	0
20930	AYA83757.1	0
20931	AYA83789.1	0
20932	ATY51117.1	0
20933	ATY51149.1	0
20934	AYP10362.1	0
20935	AYP10394.1	0
20936	AYP10426.1	0
20937	AYN74069.1	0
20938	AYN74101.1	0
20939	AYN74133.1	0
20940	AYN74165.1	0
20941	AXP07385.1	0
20942	AXP07417.1	0
20943	AXP07449.1	0
20944	AXP07481.1	0
20945	AYG85355.1	0
20946	6GBP_F	0
20947	AXF48874.1	0
20948	AXF48906.1	0
20949	AXF48938.1	0
20950	AXE75593.1	0
20951	ARG43247.1	0
20952	ARG43279.1	0
20953	ARG43311.1	0
20954	ARG43343.1	0
20955	ARG43375.1	0
20956	ARG43407.1	0
20957	ARG43439.1	0
20958	ARG43471.1	0
20959	ARG43503.1	0
20960	ARG43535.1	0
20961	ARG43567.1	0
20962	ARG43599.1	0
20963	ARG43631.1	0
20964	ARG43663.1	0
20965	ARG43695.1	0
20966	ARG43727.1	0
20967	ARG43759.1	0
20968	ARG43791.1	0
20969	ARG43823.1	0
20970	ARG43855.1	0
20971	ARG43887.1	0
20972	ARG43919.1	0
20973	ARG43951.1	0
20974	ARG43983.1	0
20975	ARG44015.1	0
20976	AWU50985.2	0
20977	AWK96605.1	0
20978	APW29997.1	0
20979	APW30029.1	0
20980	APW30061.1	0
20981	APW30093.1	0
20982	APW30125.1	0
20983	APW30157.1	0
20984	APW30189.1	0
20985	APW30221.1	0
20986	APW30253.1	0
20987	APW30285.1	0
20988	APW30317.1	0
20989	6F6I_B	0
20990	ASV62131.1	0
20991	ASV62163.1	0
20992	ASV62195.1	0
20993	ASV62227.1	0
20994	ASV62259.1	0
20995	APA16532.1	0
20996	APA16564.1	0
20997	APW84412.1	0
20998	APW84444.1	0
20999	APW84476.1	0
21000	APW84508.1	0
21001	APW84540.1	0
21002	APW84572.1	0
21003	APW84604.1	0
21004	APW84636.1	0
21005	APW84668.1	0
21006	APW84700.1	0
21007	APW84732.1	0
21008	APW84764.1	0
21009	APW84796.1	0
21010	APW84828.1	0
21011	ARC95298.1	0
21012	AQS26708.1	0
21013	AQS26740.1	0
21014	AQA27327.1	0
21015	AQA27359.1	0
21016	AQA27391.1	0
21017	AQA27423.1	0
21018	AQA27455.1	0
21019	AQA27487.1	0
21020	AQA27519.1	0
21021	AQA27551.1	0
21022	AQA27583.1	0
21023	AQA27615.1	0
21024	APT69579.1	0
21025	APT69638.1	0
21026	APT69674.1	0
21027	APT69715.1	0
21028	APT36387.1	0
21029	APT36419.1	0
21030	ALR82612.1	0
21031	ALR82644.1	0
21032	ALR82676.1	0
21033	ALR82708.1	0
21034	ALR82740.1	0
21035	ALR82772.1	0
21036	ALR82804.1	0
21037	ALR82836.1	0
21038	ALR82868.1	0
21039	ALR82900.1	0
21040	ALR82932.1	0
21041	ALR82964.1	0
21042	ALR82996.1	0
21043	ALR83028.1	0
21044	ALR83060.1	0
21045	ALR83092.1	0
21046	ALR83124.1	0
21047	ALX28106.1	0
21048	ALX28142.1	0
21049	ALX28174.1	0
21050	ALX28206.1	0
21051	ALX28243.1	0
21052	ALX28280.1	0
21053	ALX28316.1	0
21054	5T3T_I	0
21055	AND81079.1	0
21056	AND81200.1	0
21057	AND81232.1	0
21058	AMY60277.1	0
21059	AMY60309.1	0
21060	AMY60341.1	0
21061	ALT66669.1	0
21062	ALT66701.1	0
21063	ALT66733.1	0
21064	ALT66765.1	0
21065	ALT66797.1	0
21066	AMT75572.1	0
21067	AMT75604.1	0
21068	AMT75636.1	0
21069	AMT75668.1	0
21070	AMT75700.1	0
21071	AMT75732.1	0
21072	ALD19447.1	0
21073	ALX28236.1	0
21074	AIZ50402.1	0
21075	ALF04540.1	0
21076	ALX30954.1	0
21077	ALX30986.1	0
21078	ALX31018.1	0
21079	ALX31050.1	0
21080	ALX31082.1	0
21081	ALX31114.1	0
21082	ALX31146.1	0
21083	ALX31178.1	0
21084	ALX31210.1	0
21085	ALX31242.1	0
21086	ALX31274.1	0
21087	ALX31306.1	0
21088	ALX31338.1	0
21089	ALX31370.1	0
21090	ALX31402.1	0
21091	ALX31434.1	0
21092	ALX31466.1	0
21093	ALX31498.1	0
21094	ALX31530.1	0
21095	ALX31562.1	0
21096	ALX31594.1	0
21097	ALX31626.1	0
21098	ALX31658.1	0
21099	ALX31690.1	0
21100	ALX31722.1	0
21101	ALX31754.1	0
21102	ALX31786.1	0
21103	ALX31818.1	0
21104	ALX31850.1	0
21105	ALX31882.1	0
21106	ALX31914.1	0
21107	ALX31946.1	0
21108	ALX31978.1	0
21109	ALX32010.1	0
21110	ALX32042.1	0
21111	ALX32074.1	0
21112	ALX32106.1	0
21113	ALX32138.1	0
21114	ALX32170.1	0
21115	ALX32202.1	0
21116	ALX32234.1	0
21117	ALX32266.1	0
21118	ALX32298.1	0
21119	ALX32330.1	0
21120	ALX32362.1	0
21121	ALX32394.1	0
21122	ALX32426.1	0
21123	ALX32458.1	0
21124	ALX32490.1	0
21125	ALX32522.1	0
21126	ALX32554.1	0
21127	ALX32586.1	0
21128	ALX32618.1	0
21129	ALX32650.1	0
21130	ALX32682.1	0
21131	ALX32714.1	0
21132	ALX32746.1	0
21133	ALX32778.1	0
21134	ALX32810.1	0
21135	ALX32842.1	0
21136	ALX32874.1	0
21137	ALX32906.1	0
21138	ALX32938.1	0
21139	ALX32970.1	0
21140	ALX33002.1	0
21141	ALX33034.1	0
21142	ALX33066.1	0
21143	ALX33098.1	0
21144	ALX33130.1	0
21145	ALX33162.1	0
21146	ALX33194.1	0
21147	ALX33226.1	0
21148	ALX33258.1	0
21149	ALX33290.1	0
21150	ALX33322.1	0
21151	ALX33354.1	0
21152	ALX33386.1	0
21153	ALX33418.1	0
21154	ALX33450.1	0
21155	ALX33482.1	0
21156	ALX33514.1	0
21157	ALX33546.1	0
21158	ALX33578.1	0
21159	ALX33610.1	0
21160	ALX33642.1	0
21161	ALX33674.1	0
21162	ALX33706.1	0
21163	ALX33738.1	0
21164	ALX33770.1	0
21165	ALX33802.1	0
21166	ALX33834.1	0
21167	ALX33866.1	0
21168	ALX33898.1	0
21169	ALX33930.1	0
21170	ALX33962.1	0
21171	ALX33994.1	0
21172	ALX34026.1	0
21173	ALX34058.1	0
21174	ALX34090.1	0
21175	ALX34122.1	0
21176	ALX34154.1	0
21177	ALX34186.1	0
21178	ALX34218.1	0
21179	ALX34250.1	0
21180	ALX34282.1	0
21181	ALX34314.1	0
21182	ALX34346.1	0
21183	ALX34378.1	0
21184	ALX34410.1	0
21185	ALX34442.1	0
21186	ALX34474.1	0
21187	ALX34506.1	0
21188	ALX34538.1	0
21189	ALT19557.1	0
21190	ALT19589.1	0
21191	ALT19663.1	0
21192	ALT19695.1	0
21193	ALT19727.1	0
21194	ALQ12265.1	0
21195	ALP30070.1	0
21196	ALG00902.1	0
21197	ALG00934.1	0
21198	ALG00966.1	0
21199	ALG00998.1	0
21200	ALG01030.1	0
21201	ALG01062.1	0
21202	ALG01094.1	0
21203	ALG01126.1	0
21204	ALG01158.1	0
21205	ALG01190.1	0
21206	ALG01222.1	0
21207	ALG01254.1	0
21208	ALG01286.1	0
21209	ALG01318.1	0
21210	ALG01350.1	0
21211	ALG01382.1	0
21212	ALG01414.1	0
21213	ALG01446.1	0
21214	ALG01478.1	0
21215	ALG01510.1	0
21216	ALG01542.1	0
21217	ALG01574.1	0
21218	ALG01606.1	0
21219	ALG01638.1	0
21220	ALG01670.1	0
21221	ALG01702.1	0
21222	ALG01734.1	0
21223	ALG01766.1	0
21224	ALG01798.1	0
21225	ALG01830.1	0
21226	ALG01862.1	0
21227	ALG01894.1	0
21228	ALG01926.1	0
21229	ALG01958.1	0
21230	ALG01990.1	0
21231	ALG02022.1	0
21232	ALG02054.1	0
21233	ALG02086.1	0
21234	ALG02118.1	0
21235	5DVW_B	0
21236	ALB07143.1	0
21237	ALF04587.1	0
21238	AKU75168.1	0
21239	AKU75200.1	0
21240	AKU75232.1	0
21241	AKU75264.1	0
21242	AKU75296.1	0
21243	AKU75328.1	0
21244	AKU75360.1	0
21245	AKU75392.1	0
21246	AKU75424.1	0
21247	AKU75456.1	0
21248	AKU75488.1	0
21249	AKU75520.1	0
21250	AKU75552.1	0
21251	AKU75584.1	0
21252	AKI82627.1	0
21253	AKG65120.1	0
21254	AKG65152.1	0
21255	AKG65184.1	0
21256	AKG65216.1	0
21257	AKG65248.1	0
21258	AKG65280.1	0
21259	AKG65312.1	0
21260	AKG65344.1	0
21261	AKG65376.1	0
21262	AKG65408.1	0
21263	AKG65440.1	0
21264	AKG65472.1	0
21265	AKG65504.1	0
21266	AKG65536.1	0
21267	AKG65568.1	0
21268	AKG65600.1	0
21269	AKG65632.1	0
21270	AKG65664.1	0
21271	AKG65696.1	0
21272	AKG65728.1	0
21273	AKG65760.1	0
21274	AKG65792.1	0
21275	AKG65824.1	0
21276	AKG65856.1	0
21277	AKL91108.1	0
21278	AKI82640.1	0
21279	AKI82672.1	0
21280	AKI82704.1	0
21281	AKI82736.1	0
21282	AKI82768.1	0
21283	AKI82800.1	0
21284	AKI82832.1	0
21285	AKI82864.1	0
21286	AKI82896.1	0
21287	AKI82928.1	0
21288	AKI82960.1	0
21289	AKI82992.1	0
21290	AKI83024.1	0
21291	AKI83056.1	0
21292	AKI83088.1	0
21293	AKI83120.1	0
21294	AKI83152.1	0
21295	AKI83184.1	0
21296	AKI83216.1	0
21297	AKI83248.1	0
21298	AKI83280.1	0
21299	AKI83312.1	0
21300	AKI83344.1	0
21301	AKI83376.1	0
21302	AKI83408.1	0
21303	AKI83440.1	0
21304	AKI83472.1	0
21305	AKI83504.1	0
21306	AKI83536.1	0
21307	AKI83568.1	0
21308	AKI83600.1	0
21309	AKI83632.1	0
21310	AKI83664.1	0
21311	AKI83696.1	0
21312	AKI83728.1	0
21313	AKI83760.1	0
21314	AKI83792.1	0
21315	AKI83824.1	0
21316	AKI83856.1	0
21317	AKI83888.1	0
21318	AKI83920.1	0
21319	AKI83952.1	0
21320	AKI83984.1	0
21321	AKI84016.1	0
21322	AKI84048.1	0
21323	AKI84080.1	0
21324	AKI84112.1	0
21325	AKI84144.1	0
21326	AKI84176.1	0
21327	AKI84208.1	0
21328	AKI84240.1	0
21329	4ZTG_A	0
21330	AKG95567.1	0
21331	AKG95599.1	0
21332	AKG95631.1	0
21333	AKG95663.1	0
21334	AKG95695.1	0
21335	AKG95727.1	0
21336	AKG95759.1	0
21337	AKG95791.1	0
21338	AKG95823.1	0
21339	AKG95855.1	0
21340	AKG95887.1	0
21341	AKG95919.1	0
21342	AKG95951.1	0
21343	AKG95983.1	0
21344	AKG96015.1	0
21345	AKG96047.1	0
21346	AKG96079.1	0
21347	AKG96111.1	0
21348	AKG96143.1	0
21349	AKG96175.1	0
21350	AKG96207.1	0
21351	AKG96239.1	0
21352	AKG96271.1	0
21353	AKC35947.1	0
21354	AKC35979.1	0
21355	AKC36011.1	0
21356	AKC36043.1	0
21357	AKC36075.1	0
21358	AKC36107.1	0
21359	AKC36139.1	0
21360	AKC36171.1	0
21361	AKC36203.1	0
21362	AKC36235.1	0
21363	AKC36267.1	0
21364	AKC36299.1	0
21365	AKC36331.1	0
21366	AKC36363.1	0
21367	AKC36395.1	0
21368	AKC36427.1	0
21369	AKC36459.1	0
21370	AKC36491.1	0
21371	AKC36523.1	0
21372	AKC36555.1	0
21373	AKC36587.1	0
21374	AKC36619.1	0
21375	AKC36651.1	0
21376	AKC36683.1	0
21377	AKC36715.1	0
21378	AKC36747.1	0
21379	AKC36779.1	0
21380	AKC36811.1	0
21381	AKC36843.1	0
21382	AKC36875.1	0
21383	AKC36907.1	0
21384	AKC36939.1	0
21385	AKC36971.1	0
21386	AKC37003.1	0
21387	AKC37035.1	0
21388	AKC37067.1	0
21389	AKC37099.1	0
21390	AKC37131.1	0
21391	AKC37163.1	0
21392	AKC37195.1	0
21393	AKC37227.1	0
21394	AKC37259.1	0
21395	AKC01454.1	0
21396	AKC01486.1	0
21397	4YPI_D	0
21398	AJZ74525.1	0
21399	AJZ74557.1	0
21400	AJZ74589.1	0
21401	AJZ74621.1	0
21402	AJZ74653.1	0
21403	AJZ74685.1	0
21404	AJZ74717.1	0
21405	AJP13938.1	0
21406	AJP13970.1	0
21407	AJP14002.1	0
21408	AJP14034.1	0
21409	AJP14066.1	0
21410	AJP14098.1	0
21411	AJP14130.1	0
21412	AJP14162.1	0
21413	AJP14194.1	0
21414	AJP14226.1	0
21415	AJP14258.1	0
21416	AJP14290.1	0
21417	AJP14322.1	0
21418	AJP14354.1	0
21419	AJP14386.1	0
21420	AJP14418.1	0
21421	AJP14450.1	0
21422	AJP14482.1	0
21423	AJP14514.1	0
21424	AJP14546.1	0
21425	AJP14578.1	0
21426	AJP14610.1	0
21427	AJP14642.1	0
21428	AJP14674.1	0
21429	AJP14706.1	0
21430	AJP14738.1	0
21431	AJP14770.1	0
21432	AJP14802.1	0
21433	AJP14834.1	0
21434	AJP14866.1	0
21435	AJP14898.1	0
21436	AJP14930.1	0
21437	AJP14962.1	0
21438	AJP14994.1	0
21439	AJP15026.1	0
21440	AJP15058.1	0
21441	AJP15090.1	0
21442	AJP15122.1	0
21443	AJP15154.1	0
21444	AJP15186.1	0
21445	AJP15218.1	0
21446	AJP15250.1	0
21447	AJP15282.1	0
21448	AJP15314.1	0
21449	AJP15346.1	0
21450	AJP15378.1	0
21451	AJP15410.1	0
21452	AJP15442.1	0
21453	AJP15474.1	0
21454	AJP15506.1	0
21455	AJC51068.1	0
21456	AJA04406.1	0
21457	AIZ68634.1	0
21458	AIW47452.1	0
21459	AIR94004.1	0
21460	AIG95900.1	0
21461	AIG95932.1	0
21462	AIG95964.1	0
21463	AIG95996.1	0
21464	AIG96028.1	0
21465	AIG96060.1	0
21466	AIG96092.1	0
21467	AIG96124.1	0
21468	AIG96156.1	0
21469	AIG96188.1	0
21470	AIG96220.1	0
21471	AIG96252.1	0
21472	AIG96284.1	0
21473	AIG96316.1	0
21474	AIG96348.1	0
21475	AIG96380.1	0
21476	AIG96412.1	0
21477	AIG96444.1	0
21478	AIG96476.1	0
21479	AIG96508.1	0
21480	AIG96540.1	0
21481	AIG96572.1	0
21482	AIG96604.1	0
21483	AIG96636.1	0
21484	AIE11825.1	0
21485	AIE11857.1	0
21486	AIE11889.1	0
21487	AIE11921.1	0
21488	AHX24667.2	0
21489	AHC70243.1	0
21490	AGB56695.1	0
21491	AGB56727.1	0
21492	AGB56759.1	0
21493	AGB56791.1	0
21494	AGB56823.1	0
21495	AER59706.1	0
21496	3L27_C	0
21497	ABW34753.1	0
21498	AAQ55046.1	0
21499	AAG40168.1	0
21500	AAA96744.1	0
21501	YP_009513276.1	0
21502	QOU08482.1	0
21503	ASJ82201.1	0
21504	QYU59249.1	0
21505	QNC49552.1	0
21506	QNC49584.1	0
21507	QNC49616.1	0
21508	QNC49648.1	0
21509	QNC49680.1	0
21510	AYI50315.1	0
21511	ALT19770.1	0
21512	AGL73466.1	0
21513	1EBO_D	0
21514	YP_004928142.1	0
21515	AER23672.1	0
21516	UJJ92715.1	0
21517	QIC36354.1	0
21518	QGX74995.1	0
21519	QBB20445.1	0
21520	5XSQ_B	0
21521	5UQY_J	0
21522	5T3W_C	0
21523	AJD39271.1	0
21524	AIX02906.1	0
21525	AIL25248.1	0
21526	AFV31145.1	0
21527	AFV31177.1	0
21528	AFV31209.1	0
21529	AFV31241.1	0
21530	AFV31273.1	0
21531	AFV31305.1	0
21532	AFV31337.1	0
21533	AFV31369.1	0
21534	AEW11936.1	0
21535	ACX94294.1	0
21536	ACX94326.1	0
21537	ACT79223.1	0
21538	ACD13010.1	0
21539	Q6UY66.1	0
21540	ABU94742.1	0
21541	ABF46691.1	0
21542	ABF46723.1	0
21543	ABE27015.1	0
21544	ABE27047.1	0
21545	ABE27079.1	0
21546	AAR85461.1	0
21547	CAA45746.1	0
21548	CAA78120.1	0
21549	NP_690587.1	0
21550	AUD54833.1	0
21551	ASU06447.1	0
21552	ARU80326.1	0
21553	ARU80358.1	0
21554	AGC02892.1	0
21555	ACT22792.1	0
21556	AAV48576.1	0
21557	AAC54890.1	0
21558	QYU59274.1	0
21559	AWK96583.1	0
21560	APT69613.1	0
21561	AKB09535.1	0
21562	AGL73446.1	0
21563	P0C772.1	0
21564	AAU43886.1	0
21565	AWK96624.1	0
21566	ACI28637.1	0
21567	YP_010085041.1	0
21568	UAL49910.1	0
21569	UAL49942.1	0
21570	QXV44987.1	0
21571	QYU59309.1	0
21572	QYR85158.1	0
21573	QYR85190.1	0
21574	QYR85222.1	0
21575	QYR85254.1	0
21576	QYR85286.1	0
21577	QYR85318.1	0
21578	QYR85350.1	0
21579	QYR85382.1	0
21580	QYR85414.1	0
21581	QYR85446.1	0
21582	QYR85478.1	0
21583	QYR85510.1	0
21584	QYR85542.1	0
21585	QYR85574.1	0
21586	QYR85606.1	0
21587	QYR85638.1	0
21588	QYR85670.1	0
21589	QYR85702.1	0
21590	QYR85734.1	0
21591	QYR85766.1	0
21592	QYR85798.1	0
21593	QYR85830.1	0
21594	QYR85862.1	0
21595	QYR85894.1	0
21596	QYR85926.1	0
21597	QYR85958.1	0
21598	QYR85990.1	0
21599	QYR86022.1	0
21600	QYR86054.1	0
21601	QYR86086.1	0
21602	QYR86118.1	0
21603	QYR86150.1	0
21604	QYR86182.1	0
21605	QYR86214.1	0
21606	QYR86246.1	0
21607	QYR86278.1	0
21608	QYR86310.1	0
21609	QYR86342.1	0
21610	QYR86374.1	0
21611	QYR86406.1	0
21612	QYR86438.1	0
21613	QYR86470.1	0
21614	QYR86502.1	0
21615	QYR86534.1	0
21616	QYR86566.1	0
21617	QYR86598.1	0
21618	QYR86630.1	0
21619	QYR86662.1	0
21620	QYR86694.1	0
21621	QYR86726.1	0
21622	QYR86758.1	0
21623	QYR86790.1	0
21624	QYR86822.1	0
21625	QYR86854.1	0
21626	QWX21649.1	0
21627	QWX21681.1	0
21628	QWX21713.1	0
21629	QWX21745.1	0
21630	QUJ10598.1	0
21631	QUJ10630.1	0
21632	QTZ17675.1	0
21633	QNL24173.1	0
21634	QNL24205.1	0
21635	QNL24237.1	0
21636	QNL24269.1	0
21637	QNL24301.1	0
21638	QNL24333.1	0
21639	QNL24365.1	0
21640	QNL24397.1	0
21641	QNL24429.1	0
21642	QNL24461.1	0
21643	QNL24493.1	0
21644	QNL24525.1	0
21645	QNL24557.1	0
21646	QNL24589.1	0
21647	QNL24621.1	0
21648	QNL24653.1	0
21649	QNL24685.1	0
21650	QNL24717.1	0
21651	QNL24749.1	0
21652	QNL24781.1	0
21653	QNL24813.1	0
21654	QNL24845.1	0
21655	QNL24877.1	0
21656	QNL24909.1	0
21657	QNL24941.1	0
21658	QNL24973.1	0
21659	QNL25005.1	0
21660	QNL25037.1	0
21661	QNL25069.1	0
21662	QNL25101.1	0
21663	QNL25133.1	0
21664	QNL25165.1	0
21665	QNL25197.1	0
21666	QNL25229.1	0
21667	QNL25261.1	0
21668	QNL25293.1	0
21669	QNL25325.1	0
21670	QNL25357.1	0
21671	QNL25389.1	0
21672	QNL25421.1	0
21673	QNL25453.1	0
21674	QNL25485.1	0
21675	QNL25517.1	0
21676	QNL25549.1	0
21677	QNL25581.1	0
21678	QNL25613.1	0
21679	QNL25645.1	0
21680	QNL25677.1	0
21681	QNL25709.1	0
21682	QNL25741.1	0
21683	QNL25773.1	0
21684	QNL25805.1	0
21685	QNL25837.1	0
21686	QNL25869.1	0
21687	QNL25901.1	0
21688	QNL25933.1	0
21689	QNL25965.1	0
21690	QNL25997.1	0
21691	QNL26029.1	0
21692	QNL26061.1	0
21693	QNL26093.1	0
21694	QNL26125.1	0
21695	QNL26157.1	0
21696	QNL26189.1	0
21697	QNL26221.1	0
21698	QNL26253.1	0
21699	QNL26285.1	0
21700	QNL26317.1	0
21701	QNL26349.1	0
21702	QNL26381.1	0
21703	QNL26413.1	0
21704	QNL26445.1	0
21705	QNL26477.1	0
21706	QNL26509.1	0
21707	QNL26541.1	0
21708	QNL26573.1	0
21709	QNL26605.1	0
21710	QNL26637.1	0
21711	QNL26669.1	0
21712	QNL26701.1	0
21713	QNL26733.1	0
21714	QNL26765.1	0
21715	QNL26797.1	0
21716	QNL26829.1	0
21717	QNL26861.1	0
21718	QNL26893.1	0
21719	QNL26925.1	0
21720	QNL26957.1	0
21721	QNL26989.1	0
21722	QNL27021.1	0
21723	QNL27053.1	0
21724	QNL27085.1	0
21725	QNL27117.1	0
21726	QNL27149.1	0
21727	QNL27181.1	0
21728	QNL27213.1	0
21729	QNL27245.1	0
21730	QNL27277.1	0
21731	QNL27309.1	0
21732	QNL27341.1	0
21733	QNL27373.1	0
21734	QNL27405.1	0
21735	QNL27437.1	0
21736	QNL27469.1	0
21737	QNL27501.1	0
21738	QNL27533.1	0
21739	QNL27565.1	0
21740	QNL27597.1	0
21741	QNL27629.1	0
21742	QNL27661.1	0
21743	QNL27693.1	0
21744	QNL27725.1	0
21745	QNL27757.1	0
21746	QNL27789.1	0
21747	QNL27821.1	0
21748	QNL27853.1	0
21749	QNL27885.1	0
21750	QNL27917.1	0
21751	QNL27949.1	0
21752	QNL27981.1	0
21753	QNL28013.1	0
21754	QNL28045.1	0
21755	QNL28077.1	0
21756	QNL28109.1	0
21757	QNL28141.1	0
21758	QNL28173.1	0
21759	QNL28205.1	0
21760	QNL28237.1	0
21761	QNL28269.1	0
21762	QNL28301.1	0
21763	QNL28333.1	0
21764	QNL28365.1	0
21765	QNL28397.1	0
21766	QNL28429.1	0
21767	QNL28461.1	0
21768	QNL28493.1	0
21769	QNL28525.1	0
21770	QNL28557.1	0
21771	QNL28589.1	0
21772	QNL28621.1	0
21773	QNL28653.1	0
21774	QNL28685.1	0
21775	QNL28717.1	0
21776	QNL28749.1	0
21777	QNL28781.1	0
21778	QNL28813.1	0
21779	QNL28845.1	0
21780	QNL28877.1	0
21781	QNL28909.1	0
21782	QNL28941.1	0
21783	QNL28973.1	0
21784	QNL29005.1	0
21785	QNL29037.1	0
21786	QNL29069.1	0
21787	QNL29101.1	0
21788	QNL29133.1	0
21789	QCH40642.1	0
21790	QEU56419.1	0
21791	QCF40465.1	0
21792	QCF40497.1	0
21793	QCF40529.1	0
21794	AVQ09626.1	0
21795	AVQ09658.1	0
21796	AZL57049.1	0
21797	AZL57081.1	0
21798	AZL57113.1	0
21799	AZL57145.1	0
21800	AZL57177.1	0
21801	AZL57209.1	0
21802	AZL57241.1	0
21803	AZL57273.1	0
21804	AZL57305.1	0
21805	AYA81870.1	0
21806	AYA81902.1	0
21807	AYA81934.1	0
21808	AYA81966.1	0
21809	AYA81998.1	0
21810	AYA82030.1	0
21811	AYA82062.1	0
21812	AYA82094.1	0
21813	AYA82126.1	0
21814	AYA82158.1	0
21815	AYA82190.1	0
21816	AYA82222.1	0
21817	AYA82254.1	0
21818	AYA82286.1	0
21819	AYA82318.1	0
21820	AYA82350.1	0
21821	AYA82382.1	0
21822	AYA82414.1	0
21823	AYA82446.1	0
21824	AYA82478.1	0
21825	AYA82510.1	0
21826	AYA82542.1	0
21827	AYA82574.1	0
21828	AYA82606.1	0
21829	AYA82638.1	0
21830	AYA82670.1	0
21831	AYA82702.1	0
21832	AYA82734.1	0
21833	AYA82766.1	0
21834	AYA82798.1	0
21835	AYA82830.1	0
21836	AYA82862.1	0
21837	AYA82894.1	0
21838	AYA82926.1	0
21839	AYA82958.1	0
21840	AYA82990.1	0
21841	AYA83022.1	0
21842	AYA83054.1	0
21843	AYA83086.1	0
21844	AYA83118.1	0
21845	AYA83150.1	0
21846	AYA83182.1	0
21847	AYA83214.1	0
21848	AYA83246.1	0
21849	AYA83278.1	0
21850	AYA83310.1	0
21851	AYA83342.1	0
21852	AYA83374.1	0
21853	AYA83406.1	0
21854	AYA83438.1	0
21855	AYA83470.1	0
21856	AYA83502.1	0
21857	AYA83534.1	0
21858	AYA83566.1	0
21859	AYA83598.1	0
21860	AYA83630.1	0
21861	AYA83662.1	0
21862	AYA83694.1	0
21863	AYA83726.1	0
21864	AYA83758.1	0
21865	6E5X_A	0
21866	ATY51118.1	0
21867	AYP10331.1	0
21868	AYP10363.1	0
21869	AYP10395.1	0
21870	AYP10427.1	0
21871	AYN74070.1	0
21872	AYN74102.1	0
21873	AYN74134.1	0
21874	AYN74166.1	0
21875	AXP07386.1	0
21876	AXP07418.1	0
21877	AXP07450.1	0
21878	AXP07482.1	0
21879	AYG85356.1	0
21880	6GBP_G	0
21881	AXF48875.1	0
21882	AXF48907.1	0
21883	AXF48939.1	0
21884	AXE75594.1	0
21885	ARG43248.1	0
21886	ARG43280.1	0
21887	ARG43312.1	0
21888	ARG43344.1	0
21889	ARG43376.1	0
21890	ARG43408.1	0
21891	ARG43440.1	0
21892	ARG43472.1	0
21893	ARG43504.1	0
21894	ARG43536.1	0
21895	ARG43568.1	0
21896	ARG43600.1	0
21897	ARG43632.1	0
21898	ARG43664.1	0
21899	ARG43696.1	0
21900	ARG43728.1	0
21901	ARG43760.1	0
21902	ARG43792.1	0
21903	ARG43824.1	0
21904	ARG43856.1	0
21905	ARG43888.1	0
21906	ARG43920.1	0
21907	ARG43952.1	0
21908	ARG43984.1	0
21909	ARG44016.1	0
21910	AWU50986.2	0
21911	AWK96606.1	0
21912	APW29998.1	0
21913	APW30030.1	0
21914	APW30062.1	0
21915	APW30094.1	0
21916	APW30126.1	0
21917	APW30158.1	0
21918	APW30190.1	0
21919	APW30222.1	0
21920	APW30254.1	0
21921	APW30286.1	0
21922	APW30318.1	0
21923	6F6N_A	0
21924	ASV62132.1	0
21925	ASV62164.1	0
21926	ASV62196.1	0
21927	ASV62228.1	0
21928	ASV62260.1	0
21929	APA16533.1	0
21930	APA16565.1	0
21931	APW84413.1	0
21932	APW84445.1	0
21933	APW84477.1	0
21934	APW84509.1	0
21935	APW84541.1	0
21936	APW84573.1	0
21937	APW84605.1	0
21938	APW84637.1	0
21939	APW84669.1	0
21940	APW84701.1	0
21941	APW84733.1	0
21942	APW84765.1	0
21943	APW84797.1	0
21944	APW84829.1	0
21945	ARC95299.1	0
21946	AQS26709.1	0
21947	AQS26741.1	0
21948	AQA27328.1	0
21949	AQA27360.1	0
21950	AQA27392.1	0
21951	AQA27424.1	0
21952	AQA27456.1	0
21953	AQA27488.1	0
21954	AQA27520.1	0
21955	AQA27552.1	0
21956	AQA27584.1	0
21957	AQA27616.1	0
21958	APT69580.1	0
21959	APT69639.1	0
21960	APT69675.1	0
21961	APT69716.1	0
21962	APT36388.1	0
21963	APT36420.1	0
21964	ALR82613.1	0
21965	ALR82645.1	0
21966	ALR82677.1	0
21967	ALR82709.1	0
21968	ALR82741.1	0
21969	ALR82773.1	0
21970	ALR82805.1	0
21971	ALR82837.1	0
21972	ALR82869.1	0
21973	ALR82901.1	0
21974	ALR82933.1	0
21975	ALR82965.1	0
21976	ALR82997.1	0
21977	ALR83029.1	0
21978	ALR83061.1	0
21979	ALR83093.1	0
21980	ALR83125.1	0
21981	ALX28107.1	0
21982	ALX28143.1	0
21983	ALX28175.1	0
21984	ALX28207.1	0
21985	ALX28244.1	0
21986	ALX28281.1	0
21987	ALX28317.1	0
21988	5T3T_J	0
21989	AND81080.1	0
21990	AND81201.1	0
21991	AND81233.1	0
21992	AMY60278.1	0
21993	AMY60310.1	0
21994	AMY60342.1	0
21995	ALT66670.1	0
21996	ALT66702.1	0
21997	ALT66734.1	0
21998	ALT66766.1	0
21999	ALT66798.1	0
22000	AMT75573.1	0
22001	AMT75605.1	0
22002	AMT75637.1	0
22003	AMT75669.1	0
22004	AMT75701.1	0
22005	AMT75733.1	0
22006	ALD19448.1	0
22007	ALX28237.1	0
22008	AIZ50403.1	0
22009	ALF04541.1	0
22010	ALX30955.1	0
22011	ALX30987.1	0
22012	ALX31019.1	0
22013	ALX31051.1	0
22014	ALX31083.1	0
22015	ALX31115.1	0
22016	ALX31147.1	0
22017	ALX31179.1	0
22018	ALX31211.1	0
22019	ALX31243.1	0
22020	ALX31275.1	0
22021	ALX31307.1	0
22022	ALX31339.1	0
22023	ALX31371.1	0
22024	ALX31403.1	0
22025	ALX31435.1	0
22026	ALX31467.1	0
22027	ALX31499.1	0
22028	ALX31531.1	0
22029	ALX31563.1	0
22030	ALX31595.1	0
22031	ALX31627.1	0
22032	ALX31659.1	0
22033	ALX31691.1	0
22034	ALX31723.1	0
22035	ALX31755.1	0
22036	ALX31787.1	0
22037	ALX31819.1	0
22038	ALX31851.1	0
22039	ALX31883.1	0
22040	ALX31915.1	0
22041	ALX31947.1	0
22042	ALX31979.1	0
22043	ALX32011.1	0
22044	ALX32043.1	0
22045	ALX32075.1	0
22046	ALX32107.1	0
22047	ALX32139.1	0
22048	ALX32171.1	0
22049	ALX32203.1	0
22050	ALX32235.1	0
22051	ALX32267.1	0
22052	ALX32299.1	0
22053	ALX32331.1	0
22054	ALX32363.1	0
22055	ALX32395.1	0
22056	ALX32427.1	0
22057	ALX32459.1	0
22058	ALX32491.1	0
22059	ALX32523.1	0
22060	ALX32555.1	0
22061	ALX32587.1	0
22062	ALX32619.1	0
22063	ALX32651.1	0
22064	ALX32683.1	0
22065	ALX32715.1	0
22066	ALX32747.1	0
22067	ALX32779.1	0
22068	ALX32811.1	0
22069	ALX32843.1	0
22070	ALX32875.1	0
22071	ALX32907.1	0
22072	ALX32939.1	0
22073	ALX32971.1	0
22074	ALX33003.1	0
22075	ALX33035.1	0
22076	ALX33067.1	0
22077	ALX33099.1	0
22078	ALX33131.1	0
22079	ALX33163.1	0
22080	ALX33195.1	0
22081	ALX33227.1	0
22082	ALX33259.1	0
22083	ALX33291.1	0
22084	ALX33323.1	0
22085	ALX33355.1	0
22086	ALX33387.1	0
22087	ALX33419.1	0
22088	ALX33451.1	0
22089	ALX33483.1	0
22090	ALX33515.1	0
22091	ALX33547.1	0
22092	ALX33579.1	0
22093	ALX33611.1	0
22094	ALX33643.1	0
22095	ALX33675.1	0
22096	ALX33707.1	0
22097	ALX33739.1	0
22098	ALX33771.1	0
22099	ALX33803.1	0
22100	ALX33835.1	0
22101	ALX33867.1	0
22102	ALX33899.1	0
22103	ALX33931.1	0
22104	ALX33963.1	0
22105	ALX33995.1	0
22106	ALX34027.1	0
22107	ALX34059.1	0
22108	ALX34091.1	0
22109	ALX34123.1	0
22110	ALX34155.1	0
22111	ALX34187.1	0
22112	ALX34219.1	0
22113	ALX34251.1	0
22114	ALX34283.1	0
22115	ALX34315.1	0
22116	ALX34347.1	0
22117	ALX34379.1	0
22118	ALX34411.1	0
22119	ALX34443.1	0
22120	ALX34475.1	0
22121	ALX34507.1	0
22122	ALX34539.1	0
22123	ALT19558.1	0
22124	ALT19590.1	0
22125	ALT19664.1	0
22126	ALT19696.1	0
22127	ALT19728.1	0
22128	ALQ12266.1	0
22129	ALG00871.1	0
22130	ALG00903.1	0
22131	ALG00935.1	0
22132	ALG00967.1	0
22133	ALG00999.1	0
22134	ALG01031.1	0
22135	ALG01063.1	0
22136	ALG01095.1	0
22137	ALG01127.1	0
22138	ALG01159.1	0
22139	ALG01191.1	0
22140	ALG01223.1	0
22141	ALG01255.1	0
22142	ALG01287.1	0
22143	ALG01319.1	0
22144	ALG01351.1	0
22145	ALG01383.1	0
22146	ALG01415.1	0
22147	ALG01447.1	0
22148	ALG01479.1	0
22149	ALG01511.1	0
22150	ALG01543.1	0
22151	ALG01575.1	0
22152	ALG01607.1	0
22153	ALG01639.1	0
22154	ALG01671.1	0
22155	ALG01703.1	0
22156	ALG01735.1	0
22157	ALG01767.1	0
22158	ALG01799.1	0
22159	ALG01831.1	0
22160	ALG01863.1	0
22161	ALG01895.1	0
22162	ALG01927.1	0
22163	ALG01959.1	0
22164	ALG01991.1	0
22165	ALG02023.1	0
22166	ALG02055.1	0
22167	ALG02087.1	0
22168	ALG02119.1	0
22169	5DVW_C	0
22170	ALB07144.1	0
22171	ALF04588.1	0
22172	AKU75169.1	0
22173	AKU75201.1	0
22174	AKU75233.1	0
22175	AKU75265.1	0
22176	AKU75297.1	0
22177	AKU75329.1	0
22178	AKU75361.1	0
22179	AKU75393.1	0
22180	AKU75425.1	0
22181	AKU75457.1	0
22182	AKU75489.1	0
22183	AKU75521.1	0
22184	AKU75553.1	0
22185	AKU75585.1	0
22186	AKI82628.1	0
22187	AKG65121.1	0
22188	AKG65153.1	0
22189	AKG65185.1	0
22190	AKG65217.1	0
22191	AKG65249.1	0
22192	AKG65281.1	0
22193	AKG65313.1	0
22194	AKG65345.1	0
22195	AKG65377.1	0
22196	AKG65409.1	0
22197	AKG65441.1	0
22198	AKG65473.1	0
22199	AKG65505.1	0
22200	AKG65537.1	0
22201	AKG65569.1	0
22202	AKG65601.1	0
22203	AKG65633.1	0
22204	AKG65665.1	0
22205	AKG65697.1	0
22206	AKG65729.1	0
22207	AKG65761.1	0
22208	AKG65793.1	0
22209	AKG65825.1	0
22210	AKG65857.1	0
22211	AKL91109.1	0
22212	AKI82641.1	0
22213	AKI82673.1	0
22214	AKI82705.1	0
22215	AKI82737.1	0
22216	AKI82769.1	0
22217	AKI82801.1	0
22218	AKI82833.1	0
22219	AKI82865.1	0
22220	AKI82897.1	0
22221	AKI82929.1	0
22222	AKI82961.1	0
22223	AKI82993.1	0
22224	AKI83025.1	0
22225	AKI83057.1	0
22226	AKI83089.1	0
22227	AKI83121.1	0
22228	AKI83153.1	0
22229	AKI83185.1	0
22230	AKI83217.1	0
22231	AKI83249.1	0
22232	AKI83281.1	0
22233	AKI83313.1	0
22234	AKI83345.1	0
22235	AKI83377.1	0
22236	AKI83409.1	0
22237	AKI83441.1	0
22238	AKI83473.1	0
22239	AKI83505.1	0
22240	AKI83537.1	0
22241	AKI83569.1	0
22242	AKI83601.1	0
22243	AKI83633.1	0
22244	AKI83665.1	0
22245	AKI83697.1	0
22246	AKI83729.1	0
22247	AKI83761.1	0
22248	AKI83793.1	0
22249	AKI83825.1	0
22250	AKI83857.1	0
22251	AKI83889.1	0
22252	AKI83921.1	0
22253	AKI83953.1	0
22254	AKI83985.1	0
22255	AKI84017.1	0
22256	AKI84049.1	0
22257	AKI84081.1	0
22258	AKI84113.1	0
22259	AKI84145.1	0
22260	AKI84177.1	0
22261	AKI84209.1	0
22262	AKI84241.1	0
22263	4ZTI_A	0
22264	AKG95568.1	0
22265	AKG95600.1	0
22266	AKG95632.1	0
22267	AKG95664.1	0
22268	AKG95696.1	0
22269	AKG95728.1	0
22270	AKG95760.1	0
22271	AKG95792.1	0
22272	AKG95824.1	0
22273	AKG95856.1	0
22274	AKG95888.1	0
22275	AKG95920.1	0
22276	AKG95952.1	0
22277	AKG95984.1	0
22278	AKG96016.1	0
22279	AKG96048.1	0
22280	AKG96080.1	0
22281	AKG96112.1	0
22282	AKG96144.1	0
22283	AKG96176.1	0
22284	AKG96208.1	0
22285	AKG96240.1	0
22286	AKG96272.1	0
22287	AKC35948.1	0
22288	AKC35980.1	0
22289	AKC36012.1	0
22290	AKC36044.1	0
22291	AKC36076.1	0
22292	AKC36108.1	0
22293	AKC36140.1	0
22294	AKC36172.1	0
22295	AKC36204.1	0
22296	AKC36236.1	0
22297	AKC36268.1	0
22298	AKC36300.1	0
22299	AKC36332.1	0
22300	AKC36364.1	0
22301	AKC36396.1	0
22302	AKC36428.1	0
22303	AKC36460.1	0
22304	AKC36492.1	0
22305	AKC36524.1	0
22306	AKC36556.1	0
22307	AKC36588.1	0
22308	AKC36620.1	0
22309	AKC36652.1	0
22310	AKC36684.1	0
22311	AKC36716.1	0
22312	AKC36748.1	0
22313	AKC36780.1	0
22314	AKC36812.1	0
22315	AKC36844.1	0
22316	AKC36876.1	0
22317	AKC36908.1	0
22318	AKC36940.1	0
22319	AKC36972.1	0
22320	AKC37004.1	0
22321	AKC37036.1	0
22322	AKC37068.1	0
22323	AKC37100.1	0
22324	AKC37132.1	0
22325	AKC37164.1	0
22326	AKC37196.1	0
22327	AKC37228.1	0
22328	AKC37260.1	0
22329	AKC01455.1	0
22330	AKC01487.1	0
22331	4YPI_E	0
22332	AJZ74526.1	0
22333	AJZ74558.1	0
22334	AJZ74590.1	0
22335	AJZ74622.1	0
22336	AJZ74654.1	0
22337	AJZ74686.1	0
22338	AJZ74718.1	0
22339	AJP13939.1	0
22340	AJP13971.1	0
22341	AJP14003.1	0
22342	AJP14035.1	0
22343	AJP14067.1	0
22344	AJP14099.1	0
22345	AJP14131.1	0
22346	AJP14163.1	0
22347	AJP14195.1	0
22348	AJP14227.1	0
22349	AJP14259.1	0
22350	AJP14291.1	0
22351	AJP14323.1	0
22352	AJP14355.1	0
22353	AJP14387.1	0
22354	AJP14419.1	0
22355	AJP14451.1	0
22356	AJP14483.1	0
22357	AJP14515.1	0
22358	AJP14547.1	0
22359	AJP14579.1	0
22360	AJP14611.1	0
22361	AJP14643.1	0
22362	AJP14675.1	0
22363	AJP14707.1	0
22364	AJP14739.1	0
22365	AJP14771.1	0
22366	AJP14803.1	0
22367	AJP14835.1	0
22368	AJP14867.1	0
22369	AJP14899.1	0
22370	AJP14931.1	0
22371	AJP14963.1	0
22372	AJP14995.1	0
22373	AJP15027.1	0
22374	AJP15059.1	0
22375	AJP15091.1	0
22376	AJP15123.1	0
22377	AJP15155.1	0
22378	AJP15187.1	0
22379	AJP15219.1	0
22380	AJP15251.1	0
22381	AJP15283.1	0
22382	AJP15315.1	0
22383	AJP15347.1	0
22384	AJP15379.1	0
22385	AJP15411.1	0
22386	AJP15443.1	0
22387	AJP15475.1	0
22388	AJP15507.1	0
22389	AJC51069.1	0
22390	AJA04407.1	0
22391	AIZ68635.1	0
22392	AIW47453.1	0
22393	AIR94005.1	0
22394	AIG95901.1	0
22395	AIG95933.1	0
22396	AIG95965.1	0
22397	AIG95997.1	0
22398	AIG96029.1	0
22399	AIG96061.1	0
22400	AIG96093.1	0
22401	AIG96125.1	0
22402	AIG96157.1	0
22403	AIG96189.1	0
22404	AIG96221.1	0
22405	AIG96253.1	0
22406	AIG96285.1	0
22407	AIG96317.1	0
22408	AIG96349.1	0
22409	AIG96381.1	0
22410	AIG96413.1	0
22411	AIG96445.1	0
22412	AIG96477.1	0
22413	AIG96509.1	0
22414	AIG96541.1	0
22415	AIG96573.1	0
22416	AIG96605.1	0
22417	AIG96637.1	0
22418	AIE11826.1	0
22419	AIE11858.1	0
22420	AIE11890.1	0
22421	AIE11922.1	0
22422	AHX24668.1	0
22423	AHC70244.1	0
22424	AGB56696.1	0
22425	AGB56728.1	0
22426	AGB56760.1	0
22427	AGB56792.1	0
22428	AGB56824.1	0
22429	AER59707.1	0
22430	3L27_D	0
22431	ABW34754.1	0
22432	AAQ55047.1	0
22433	AAG40169.1	0
22434	AAA96745.1	0
22435	YP_009513277.1	0
22436	QOU08483.1	0
22437	ASJ82202.1	0
22438	QYU59250.1	0
22439	QNC49553.1	0
22440	QNC49585.1	0
22441	QNC49617.1	0
22442	QNC49649.1	0
22443	QNC49681.1	0
22444	AYI50316.1	0
22445	ALT19771.1	0
22446	AGL73467.1	0
22447	1EBO_E	0
22448	YP_004928143.1	0
22449	AER23673.1	0
22450	UJJ92716.1	0
22451	QIC36355.1	0
22452	QGX74996.1	0
22453	QBB20446.1	0
22454	5XSQ_C	0
22455	5UQY_M	0
22456	5T3W_D	0
22457	AJD39272.1	0
22458	AIX02907.1	0
22459	AIL25249.1	0
22460	AFV31146.1	0
22461	AFV31178.1	0
22462	AFV31210.1	0
22463	AFV31242.1	0
22464	AFV31274.1	0
22465	AFV31306.1	0
22466	AFV31338.1	0
22467	AFV31370.1	0
22468	AEW11937.1	0
22469	ACX94295.1	0
22470	ACX94327.1	0
22471	ACT79224.1	0
22472	ACD13011.1	0
22473	Q6UY67.1	0
22474	ABU94743.1	0
22475	ABF46692.1	0
22476	ABF46724.1	0
22477	ABE27016.1	0
22478	ABE27048.1	0
22479	ABE27080.1	0
22480	AAR85462.1	0
22481	CAA45747.1	0
22482	YP_010087183.1	0
22483	QNF60332.1	0
22484	AUD54834.1	0
22485	ASU06448.1	0
22486	ARU80327.1	0
22487	ARU80359.1	0
22488	AGC02893.1	0
22489	ACT22793.1	0
22490	AAV48577.1	0
22491	AAC54891.1	0
22492	QYU59275.1	0
22493	AWK96584.1	0
22494	APT69614.1	0
22495	AKB09536.1	0
22496	AGL73447.1	0
22497	ACR33187.1	0
22498	AAU43887.1	0
22499	AWK96625.1	0
22500	ABS19985.1	0
22501	YP_010085042.1	0
22502	UAL49911.1	0
22503	UAL49943.1	0
22504	QXV44988.1	0
22505	QYU59310.1	0
22506	QYR85159.1	0
22507	QYR85191.1	0
22508	QYR85223.1	0
22509	QYR85255.1	0
22510	QYR85287.1	0
22511	QYR85319.1	0
22512	QYR85351.1	0
22513	QYR85383.1	0
22514	QYR85415.1	0
22515	QYR85447.1	0
22516	QYR85479.1	0
22517	QYR85511.1	0
22518	QYR85543.1	0
22519	QYR85575.1	0
22520	QYR85607.1	0
22521	QYR85639.1	0
22522	QYR85671.1	0
22523	QYR85703.1	0
22524	QYR85735.1	0
22525	QYR85767.1	0
22526	QYR85799.1	0
22527	QYR85831.1	0
22528	QYR85863.1	0
22529	QYR85895.1	0
22530	QYR85927.1	0
22531	QYR85959.1	0
22532	QYR85991.1	0
22533	QYR86023.1	0
22534	QYR86055.1	0
22535	QYR86087.1	0
22536	QYR86119.1	0
22537	QYR86151.1	0
22538	QYR86183.1	0
22539	QYR86215.1	0
22540	QYR86247.1	0
22541	QYR86279.1	0
22542	QYR86311.1	0
22543	QYR86343.1	0
22544	QYR86375.1	0
22545	QYR86407.1	0
22546	QYR86439.1	0
22547	QYR86471.1	0
22548	QYR86503.1	0
22549	QYR86535.1	0
22550	QYR86567.1	0
22551	QYR86599.1	0
22552	QYR86631.1	0
22553	QYR86663.1	0
22554	QYR86695.1	0
22555	QYR86727.1	0
22556	QYR86759.1	0
22557	QYR86791.1	0
22558	QYR86823.1	0
22559	QYR86855.1	0
22560	QWX21650.1	0
22561	QWX21682.1	0
22562	QWX21714.1	0
22563	QWX21746.1	0
22564	QUJ10599.1	0
22565	QUJ10631.1	0
22566	QTZ17676.1	0
22567	QNL24174.1	0
22568	QNL24206.1	0
22569	QNL24238.1	0
22570	QNL24270.1	0
22571	QNL24302.1	0
22572	QNL24334.1	0
22573	QNL24366.1	0
22574	QNL24398.1	0
22575	QNL24430.1	0
22576	QNL24462.1	0
22577	QNL24494.1	0
22578	QNL24526.1	0
22579	QNL24558.1	0
22580	QNL24590.1	0
22581	QNL24622.1	0
22582	QNL24654.1	0
22583	QNL24686.1	0
22584	QNL24718.1	0
22585	QNL24750.1	0
22586	QNL24782.1	0
22587	QNL24814.1	0
22588	QNL24846.1	0
22589	QNL24878.1	0
22590	QNL24910.1	0
22591	QNL24942.1	0
22592	QNL24974.1	0
22593	QNL25006.1	0
22594	QNL25038.1	0
22595	QNL25070.1	0
22596	QNL25102.1	0
22597	QNL25134.1	0
22598	QNL25166.1	0
22599	QNL25198.1	0
22600	QNL25230.1	0
22601	QNL25262.1	0
22602	QNL25294.1	0
22603	QNL25326.1	0
22604	QNL25358.1	0
22605	QNL25390.1	0
22606	QNL25422.1	0
22607	QNL25454.1	0
22608	QNL25486.1	0
22609	QNL25518.1	0
22610	QNL25550.1	0
22611	QNL25582.1	0
22612	QNL25614.1	0
22613	QNL25646.1	0
22614	QNL25678.1	0
22615	QNL25710.1	0
22616	QNL25742.1	0
22617	QNL25774.1	0
22618	QNL25806.1	0
22619	QNL25838.1	0
22620	QNL25870.1	0
22621	QNL25902.1	0
22622	QNL25934.1	0
22623	QNL25966.1	0
22624	QNL25998.1	0
22625	QNL26030.1	0
22626	QNL26062.1	0
22627	QNL26094.1	0
22628	QNL26126.1	0
22629	QNL26158.1	0
22630	QNL26190.1	0
22631	QNL26222.1	0
22632	QNL26254.1	0
22633	QNL26286.1	0
22634	QNL26318.1	0
22635	QNL26350.1	0
22636	QNL26382.1	0
22637	QNL26414.1	0
22638	QNL26446.1	0
22639	QNL26478.1	0
22640	QNL26510.1	0
22641	QNL26542.1	0
22642	QNL26574.1	0
22643	QNL26606.1	0
22644	QNL26638.1	0
22645	QNL26670.1	0
22646	QNL26702.1	0
22647	QNL26734.1	0
22648	QNL26766.1	0
22649	QNL26798.1	0
22650	QNL26830.1	0
22651	QNL26862.1	0
22652	QNL26894.1	0
22653	QNL26926.1	0
22654	QNL26958.1	0
22655	QNL26990.1	0
22656	QNL27022.1	0
22657	QNL27054.1	0
22658	QNL27086.1	0
22659	QNL27118.1	0
22660	QNL27150.1	0
22661	QNL27182.1	0
22662	QNL27214.1	0
22663	QNL27246.1	0
22664	QNL27278.1	0
22665	QNL27310.1	0
22666	QNL27342.1	0
22667	QNL27374.1	0
22668	QNL27406.1	0
22669	QNL27438.1	0
22670	QNL27470.1	0
22671	QNL27502.1	0
22672	QNL27534.1	0
22673	QNL27566.1	0
22674	QNL27598.1	0
22675	QNL27630.1	0
22676	QNL27662.1	0
22677	QNL27694.1	0
22678	QNL27726.1	0
22679	QNL27758.1	0
22680	QNL27790.1	0
22681	QNL27822.1	0
22682	QNL27854.1	0
22683	QNL27886.1	0
22684	QNL27918.1	0
22685	QNL27950.1	0
22686	QNL27982.1	0
22687	QNL28014.1	0
22688	QNL28046.1	0
22689	QNL28078.1	0
22690	QNL28110.1	0
22691	QNL28142.1	0
22692	QNL28174.1	0
22693	QNL28206.1	0
22694	QNL28238.1	0
22695	QNL28270.1	0
22696	QNL28302.1	0
22697	QNL28334.1	0
22698	QNL28366.1	0
22699	QNL28398.1	0
22700	QNL28430.1	0
22701	QNL28462.1	0
22702	QNL28494.1	0
22703	QNL28526.1	0
22704	QNL28558.1	0
22705	QNL28590.1	0
22706	QNL28622.1	0
22707	QNL28654.1	0
22708	QNL28686.1	0
22709	QNL28718.1	0
22710	QNL28750.1	0
22711	QNL28782.1	0
22712	QNL28814.1	0
22713	QNL28846.1	0
22714	QNL28878.1	0
22715	QNL28910.1	0
22716	QNL28942.1	0
22717	QNL28974.1	0
22718	QNL29006.1	0
22719	QNL29038.1	0
22720	QNL29070.1	0
22721	QNL29102.1	0
22722	QNL29134.1	0
22723	QCH40643.1	0
22724	QEU56420.1	0
22725	QCF40466.1	0
22726	QCF40498.1	0
22727	QCF40530.1	0
22728	AVQ09627.1	0
22729	AVQ09659.1	0
22730	AZL57050.1	0
22731	AZL57082.1	0
22732	AZL57114.1	0
22733	AZL57146.1	0
22734	AZL57178.1	0
22735	AZL57210.1	0
22736	AZL57242.1	0
22737	AZL57274.1	0
22738	AZL57306.1	0
22739	AYA81871.1	0
22740	AYA81903.1	0
22741	AYA81935.1	0
22742	AYA81967.1	0
22743	AYA81999.1	0
22744	AYA82031.1	0
22745	AYA82063.1	0
22746	AYA82095.1	0
22747	AYA82127.1	0
22748	AYA82159.1	0
22749	AYA82191.1	0
22750	AYA82223.1	0
22751	AYA82255.1	0
22752	AYA82287.1	0
22753	AYA82319.1	0
22754	AYA82351.1	0
22755	AYA82383.1	0
22756	AYA82415.1	0
22757	AYA82447.1	0
22758	AYA82479.1	0
22759	AYA82511.1	0
22760	AYA82543.1	0
22761	AYA82575.1	0
22762	AYA82607.1	0
22763	AYA82639.1	0
22764	AYA82671.1	0
22765	AYA82703.1	0
22766	AYA82735.1	0
22767	AYA82767.1	0
22768	AYA82799.1	0
22769	AYA82831.1	0
22770	AYA82863.1	0
22771	AYA82895.1	0
22772	AYA82927.1	0
22773	AYA82959.1	0
22774	AYA82991.1	0
22775	AYA83023.1	0
22776	AYA83055.1	0
22777	AYA83087.1	0
22778	AYA83119.1	0
22779	AYA83151.1	0
22780	AYA83183.1	0
22781	AYA83215.1	0
22782	AYA83247.1	0
22783	AYA83279.1	0
22784	AYA83311.1	0
22785	AYA83343.1	0
22786	AYA83375.1	0
22787	AYA83407.1	0
22788	AYA83439.1	0
22789	AYA83471.1	0
22790	AYA83503.1	0
22791	AYA83535.1	0
22792	AYA83567.1	0
22793	AYA83599.1	0
22794	AYA83631.1	0
22795	AYA83663.1	0
22796	AYA83695.1	0
22797	AYA83727.1	0
22798	AYA83759.1	0
22799	ATY51087.1	0
22800	ATY51119.1	0
22801	AYP10332.1	0
22802	AYP10364.1	0
22803	AYP10396.1	0
22804	AYP10428.1	0
22805	AYN74071.1	0
22806	AYN74103.1	0
22807	AYN74135.1	0
22808	AYN74167.1	0
22809	AXP07387.1	0
22810	AXP07419.1	0
22811	AXP07451.1	0
22812	AXP07483.1	0
22813	AYG85357.1	0
22814	6GBP_H	0
22815	AXF48876.1	0
22816	AXF48908.1	0
22817	AXF48940.1	0
22818	AXE75595.1	0
22819	ARG43249.1	0
22820	ARG43281.1	0
22821	ARG43313.1	0
22822	ARG43345.1	0
22823	ARG43377.1	0
22824	ARG43409.1	0
22825	ARG43441.1	0
22826	ARG43473.1	0
22827	ARG43505.1	0
22828	ARG43537.1	0
22829	ARG43569.1	0
22830	ARG43601.1	0
22831	ARG43633.1	0
22832	ARG43665.1	0
22833	ARG43697.1	0
22834	ARG43729.1	0
22835	ARG43761.1	0
22836	ARG43793.1	0
22837	ARG43825.1	0
22838	ARG43857.1	0
22839	ARG43889.1	0
22840	ARG43921.1	0
22841	ARG43953.1	0
22842	ARG43985.1	0
22843	ARG44017.1	0
22844	AWU50987.2	0
22845	AWK96607.1	0
22846	APW29999.1	0
22847	APW30031.1	0
22848	APW30063.1	0
22849	APW30095.1	0
22850	APW30127.1	0
22851	APW30159.1	0
22852	APW30191.1	0
22853	APW30223.1	0
22854	APW30255.1	0
22855	APW30287.1	0
22856	ARG43179.1	0
22857	6F6N_B	0
22858	ASV62133.1	0
22859	ASV62165.1	0
22860	ASV62197.1	0
22861	ASV62229.1	0
22862	ASV62261.1	0
22863	APA16534.1	0
22864	APA16566.1	0
22865	APW84414.1	0
22866	APW84446.1	0
22867	APW84478.1	0
22868	APW84510.1	0
22869	APW84542.1	0
22870	APW84574.1	0
22871	APW84606.1	0
22872	APW84638.1	0
22873	APW84670.1	0
22874	APW84702.1	0
22875	APW84734.1	0
22876	APW84766.1	0
22877	APW84798.1	0
22878	APW84830.1	0
22879	ARC95300.1	0
22880	AQS26710.1	0
22881	AQS26742.1	0
22882	AQA27329.1	0
22883	AQA27361.1	0
22884	AQA27393.1	0
22885	AQA27425.1	0
22886	AQA27457.1	0
22887	AQA27489.1	0
22888	AQA27521.1	0
22889	AQA27553.1	0
22890	AQA27585.1	0
22891	AQA27617.1	0
22892	APT69581.1	0
22893	APT69640.1	0
22894	APT69676.1	0
22895	APT69717.1	0
22896	APT36389.1	0
22897	APT36421.1	0
22898	ALR82614.1	0
22899	ALR82646.1	0
22900	ALR82678.1	0
22901	ALR82710.1	0
22902	ALR82742.1	0
22903	ALR82774.1	0
22904	ALR82806.1	0
22905	ALR82838.1	0
22906	ALR82870.1	0
22907	ALR82902.1	0
22908	ALR82934.1	0
22909	ALR82966.1	0
22910	ALR82998.1	0
22911	ALR83030.1	0
22912	ALR83062.1	0
22913	ALR83094.1	0
22914	ALR83126.1	0
22915	ALX28108.1	0
22916	ALX28144.1	0
22917	ALX28176.1	0
22918	ALX28208.1	0
22919	ALX28245.1	0
22920	ALX28282.1	0
22921	ALX28318.1	0
22922	5KEL_A	0
22923	AND81081.1	0
22924	AND81202.1	0
22925	AND81234.1	0
22926	AMY60279.1	0
22927	AMY60311.1	0
22928	AMY60343.1	0
22929	ALT66671.1	0
22930	ALT66703.1	0
22931	ALT66735.1	0
22932	ALT66767.1	0
22933	ALT66799.1	0
22934	AMT75574.1	0
22935	AMT75606.1	0
22936	AMT75638.1	0
22937	AMT75670.1	0
22938	AMT75702.1	0
22939	AMT75734.1	0
22940	ALD19449.1	0
22941	ALX28240.1	0
22942	AIZ50404.1	0
22943	ALF04542.1	0
22944	ALX30956.1	0
22945	ALX30988.1	0
22946	ALX31020.1	0
22947	ALX31052.1	0
22948	ALX31084.1	0
22949	ALX31116.1	0
22950	ALX31148.1	0
22951	ALX31180.1	0
22952	ALX31212.1	0
22953	ALX31244.1	0
22954	ALX31276.1	0
22955	ALX31308.1	0
22956	ALX31340.1	0
22957	ALX31372.1	0
22958	ALX31404.1	0
22959	ALX31436.1	0
22960	ALX31468.1	0
22961	ALX31500.1	0
22962	ALX31532.1	0
22963	ALX31564.1	0
22964	ALX31596.1	0
22965	ALX31628.1	0
22966	ALX31660.1	0
22967	ALX31692.1	0
22968	ALX31724.1	0
22969	ALX31756.1	0
22970	ALX31788.1	0
22971	ALX31820.1	0
22972	ALX31852.1	0
22973	ALX31884.1	0
22974	ALX31916.1	0
22975	ALX31948.1	0
22976	ALX31980.1	0
22977	ALX32012.1	0
22978	ALX32044.1	0
22979	ALX32076.1	0
22980	ALX32108.1	0
22981	ALX32140.1	0
22982	ALX32172.1	0
22983	ALX32204.1	0
22984	ALX32236.1	0
22985	ALX32268.1	0
22986	ALX32300.1	0
22987	ALX32332.1	0
22988	ALX32364.1	0
22989	ALX32396.1	0
22990	ALX32428.1	0
22991	ALX32460.1	0
22992	ALX32492.1	0
22993	ALX32524.1	0
22994	ALX32556.1	0
22995	ALX32588.1	0
22996	ALX32620.1	0
22997	ALX32652.1	0
22998	ALX32684.1	0
22999	ALX32716.1	0
23000	ALX32748.1	0
23001	ALX32780.1	0
23002	ALX32812.1	0
23003	ALX32844.1	0
23004	ALX32876.1	0
23005	ALX32908.1	0
23006	ALX32940.1	0
23007	ALX32972.1	0
23008	ALX33004.1	0
23009	ALX33036.1	0
23010	ALX33068.1	0
23011	ALX33100.1	0
23012	ALX33132.1	0
23013	ALX33164.1	0
23014	ALX33196.1	0
23015	ALX33228.1	0
23016	ALX33260.1	0
23017	ALX33292.1	0
23018	ALX33324.1	0
23019	ALX33356.1	0
23020	ALX33388.1	0
23021	ALX33420.1	0
23022	ALX33452.1	0
23023	ALX33484.1	0
23024	ALX33516.1	0
23025	ALX33548.1	0
23026	ALX33580.1	0
23027	ALX33612.1	0
23028	ALX33644.1	0
23029	ALX33676.1	0
23030	ALX33708.1	0
23031	ALX33740.1	0
23032	ALX33772.1	0
23033	ALX33804.1	0
23034	ALX33836.1	0
23035	ALX33868.1	0
23036	ALX33900.1	0
23037	ALX33932.1	0
23038	ALX33964.1	0
23039	ALX33996.1	0
23040	ALX34028.1	0
23041	ALX34060.1	0
23042	ALX34092.1	0
23043	ALX34124.1	0
23044	ALX34156.1	0
23045	ALX34188.1	0
23046	ALX34220.1	0
23047	ALX34252.1	0
23048	ALX34284.1	0
23049	ALX34316.1	0
23050	ALX34348.1	0
23051	ALX34380.1	0
23052	ALX34412.1	0
23053	ALX34444.1	0
23054	ALX34476.1	0
23055	ALX34508.1	0
23056	ALX34540.1	0
23057	ALT19559.1	0
23058	ALT19591.1	0
23059	ALT19665.1	0
23060	ALT19697.1	0
23061	ALT19729.1	0
23062	ALQ12267.1	0
23063	ALG00872.1	0
23064	ALG00904.1	0
23065	ALG00936.1	0
23066	ALG00968.1	0
23067	ALG01000.1	0
23068	ALG01032.1	0
23069	ALG01064.1	0
23070	ALG01096.1	0
23071	ALG01128.1	0
23072	ALG01160.1	0
23073	ALG01192.1	0
23074	ALG01224.1	0
23075	ALG01256.1	0
23076	ALG01288.1	0
23077	ALG01320.1	0
23078	ALG01352.1	0
23079	ALG01384.1	0
23080	ALG01416.1	0
23081	ALG01448.1	0
23082	ALG01480.1	0
23083	ALG01512.1	0
23084	ALG01544.1	0
23085	ALG01576.1	0
23086	ALG01608.1	0
23087	ALG01640.1	0
23088	ALG01672.1	0
23089	ALG01704.1	0
23090	ALG01736.1	0
23091	ALG01768.1	0
23092	ALG01800.1	0
23093	ALG01832.1	0
23094	ALG01864.1	0
23095	ALG01896.1	0
23096	ALG01928.1	0
23097	ALG01960.1	0
23098	ALG01992.1	0
23099	ALG02024.1	0
23100	ALG02056.1	0
23101	ALG02088.1	0
23102	ALG02120.1	0
23103	5DVW_D	0
23104	ALB07145.1	0
23105	ALF04589.1	0
23106	AKU75170.1	0
23107	AKU75202.1	0
23108	AKU75234.1	0
23109	AKU75266.1	0
23110	AKU75298.1	0
23111	AKU75330.1	0
23112	AKU75362.1	0
23113	AKU75394.1	0
23114	AKU75426.1	0
23115	AKU75458.1	0
23116	AKU75490.1	0
23117	AKU75522.1	0
23118	AKU75554.1	0
23119	AKU75586.1	0
23120	AKI82629.1	0
23121	AKG65122.1	0
23122	AKG65154.1	0
23123	AKG65186.1	0
23124	AKG65218.1	0
23125	AKG65250.1	0
23126	AKG65282.1	0
23127	AKG65314.1	0
23128	AKG65346.1	0
23129	AKG65378.1	0
23130	AKG65410.1	0
23131	AKG65442.1	0
23132	AKG65474.1	0
23133	AKG65506.1	0
23134	AKG65538.1	0
23135	AKG65570.1	0
23136	AKG65602.1	0
23137	AKG65634.1	0
23138	AKG65666.1	0
23139	AKG65698.1	0
23140	AKG65730.1	0
23141	AKG65762.1	0
23142	AKG65794.1	0
23143	AKG65826.1	0
23144	AKG65858.1	0
23145	AKL91110.1	0
23146	AKI82642.1	0
23147	AKI82674.1	0
23148	AKI82706.1	0
23149	AKI82738.1	0
23150	AKI82770.1	0
23151	AKI82802.1	0
23152	AKI82834.1	0
23153	AKI82866.1	0
23154	AKI82898.1	0
23155	AKI82930.1	0
23156	AKI82962.1	0
23157	AKI82994.1	0
23158	AKI83026.1	0
23159	AKI83058.1	0
23160	AKI83090.1	0
23161	AKI83122.1	0
23162	AKI83154.1	0
23163	AKI83186.1	0
23164	AKI83218.1	0
23165	AKI83250.1	0
23166	AKI83282.1	0
23167	AKI83314.1	0
23168	AKI83346.1	0
23169	AKI83378.1	0
23170	AKI83410.1	0
23171	AKI83442.1	0
23172	AKI83474.1	0
23173	AKI83506.1	0
23174	AKI83538.1	0
23175	AKI83570.1	0
23176	AKI83602.1	0
23177	AKI83634.1	0
23178	AKI83666.1	0
23179	AKI83698.1	0
23180	AKI83730.1	0
23181	AKI83762.1	0
23182	AKI83794.1	0
23183	AKI83826.1	0
23184	AKI83858.1	0
23185	AKI83890.1	0
23186	AKI83922.1	0
23187	AKI83954.1	0
23188	AKI83986.1	0
23189	AKI84018.1	0
23190	AKI84050.1	0
23191	AKI84082.1	0
23192	AKI84114.1	0
23193	AKI84146.1	0
23194	AKI84178.1	0
23195	AKI84210.1	0
23196	AKI84242.1	0
23197	4ZTI_B	0
23198	AKG95569.1	0
23199	AKG95601.1	0
23200	AKG95633.1	0
23201	AKG95665.1	0
23202	AKG95697.1	0
23203	AKG95729.1	0
23204	AKG95761.1	0
23205	AKG95793.1	0
23206	AKG95825.1	0
23207	AKG95857.1	0
23208	AKG95889.1	0
23209	AKG95921.1	0
23210	AKG95953.1	0
23211	AKG95985.1	0
23212	AKG96017.1	0
23213	AKG96049.1	0
23214	AKG96081.1	0
23215	AKG96113.1	0
23216	AKG96145.1	0
23217	AKG96177.1	0
23218	AKG96209.1	0
23219	AKG96241.1	0
23220	AKG96273.1	0
23221	AKC35949.1	0
23222	AKC35981.1	0
23223	AKC36013.1	0
23224	AKC36045.1	0
23225	AKC36077.1	0
23226	AKC36109.1	0
23227	AKC36141.1	0
23228	AKC36173.1	0
23229	AKC36205.1	0
23230	AKC36237.1	0
23231	AKC36269.1	0
23232	AKC36301.1	0
23233	AKC36333.1	0
23234	AKC36365.1	0
23235	AKC36397.1	0
23236	AKC36429.1	0
23237	AKC36461.1	0
23238	AKC36493.1	0
23239	AKC36525.1	0
23240	AKC36557.1	0
23241	AKC36589.1	0
23242	AKC36621.1	0
23243	AKC36653.1	0
23244	AKC36685.1	0
23245	AKC36717.1	0
23246	AKC36749.1	0
23247	AKC36781.1	0
23248	AKC36813.1	0
23249	AKC36845.1	0
23250	AKC36877.1	0
23251	AKC36909.1	0
23252	AKC36941.1	0
23253	AKC36973.1	0
23254	AKC37005.1	0
23255	AKC37037.1	0
23256	AKC37069.1	0
23257	AKC37101.1	0
23258	AKC37133.1	0
23259	AKC37165.1	0
23260	AKC37197.1	0
23261	AKC37229.1	0
23262	AKC37261.1	0
23263	AKC01456.1	0
23264	AKC01488.1	0
23265	4YPI_F	0
23266	AJZ74527.1	0
23267	AJZ74559.1	0
23268	AJZ74591.1	0
23269	AJZ74623.1	0
23270	AJZ74655.1	0
23271	AJZ74687.1	0
23272	AJZ74719.1	0
23273	AJP13940.1	0
23274	AJP13972.1	0
23275	AJP14004.1	0
23276	AJP14036.1	0
23277	AJP14068.1	0
23278	AJP14100.1	0
23279	AJP14132.1	0
23280	AJP14164.1	0
23281	AJP14196.1	0
23282	AJP14228.1	0
23283	AJP14260.1	0
23284	AJP14292.1	0
23285	AJP14324.1	0
23286	AJP14356.1	0
23287	AJP14388.1	0
23288	AJP14420.1	0
23289	AJP14452.1	0
23290	AJP14484.1	0
23291	AJP14516.1	0
23292	AJP14548.1	0
23293	AJP14580.1	0
23294	AJP14612.1	0
23295	AJP14644.1	0
23296	AJP14676.1	0
23297	AJP14708.1	0
23298	AJP14740.1	0
23299	AJP14772.1	0
23300	AJP14804.1	0
23301	AJP14836.1	0
23302	AJP14868.1	0
23303	AJP14900.1	0
23304	AJP14932.1	0
23305	AJP14964.1	0
23306	AJP14996.1	0
23307	AJP15028.1	0
23308	AJP15060.1	0
23309	AJP15092.1	0
23310	AJP15124.1	0
23311	AJP15156.1	0
23312	AJP15188.1	0
23313	AJP15220.1	0
23314	AJP15252.1	0
23315	AJP15284.1	0
23316	AJP15316.1	0
23317	AJP15348.1	0
23318	AJP15380.1	0
23319	AJP15412.1	0
23320	AJP15444.1	0
23321	AJP15476.1	0
23322	AJP15508.1	0
23323	AJC51070.1	0
23324	AIZ48768.1	0
23325	AIZ68636.1	0
23326	AIW47454.1	0
23327	AIR94006.1	0
23328	AIG95902.1	0
23329	AIG95934.1	0
23330	AIG95966.1	0
23331	AIG95998.1	0
23332	AIG96030.1	0
23333	AIG96062.1	0
23334	AIG96094.1	0
23335	AIG96126.1	0
23336	AIG96158.1	0
23337	AIG96190.1	0
23338	AIG96222.1	0
23339	AIG96254.1	0
23340	AIG96286.1	0
23341	AIG96318.1	0
23342	AIG96350.1	0
23343	AIG96382.1	0
23344	AIG96414.1	0
23345	AIG96446.1	0
23346	AIG96478.1	0
23347	AIG96510.1	0
23348	AIG96542.1	0
23349	AIG96574.1	0
23350	AIG96606.1	0
23351	AIG96638.1	0
23352	AIE11827.1	0
23353	AIE11859.1	0
23354	AIE11891.1	0
23355	AIE11923.1	0
23356	AHX24669.1	0
23357	AHC70245.1	0
23358	AGB56697.1	0
23359	AGB56729.1	0
23360	AGB56761.1	0
23361	AGB56793.1	0
23362	AGB56825.1	0
23363	AER59708.1	0
23364	3L28_A	0
23365	ABW34755.1	0
23366	AAQ55048.1	0
23367	AAG40170.1	0
23368	AAB37094.1	0
23369	YP_009513278.1	0
23370	QOU08484.1	0
23371	ASJ82203.1	0
23372	QYU59251.1	0
23373	QNC49554.1	0
23374	QNC49586.1	0
23375	QNC49618.1	0
23376	QNC49650.1	0
23377	QNC49682.1	0
23378	AYI50317.1	0
23379	ALT19772.1	0
23380	AGL73468.1	0
23381	1EBO_F	0
23382	UKS50413.1	0
23383	AER23674.1	0
23384	UFZ14317.1	0
23385	QIC36356.1	0
23386	QGX74997.1	0
23387	QBB20447.1	0
23388	5XSQ_D	0
23389	5UQY_N	0
23390	5T3W_E	0
23391	AJD39273.1	0
23392	AIX02908.1	0
23393	AIL25250.1	0
23394	AFV31147.1	0
23395	AFV31179.1	0
23396	AFV31211.1	0
23397	AFV31243.1	0
23398	AFV31275.1	0
23399	AFV31307.1	0
23400	AFV31339.1	0
23401	AFV31371.1	0
23402	AEW11938.1	0
23403	ACX94296.1	0
23404	ACX94328.1	0
23405	ACT79225.1	0
23406	ACD13012.1	0
23407	Q6UY68.1	0
23408	ABU94744.1	0
23409	ABF46693.1	0
23410	ABF46725.1	0
23411	ABE27017.1	0
23412	ABE27049.1	0
23413	ABE27081.1	0
23414	AAR85463.1	0
23415	CAA82536.1	0
23416	YP_010087184.1	0
23417	QNF60333.1	0
23418	AUD54835.1	0
23419	ARU80296.1	0
23420	ARU80328.1	0
23421	ARU80360.1	0
23422	AGC02894.1	0
23423	ACT22794.1	0
23424	AAV48578.1	0
23425	YP_009246341.1	0
23426	QYU59276.1	0
23427	AWK96585.1	0
23428	APT69615.1	0
23429	AKB09537.1	0
23430	AGL73448.1	0
23431	ACR33188.1	0
23432	AAU43888.1	0
23433	AWK96626.1	0
23434	ABI97962.1	0
23435	YP_010085043.1	0
23436	UAL49912.1	0
23437	QMS54659.1	0
23438	QXV44989.1	0
23439	QYU59311.1	0
23440	QYR85160.1	0
23441	QYR85192.1	0
23442	QYR85224.1	0
23443	QYR85256.1	0
23444	QYR85288.1	0
23445	QYR85320.1	0
23446	QYR85352.1	0
23447	QYR85384.1	0
23448	QYR85416.1	0
23449	QYR85448.1	0
23450	QYR85480.1	0
23451	QYR85512.1	0
23452	QYR85544.1	0
23453	QYR85576.1	0
23454	QYR85608.1	0
23455	QYR85640.1	0
23456	QYR85672.1	0
23457	QYR85704.1	0
23458	QYR85736.1	0
23459	QYR85768.1	0
23460	QYR85800.1	0
23461	QYR85832.1	0
23462	QYR85864.1	0
23463	QYR85896.1	0
23464	QYR85928.1	0
23465	QYR85960.1	0
23466	QYR85992.1	0
23467	QYR86024.1	0
23468	QYR86056.1	0
23469	QYR86088.1	0
23470	QYR86120.1	0
23471	QYR86152.1	0
23472	QYR86184.1	0
23473	QYR86216.1	0
23474	QYR86248.1	0
23475	QYR86280.1	0
23476	QYR86312.1	0
23477	QYR86344.1	0
23478	QYR86376.1	0
23479	QYR86408.1	0
23480	QYR86440.1	0
23481	QYR86472.1	0
23482	QYR86504.1	0
23483	QYR86536.1	0
23484	QYR86568.1	0
23485	QYR86600.1	0
23486	QYR86632.1	0
23487	QYR86664.1	0
23488	QYR86696.1	0
23489	QYR86728.1	0
23490	QYR86760.1	0
23491	QYR86792.1	0
23492	QYR86824.1	0
23493	QYR86856.1	0
23494	QWX21651.1	0
23495	QWX21683.1	0
23496	QWX21715.1	0
23497	QWX21747.1	0
23498	QUJ10600.1	0
23499	QUJ10632.1	0
23500	QTZ17677.1	0
23501	QNL24175.1	0
23502	QNL24207.1	0
23503	QNL24239.1	0
23504	QNL24271.1	0
23505	QNL24303.1	0
23506	QNL24335.1	0
23507	QNL24367.1	0
23508	QNL24399.1	0
23509	QNL24431.1	0
23510	QNL24463.1	0
23511	QNL24495.1	0
23512	QNL24527.1	0
23513	QNL24559.1	0
23514	QNL24591.1	0
23515	QNL24623.1	0
23516	QNL24655.1	0
23517	QNL24687.1	0
23518	QNL24719.1	0
23519	QNL24751.1	0
23520	QNL24783.1	0
23521	QNL24815.1	0
23522	QNL24847.1	0
23523	QNL24879.1	0
23524	QNL24911.1	0
23525	QNL24943.1	0
23526	QNL24975.1	0
23527	QNL25007.1	0
23528	QNL25039.1	0
23529	QNL25071.1	0
23530	QNL25103.1	0
23531	QNL25135.1	0
23532	QNL25167.1	0
23533	QNL25199.1	0
23534	QNL25231.1	0
23535	QNL25263.1	0
23536	QNL25295.1	0
23537	QNL25327.1	0
23538	QNL25359.1	0
23539	QNL25391.1	0
23540	QNL25423.1	0
23541	QNL25455.1	0
23542	QNL25487.1	0
23543	QNL25519.1	0
23544	QNL25551.1	0
23545	QNL25583.1	0
23546	QNL25615.1	0
23547	QNL25647.1	0
23548	QNL25679.1	0
23549	QNL25711.1	0
23550	QNL25743.1	0
23551	QNL25775.1	0
23552	QNL25807.1	0
23553	QNL25839.1	0
23554	QNL25871.1	0
23555	QNL25903.1	0
23556	QNL25935.1	0
23557	QNL25967.1	0
23558	QNL25999.1	0
23559	QNL26031.1	0
23560	QNL26063.1	0
23561	QNL26095.1	0
23562	QNL26127.1	0
23563	QNL26159.1	0
23564	QNL26191.1	0
23565	QNL26223.1	0
23566	QNL26255.1	0
23567	QNL26287.1	0
23568	QNL26319.1	0
23569	QNL26351.1	0
23570	QNL26383.1	0
23571	QNL26415.1	0
23572	QNL26447.1	0
23573	QNL26479.1	0
23574	QNL26511.1	0
23575	QNL26543.1	0
23576	QNL26575.1	0
23577	QNL26607.1	0
23578	QNL26639.1	0
23579	QNL26671.1	0
23580	QNL26703.1	0
23581	QNL26735.1	0
23582	QNL26767.1	0
23583	QNL26799.1	0
23584	QNL26831.1	0
23585	QNL26863.1	0
23586	QNL26895.1	0
23587	QNL26927.1	0
23588	QNL26959.1	0
23589	QNL26991.1	0
23590	QNL27023.1	0
23591	QNL27055.1	0
23592	QNL27087.1	0
23593	QNL27119.1	0
23594	QNL27151.1	0
23595	QNL27183.1	0
23596	QNL27215.1	0
23597	QNL27247.1	0
23598	QNL27279.1	0
23599	QNL27311.1	0
23600	QNL27343.1	0
23601	QNL27375.1	0
23602	QNL27407.1	0
23603	QNL27439.1	0
23604	QNL27471.1	0
23605	QNL27503.1	0
23606	QNL27535.1	0
23607	QNL27567.1	0
23608	QNL27599.1	0
23609	QNL27631.1	0
23610	QNL27663.1	0
23611	QNL27695.1	0
23612	QNL27727.1	0
23613	QNL27759.1	0
23614	QNL27791.1	0
23615	QNL27823.1	0
23616	QNL27855.1	0
23617	QNL27887.1	0
23618	QNL27919.1	0
23619	QNL27951.1	0
23620	QNL27983.1	0
23621	QNL28015.1	0
23622	QNL28047.1	0
23623	QNL28079.1	0
23624	QNL28111.1	0
23625	QNL28143.1	0
23626	QNL28175.1	0
23627	QNL28207.1	0
23628	QNL28239.1	0
23629	QNL28271.1	0
23630	QNL28303.1	0
23631	QNL28335.1	0
23632	QNL28367.1	0
23633	QNL28399.1	0
23634	QNL28431.1	0
23635	QNL28463.1	0
23636	QNL28495.1	0
23637	QNL28527.1	0
23638	QNL28559.1	0
23639	QNL28591.1	0
23640	QNL28623.1	0
23641	QNL28655.1	0
23642	QNL28687.1	0
23643	QNL28719.1	0
23644	QNL28751.1	0
23645	QNL28783.1	0
23646	QNL28815.1	0
23647	QNL28847.1	0
23648	QNL28879.1	0
23649	QNL28911.1	0
23650	QNL28943.1	0
23651	QNL28975.1	0
23652	QNL29007.1	0
23653	QNL29039.1	0
23654	QNL29071.1	0
23655	QNL29103.1	0
23656	QNL29135.1	0
23657	QCH40644.1	0
23658	QEU56421.1	0
23659	QCF40467.1	0
23660	QCF40499.1	0
23661	QCF40531.1	0
23662	AVQ09628.1	0
23663	AVQ09660.1	0
23664	AZL57051.1	0
23665	AZL57083.1	0
23666	AZL57115.1	0
23667	AZL57147.1	0
23668	AZL57179.1	0
23669	AZL57211.1	0
23670	AZL57243.1	0
23671	AZL57275.1	0
23672	AZL57307.1	0
23673	AYA81872.1	0
23674	AYA81904.1	0
23675	AYA81936.1	0
23676	AYA81968.1	0
23677	AYA82000.1	0
23678	AYA82032.1	0
23679	AYA82064.1	0
23680	AYA82096.1	0
23681	AYA82128.1	0
23682	AYA82160.1	0
23683	AYA82192.1	0
23684	AYA82224.1	0
23685	AYA82256.1	0
23686	AYA82288.1	0
23687	AYA82320.1	0
23688	AYA82352.1	0
23689	AYA82384.1	0
23690	AYA82416.1	0
23691	AYA82448.1	0
23692	AYA82480.1	0
23693	AYA82512.1	0
23694	AYA82544.1	0
23695	AYA82576.1	0
23696	AYA82608.1	0
23697	AYA82640.1	0
23698	AYA82672.1	0
23699	AYA82704.1	0
23700	AYA82736.1	0
23701	AYA82768.1	0
23702	AYA82800.1	0
23703	AYA82832.1	0
23704	AYA82864.1	0
23705	AYA82896.1	0
23706	AYA82928.1	0
23707	AYA82960.1	0
23708	AYA82992.1	0
23709	AYA83024.1	0
23710	AYA83056.1	0
23711	AYA83088.1	0
23712	AYA83120.1	0
23713	AYA83152.1	0
23714	AYA83184.1	0
23715	AYA83216.1	0
23716	AYA83248.1	0
23717	AYA83280.1	0
23718	AYA83312.1	0
23719	AYA83344.1	0
23720	AYA83376.1	0
23721	AYA83408.1	0
23722	AYA83440.1	0
23723	AYA83472.1	0
23724	AYA83504.1	0
23725	AYA83536.1	0
23726	AYA83568.1	0
23727	AYA83600.1	0
23728	AYA83632.1	0
23729	AYA83664.1	0
23730	AYA83696.1	0
23731	AYA83728.1	0
23732	AYA83760.1	0
23733	ATY51088.1	0
23734	ATY51120.1	0
23735	AYP10333.1	0
23736	AYP10365.1	0
23737	AYP10397.1	0
23738	AYP10429.1	0
23739	AYN74072.1	0
23740	AYN74104.1	0
23741	AYN74136.1	0
23742	AYN74168.1	0
23743	AXP07388.1	0
23744	AXP07420.1	0
23745	AXP07452.1	0
23746	AXP07484.1	0
23747	AYG85358.1	0
23748	6GBP_I	0
23749	AXF48877.1	0
23750	AXF48909.1	0
23751	AXF48941.1	0
23752	ARG43218.1	0
23753	ARG43250.1	0
23754	ARG43282.1	0
23755	ARG43314.1	0
23756	ARG43346.1	0
23757	ARG43378.1	0
23758	ARG43410.1	0
23759	ARG43442.1	0
23760	ARG43474.1	0
23761	ARG43506.1	0
23762	ARG43538.1	0
23763	ARG43570.1	0
23764	ARG43602.1	0
23765	ARG43634.1	0
23766	ARG43666.1	0
23767	ARG43698.1	0
23768	ARG43730.1	0
23769	ARG43762.1	0
23770	ARG43794.1	0
23771	ARG43826.1	0
23772	ARG43858.1	0
23773	ARG43890.1	0
23774	ARG43922.1	0
23775	ARG43954.1	0
23776	ARG43986.1	0
23777	ARG44018.1	0
23778	AWU50988.1	0
23779	AWK96608.1	0
23780	APW30000.1	0
23781	APW30032.1	0
23782	APW30064.1	0
23783	APW30096.1	0
23784	APW30128.1	0
23785	APW30160.1	0
23786	APW30192.1	0
23787	APW30224.1	0
23788	APW30256.1	0
23789	APW30288.1	0
23790	ARG43180.1	0
23791	6F6S_A	0
23792	ASV62134.1	0
23793	ASV62166.1	0
23794	ASV62198.1	0
23795	ASV62230.1	0
23796	ASV62262.1	0
23797	APA16535.1	0
23798	APA16567.1	0
23799	APW84415.1	0
23800	APW84447.1	0
23801	APW84479.1	0
23802	APW84511.1	0
23803	APW84543.1	0
23804	APW84575.1	0
23805	APW84607.1	0
23806	APW84639.1	0
23807	APW84671.1	0
23808	APW84703.1	0
23809	APW84735.1	0
23810	APW84767.1	0
23811	APW84799.1	0
23812	APW84831.1	0
23813	ARC95301.1	0
23814	AQS26711.1	0
23815	AQS26743.1	0
23816	AQA27330.1	0
23817	AQA27362.1	0
23818	AQA27394.1	0
23819	AQA27426.1	0
23820	AQA27458.1	0
23821	AQA27490.1	0
23822	AQA27522.1	0
23823	AQA27554.1	0
23824	AQA27586.1	0
23825	AQA27618.1	0
23826	APT69582.1	0
23827	APT69641.1	0
23828	APT69677.1	0
23829	APT69718.1	0
23830	APT36390.1	0
23831	APT36422.1	0
23832	ALR82615.1	0
23833	ALR82647.1	0
23834	ALR82679.1	0
23835	ALR82711.1	0
23836	ALR82743.1	0
23837	ALR82775.1	0
23838	ALR82807.1	0
23839	ALR82839.1	0
23840	ALR82871.1	0
23841	ALR82903.1	0
23842	ALR82935.1	0
23843	ALR82967.1	0
23844	ALR82999.1	0
23845	ALR83031.1	0
23846	ALR83063.1	0
23847	ALR83095.1	0
23848	ALR83127.1	0
23849	ALX28111.1	0
23850	ALX28145.1	0
23851	ALX28177.1	0
23852	ALX28209.1	0
23853	ALX28246.1	0
23854	ALX28283.1	0
23855	ALX28319.1	0
23856	5KEL_B	0
23857	AND81082.1	0
23858	AND81203.1	0
23859	AND81235.1	0
23860	AMY60280.1	0
23861	AMY60312.1	0
23862	AMY60344.1	0
23863	ALT66672.1	0
23864	ALT66704.1	0
23865	ALT66736.1	0
23866	ALT66768.1	0
23867	AKN20129.1	0
23868	AMT75575.1	0
23869	AMT75607.1	0
23870	AMT75639.1	0
23871	AMT75671.1	0
23872	AMT75703.1	0
23873	AMT75735.1	0
23874	ALD19450.1	0
23875	ALX28255.1	0
23876	AIZ50405.1	0
23877	ALF04543.1	0
23878	ALX30957.1	0
23879	ALX30989.1	0
23880	ALX31021.1	0
23881	ALX31053.1	0
23882	ALX31085.1	0
23883	ALX31117.1	0
23884	ALX31149.1	0
23885	ALX31181.1	0
23886	ALX31213.1	0
23887	ALX31245.1	0
23888	ALX31277.1	0
23889	ALX31309.1	0
23890	ALX31341.1	0
23891	ALX31373.1	0
23892	ALX31405.1	0
23893	ALX31437.1	0
23894	ALX31469.1	0
23895	ALX31501.1	0
23896	ALX31533.1	0
23897	ALX31565.1	0
23898	ALX31597.1	0
23899	ALX31629.1	0
23900	ALX31661.1	0
23901	ALX31693.1	0
23902	ALX31725.1	0
23903	ALX31757.1	0
23904	ALX31789.1	0
23905	ALX31821.1	0
23906	ALX31853.1	0
23907	ALX31885.1	0
23908	ALX31917.1	0
23909	ALX31949.1	0
23910	ALX31981.1	0
23911	ALX32013.1	0
23912	ALX32045.1	0
23913	ALX32077.1	0
23914	ALX32109.1	0
23915	ALX32141.1	0
23916	ALX32173.1	0
23917	ALX32205.1	0
23918	ALX32237.1	0
23919	ALX32269.1	0
23920	ALX32301.1	0
23921	ALX32333.1	0
23922	ALX32365.1	0
23923	ALX32397.1	0
23924	ALX32429.1	0
23925	ALX32461.1	0
23926	ALX32493.1	0
23927	ALX32525.1	0
23928	ALX32557.1	0
23929	ALX32589.1	0
23930	ALX32621.1	0
23931	ALX32653.1	0
23932	ALX32685.1	0
23933	ALX32717.1	0
23934	ALX32749.1	0
23935	ALX32781.1	0
23936	ALX32813.1	0
23937	ALX32845.1	0
23938	ALX32877.1	0
23939	ALX32909.1	0
23940	ALX32941.1	0
23941	ALX32973.1	0
23942	ALX33005.1	0
23943	ALX33037.1	0
23944	ALX33069.1	0
23945	ALX33101.1	0
23946	ALX33133.1	0
23947	ALX33165.1	0
23948	ALX33197.1	0
23949	ALX33229.1	0
23950	ALX33261.1	0
23951	ALX33293.1	0
23952	ALX33325.1	0
23953	ALX33357.1	0
23954	ALX33389.1	0
23955	ALX33421.1	0
23956	ALX33453.1	0
23957	ALX33485.1	0
23958	ALX33517.1	0
23959	ALX33549.1	0
23960	ALX33581.1	0
23961	ALX33613.1	0
23962	ALX33645.1	0
23963	ALX33677.1	0
23964	ALX33709.1	0
23965	ALX33741.1	0
23966	ALX33773.1	0
23967	ALX33805.1	0
23968	ALX33837.1	0
23969	ALX33869.1	0
23970	ALX33901.1	0
23971	ALX33933.1	0
23972	ALX33965.1	0
23973	ALX33997.1	0
23974	ALX34029.1	0
23975	ALX34061.1	0
23976	ALX34093.1	0
23977	ALX34125.1	0
23978	ALX34157.1	0
23979	ALX34189.1	0
23980	ALX34221.1	0
23981	ALX34253.1	0
23982	ALX34285.1	0
23983	ALX34317.1	0
23984	ALX34349.1	0
23985	ALX34381.1	0
23986	ALX34413.1	0
23987	ALX34445.1	0
23988	ALX34477.1	0
23989	ALX34509.1	0
23990	ALX34541.1	0
23991	ALT19560.1	0
23992	ALT19592.1	0
23993	ALT19666.1	0
23994	ALT19698.1	0
23995	ALT19730.1	0
23996	ALQ12268.1	0
23997	ALG00873.1	0
23998	ALG00905.1	0
23999	ALG00937.1	0
24000	ALG00969.1	0
24001	ALG01001.1	0
24002	ALG01033.1	0
24003	ALG01065.1	0
24004	ALG01097.1	0
24005	ALG01129.1	0
24006	ALG01161.1	0
24007	ALG01193.1	0
24008	ALG01225.1	0
24009	ALG01257.1	0
24010	ALG01289.1	0
24011	ALG01321.1	0
24012	ALG01353.1	0
24013	ALG01385.1	0
24014	ALG01417.1	0
24015	ALG01449.1	0
24016	ALG01481.1	0
24017	ALG01513.1	0
24018	ALG01545.1	0
24019	ALG01577.1	0
24020	ALG01609.1	0
24021	ALG01641.1	0
24022	ALG01673.1	0
24023	ALG01705.1	0
24024	ALG01737.1	0
24025	ALG01769.1	0
24026	ALG01801.1	0
24027	ALG01833.1	0
24028	ALG01865.1	0
24029	ALG01897.1	0
24030	ALG01929.1	0
24031	ALG01961.1	0
24032	ALG01993.1	0
24033	ALG02025.1	0
24034	ALG02057.1	0
24035	ALG02089.1	0
24036	ALG02121.1	0
24037	ALB07114.1	0
24038	ALB07146.1	0
24039	ALF04590.1	0
24040	AKU75171.1	0
24041	AKU75203.1	0
24042	AKU75235.1	0
24043	AKU75267.1	0
24044	AKU75299.1	0
24045	AKU75331.1	0
24046	AKU75363.1	0
24047	AKU75395.1	0
24048	AKU75427.1	0
24049	AKU75459.1	0
24050	AKU75491.1	0
24051	AKU75523.1	0
24052	AKU75555.1	0
24053	AKU75587.1	0
24054	AKI82630.1	0
24055	AKG65123.1	0
24056	AKG65155.1	0
24057	AKG65187.1	0
24058	AKG65219.1	0
24059	AKG65251.1	0
24060	AKG65283.1	0
24061	AKG65315.1	0
24062	AKG65347.1	0
24063	AKG65379.1	0
24064	AKG65411.1	0
24065	AKG65443.1	0
24066	AKG65475.1	0
24067	AKG65507.1	0
24068	AKG65539.1	0
24069	AKG65571.1	0
24070	AKG65603.1	0
24071	AKG65635.1	0
24072	AKG65667.1	0
24073	AKG65699.1	0
24074	AKG65731.1	0
24075	AKG65763.1	0
24076	AKG65795.1	0
24077	AKG65827.1	0
24078	AKL91079.1	0
24079	AKL91111.1	0
24080	AKI82643.1	0
24081	AKI82675.1	0
24082	AKI82707.1	0
24083	AKI82739.1	0
24084	AKI82771.1	0
24085	AKI82803.1	0
24086	AKI82835.1	0
24087	AKI82867.1	0
24088	AKI82899.1	0
24089	AKI82931.1	0
24090	AKI82963.1	0
24091	AKI82995.1	0
24092	AKI83027.1	0
24093	AKI83059.1	0
24094	AKI83091.1	0
24095	AKI83123.1	0
24096	AKI83155.1	0
24097	AKI83187.1	0
24098	AKI83219.1	0
24099	AKI83251.1	0
24100	AKI83283.1	0
24101	AKI83315.1	0
24102	AKI83347.1	0
24103	AKI83379.1	0
24104	AKI83411.1	0
24105	AKI83443.1	0
24106	AKI83475.1	0
24107	AKI83507.1	0
24108	AKI83539.1	0
24109	AKI83571.1	0
24110	AKI83603.1	0
24111	AKI83635.1	0
24112	AKI83667.1	0
24113	AKI83699.1	0
24114	AKI83731.1	0
24115	AKI83763.1	0
24116	AKI83795.1	0
24117	AKI83827.1	0
24118	AKI83859.1	0
24119	AKI83891.1	0
24120	AKI83923.1	0
24121	AKI83955.1	0
24122	AKI83987.1	0
24123	AKI84019.1	0
24124	AKI84051.1	0
24125	AKI84083.1	0
24126	AKI84115.1	0
24127	AKI84147.1	0
24128	AKI84179.1	0
24129	AKI84211.1	0
24130	AKI84243.1	0
24131	4Z9P_A	0
24132	AKG95570.1	0
24133	AKG95602.1	0
24134	AKG95634.1	0
24135	AKG95666.1	0
24136	AKG95698.1	0
24137	AKG95730.1	0
24138	AKG95762.1	0
24139	AKG95794.1	0
24140	AKG95826.1	0
24141	AKG95858.1	0
24142	AKG95890.1	0
24143	AKG95922.1	0
24144	AKG95954.1	0
24145	AKG95986.1	0
24146	AKG96018.1	0
24147	AKG96050.1	0
24148	AKG96082.1	0
24149	AKG96114.1	0
24150	AKG96146.1	0
24151	AKG96178.1	0
24152	AKG96210.1	0
24153	AKG96242.1	0
24154	AKG96274.1	0
24155	AKC35950.1	0
24156	AKC35982.1	0
24157	AKC36014.1	0
24158	AKC36046.1	0
24159	AKC36078.1	0
24160	AKC36110.1	0
24161	AKC36142.1	0
24162	AKC36174.1	0
24163	AKC36206.1	0
24164	AKC36238.1	0
24165	AKC36270.1	0
24166	AKC36302.1	0
24167	AKC36334.1	0
24168	AKC36366.1	0
24169	AKC36398.1	0
24170	AKC36430.1	0
24171	AKC36462.1	0
24172	AKC36494.1	0
24173	AKC36526.1	0
24174	AKC36558.1	0
24175	AKC36590.1	0
24176	AKC36622.1	0
24177	AKC36654.1	0
24178	AKC36686.1	0
24179	AKC36718.1	0
24180	AKC36750.1	0
24181	AKC36782.1	0
24182	AKC36814.1	0
24183	AKC36846.1	0
24184	AKC36878.1	0
24185	AKC36910.1	0
24186	AKC36942.1	0
24187	AKC36974.1	0
24188	AKC37006.1	0
24189	AKC37038.1	0
24190	AKC37070.1	0
24191	AKC37102.1	0
24192	AKC37134.1	0
24193	AKC37166.1	0
24194	AKC37198.1	0
24195	AKC37230.1	0
24196	AKC37262.1	0
24197	AKC01457.1	0
24198	AKC01489.1	0
24199	4YPI_G	0
24200	AJZ74528.1	0
24201	AJZ74560.1	0
24202	AJZ74592.1	0
24203	AJZ74624.1	0
24204	AJZ74656.1	0
24205	AJZ74688.1	0
24206	AJZ74720.1	0
24207	AJP13941.1	0
24208	AJP13973.1	0
24209	AJP14005.1	0
24210	AJP14037.1	0
24211	AJP14069.1	0
24212	AJP14101.1	0
24213	AJP14133.1	0
24214	AJP14165.1	0
24215	AJP14197.1	0
24216	AJP14229.1	0
24217	AJP14261.1	0
24218	AJP14293.1	0
24219	AJP14325.1	0
24220	AJP14357.1	0
24221	AJP14389.1	0
24222	AJP14421.1	0
24223	AJP14453.1	0
24224	AJP14485.1	0
24225	AJP14517.1	0
24226	AJP14549.1	0
24227	AJP14581.1	0
24228	AJP14613.1	0
24229	AJP14645.1	0
24230	AJP14677.1	0
24231	AJP14709.1	0
24232	AJP14741.1	0
24233	AJP14773.1	0
24234	AJP14805.1	0
24235	AJP14837.1	0
24236	AJP14869.1	0
24237	AJP14901.1	0
24238	AJP14933.1	0
24239	AJP14965.1	0
24240	AJP14997.1	0
24241	AJP15029.1	0
24242	AJP15061.1	0
24243	AJP15093.1	0
24244	AJP15125.1	0
24245	AJP15157.1	0
24246	AJP15189.1	0
24247	AJP15221.1	0
24248	AJP15253.1	0
24249	AJP15285.1	0
24250	AJP15317.1	0
24251	AJP15349.1	0
24252	AJP15381.1	0
24253	AJP15413.1	0
24254	AJP15445.1	0
24255	AJP15477.1	0
24256	AJP15509.1	0
24257	AJC51071.1	0
24258	AIZ68605.1	0
24259	AIY27573.1	0
24260	AIW47455.1	0
24261	AIR94007.1	0
24262	AIG95903.1	0
24263	AIG95935.1	0
24264	AIG95967.1	0
24265	AIG95999.1	0
24266	AIG96031.1	0
24267	AIG96063.1	0
24268	AIG96095.1	0
24269	AIG96127.1	0
24270	AIG96159.1	0
24271	AIG96191.1	0
24272	AIG96223.1	0
24273	AIG96255.1	0
24274	AIG96287.1	0
24275	AIG96319.1	0
24276	AIG96351.1	0
24277	AIG96383.1	0
24278	AIG96415.1	0
24279	AIG96447.1	0
24280	AIG96479.1	0
24281	AIG96511.1	0
24282	AIG96543.1	0
24283	AIG96575.1	0
24284	AIG96607.1	0
24285	AIG96639.1	0
24286	AIE11828.1	0
24287	AIE11860.1	0
24288	AIE11892.1	0
24289	AIE11924.1	0
24290	AHX24670.1	0
24291	AHC70246.1	0
24292	AGB56698.1	0
24293	AGB56730.1	0
24294	AGB56762.1	0
24295	AGB56794.1	0
24296	AGB56826.1	0
24297	AER59709.1	0
24298	3L28_B	0
24299	ABW34756.1	0
24300	AAQ55049.1	0
24301	AAG40171.1	0
24302	AAB37095.1	0
24303	YP_009513279.1	0
24304	QOU08485.1	0
24305	ASJ82204.1	0
24306	QYU59252.1	0
24307	QNC49555.1	0
24308	QNC49587.1	0
24309	QNC49619.1	0
24310	QNC49651.1	0
24311	QNC49683.1	0
24312	AYI50318.1	0
24313	ALT19773.1	0
24314	AGL73469.1	0
24315	UKS89459.1	0
24316	UKS50414.1	0
24317	AER23675.1	0
24318	UFZ14318.1	0
24319	QIC36357.1	0
24320	QGX74998.1	0
24321	QBB20448.1	0
24322	5XSQ_E	0
24323	APT69534.1	0
24324	5T3W_F	0
24325	AJD39274.1	0
24326	AIX02909.1	0
24327	AIL25251.1	0
24328	AFV31148.1	0
24329	AFV31180.1	0
24330	AFV31212.1	0
24331	AFV31244.1	0
24332	AFV31276.1	0
24333	AFV31308.1	0
24334	AFV31340.1	0
24335	AFV31372.1	0
24336	AEW11939.1	0
24337	ACX94297.1	0
24338	ACX94329.1	0
24339	ACT79226.1	0
24340	ACD13013.1	0
24341	Q6UY69.1	0
24342	ABU94745.1	0
24343	ABF46694.1	0
24344	ABF46726.1	0
24345	ABE27018.1	0
24346	ABE27050.1	0
24347	ABE27082.1	0
24348	AAR85464.1	0
24349	CAA82537.1	0
24350	YP_010087185.1	0
24351	QNF60334.1	0
24352	AUD54836.1	0
24353	ARU80297.1	0
24354	ARU80329.1	0
24355	ARU80361.1	0
24356	AGC02895.1	0
24357	ACT22795.1	0
24358	AAV48579.1	0
24359	YP_138520.1	0
24360	QYU59277.1	0
24361	AWK96586.1	0
24362	APT69616.1	0
24363	AKB09538.1	0
24364	AGL73449.1	0
24365	ACR33189.1	0
24366	AAU43889.1	0
24367	AWK96627.1	0
24368	Q66811.1	0
24369	YP_010085044.1	0
24370	UAL49913.1	0
24371	QMS54660.1	0
24372	QXV44990.1	0
24373	QYU59312.1	0
24374	QYR85161.1	0
24375	QYR85193.1	0
24376	QYR85225.1	0
24377	QYR85257.1	0
24378	QYR85289.1	0
24379	QYR85321.1	0
24380	QYR85353.1	0
24381	QYR85385.1	0
24382	QYR85417.1	0
24383	QYR85449.1	0
24384	QYR85481.1	0
24385	QYR85513.1	0
24386	QYR85545.1	0
24387	QYR85577.1	0
24388	QYR85609.1	0
24389	QYR85641.1	0
24390	QYR85673.1	0
24391	QYR85705.1	0
24392	QYR85737.1	0
24393	QYR85769.1	0
24394	QYR85801.1	0
24395	QYR85833.1	0
24396	QYR85865.1	0
24397	QYR85897.1	0
24398	QYR85929.1	0
24399	QYR85961.1	0
24400	QYR85993.1	0
24401	QYR86025.1	0
24402	QYR86057.1	0
24403	QYR86089.1	0
24404	QYR86121.1	0
24405	QYR86153.1	0
24406	QYR86185.1	0
24407	QYR86217.1	0
24408	QYR86249.1	0
24409	QYR86281.1	0
24410	QYR86313.1	0
24411	QYR86345.1	0
24412	QYR86377.1	0
24413	QYR86409.1	0
24414	QYR86441.1	0
24415	QYR86473.1	0
24416	QYR86505.1	0
24417	QYR86537.1	0
24418	QYR86569.1	0
24419	QYR86601.1	0
24420	QYR86633.1	0
24421	QYR86665.1	0
24422	QYR86697.1	0
24423	QYR86729.1	0
24424	QYR86761.1	0
24425	QYR86793.1	0
24426	QYR86825.1	0
24427	QYR86857.1	0
24428	QWX21652.1	0
24429	QWX21684.1	0
24430	QWX21716.1	0
24431	QWX21748.1	0
24432	QUJ10601.1	0
24433	QUJ10633.1	0
24434	7JPH_A	0
24435	QNL24176.1	0
24436	QNL24208.1	0
24437	QNL24240.1	0
24438	QNL24272.1	0
24439	QNL24304.1	0
24440	QNL24336.1	0
24441	QNL24368.1	0
24442	QNL24400.1	0
24443	QNL24432.1	0
24444	QNL24464.1	0
24445	QNL24496.1	0
24446	QNL24528.1	0
24447	QNL24560.1	0
24448	QNL24592.1	0
24449	QNL24624.1	0
24450	QNL24656.1	0
24451	QNL24688.1	0
24452	QNL24720.1	0
24453	QNL24752.1	0
24454	QNL24784.1	0
24455	QNL24816.1	0
24456	QNL24848.1	0
24457	QNL24880.1	0
24458	QNL24912.1	0
24459	QNL24944.1	0
24460	QNL24976.1	0
24461	QNL25008.1	0
24462	QNL25040.1	0
24463	QNL25072.1	0
24464	QNL25104.1	0
24465	QNL25136.1	0
24466	QNL25168.1	0
24467	QNL25200.1	0
24468	QNL25232.1	0
24469	QNL25264.1	0
24470	QNL25296.1	0
24471	QNL25328.1	0
24472	QNL25360.1	0
24473	QNL25392.1	0
24474	QNL25424.1	0
24475	QNL25456.1	0
24476	QNL25488.1	0
24477	QNL25520.1	0
24478	QNL25552.1	0
24479	QNL25584.1	0
24480	QNL25616.1	0
24481	QNL25648.1	0
24482	QNL25680.1	0
24483	QNL25712.1	0
24484	QNL25744.1	0
24485	QNL25776.1	0
24486	QNL25808.1	0
24487	QNL25840.1	0
24488	QNL25872.1	0
24489	QNL25904.1	0
24490	QNL25936.1	0
24491	QNL25968.1	0
24492	QNL26000.1	0
24493	QNL26032.1	0
24494	QNL26064.1	0
24495	QNL26096.1	0
24496	QNL26128.1	0
24497	QNL26160.1	0
24498	QNL26192.1	0
24499	QNL26224.1	0
24500	QNL26256.1	0
24501	QNL26288.1	0
24502	QNL26320.1	0
24503	QNL26352.1	0
24504	QNL26384.1	0
24505	QNL26416.1	0
24506	QNL26448.1	0
24507	QNL26480.1	0
24508	QNL26512.1	0
24509	QNL26544.1	0
24510	QNL26576.1	0
24511	QNL26608.1	0
24512	QNL26640.1	0
24513	QNL26672.1	0
24514	QNL26704.1	0
24515	QNL26736.1	0
24516	QNL26768.1	0
24517	QNL26800.1	0
24518	QNL26832.1	0
24519	QNL26864.1	0
24520	QNL26896.1	0
24521	QNL26928.1	0
24522	QNL26960.1	0
24523	QNL26992.1	0
24524	QNL27024.1	0
24525	QNL27056.1	0
24526	QNL27088.1	0
24527	QNL27120.1	0
24528	QNL27152.1	0
24529	QNL27184.1	0
24530	QNL27216.1	0
24531	QNL27248.1	0
24532	QNL27280.1	0
24533	QNL27312.1	0
24534	QNL27344.1	0
24535	QNL27376.1	0
24536	QNL27408.1	0
24537	QNL27440.1	0
24538	QNL27472.1	0
24539	QNL27504.1	0
24540	QNL27536.1	0
24541	QNL27568.1	0
24542	QNL27600.1	0
24543	QNL27632.1	0
24544	QNL27664.1	0
24545	QNL27696.1	0
24546	QNL27728.1	0
24547	QNL27760.1	0
24548	QNL27792.1	0
24549	QNL27824.1	0
24550	QNL27856.1	0
24551	QNL27888.1	0
24552	QNL27920.1	0
24553	QNL27952.1	0
24554	QNL27984.1	0
24555	QNL28016.1	0
24556	QNL28048.1	0
24557	QNL28080.1	0
24558	QNL28112.1	0
24559	QNL28144.1	0
24560	QNL28176.1	0
24561	QNL28208.1	0
24562	QNL28240.1	0
24563	QNL28272.1	0
24564	QNL28304.1	0
24565	QNL28336.1	0
24566	QNL28368.1	0
24567	QNL28400.1	0
24568	QNL28432.1	0
24569	QNL28464.1	0
24570	QNL28496.1	0
24571	QNL28528.1	0
24572	QNL28560.1	0
24573	QNL28592.1	0
24574	QNL28624.1	0
24575	QNL28656.1	0
24576	QNL28688.1	0
24577	QNL28720.1	0
24578	QNL28752.1	0
24579	QNL28784.1	0
24580	QNL28816.1	0
24581	QNL28848.1	0
24582	QNL28880.1	0
24583	QNL28912.1	0
24584	QNL28944.1	0
24585	QNL28976.1	0
24586	QNL29008.1	0
24587	QNL29040.1	0
24588	QNL29072.1	0
24589	QNL29104.1	0
24590	QNL29136.1	0
24591	QCH40645.1	0
24592	AYP66818.1	0
24593	QCF40468.1	0
24594	QCF40500.1	0
24595	QCF40532.1	0
24596	AVQ09629.1	0
24597	AVQ09661.1	0
24598	AZL57052.1	0
24599	AZL57084.1	0
24600	AZL57116.1	0
24601	AZL57148.1	0
24602	AZL57180.1	0
24603	AZL57212.1	0
24604	AZL57244.1	0
24605	AZL57276.1	0
24606	AZL57308.1	0
24607	AYA81873.1	0
24608	AYA81905.1	0
24609	AYA81937.1	0
24610	AYA81969.1	0
24611	AYA82001.1	0
24612	AYA82033.1	0
24613	AYA82065.1	0
24614	AYA82097.1	0
24615	AYA82129.1	0
24616	AYA82161.1	0
24617	AYA82193.1	0
24618	AYA82225.1	0
24619	AYA82257.1	0
24620	AYA82289.1	0
24621	AYA82321.1	0
24622	AYA82353.1	0
24623	AYA82385.1	0
24624	AYA82417.1	0
24625	AYA82449.1	0
24626	AYA82481.1	0
24627	AYA82513.1	0
24628	AYA82545.1	0
24629	AYA82577.1	0
24630	AYA82609.1	0
24631	AYA82641.1	0
24632	AYA82673.1	0
24633	AYA82705.1	0
24634	AYA82737.1	0
24635	AYA82769.1	0
24636	AYA82801.1	0
24637	AYA82833.1	0
24638	AYA82865.1	0
24639	AYA82897.1	0
24640	AYA82929.1	0
24641	AYA82961.1	0
24642	AYA82993.1	0
24643	AYA83025.1	0
24644	AYA83057.1	0
24645	AYA83089.1	0
24646	AYA83121.1	0
24647	AYA83153.1	0
24648	AYA83185.1	0
24649	AYA83217.1	0
24650	AYA83249.1	0
24651	AYA83281.1	0
24652	AYA83313.1	0
24653	AYA83345.1	0
24654	AYA83377.1	0
24655	AYA83409.1	0
24656	AYA83441.1	0
24657	AYA83473.1	0
24658	AYA83505.1	0
24659	AYA83537.1	0
24660	AYA83569.1	0
24661	AYA83601.1	0
24662	AYA83633.1	0
24663	AYA83665.1	0
24664	AYA83697.1	0
24665	AYA83729.1	0
24666	AYA83761.1	0
24667	ATY51089.1	0
24668	ATY51121.1	0
24669	AYP10334.1	0
24670	AYP10366.1	0
24671	AYP10398.1	0
24672	AYP10430.1	0
24673	AYN74073.1	0
24674	AYN74105.1	0
24675	AYN74137.1	0
24676	AYN74169.1	0
24677	AXP07389.1	0
24678	AXP07421.1	0
24679	AXP07453.1	0
24680	AXP07485.1	0
24681	AYG85359.1	0
24682	6GBP_J	0
24683	AXF48878.1	0
24684	AXF48910.1	0
24685	AXF48942.1	0
24686	ARG43219.1	0
24687	ARG43251.1	0
24688	ARG43283.1	0
24689	ARG43315.1	0
24690	ARG43347.1	0
24691	ARG43379.1	0
24692	ARG43411.1	0
24693	ARG43443.1	0
24694	ARG43475.1	0
24695	ARG43507.1	0
24696	ARG43539.1	0
24697	ARG43571.1	0
24698	ARG43603.1	0
24699	ARG43635.1	0
24700	ARG43667.1	0
24701	ARG43699.1	0
24702	ARG43731.1	0
24703	ARG43763.1	0
24704	ARG43795.1	0
24705	ARG43827.1	0
24706	ARG43859.1	0
24707	ARG43891.1	0
24708	ARG43923.1	0
24709	ARG43955.1	0
24710	ARG43987.1	0
24711	ARG44019.1	0
24712	AWU50989.1	0
24713	AWK96609.1	0
24714	APW30001.1	0
24715	APW30033.1	0
24716	APW30065.1	0
24717	APW30097.1	0
24718	APW30129.1	0
24719	APW30161.1	0
24720	APW30193.1	0
24721	APW30225.1	0
24722	APW30257.1	0
24723	APW30289.1	0
24724	ARG43181.1	0
24725	6F6S_B	0
24726	ASV62135.1	0
24727	ASV62167.1	0
24728	ASV62199.1	0
24729	ASV62231.1	0
24730	ASV62263.1	0
24731	APA16536.1	0
24732	5T42_A	0
24733	APW84416.1	0
24734	APW84448.1	0
24735	APW84480.1	0
24736	APW84512.1	0
24737	APW84544.1	0
24738	APW84576.1	0
24739	APW84608.1	0
24740	APW84640.1	0
24741	APW84672.1	0
24742	APW84704.1	0
24743	APW84736.1	0
24744	APW84768.1	0
24745	APW84800.1	0
24746	APW84832.1	0
24747	ARC95302.1	0
24748	AQS26712.1	0
24749	AQA27299.1	0
24750	AQA27331.1	0
24751	AQA27363.1	0
24752	AQA27395.1	0
24753	AQA27427.1	0
24754	AQA27459.1	0
24755	AQA27491.1	0
24756	AQA27523.1	0
24757	AQA27555.1	0
24758	AQA27587.1	0
24759	AQA27619.1	0
24760	APT69583.1	0
24761	APT69642.1	0
24762	APT69678.1	0
24763	APT69719.1	0
24764	APT36391.1	0
24765	APT36423.1	0
24766	ALR82616.1	0
24767	ALR82648.1	0
24768	ALR82680.1	0
24769	ALR82712.1	0
24770	ALR82744.1	0
24771	ALR82776.1	0
24772	ALR82808.1	0
24773	ALR82840.1	0
24774	ALR82872.1	0
24775	ALR82904.1	0
24776	ALR82936.1	0
24777	ALR82968.1	0
24778	ALR83000.1	0
24779	ALR83032.1	0
24780	ALR83064.1	0
24781	ALR83096.1	0
24782	ALR83128.1	0
24783	ALX28112.1	0
24784	ALX28146.1	0
24785	ALX28178.1	0
24786	ALX28210.1	0
24787	ALX28247.1	0
24788	ALX28284.1	0
24789	ALX28320.1	0
24790	5KEL_E	0
24791	AND81083.1	0
24792	AND81204.1	0
24793	AND81236.1	0
24794	AMY60281.1	0
24795	AMY60313.1	0
24796	AMY60345.1	0
24797	ALT66673.1	0
24798	ALT66705.1	0
24799	ALT66737.1	0
24800	ALT66769.1	0
24801	AKN20130.1	0
24802	AMT75576.1	0
24803	AMT75608.1	0
24804	AMT75640.1	0
24805	AMT75672.1	0
24806	AMT75704.1	0
24807	AMT75736.1	0
24808	ALD19451.1	0
24809	ALX28256.1	0
24810	AIZ50406.1	0
24811	ALF04544.1	0
24812	ALX30958.1	0
24813	ALX30990.1	0
24814	ALX31022.1	0
24815	ALX31054.1	0
24816	ALX31086.1	0
24817	ALX31118.1	0
24818	ALX31150.1	0
24819	ALX31182.1	0
24820	ALX31214.1	0
24821	ALX31246.1	0
24822	ALX31278.1	0
24823	ALX31310.1	0
24824	ALX31342.1	0
24825	ALX31374.1	0
24826	ALX31406.1	0
24827	ALX31438.1	0
24828	ALX31470.1	0
24829	ALX31502.1	0
24830	ALX31534.1	0
24831	ALX31566.1	0
24832	ALX31598.1	0
24833	ALX31630.1	0
24834	ALX31662.1	0
24835	ALX31694.1	0
24836	ALX31726.1	0
24837	ALX31758.1	0
24838	ALX31790.1	0
24839	ALX31822.1	0
24840	ALX31854.1	0
24841	ALX31886.1	0
24842	ALX31918.1	0
24843	ALX31950.1	0
24844	ALX31982.1	0
24845	ALX32014.1	0
24846	ALX32046.1	0
24847	ALX32078.1	0
24848	ALX32110.1	0
24849	ALX32142.1	0
24850	ALX32174.1	0
24851	ALX32206.1	0
24852	ALX32238.1	0
24853	ALX32270.1	0
24854	ALX32302.1	0
24855	ALX32334.1	0
24856	ALX32366.1	0
24857	ALX32398.1	0
24858	ALX32430.1	0
24859	ALX32462.1	0
24860	ALX32494.1	0
24861	ALX32526.1	0
24862	ALX32558.1	0
24863	ALX32590.1	0
24864	ALX32622.1	0
24865	ALX32654.1	0
24866	ALX32686.1	0
24867	ALX32718.1	0
24868	ALX32750.1	0
24869	ALX32782.1	0
24870	ALX32814.1	0
24871	ALX32846.1	0
24872	ALX32878.1	0
24873	ALX32910.1	0
24874	ALX32942.1	0
24875	ALX32974.1	0
24876	ALX33006.1	0
24877	ALX33038.1	0
24878	ALX33070.1	0
24879	ALX33102.1	0
24880	ALX33134.1	0
24881	ALX33166.1	0
24882	ALX33198.1	0
24883	ALX33230.1	0
24884	ALX33262.1	0
24885	ALX33294.1	0
24886	ALX33326.1	0
24887	ALX33358.1	0
24888	ALX33390.1	0
24889	ALX33422.1	0
24890	ALX33454.1	0
24891	ALX33486.1	0
24892	ALX33518.1	0
24893	ALX33550.1	0
24894	ALX33582.1	0
24895	ALX33614.1	0
24896	ALX33646.1	0
24897	ALX33678.1	0
24898	ALX33710.1	0
24899	ALX33742.1	0
24900	ALX33774.1	0
24901	ALX33806.1	0
24902	ALX33838.1	0
24903	ALX33870.1	0
24904	ALX33902.1	0
24905	ALX33934.1	0
24906	ALX33966.1	0
24907	ALX33998.1	0
24908	ALX34030.1	0
24909	ALX34062.1	0
24910	ALX34094.1	0
24911	ALX34126.1	0
24912	ALX34158.1	0
24913	ALX34190.1	0
24914	ALX34222.1	0
24915	ALX34254.1	0
24916	ALX34286.1	0
24917	ALX34318.1	0
24918	ALX34350.1	0
24919	ALX34382.1	0
24920	ALX34414.1	0
24921	ALX34446.1	0
24922	ALX34478.1	0
24923	ALX34510.1	0
24924	ALX34542.1	0
24925	ALT19561.1	0
24926	ALT19593.1	0
24927	ALT19667.1	0
24928	ALT19699.1	0
24929	ALT19731.1	0
24930	ALQ12269.1	0
24931	ALG00874.1	0
24932	ALG00906.1	0
24933	ALG00938.1	0
24934	ALG00970.1	0
24935	ALG01002.1	0
24936	ALG01034.1	0
24937	ALG01066.1	0
24938	ALG01098.1	0
24939	ALG01130.1	0
24940	ALG01162.1	0
24941	ALG01194.1	0
24942	ALG01226.1	0
24943	ALG01258.1	0
24944	ALG01290.1	0
24945	ALG01322.1	0
24946	ALG01354.1	0
24947	ALG01386.1	0
24948	ALG01418.1	0
24949	ALG01450.1	0
24950	ALG01482.1	0
24951	ALG01514.1	0
24952	ALG01546.1	0
24953	ALG01578.1	0
24954	ALG01610.1	0
24955	ALG01642.1	0
24956	ALG01674.1	0
24957	ALG01706.1	0
24958	ALG01738.1	0
24959	ALG01770.1	0
24960	ALG01802.1	0
24961	ALG01834.1	0
24962	ALG01866.1	0
24963	ALG01898.1	0
24964	ALG01930.1	0
24965	ALG01962.1	0
24966	ALG01994.1	0
24967	ALG02026.1	0
24968	ALG02058.1	0
24969	ALG02090.1	0
24970	ALG02122.1	0
24971	ALB07115.1	0
24972	ALB07147.1	0
24973	ALF04591.1	0
24974	AKU75172.1	0
24975	AKU75204.1	0
24976	AKU75236.1	0
24977	AKU75268.1	0
24978	AKU75300.1	0
24979	AKU75332.1	0
24980	AKU75364.1	0
24981	AKU75396.1	0
24982	AKU75428.1	0
24983	AKU75460.1	0
24984	AKU75492.1	0
24985	AKU75524.1	0
24986	AKU75556.1	0
24987	AKT08837.1	0
24988	AKI82631.1	0
24989	AKG65124.1	0
24990	AKG65156.1	0
24991	AKG65188.1	0
24992	AKG65220.1	0
24993	AKG65252.1	0
24994	AKG65284.1	0
24995	AKG65316.1	0
24996	AKG65348.1	0
24997	AKG65380.1	0
24998	AKG65412.1	0
24999	AKG65444.1	0
25000	AKG65476.1	0
25001	AKG65508.1	0
25002	AKG65540.1	0
25003	AKG65572.1	0
25004	AKG65604.1	0
25005	AKG65636.1	0
25006	AKG65668.1	0
25007	AKG65700.1	0
25008	AKG65732.1	0
25009	AKG65764.1	0
25010	AKG65796.1	0
25011	AKG65828.1	0
25012	AKL91080.1	0
25013	AKL91112.1	0
25014	AKI82644.1	0
25015	AKI82676.1	0
25016	AKI82708.1	0
25017	AKI82740.1	0
25018	AKI82772.1	0
25019	AKI82804.1	0
25020	AKI82836.1	0
25021	AKI82868.1	0
25022	AKI82900.1	0
25023	AKI82932.1	0
25024	AKI82964.1	0
25025	AKI82996.1	0
25026	AKI83028.1	0
25027	AKI83060.1	0
25028	AKI83092.1	0
25029	AKI83124.1	0
25030	AKI83156.1	0
25031	AKI83188.1	0
25032	AKI83220.1	0
25033	AKI83252.1	0
25034	AKI83284.1	0
25035	AKI83316.1	0
25036	AKI83348.1	0
25037	AKI83380.1	0
25038	AKI83412.1	0
25039	AKI83444.1	0
25040	AKI83476.1	0
25041	AKI83508.1	0
25042	AKI83540.1	0
25043	AKI83572.1	0
25044	AKI83604.1	0
25045	AKI83636.1	0
25046	AKI83668.1	0
25047	AKI83700.1	0
25048	AKI83732.1	0
25049	AKI83764.1	0
25050	AKI83796.1	0
25051	AKI83828.1	0
25052	AKI83860.1	0
25053	AKI83892.1	0
25054	AKI83924.1	0
25055	AKI83956.1	0
25056	AKI83988.1	0
25057	AKI84020.1	0
25058	AKI84052.1	0
25059	AKI84084.1	0
25060	AKI84116.1	0
25061	AKI84148.1	0
25062	AKI84180.1	0
25063	AKI84212.1	0
25064	AKI84253.1	0
25065	AKG95539.1	0
25066	AKG95571.1	0
25067	AKG95603.1	0
25068	AKG95635.1	0
25069	AKG95667.1	0
25070	AKG95699.1	0
25071	AKG95731.1	0
25072	AKG95763.1	0
25073	AKG95795.1	0
25074	AKG95827.1	0
25075	AKG95859.1	0
25076	AKG95891.1	0
25077	AKG95923.1	0
25078	AKG95955.1	0
25079	AKG95987.1	0
25080	AKG96019.1	0
25081	AKG96051.1	0
25082	AKG96083.1	0
25083	AKG96115.1	0
25084	AKG96147.1	0
25085	AKG96179.1	0
25086	AKG96211.1	0
25087	AKG96243.1	0
25088	AKG96275.1	0
25089	AKC35951.1	0
25090	AKC35983.1	0
25091	AKC36015.1	0
25092	AKC36047.1	0
25093	AKC36079.1	0
25094	AKC36111.1	0
25095	AKC36143.1	0
25096	AKC36175.1	0
25097	AKC36207.1	0
25098	AKC36239.1	0
25099	AKC36271.1	0
25100	AKC36303.1	0
25101	AKC36335.1	0
25102	AKC36367.1	0
25103	AKC36399.1	0
25104	AKC36431.1	0
25105	AKC36463.1	0
25106	AKC36495.1	0
25107	AKC36527.1	0
25108	AKC36559.1	0
25109	AKC36591.1	0
25110	AKC36623.1	0
25111	AKC36655.1	0
25112	AKC36687.1	0
25113	AKC36719.1	0
25114	AKC36751.1	0
25115	AKC36783.1	0
25116	AKC36815.1	0
25117	AKC36847.1	0
25118	AKC36879.1	0
25119	AKC36911.1	0
25120	AKC36943.1	0
25121	AKC36975.1	0
25122	AKC37007.1	0
25123	AKC37039.1	0
25124	AKC37071.1	0
25125	AKC37103.1	0
25126	AKC37135.1	0
25127	AKC37167.1	0
25128	AKC37199.1	0
25129	AKC37231.1	0
25130	AKC37263.1	0
25131	AKC01458.1	0
25132	AKC01490.1	0
25133	4YPI_H	0
25134	AJZ74529.1	0
25135	AJZ74561.1	0
25136	AJZ74593.1	0
25137	AJZ74625.1	0
25138	AJZ74657.1	0
25139	AJZ74689.1	0
25140	AJZ74721.1	0
25141	AJP13942.1	0
25142	AJP13974.1	0
25143	AJP14006.1	0
25144	AJP14038.1	0
25145	AJP14070.1	0
25146	AJP14102.1	0
25147	AJP14134.1	0
25148	AJP14166.1	0
25149	AJP14198.1	0
25150	AJP14230.1	0
25151	AJP14262.1	0
25152	AJP14294.1	0
25153	AJP14326.1	0
25154	AJP14358.1	0
25155	AJP14390.1	0
25156	AJP14422.1	0
25157	AJP14454.1	0
25158	AJP14486.1	0
25159	AJP14518.1	0
25160	AJP14550.1	0
25161	AJP14582.1	0
25162	AJP14614.1	0
25163	AJP14646.1	0
25164	AJP14678.1	0
25165	AJP14710.1	0
25166	AJP14742.1	0
25167	AJP14774.1	0
25168	AJP14806.1	0
25169	AJP14838.1	0
25170	AJP14870.1	0
25171	AJP14902.1	0
25172	AJP14934.1	0
25173	AJP14966.1	0
25174	AJP14998.1	0
25175	AJP15030.1	0
25176	AJP15062.1	0
25177	AJP15094.1	0
25178	AJP15126.1	0
25179	AJP15158.1	0
25180	AJP15190.1	0
25181	AJP15222.1	0
25182	AJP15254.1	0
25183	AJP15286.1	0
25184	AJP15318.1	0
25185	AJP15350.1	0
25186	AJP15382.1	0
25187	AJP15414.1	0
25188	AJP15446.1	0
25189	AJP15478.1	0
25190	AJG44189.1	0
25191	AJC51072.1	0
25192	AIZ68606.1	0
25193	AIY27574.1	0
25194	AIW47456.1	0
25195	AIR94008.1	0
25196	AIG95904.1	0
25197	AIG95936.1	0
25198	AIG95968.1	0
25199	AIG96000.1	0
25200	AIG96032.1	0
25201	AIG96064.1	0
25202	AIG96096.1	0
25203	AIG96128.1	0
25204	AIG96160.1	0
25205	AIG96192.1	0
25206	AIG96224.1	0
25207	AIG96256.1	0
25208	AIG96288.1	0
25209	AIG96320.1	0
25210	AIG96352.1	0
25211	AIG96384.1	0
25212	AIG96416.1	0
25213	AIG96448.1	0
25214	AIG96480.1	0
25215	AIG96512.1	0
25216	AIG96544.1	0
25217	AIG96576.1	0
25218	AIG96608.1	0
25219	AIE11797.1	0
25220	AIE11829.1	0
25221	AIE11861.1	0
25222	AIE11893.1	0
25223	AIE11925.1	0
25224	AHX24671.1	0
25225	AHC70247.1	0
25226	AGB56699.1	0
25227	AGB56731.1	0
25228	AGB56763.1	0
25229	AGB56795.1	0
25230	AGB56827.1	0
25231	AER59710.1	0
25232	3L28_C	0
25233	ABW34757.1	0
25234	AAQ55050.1	0
25235	O11458.1	0
25236	AAC54886.1	0
25237	YP_009513280.1	0
25238	QOU08486.1	0
25239	ASJ82205.1	0
25240	7KEW_A	0
25241	QNC49556.1	0
25242	QNC49588.1	0
25243	QNC49620.1	0
25244	QNC49652.1	0
25245	QNC49684.1	0
25246	AYI50319.1	0
25247	ALT19774.1	0
25248	AGL73470.1	0
25249	UKS89460.1	0
25250	UKS50415.1	0
25251	AER23676.1	0
25252	UFZ14319.1	0
25253	QIC36358.1	0
25254	QGX74999.1	0
25255	QBB20449.1	0
25256	5XSQ_F	0
25257	APT69535.1	0
25258	5T3W_G	0
25259	AJD39275.1	0
25260	AIX02910.1	0
25261	4OR8_A	0
25262	AFV31149.1	0
25263	AFV31181.1	0
25264	AFV31213.1	0
25265	AFV31245.1	0
25266	AFV31277.1	0
25267	AFV31309.1	0
25268	AFV31341.1	0
25269	AFV31373.1	0
25270	AEW11940.1	0
25271	ACX94298.1	0
25272	ACX94330.1	0
25273	ACT79227.1	0
25274	ACD13014.1	0
25275	ABS17548.1	0
25276	ABU94746.1	0
25277	ABF46695.1	0
25278	ABF46727.1	0
25279	ABE27019.1	0
25280	ABE27051.1	0
25281	ABE27083.1	0
25282	AAR85465.1	0
25283	CAA82538.1	0
25284	YP_010087186.1	0
25285	QNF60335.1	0
25286	AUD54837.1	0
25287	ARU80298.1	0
25288	ARU80330.1	0
25289	ARU80362.1	0
25290	AGC02896.1	0
25291	ACT22796.1	0
25292	AAV48580.1	0
25293	YP_138521.1	0
25294	QYU59278.1	0
25295	AWK96587.1	0
25296	APT69617.1	0
25297	AKB09539.1	0
25298	AGL50925.1	0
25299	ACR33190.1	0
25300	AAU43890.1	0
25301	AWK96628.1	0
25302	Q66810.1	0
25303	YP_010085045.1	0
25304	UAL49914.1	0
25305	QMS54661.1	0
25306	QXV44991.1	0
25307	QYU59313.1	0
25308	QYR85162.1	0
25309	QYR85194.1	0
25310	QYR85226.1	0
25311	QYR85258.1	0
25312	QYR85290.1	0
25313	QYR85322.1	0
25314	QYR85354.1	0
25315	QYR85386.1	0
25316	QYR85418.1	0
25317	QYR85450.1	0
25318	QYR85482.1	0
25319	QYR85514.1	0
25320	QYR85546.1	0
25321	QYR85578.1	0
25322	QYR85610.1	0
25323	QYR85642.1	0
25324	QYR85674.1	0
25325	QYR85706.1	0
25326	QYR85738.1	0
25327	QYR85770.1	0
25328	QYR85802.1	0
25329	QYR85834.1	0
25330	QYR85866.1	0
25331	QYR85898.1	0
25332	QYR85930.1	0
25333	QYR85962.1	0
25334	QYR85994.1	0
25335	QYR86026.1	0
25336	QYR86058.1	0
25337	QYR86090.1	0
25338	QYR86122.1	0
25339	QYR86154.1	0
25340	QYR86186.1	0
25341	QYR86218.1	0
25342	QYR86250.1	0
25343	QYR86282.1	0
25344	QYR86314.1	0
25345	QYR86346.1	0
25346	QYR86378.1	0
25347	QYR86410.1	0
25348	QYR86442.1	0
25349	QYR86474.1	0
25350	QYR86506.1	0
25351	QYR86538.1	0
25352	QYR86570.1	0
25353	QYR86602.1	0
25354	QYR86634.1	0
25355	QYR86666.1	0
25356	QYR86698.1	0
25357	QYR86730.1	0
25358	QYR86762.1	0
25359	QYR86794.1	0
25360	QYR86826.1	0
25361	QYR86858.1	0
25362	QWX21653.1	0
25363	QWX21685.1	0
25364	QWX21717.1	0
25365	QWX21749.1	0
25366	QUJ10602.1	0
25367	QUJ10634.1	0
25368	7JPH_B	0
25369	QNL24177.1	0
25370	QNL24209.1	0
25371	QNL24241.1	0
25372	QNL24273.1	0
25373	QNL24305.1	0
25374	QNL24337.1	0
25375	QNL24369.1	0
25376	QNL24401.1	0
25377	QNL24433.1	0
25378	QNL24465.1	0
25379	QNL24497.1	0
25380	QNL24529.1	0
25381	QNL24561.1	0
25382	QNL24593.1	0
25383	QNL24625.1	0
25384	QNL24657.1	0
25385	QNL24689.1	0
25386	QNL24721.1	0
25387	QNL24753.1	0
25388	QNL24785.1	0
25389	QNL24817.1	0
25390	QNL24849.1	0
25391	QNL24881.1	0
25392	QNL24913.1	0
25393	QNL24945.1	0
25394	QNL24977.1	0
25395	QNL25009.1	0
25396	QNL25041.1	0
25397	QNL25073.1	0
25398	QNL25105.1	0
25399	QNL25137.1	0
25400	QNL25169.1	0
25401	QNL25201.1	0
25402	QNL25233.1	0
25403	QNL25265.1	0
25404	QNL25297.1	0
25405	QNL25329.1	0
25406	QNL25361.1	0
25407	QNL25393.1	0
25408	QNL25425.1	0
25409	QNL25457.1	0
25410	QNL25489.1	0
25411	QNL25521.1	0
25412	QNL25553.1	0
25413	QNL25585.1	0
25414	QNL25617.1	0
25415	QNL25649.1	0
25416	QNL25681.1	0
25417	QNL25713.1	0
25418	QNL25745.1	0
25419	QNL25777.1	0
25420	QNL25809.1	0
25421	QNL25841.1	0
25422	QNL25873.1	0
25423	QNL25905.1	0
25424	QNL25937.1	0
25425	QNL25969.1	0
25426	QNL26001.1	0
25427	QNL26033.1	0
25428	QNL26065.1	0
25429	QNL26097.1	0
25430	QNL26129.1	0
25431	QNL26161.1	0
25432	QNL26193.1	0
25433	QNL26225.1	0
25434	QNL26257.1	0
25435	QNL26289.1	0
25436	QNL26321.1	0
25437	QNL26353.1	0
25438	QNL26385.1	0
25439	QNL26417.1	0
25440	QNL26449.1	0
25441	QNL26481.1	0
25442	QNL26513.1	0
25443	QNL26545.1	0
25444	QNL26577.1	0
25445	QNL26609.1	0
25446	QNL26641.1	0
25447	QNL26673.1	0
25448	QNL26705.1	0
25449	QNL26737.1	0
25450	QNL26769.1	0
25451	QNL26801.1	0
25452	QNL26833.1	0
25453	QNL26865.1	0
25454	QNL26897.1	0
25455	QNL26929.1	0
25456	QNL26961.1	0
25457	QNL26993.1	0
25458	QNL27025.1	0
25459	QNL27057.1	0
25460	QNL27089.1	0
25461	QNL27121.1	0
25462	QNL27153.1	0
25463	QNL27185.1	0
25464	QNL27217.1	0
25465	QNL27249.1	0
25466	QNL27281.1	0
25467	QNL27313.1	0
25468	QNL27345.1	0
25469	QNL27377.1	0
25470	QNL27409.1	0
25471	QNL27441.1	0
25472	QNL27473.1	0
25473	QNL27505.1	0
25474	QNL27537.1	0
25475	QNL27569.1	0
25476	QNL27601.1	0
25477	QNL27633.1	0
25478	QNL27665.1	0
25479	QNL27697.1	0
25480	QNL27729.1	0
25481	QNL27761.1	0
25482	QNL27793.1	0
25483	QNL27825.1	0
25484	QNL27857.1	0
25485	QNL27889.1	0
25486	QNL27921.1	0
25487	QNL27953.1	0
25488	QNL27985.1	0
25489	QNL28017.1	0
25490	QNL28049.1	0
25491	QNL28081.1	0
25492	QNL28113.1	0
25493	QNL28145.1	0
25494	QNL28177.1	0
25495	QNL28209.1	0
25496	QNL28241.1	0
25497	QNL28273.1	0
25498	QNL28305.1	0
25499	QNL28337.1	0
25500	QNL28369.1	0
25501	QNL28401.1	0
25502	QNL28433.1	0
25503	QNL28465.1	0
25504	QNL28497.1	0
25505	QNL28529.1	0
25506	QNL28561.1	0
25507	QNL28593.1	0
25508	QNL28625.1	0
25509	QNL28657.1	0
25510	QNL28689.1	0
25511	QNL28721.1	0
25512	QNL28753.1	0
25513	QNL28785.1	0
25514	QNL28817.1	0
25515	QNL28849.1	0
25516	QNL28881.1	0
25517	QNL28913.1	0
25518	QNL28945.1	0
25519	QNL28977.1	0
25520	QNL29009.1	0
25521	QNL29041.1	0
25522	QNL29073.1	0
25523	QNL29105.1	0
25524	QNL29137.1	0
25525	QCH40646.1	0
25526	AYP66819.1	0
25527	QCF40469.1	0
25528	QCF40501.1	0
25529	QCF40533.1	0
25530	AVQ09630.1	0
25531	AVQ09662.1	0
25532	AZL57053.1	0
25533	AZL57085.1	0
25534	AZL57117.1	0
25535	AZL57149.1	0
25536	AZL57181.1	0
25537	AZL57213.1	0
25538	AZL57245.1	0
25539	AZL57277.1	0
25540	AZL57309.1	0
25541	AYA81874.1	0
25542	AYA81906.1	0
25543	AYA81938.1	0
25544	AYA81970.1	0
25545	AYA82002.1	0
25546	AYA82034.1	0
25547	AYA82066.1	0
25548	AYA82098.1	0
25549	AYA82130.1	0
25550	AYA82162.1	0
25551	AYA82194.1	0
25552	AYA82226.1	0
25553	AYA82258.1	0
25554	AYA82290.1	0
25555	AYA82322.1	0
25556	AYA82354.1	0
25557	AYA82386.1	0
25558	AYA82418.1	0
25559	AYA82450.1	0
25560	AYA82482.1	0
25561	AYA82514.1	0
25562	AYA82546.1	0
25563	AYA82578.1	0
25564	AYA82610.1	0
25565	AYA82642.1	0
25566	AYA82674.1	0
25567	AYA82706.1	0
25568	AYA82738.1	0
25569	AYA82770.1	0
25570	AYA82802.1	0
25571	AYA82834.1	0
25572	AYA82866.1	0
25573	AYA82898.1	0
25574	AYA82930.1	0
25575	AYA82962.1	0
25576	AYA82994.1	0
25577	AYA83026.1	0
25578	AYA83058.1	0
25579	AYA83090.1	0
25580	AYA83122.1	0
25581	AYA83154.1	0
25582	AYA83186.1	0
25583	AYA83218.1	0
25584	AYA83250.1	0
25585	AYA83282.1	0
25586	AYA83314.1	0
25587	AYA83346.1	0
25588	AYA83378.1	0
25589	AYA83410.1	0
25590	AYA83442.1	0
25591	AYA83474.1	0
25592	AYA83506.1	0
25593	AYA83538.1	0
25594	AYA83570.1	0
25595	AYA83602.1	0
25596	AYA83634.1	0
25597	AYA83666.1	0
25598	AYA83698.1	0
25599	AYA83730.1	0
25600	AYA83762.1	0
25601	ATY51090.1	0
25602	ATY51122.1	0
25603	AYP10335.1	0
25604	AYP10367.1	0
25605	AYP10399.1	0
25606	AYP10431.1	0
25607	AYN74074.1	0
25608	AYN74106.1	0
25609	AYN74138.1	0
25610	AYN74170.1	0
25611	AXP07390.1	0
25612	AXP07422.1	0
25613	AXP07454.1	0
25614	AXP07486.1	0
25615	AYG85360.1	0
25616	6GBP_K	0
25617	AXF48879.1	0
25618	AXF48911.1	0
25619	AXF48943.1	0
25620	ARG43220.1	0
25621	ARG43252.1	0
25622	ARG43284.1	0
25623	ARG43316.1	0
25624	ARG43348.1	0
25625	ARG43380.1	0
25626	ARG43412.1	0
25627	ARG43444.1	0
25628	ARG43476.1	0
25629	ARG43508.1	0
25630	ARG43540.1	0
25631	ARG43572.1	0
25632	ARG43604.1	0
25633	ARG43636.1	0
25634	ARG43668.1	0
25635	ARG43700.1	0
25636	ARG43732.1	0
25637	ARG43764.1	0
25638	ARG43796.1	0
25639	ARG43828.1	0
25640	ARG43860.1	0
25641	ARG43892.1	0
25642	ARG43924.1	0
25643	ARG43956.1	0
25644	ARG43988.1	0
25645	ARG44020.1	0
25646	AWU50990.2	0
25647	AWK96610.1	0
25648	APW30002.1	0
25649	APW30034.1	0
25650	APW30066.1	0
25651	APW30098.1	0
25652	APW30130.1	0
25653	APW30162.1	0
25654	APW30194.1	0
25655	APW30226.1	0
25656	APW30258.1	0
25657	APW30290.1	0
25658	ARG43182.1	0
25659	ASV62104.1	0
25660	ASV62136.1	0
25661	ASV62168.1	0
25662	ASV62200.1	0
25663	ASV62232.1	0
25664	ASV62264.1	0
25665	APA16537.1	0
25666	5VAO_A	0
25667	APW84417.1	0
25668	APW84449.1	0
25669	APW84481.1	0
25670	APW84513.1	0
25671	APW84545.1	0
25672	APW84577.1	0
25673	APW84609.1	0
25674	APW84641.1	0
25675	APW84673.1	0
25676	APW84705.1	0
25677	APW84737.1	0
25678	APW84769.1	0
25679	APW84801.1	0
25680	APW84833.1	0
25681	ARC95303.1	0
25682	AQS26713.1	0
25683	AQA27300.1	0
25684	AQA27332.1	0
25685	AQA27364.1	0
25686	AQA27396.1	0
25687	AQA27428.1	0
25688	AQA27460.1	0
25689	AQA27492.1	0
25690	AQA27524.1	0
25691	AQA27556.1	0
25692	AQA27588.1	0
25693	AQA27620.1	0
25694	APT69584.1	0
25695	APT69643.1	0
25696	APT69679.1	0
25697	APT69720.1	0
25698	APT36392.1	0
25699	APT36424.1	0
25700	ALR82617.1	0
25701	ALR82649.1	0
25702	ALR82681.1	0
25703	ALR82713.1	0
25704	ALR82745.1	0
25705	ALR82777.1	0
25706	ALR82809.1	0
25707	ALR82841.1	0
25708	ALR82873.1	0
25709	ALR82905.1	0
25710	ALR82937.1	0
25711	ALR82969.1	0
25712	ALR83001.1	0
25713	ALR83033.1	0
25714	ALR83065.1	0
25715	ALR83097.1	0
25716	ALR83129.1	0
25717	ALX28113.1	0
25718	ALX28147.1	0
25719	ALX28179.1	0
25720	ALX28211.1	0
25721	ALX28248.1	0
25722	ALX28285.1	0
25723	ALX28321.1	0
25724	5KEL_F	0
25725	AND81084.1	0
25726	AND81205.1	0
25727	AND81237.1	0
25728	AMY60282.1	0
25729	AMY60314.1	0
25730	AMY60346.1	0
25731	ALT66674.1	0
25732	ALT66706.1	0
25733	ALT66738.1	0
25734	ALT66770.1	0
25735	AMT75545.1	0
25736	AMT75577.1	0
25737	AMT75609.1	0
25738	AMT75641.1	0
25739	AMT75673.1	0
25740	AMT75705.1	0
25741	AMT75737.1	0
25742	ALD19452.1	0
25743	ALX28261.1	0
25744	AIZ50407.1	0
25745	ALF04545.1	0
25746	ALX30959.1	0
25747	ALX30991.1	0
25748	ALX31023.1	0
25749	ALX31055.1	0
25750	ALX31087.1	0
25751	ALX31119.1	0
25752	ALX31151.1	0
25753	ALX31183.1	0
25754	ALX31215.1	0
25755	ALX31247.1	0
25756	ALX31279.1	0
25757	ALX31311.1	0
25758	ALX31343.1	0
25759	ALX31375.1	0
25760	ALX31407.1	0
25761	ALX31439.1	0
25762	ALX31471.1	0
25763	ALX31503.1	0
25764	ALX31535.1	0
25765	ALX31567.1	0
25766	ALX31599.1	0
25767	ALX31631.1	0
25768	ALX31663.1	0
25769	ALX31695.1	0
25770	ALX31727.1	0
25771	ALX31759.1	0
25772	ALX31791.1	0
25773	ALX31823.1	0
25774	ALX31855.1	0
25775	ALX31887.1	0
25776	ALX31919.1	0
25777	ALX31951.1	0
25778	ALX31983.1	0
25779	ALX32015.1	0
25780	ALX32047.1	0
25781	ALX32079.1	0
25782	ALX32111.1	0
25783	ALX32143.1	0
25784	ALX32175.1	0
25785	ALX32207.1	0
25786	ALX32239.1	0
25787	ALX32271.1	0
25788	ALX32303.1	0
25789	ALX32335.1	0
25790	ALX32367.1	0
25791	ALX32399.1	0
25792	ALX32431.1	0
25793	ALX32463.1	0
25794	ALX32495.1	0
25795	ALX32527.1	0
25796	ALX32559.1	0
25797	ALX32591.1	0
25798	ALX32623.1	0
25799	ALX32655.1	0
25800	ALX32687.1	0
25801	ALX32719.1	0
25802	ALX32751.1	0
25803	ALX32783.1	0
25804	ALX32815.1	0
25805	ALX32847.1	0
25806	ALX32879.1	0
25807	ALX32911.1	0
25808	ALX32943.1	0
25809	ALX32975.1	0
25810	ALX33007.1	0
25811	ALX33039.1	0
25812	ALX33071.1	0
25813	ALX33103.1	0
25814	ALX33135.1	0
25815	ALX33167.1	0
25816	ALX33199.1	0
25817	ALX33231.1	0
25818	ALX33263.1	0
25819	ALX33295.1	0
25820	ALX33327.1	0
25821	ALX33359.1	0
25822	ALX33391.1	0
25823	ALX33423.1	0
25824	ALX33455.1	0
25825	ALX33487.1	0
25826	ALX33519.1	0
25827	ALX33551.1	0
25828	ALX33583.1	0
25829	ALX33615.1	0
25830	ALX33647.1	0
25831	ALX33679.1	0
25832	ALX33711.1	0
25833	ALX33743.1	0
25834	ALX33775.1	0
25835	ALX33807.1	0
25836	ALX33839.1	0
25837	ALX33871.1	0
25838	ALX33903.1	0
25839	ALX33935.1	0
25840	ALX33967.1	0
25841	ALX33999.1	0
25842	ALX34031.1	0
25843	ALX34063.1	0
25844	ALX34095.1	0
25845	ALX34127.1	0
25846	ALX34159.1	0
25847	ALX34191.1	0
25848	ALX34223.1	0
25849	ALX34255.1	0
25850	ALX34287.1	0
25851	ALX34319.1	0
25852	ALX34351.1	0
25853	ALX34383.1	0
25854	ALX34415.1	0
25855	ALX34447.1	0
25856	ALX34479.1	0
25857	ALX34511.1	0
25858	ALX34543.1	0
25859	ALT19562.1	0
25860	ALT19594.1	0
25861	ALT19668.1	0
25862	ALT19700.1	0
25863	ALT19732.1	0
25864	ALQ12270.1	0
25865	ALG00875.1	0
25866	ALG00907.1	0
25867	ALG00939.1	0
25868	ALG00971.1	0
25869	ALG01003.1	0
25870	ALG01035.1	0
25871	ALG01067.1	0
25872	ALG01099.1	0
25873	ALG01131.1	0
25874	ALG01163.1	0
25875	ALG01195.1	0
25876	ALG01227.1	0
25877	ALG01259.1	0
25878	ALG01291.1	0
25879	ALG01323.1	0
25880	ALG01355.1	0
25881	ALG01387.1	0
25882	ALG01419.1	0
25883	ALG01451.1	0
25884	ALG01483.1	0
25885	ALG01515.1	0
25886	ALG01547.1	0
25887	ALG01579.1	0
25888	ALG01611.1	0
25889	ALG01643.1	0
25890	ALG01675.1	0
25891	ALG01707.1	0
25892	ALG01739.1	0
25893	ALG01771.1	0
25894	ALG01803.1	0
25895	ALG01835.1	0
25896	ALG01867.1	0
25897	ALG01899.1	0
25898	ALG01931.1	0
25899	ALG01963.1	0
25900	ALG01995.1	0
25901	ALG02027.1	0
25902	ALG02059.1	0
25903	ALG02091.1	0
25904	ALG02123.1	0
25905	ALB07116.1	0
25906	ALB07148.1	0
25907	ALF04592.1	0
25908	AKU75173.1	0
25909	AKU75205.1	0
25910	AKU75237.1	0
25911	AKU75269.1	0
25912	AKU75301.1	0
25913	AKU75333.1	0
25914	AKU75365.1	0
25915	AKU75397.1	0
25916	AKU75429.1	0
25917	AKU75461.1	0
25918	AKU75493.1	0
25919	AKU75525.1	0
25920	AKU75557.1	0
25921	AKT08838.1	0
25922	AKI82632.1	0
25923	AKG65125.1	0
25924	AKG65157.1	0
25925	AKG65189.1	0
25926	AKG65221.1	0
25927	AKG65253.1	0
25928	AKG65285.1	0
25929	AKG65317.1	0
25930	AKG65349.1	0
25931	AKG65381.1	0
25932	AKG65413.1	0
25933	AKG65445.1	0
25934	AKG65477.1	0
25935	AKG65509.1	0
25936	AKG65541.1	0
25937	AKG65573.1	0
25938	AKG65605.1	0
25939	AKG65637.1	0
25940	AKG65669.1	0
25941	AKG65701.1	0
25942	AKG65733.1	0
25943	AKG65765.1	0
25944	AKG65797.1	0
25945	AKG65829.1	0
25946	AKL91081.1	0
25947	AKL91113.1	0
25948	AKI82645.1	0
25949	AKI82677.1	0
25950	AKI82709.1	0
25951	AKI82741.1	0
25952	AKI82773.1	0
25953	AKI82805.1	0
25954	AKI82837.1	0
25955	AKI82869.1	0
25956	AKI82901.1	0
25957	AKI82933.1	0
25958	AKI82965.1	0
25959	AKI82997.1	0
25960	AKI83029.1	0
25961	AKI83061.1	0
25962	AKI83093.1	0
25963	AKI83125.1	0
25964	AKI83157.1	0
25965	AKI83189.1	0
25966	AKI83221.1	0
25967	AKI83253.1	0
25968	AKI83285.1	0
25969	AKI83317.1	0
25970	AKI83349.1	0
25971	AKI83381.1	0
25972	AKI83413.1	0
25973	AKI83445.1	0
25974	AKI83477.1	0
25975	AKI83509.1	0
25976	AKI83541.1	0
25977	AKI83573.1	0
25978	AKI83605.1	0
25979	AKI83637.1	0
25980	AKI83669.1	0
25981	AKI83701.1	0
25982	AKI83733.1	0
25983	AKI83765.1	0
25984	AKI83797.1	0
25985	AKI83829.1	0
25986	AKI83861.1	0
25987	AKI83893.1	0
25988	AKI83925.1	0
25989	AKI83957.1	0
25990	AKI83989.1	0
25991	AKI84021.1	0
25992	AKI84053.1	0
25993	AKI84085.1	0
25994	AKI84117.1	0
25995	AKI84149.1	0
25996	AKI84181.1	0
25997	AKI84213.1	0
25998	AKI84254.1	0
25999	AKG95540.1	0
26000	AKG95572.1	0
26001	AKG95604.1	0
26002	AKG95636.1	0
26003	AKG95668.1	0
26004	AKG95700.1	0
26005	AKG95732.1	0
26006	AKG95764.1	0
26007	AKG95796.1	0
26008	AKG95828.1	0
26009	AKG95860.1	0
26010	AKG95892.1	0
26011	AKG95924.1	0
26012	AKG95956.1	0
26013	AKG95988.1	0
26014	AKG96020.1	0
26015	AKG96052.1	0
26016	AKG96084.1	0
26017	AKG96116.1	0
26018	AKG96148.1	0
26019	AKG96180.1	0
26020	AKG96212.1	0
26021	AKG96244.1	0
26022	AKG96276.1	0
26023	AKC35952.1	0
26024	AKC35984.1	0
26025	AKC36016.1	0
26026	AKC36048.1	0
26027	AKC36080.1	0
26028	AKC36112.1	0
26029	AKC36144.1	0
26030	AKC36176.1	0
26031	AKC36208.1	0
26032	AKC36240.1	0
26033	AKC36272.1	0
26034	AKC36304.1	0
26035	AKC36336.1	0
26036	AKC36368.1	0
26037	AKC36400.1	0
26038	AKC36432.1	0
26039	AKC36464.1	0
26040	AKC36496.1	0
26041	AKC36528.1	0
26042	AKC36560.1	0
26043	AKC36592.1	0
26044	AKC36624.1	0
26045	AKC36656.1	0
26046	AKC36688.1	0
26047	AKC36720.1	0
26048	AKC36752.1	0
26049	AKC36784.1	0
26050	AKC36816.1	0
26051	AKC36848.1	0
26052	AKC36880.1	0
26053	AKC36912.1	0
26054	AKC36944.1	0
26055	AKC36976.1	0
26056	AKC37008.1	0
26057	AKC37040.1	0
26058	AKC37072.1	0
26059	AKC37104.1	0
26060	AKC37136.1	0
26061	AKC37168.1	0
26062	AKC37200.1	0
26063	AKC37232.1	0
26064	AKC37264.1	0
26065	AKC01459.1	0
26066	AKC01491.1	0
26067	AKA59357.1	0
26068	AJZ74530.1	0
26069	AJZ74562.1	0
26070	AJZ74594.1	0
26071	AJZ74626.1	0
26072	AJZ74658.1	0
26073	AJZ74690.1	0
26074	AJZ74722.1	0
26075	AJP13943.1	0
26076	AJP13975.1	0
26077	AJP14007.1	0
26078	AJP14039.1	0
26079	AJP14071.1	0
26080	AJP14103.1	0
26081	AJP14135.1	0
26082	AJP14167.1	0
26083	AJP14199.1	0
26084	AJP14231.1	0
26085	AJP14263.1	0
26086	AJP14295.1	0
26087	AJP14327.1	0
26088	AJP14359.1	0
26089	AJP14391.1	0
26090	AJP14423.1	0
26091	AJP14455.1	0
26092	AJP14487.1	0
26093	AJP14519.1	0
26094	AJP14551.1	0
26095	AJP14583.1	0
26096	AJP14615.1	0
26097	AJP14647.1	0
26098	AJP14679.1	0
26099	AJP14711.1	0
26100	AJP14743.1	0
26101	AJP14775.1	0
26102	AJP14807.1	0
26103	AJP14839.1	0
26104	AJP14871.1	0
26105	AJP14903.1	0
26106	AJP14935.1	0
26107	AJP14967.1	0
26108	AJP14999.1	0
26109	AJP15031.1	0
26110	AJP15063.1	0
26111	AJP15095.1	0
26112	AJP15127.1	0
26113	AJP15159.1	0
26114	AJP15191.1	0
26115	AJP15223.1	0
26116	AJP15255.1	0
26117	AJP15287.1	0
26118	AJP15319.1	0
26119	AJP15351.1	0
26120	AJP15383.1	0
26121	AJP15415.1	0
26122	AJP15447.1	0
26123	AJP15479.1	0
26124	AJG44190.1	0
26125	AJC51073.1	0
26126	AIZ68607.1	0
26127	AIY27575.1	0
26128	AIW47457.1	0
26129	AIR94009.1	0
26130	AIG95905.1	0
26131	AIG95937.1	0
26132	AIG95969.1	0
26133	AIG96001.1	0
26134	AIG96033.1	0
26135	AIG96065.1	0
26136	AIG96097.1	0
26137	AIG96129.1	0
26138	AIG96161.1	0
26139	AIG96193.1	0
26140	AIG96225.1	0
26141	AIG96257.1	0
26142	AIG96289.1	0
26143	AIG96321.1	0
26144	AIG96353.1	0
26145	AIG96385.1	0
26146	AIG96417.1	0
26147	AIG96449.1	0
26148	AIG96481.1	0
26149	AIG96513.1	0
26150	AIG96545.1	0
26151	AIG96577.1	0
26152	AIG96609.1	0
26153	AIE11798.1	0
26154	AIE11830.1	0
26155	AIE11862.1	0
26156	AIE11894.1	0
26157	AIE11926.1	0
26158	AHX24672.1	0
26159	4IJE_A	0
26160	AGB56700.1	0
26161	AGB56732.1	0
26162	AGB56764.1	0
26163	AGB56796.1	0
26164	AGB56828.1	0
26165	AER59711.1	0
26166	3L28_D	0
26167	ABW34758.1	0
26168	AAQ55051.1	0
26169	P87670.1	0
26170	AAC54887.1	0
26171	YP_009513281.1	0
26172	QOU08487.1	0
26173	ASJ82206.1	0
26174	7KEW_B	0
26175	QNC49557.1	0
26176	QNC49589.1	0
26177	QNC49621.1	0
26178	QNC49653.1	0
26179	QNC49685.1	0
26180	AYI50320.1	0
26181	ALT19775.1	0
26182	AGL73471.1	0
26183	UKS89461.1	0
26184	UKS50416.1	0
26185	AER23677.1	0
26186	UFZ14320.1	0
26187	QGX74968.1	0
26188	QGX75000.1	0
26189	QBB20450.1	0
26190	5F5M_A	0
26191	APT69536.1	0
26192	5T3W_H	0
26193	AJD39276.1	0
26194	AIX02911.1	0
26195	4OR8_B	0
26196	AFV31150.1	0
26197	AFV31182.1	0
26198	AFV31214.1	0
26199	AFV31246.1	0
26200	AFV31278.1	0
26201	AFV31310.1	0
26202	AFV31342.1	0
26203	AFV31374.1	0
26204	ADM72981.1	0
26205	ACX94299.1	0
26206	ACX94331.1	0
26207	ACT79228.1	0
26208	ACD13015.1	0
26209	ABS17549.1	0
26210	ABF46664.1	0
26211	ABF46696.1	0
26212	ABF46728.1	0
26213	ABE27020.1	0
26214	ABE27052.1	0
26215	ABE27084.1	0
26216	AAR85466.1	0
26217	CAA82539.1	0
26218	YP_010087187.1	0
26219	QNF60336.1	0
26220	AUD54838.1	0
26221	ARU80299.1	0
26222	ARU80331.1	0
26223	ARU80363.1	0
26224	AGC02897.1	0
26225	ACT22797.1	0
26226	AAV48581.1	0
26227	YP_138522.1	0
26228	QYU59279.1	0
26229	AWK96588.1	0
26230	ALT19776.1	0
26231	AKB09540.1	0
26232	AGL50926.1	0
26233	ACR33191.1	0
26234	P60172.1	0
26235	AWK96629.1	0
26236	AAB37092.1	0
26237	AVM87232.1	0
26238	UAL49915.1	0
26239	QMS54662.1	0
26240	QXV44992.1	0
26241	QYU59314.1	0
26242	QYR85163.1	0
26243	QYR85195.1	0
26244	QYR85227.1	0
26245	QYR85259.1	0
26246	QYR85291.1	0
26247	QYR85323.1	0
26248	QYR85355.1	0
26249	QYR85387.1	0
26250	QYR85419.1	0
26251	QYR85451.1	0
26252	QYR85483.1	0
26253	QYR85515.1	0
26254	QYR85547.1	0
26255	QYR85579.1	0
26256	QYR85611.1	0
26257	QYR85643.1	0
26258	QYR85675.1	0
26259	QYR85707.1	0
26260	QYR85739.1	0
26261	QYR85771.1	0
26262	QYR85803.1	0
26263	QYR85835.1	0
26264	QYR85867.1	0
26265	QYR85899.1	0
26266	QYR85931.1	0
26267	QYR85963.1	0
26268	QYR85995.1	0
26269	QYR86027.1	0
26270	QYR86059.1	0
26271	QYR86091.1	0
26272	QYR86123.1	0
26273	QYR86155.1	0
26274	QYR86187.1	0
26275	QYR86219.1	0
26276	QYR86251.1	0
26277	QYR86283.1	0
26278	QYR86315.1	0
26279	QYR86347.1	0
26280	QYR86379.1	0
26281	QYR86411.1	0
26282	QYR86443.1	0
26283	QYR86475.1	0
26284	QYR86507.1	0
26285	QYR86539.1	0
26286	QYR86571.1	0
26287	QYR86603.1	0
26288	QYR86635.1	0
26289	QYR86667.1	0
26290	QYR86699.1	0
26291	QYR86731.1	0
26292	QYR86763.1	0
26293	QYR86795.1	0
26294	QYR86827.1	0
26295	QYR86859.1	0
26296	QWX21654.1	0
26297	QWX21686.1	0
26298	QWX21718.1	0
26299	QWX21750.1	0
26300	QUJ10603.1	0
26301	QUJ10635.1	0
26302	7JPI_A	0
26303	QNL24178.1	0
26304	QNL24210.1	0
26305	QNL24242.1	0
26306	QNL24274.1	0
26307	QNL24306.1	0
26308	QNL24338.1	0
26309	QNL24370.1	0
26310	QNL24402.1	0
26311	QNL24434.1	0
26312	QNL24466.1	0
26313	QNL24498.1	0
26314	QNL24530.1	0
26315	QNL24562.1	0
26316	QNL24594.1	0
26317	QNL24626.1	0
26318	QNL24658.1	0
26319	QNL24690.1	0
26320	QNL24722.1	0
26321	QNL24754.1	0
26322	QNL24786.1	0
26323	QNL24818.1	0
26324	QNL24850.1	0
26325	QNL24882.1	0
26326	QNL24914.1	0
26327	QNL24946.1	0
26328	QNL24978.1	0
26329	QNL25010.1	0
26330	QNL25042.1	0
26331	QNL25074.1	0
26332	QNL25106.1	0
26333	QNL25138.1	0
26334	QNL25170.1	0
26335	QNL25202.1	0
26336	QNL25234.1	0
26337	QNL25266.1	0
26338	QNL25298.1	0
26339	QNL25330.1	0
26340	QNL25362.1	0
26341	QNL25394.1	0
26342	QNL25426.1	0
26343	QNL25458.1	0
26344	QNL25490.1	0
26345	QNL25522.1	0
26346	QNL25554.1	0
26347	QNL25586.1	0
26348	QNL25618.1	0
26349	QNL25650.1	0
26350	QNL25682.1	0
26351	QNL25714.1	0
26352	QNL25746.1	0
26353	QNL25778.1	0
26354	QNL25810.1	0
26355	QNL25842.1	0
26356	QNL25874.1	0
26357	QNL25906.1	0
26358	QNL25938.1	0
26359	QNL25970.1	0
26360	QNL26002.1	0
26361	QNL26034.1	0
26362	QNL26066.1	0
26363	QNL26098.1	0
26364	QNL26130.1	0
26365	QNL26162.1	0
26366	QNL26194.1	0
26367	QNL26226.1	0
26368	QNL26258.1	0
26369	QNL26290.1	0
26370	QNL26322.1	0
26371	QNL26354.1	0
26372	QNL26386.1	0
26373	QNL26418.1	0
26374	QNL26450.1	0
26375	QNL26482.1	0
26376	QNL26514.1	0
26377	QNL26546.1	0
26378	QNL26578.1	0
26379	QNL26610.1	0
26380	QNL26642.1	0
26381	QNL26674.1	0
26382	QNL26706.1	0
26383	QNL26738.1	0
26384	QNL26770.1	0
26385	QNL26802.1	0
26386	QNL26834.1	0
26387	QNL26866.1	0
26388	QNL26898.1	0
26389	QNL26930.1	0
26390	QNL26962.1	0
26391	QNL26994.1	0
26392	QNL27026.1	0
26393	QNL27058.1	0
26394	QNL27090.1	0
26395	QNL27122.1	0
26396	QNL27154.1	0
26397	QNL27186.1	0
26398	QNL27218.1	0
26399	QNL27250.1	0
26400	QNL27282.1	0
26401	QNL27314.1	0
26402	QNL27346.1	0
26403	QNL27378.1	0
26404	QNL27410.1	0
26405	QNL27442.1	0
26406	QNL27474.1	0
26407	QNL27506.1	0
26408	QNL27538.1	0
26409	QNL27570.1	0
26410	QNL27602.1	0
26411	QNL27634.1	0
26412	QNL27666.1	0
26413	QNL27698.1	0
26414	QNL27730.1	0
26415	QNL27762.1	0
26416	QNL27794.1	0
26417	QNL27826.1	0
26418	QNL27858.1	0
26419	QNL27890.1	0
26420	QNL27922.1	0
26421	QNL27954.1	0
26422	QNL27986.1	0
26423	QNL28018.1	0
26424	QNL28050.1	0
26425	QNL28082.1	0
26426	QNL28114.1	0
26427	QNL28146.1	0
26428	QNL28178.1	0
26429	QNL28210.1	0
26430	QNL28242.1	0
26431	QNL28274.1	0
26432	QNL28306.1	0
26433	QNL28338.1	0
26434	QNL28370.1	0
26435	QNL28402.1	0
26436	QNL28434.1	0
26437	QNL28466.1	0
26438	QNL28498.1	0
26439	QNL28530.1	0
26440	QNL28562.1	0
26441	QNL28594.1	0
26442	QNL28626.1	0
26443	QNL28658.1	0
26444	QNL28690.1	0
26445	QNL28722.1	0
26446	QNL28754.1	0
26447	QNL28786.1	0
26448	QNL28818.1	0
26449	QNL28850.1	0
26450	QNL28882.1	0
26451	QNL28914.1	0
26452	QNL28946.1	0
26453	QNL28978.1	0
26454	QNL29010.1	0
26455	QNL29042.1	0
26456	QNL29074.1	0
26457	QNL29106.1	0
26458	QNL29138.1	0
26459	QCH40647.1	0
26460	AYP66820.1	0
26461	QCF40470.1	0
26462	QCF40502.1	0
26463	QCF40534.1	0
26464	AVQ09631.1	0
26465	AVQ09663.1	0
26466	AZL57054.1	0
26467	AZL57086.1	0
26468	AZL57118.1	0
26469	AZL57150.1	0
26470	AZL57182.1	0
26471	AZL57214.1	0
26472	AZL57246.1	0
26473	AZL57278.1	0
26474	AZL57310.1	0
26475	AYA81875.1	0
26476	AYA81907.1	0
26477	AYA81939.1	0
26478	AYA81971.1	0
26479	AYA82003.1	0
26480	AYA82035.1	0
26481	AYA82067.1	0
26482	AYA82099.1	0
26483	AYA82131.1	0
26484	AYA82163.1	0
26485	AYA82195.1	0
26486	AYA82227.1	0
26487	AYA82259.1	0
26488	AYA82291.1	0
26489	AYA82323.1	0
26490	AYA82355.1	0
26491	AYA82387.1	0
26492	AYA82419.1	0
26493	AYA82451.1	0
26494	AYA82483.1	0
26495	AYA82515.1	0
26496	AYA82547.1	0
26497	AYA82579.1	0
26498	AYA82611.1	0
26499	AYA82643.1	0
26500	AYA82675.1	0
26501	AYA82707.1	0
26502	AYA82739.1	0
26503	AYA82771.1	0
26504	AYA82803.1	0
26505	AYA82835.1	0
26506	AYA82867.1	0
26507	AYA82899.1	0
26508	AYA82931.1	0
26509	AYA82963.1	0
26510	AYA82995.1	0
26511	AYA83027.1	0
26512	AYA83059.1	0
26513	AYA83091.1	0
26514	AYA83123.1	0
26515	AYA83155.1	0
26516	AYA83187.1	0
26517	AYA83219.1	0
26518	AYA83251.1	0
26519	AYA83283.1	0
26520	AYA83315.1	0
26521	AYA83347.1	0
26522	AYA83379.1	0
26523	AYA83411.1	0
26524	AYA83443.1	0
26525	AYA83475.1	0
26526	AYA83507.1	0
26527	AYA83539.1	0
26528	AYA83571.1	0
26529	AYA83603.1	0
26530	AYA83635.1	0
26531	AYA83667.1	0
26532	AYA83699.1	0
26533	AYA83731.1	0
26534	AYA83763.1	0
26535	ATY51091.1	0
26536	ATY51123.1	0
26537	AYP10336.1	0
26538	AYP10368.1	0
26539	AYP10400.1	0
26540	AYP10432.1	0
26541	AYN74075.1	0
26542	AYN74107.1	0
26543	AYN74139.1	0
26544	AYN74171.1	0
26545	AXP07391.1	0
26546	AXP07423.1	0
26547	AXP07455.1	0
26548	AXP07487.1	0
26549	AYG85361.1	0
26550	6GBP_L	0
26551	AXF48880.1	0
26552	AXF48912.1	0
26553	AXF48944.1	0
26554	ARG43221.1	0
26555	ARG43253.1	0
26556	ARG43285.1	0
26557	ARG43317.1	0
26558	ARG43349.1	0
26559	ARG43381.1	0
26560	ARG43413.1	0
26561	ARG43445.1	0
26562	ARG43477.1	0
26563	ARG43509.1	0
26564	ARG43541.1	0
26565	ARG43573.1	0
26566	ARG43605.1	0
26567	ARG43637.1	0
26568	ARG43669.1	0
26569	ARG43701.1	0
26570	ARG43733.1	0
26571	ARG43765.1	0
26572	ARG43797.1	0
26573	ARG43829.1	0
26574	ARG43861.1	0
26575	ARG43893.1	0
26576	ARG43925.1	0
26577	ARG43957.1	0
26578	ARG43989.1	0
26579	ARG44021.1	0
26580	AWU50991.2	0
26581	AWK96611.1	0
26582	APW30003.1	0
26583	APW30035.1	0
26584	APW30067.1	0
26585	APW30099.1	0
26586	APW30131.1	0
26587	APW30163.1	0
26588	APW30195.1	0
26589	APW30227.1	0
26590	APW30259.1	0
26591	APW30291.1	0
26592	ARG43183.1	0
26593	ASV62105.1	0
26594	ASV62137.1	0
26595	ASV62169.1	0
26596	ASV62201.1	0
26597	ASV62233.1	0
26598	ASV62265.1	0
26599	APA16538.1	0
26600	5VAO_B	0
26601	APW84418.1	0
26602	APW84450.1	0
26603	APW84482.1	0
26604	APW84514.1	0
26605	APW84546.1	0
26606	APW84578.1	0
26607	APW84610.1	0
26608	APW84642.1	0
26609	APW84674.1	0
26610	APW84706.1	0
26611	APW84738.1	0
26612	APW84770.1	0
26613	APW84802.1	0
26614	APW84834.1	0
26615	ARC95304.1	0
26616	AQS26714.1	0
26617	AQA27301.1	0
26618	AQA27333.1	0
26619	AQA27365.1	0
26620	AQA27397.1	0
26621	AQA27429.1	0
26622	AQA27461.1	0
26623	AQA27493.1	0
26624	AQA27525.1	0
26625	AQA27557.1	0
26626	AQA27589.1	0
26627	AQA27621.1	0
26628	APT69585.1	0
26629	APT69644.1	0
26630	APT69680.1	0
26631	APT36361.1	0
26632	APT36393.1	0
26633	APT36425.1	0
26634	ALR82618.1	0
26635	ALR82650.1	0
26636	ALR82682.1	0
26637	ALR82714.1	0
26638	ALR82746.1	0
26639	ALR82778.1	0
26640	ALR82810.1	0
26641	ALR82842.1	0
26642	ALR82874.1	0
26643	ALR82906.1	0
26644	ALR82938.1	0
26645	ALR82970.1	0
26646	ALR83002.1	0
26647	ALR83034.1	0
26648	ALR83066.1	0
26649	ALR83098.1	0
26650	ALR83130.1	0
26651	ALX28114.1	0
26652	ALX28148.1	0
26653	ALX28180.1	0
26654	ALX28212.1	0
26655	ALX28249.1	0
26656	ALX28286.1	0
26657	ALX28322.1	0
26658	5KEL_G	0
26659	AND81085.1	0
26660	AND81206.1	0
26661	AND81238.1	0
26662	AMY60283.1	0
26663	AMY60315.1	0
26664	AMY60347.1	0
26665	ALT66675.1	0
26666	ALT66707.1	0
26667	ALT66739.1	0
26668	ALT66771.1	0
26669	AMT75546.1	0
26670	AMT75578.1	0
26671	AMT75610.1	0
26672	AMT75642.1	0
26673	AMT75674.1	0
26674	AMT75706.1	0
26675	AMT75738.1	0
26676	ALH21183.1	0
26677	ALX28262.1	0
26678	AIZ50408.1	0
26679	ALF04546.1	0
26680	ALX30960.1	0
26681	ALX30992.1	0
26682	ALX31024.1	0
26683	ALX31056.1	0
26684	ALX31088.1	0
26685	ALX31120.1	0
26686	ALX31152.1	0
26687	ALX31184.1	0
26688	ALX31216.1	0
26689	ALX31248.1	0
26690	ALX31280.1	0
26691	ALX31312.1	0
26692	ALX31344.1	0
26693	ALX31376.1	0
26694	ALX31408.1	0
26695	ALX31440.1	0
26696	ALX31472.1	0
26697	ALX31504.1	0
26698	ALX31536.1	0
26699	ALX31568.1	0
26700	ALX31600.1	0
26701	ALX31632.1	0
26702	ALX31664.1	0
26703	ALX31696.1	0
26704	ALX31728.1	0
26705	ALX31760.1	0
26706	ALX31792.1	0
26707	ALX31824.1	0
26708	ALX31856.1	0
26709	ALX31888.1	0
26710	ALX31920.1	0
26711	ALX31952.1	0
26712	ALX31984.1	0
26713	ALX32016.1	0
26714	ALX32048.1	0
26715	ALX32080.1	0
26716	ALX32112.1	0
26717	ALX32144.1	0
26718	ALX32176.1	0
26719	ALX32208.1	0
26720	ALX32240.1	0
26721	ALX32272.1	0
26722	ALX32304.1	0
26723	ALX32336.1	0
26724	ALX32368.1	0
26725	ALX32400.1	0
26726	ALX32432.1	0
26727	ALX32464.1	0
26728	ALX32496.1	0
26729	ALX32528.1	0
26730	ALX32560.1	0
26731	ALX32592.1	0
26732	ALX32624.1	0
26733	ALX32656.1	0
26734	ALX32688.1	0
26735	ALX32720.1	0
26736	ALX32752.1	0
26737	ALX32784.1	0
26738	ALX32816.1	0
26739	ALX32848.1	0
26740	ALX32880.1	0
26741	ALX32912.1	0
26742	ALX32944.1	0
26743	ALX32976.1	0
26744	ALX33008.1	0
26745	ALX33040.1	0
26746	ALX33072.1	0
26747	ALX33104.1	0
26748	ALX33136.1	0
26749	ALX33168.1	0
26750	ALX33200.1	0
26751	ALX33232.1	0
26752	ALX33264.1	0
26753	ALX33296.1	0
26754	ALX33328.1	0
26755	ALX33360.1	0
26756	ALX33392.1	0
26757	ALX33424.1	0
26758	ALX33456.1	0
26759	ALX33488.1	0
26760	ALX33520.1	0
26761	ALX33552.1	0
26762	ALX33584.1	0
26763	ALX33616.1	0
26764	ALX33648.1	0
26765	ALX33680.1	0
26766	ALX33712.1	0
26767	ALX33744.1	0
26768	ALX33776.1	0
26769	ALX33808.1	0
26770	ALX33840.1	0
26771	ALX33872.1	0
26772	ALX33904.1	0
26773	ALX33936.1	0
26774	ALX33968.1	0
26775	ALX34000.1	0
26776	ALX34032.1	0
26777	ALX34064.1	0
26778	ALX34096.1	0
26779	ALX34128.1	0
26780	ALX34160.1	0
26781	ALX34192.1	0
26782	ALX34224.1	0
26783	ALX34256.1	0
26784	ALX34288.1	0
26785	ALX34320.1	0
26786	ALX34352.1	0
26787	ALX34384.1	0
26788	ALX34416.1	0
26789	ALX34448.1	0
26790	ALX34480.1	0
26791	ALX34512.1	0
26792	ALX34544.1	0
26793	ALT19563.1	0
26794	ALT19595.1	0
26795	ALT19669.1	0
26796	ALT19701.1	0
26797	ALT19733.1	0
26798	ALQ12271.1	0
26799	ALG00876.1	0
26800	ALG00908.1	0
26801	ALG00940.1	0
26802	ALG00972.1	0
26803	ALG01004.1	0
26804	ALG01036.1	0
26805	ALG01068.1	0
26806	ALG01100.1	0
26807	ALG01132.1	0
26808	ALG01164.1	0
26809	ALG01196.1	0
26810	ALG01228.1	0
26811	ALG01260.1	0
26812	ALG01292.1	0
26813	ALG01324.1	0
26814	ALG01356.1	0
26815	ALG01388.1	0
26816	ALG01420.1	0
26817	ALG01452.1	0
26818	ALG01484.1	0
26819	ALG01516.1	0
26820	ALG01548.1	0
26821	ALG01580.1	0
26822	ALG01612.1	0
26823	ALG01644.1	0
26824	ALG01676.1	0
26825	ALG01708.1	0
26826	ALG01740.1	0
26827	ALG01772.1	0
26828	ALG01804.1	0
26829	ALG01836.1	0
26830	ALG01868.1	0
26831	ALG01900.1	0
26832	ALG01932.1	0
26833	ALG01964.1	0
26834	ALG01996.1	0
26835	ALG02028.1	0
26836	ALG02060.1	0
26837	ALG02092.1	0
26838	ALG02124.1	0
26839	ALB07117.1	0
26840	ALB07149.1	0
26841	ALF04593.1	0
26842	AKU75174.1	0
26843	AKU75206.1	0
26844	AKU75238.1	0
26845	AKU75270.1	0
26846	AKU75302.1	0
26847	AKU75334.1	0
26848	AKU75366.1	0
26849	AKU75398.1	0
26850	AKU75430.1	0
26851	AKU75462.1	0
26852	AKU75494.1	0
26853	AKU75526.1	0
26854	AKU75558.1	0
26855	AKT08839.1	0
26856	AKG65094.1	0
26857	AKG65126.1	0
26858	AKG65158.1	0
26859	AKG65190.1	0
26860	AKG65222.1	0
26861	AKG65254.1	0
26862	AKG65286.1	0
26863	AKG65318.1	0
26864	AKG65350.1	0
26865	AKG65382.1	0
26866	AKG65414.1	0
26867	AKG65446.1	0
26868	AKG65478.1	0
26869	AKG65510.1	0
26870	AKG65542.1	0
26871	AKG65574.1	0
26872	AKG65606.1	0
26873	AKG65638.1	0
26874	AKG65670.1	0
26875	AKG65702.1	0
26876	AKG65734.1	0
26877	AKG65766.1	0
26878	AKG65798.1	0
26879	AKG65830.1	0
26880	AKL91082.1	0
26881	AKL91114.1	0
26882	AKI82646.1	0
26883	AKI82678.1	0
26884	AKI82710.1	0
26885	AKI82742.1	0
26886	AKI82774.1	0
26887	AKI82806.1	0
26888	AKI82838.1	0
26889	AKI82870.1	0
26890	AKI82902.1	0
26891	AKI82934.1	0
26892	AKI82966.1	0
26893	AKI82998.1	0
26894	AKI83030.1	0
26895	AKI83062.1	0
26896	AKI83094.1	0
26897	AKI83126.1	0
26898	AKI83158.1	0
26899	AKI83190.1	0
26900	AKI83222.1	0
26901	AKI83254.1	0
26902	AKI83286.1	0
26903	AKI83318.1	0
26904	AKI83350.1	0
26905	AKI83382.1	0
26906	AKI83414.1	0
26907	AKI83446.1	0
26908	AKI83478.1	0
26909	AKI83510.1	0
26910	AKI83542.1	0
26911	AKI83574.1	0
26912	AKI83606.1	0
26913	AKI83638.1	0
26914	AKI83670.1	0
26915	AKI83702.1	0
26916	AKI83734.1	0
26917	AKI83766.1	0
26918	AKI83798.1	0
26919	AKI83830.1	0
26920	AKI83862.1	0
26921	AKI83894.1	0
26922	AKI83926.1	0
26923	AKI83958.1	0
26924	AKI83990.1	0
26925	AKI84022.1	0
26926	AKI84054.1	0
26927	AKI84086.1	0
26928	AKI84118.1	0
26929	AKI84150.1	0
26930	AKI84182.1	0
26931	AKI84214.1	0
26932	AKI84255.1	0
26933	AKG95541.1	0
26934	AKG95573.1	0
26935	AKG95605.1	0
26936	AKG95637.1	0
26937	AKG95669.1	0
26938	AKG95701.1	0
26939	AKG95733.1	0
26940	AKG95765.1	0
26941	AKG95797.1	0
26942	AKG95829.1	0
26943	AKG95861.1	0
26944	AKG95893.1	0
26945	AKG95925.1	0
26946	AKG95957.1	0
26947	AKG95989.1	0
26948	AKG96021.1	0
26949	AKG96053.1	0
26950	AKG96085.1	0
26951	AKG96117.1	0
26952	AKG96149.1	0
26953	AKG96181.1	0
26954	AKG96213.1	0
26955	AKG96245.1	0
26956	AKC35921.1	0
26957	AKC35953.1	0
26958	AKC35985.1	0
26959	AKC36017.1	0
26960	AKC36049.1	0
26961	AKC36081.1	0
26962	AKC36113.1	0
26963	AKC36145.1	0
26964	AKC36177.1	0
26965	AKC36209.1	0
26966	AKC36241.1	0
26967	AKC36273.1	0
26968	AKC36305.1	0
26969	AKC36337.1	0
26970	AKC36369.1	0
26971	AKC36401.1	0
26972	AKC36433.1	0
26973	AKC36465.1	0
26974	AKC36497.1	0
26975	AKC36529.1	0
26976	AKC36561.1	0
26977	AKC36593.1	0
26978	AKC36625.1	0
26979	AKC36657.1	0
26980	AKC36689.1	0
26981	AKC36721.1	0
26982	AKC36753.1	0
26983	AKC36785.1	0
26984	AKC36817.1	0
26985	AKC36849.1	0
26986	AKC36881.1	0
26987	AKC36913.1	0
26988	AKC36945.1	0
26989	AKC36977.1	0
26990	AKC37009.1	0
26991	AKC37041.1	0
26992	AKC37073.1	0
26993	AKC37105.1	0
26994	AKC37137.1	0
26995	AKC37169.1	0
26996	AKC37201.1	0
26997	AKC37233.1	0
26998	AKC37265.1	0
26999	AKC01460.1	0
27000	AKC01492.1	0
27001	AKA59358.1	0
27002	AJZ74531.1	0
27003	AJZ74563.1	0
27004	AJZ74595.1	0
27005	AJZ74627.1	0
27006	AJZ74659.1	0
27007	AJZ74691.1	0
27008	AJZ74723.1	0
27009	AJP13944.1	0
27010	AJP13976.1	0
27011	AJP14008.1	0
27012	AJP14040.1	0
27013	AJP14072.1	0
27014	AJP14104.1	0
27015	AJP14136.1	0
27016	AJP14168.1	0
27017	AJP14200.1	0
27018	AJP14232.1	0
27019	AJP14264.1	0
27020	AJP14296.1	0
27021	AJP14328.1	0
27022	AJP14360.1	0
27023	AJP14392.1	0
27024	AJP14424.1	0
27025	AJP14456.1	0
27026	AJP14488.1	0
27027	AJP14520.1	0
27028	AJP14552.1	0
27029	AJP14584.1	0
27030	AJP14616.1	0
27031	AJP14648.1	0
27032	AJP14680.1	0
27033	AJP14712.1	0
27034	AJP14744.1	0
27035	AJP14776.1	0
27036	AJP14808.1	0
27037	AJP14840.1	0
27038	AJP14872.1	0
27039	AJP14904.1	0
27040	AJP14936.1	0
27041	AJP14968.1	0
27042	AJP15000.1	0
27043	AJP15032.1	0
27044	AJP15064.1	0
27045	AJP15096.1	0
27046	AJP15128.1	0
27047	AJP15160.1	0
27048	AJP15192.1	0
27049	AJP15224.1	0
27050	AJP15256.1	0
27051	AJP15288.1	0
27052	AJP15320.1	0
27053	AJP15352.1	0
27054	AJP15384.1	0
27055	AJP15416.1	0
27056	AJP15448.1	0
27057	AJP15480.1	0
27058	AJG44191.1	0
27059	AJB84693.1	0
27060	AIZ68608.1	0
27061	AIY27576.1	0
27062	AIW47458.1	0
27063	AIR94010.1	0
27064	AIG95906.1	0
27065	AIG95938.1	0
27066	AIG95970.1	0
27067	AIG96002.1	0
27068	AIG96034.1	0
27069	AIG96066.1	0
27070	AIG96098.1	0
27071	AIG96130.1	0
27072	AIG96162.1	0
27073	AIG96194.1	0
27074	AIG96226.1	0
27075	AIG96258.1	0
27076	AIG96290.1	0
27077	AIG96322.1	0
27078	AIG96354.1	0
27079	AIG96386.1	0
27080	AIG96418.1	0
27081	AIG96450.1	0
27082	AIG96482.1	0
27083	AIG96514.1	0
27084	AIG96546.1	0
27085	AIG96578.1	0
27086	AIG96610.1	0
27087	AIE11799.1	0
27088	AIE11831.1	0
27089	AIE11863.1	0
27090	AIE11895.1	0
27091	AIE11927.1	0
27092	2MB1_A	0
27093	4IJE_B	0
27094	AGB56701.1	0
27095	AGB56733.1	0
27096	AGB56765.1	0
27097	AGB56797.1	0
27098	AGB56829.1	0
27099	AER59712.1	0
27100	3L28_E	0
27101	ABS19981.1	0
27102	AAQ55052.1	0
27103	O11457.1	0
27104	S32584	0
27105	YP_009513282.1	0
27106	QOU08488.1	0
27107	ASJ82207.1	0
27108	7KEW_C	0
27109	QNC49558.1	0
27110	QNC49590.1	0
27111	QNC49622.1	0
27112	QNC49654.1	0
27113	QNC49686.1	0
27114	AYI50321.1	0
27115	5DSD_A	0
27116	AGL73472.1	0
27117	UKS89462.1	0
27118	UKS50417.1	0
27119	AER23678.1	0
27120	UFZ14321.1	0
27121	QGX74969.1	0
27122	QGX75001.1	0
27123	QBB20451.1	0
27124	5F5M_B	0
27125	APT69537.1	0
27126	5B0V_A	0
27127	AJD39277.1	0
27128	AIX02912.1	0
27129	AGL73408.1	0
27130	AFV31151.1	0
27131	AFV31183.1	0
27132	AFV31215.1	0
27133	AFV31247.1	0
27134	AFV31279.1	0
27135	AFV31311.1	0
27136	AFV31343.1	0
27137	AFV31375.1	0
27138	ADM72982.1	0
27139	ACX94300.1	0
27140	ACX94332.1	0
27141	ACT79229.1	0
27142	ACD13016.1	0
27143	ABS17550.1	0
27144	ABF46665.1	0
27145	ABF46697.1	0
27146	ABF46729.1	0
27147	ABE27021.1	0
27148	ABE27053.1	0
27149	ABE27085.1	0
27150	AAQ55255.1	0
27151	CAA82540.1	0
27152	YP_010087188.1	0
27153	QNF60337.1	0
27154	AUD54839.1	0
27155	ARU80300.1	0
27156	ARU80332.1	0
27157	ARU80364.1	0
27158	AGC02898.1	0
27159	ACT22798.1	0
27160	AAN04448.1	0
27161	YP_138523.1	0
27162	QYU59280.1	0
27163	AWK96589.1	0
27164	ALT19777.1	0
27165	AKB09541.1	0
27166	AGL50927.1	0
27167	ACR33192.1	0
27168	P60173.1	0
27169	AWK96630.1	0
27170	AAB37093.1	0
27171	AVM87233.1	0
27172	UAL49916.1	0
27173	QMS54663.1	0
27174	QXV44993.1	0
27175	QYU59315.1	0
27176	QYR85164.1	0
27177	QYR85196.1	0
27178	QYR85228.1	0
27179	QYR85260.1	0
27180	QYR85292.1	0
27181	QYR85324.1	0
27182	QYR85356.1	0
27183	QYR85388.1	0
27184	QYR85420.1	0
27185	QYR85452.1	0
27186	QYR85484.1	0
27187	QYR85516.1	0
27188	QYR85548.1	0
27189	QYR85580.1	0
27190	QYR85612.1	0
27191	QYR85644.1	0
27192	QYR85676.1	0
27193	QYR85708.1	0
27194	QYR85740.1	0
27195	QYR85772.1	0
27196	QYR85804.1	0
27197	QYR85836.1	0
27198	QYR85868.1	0
27199	QYR85900.1	0
27200	QYR85932.1	0
27201	QYR85964.1	0
27202	QYR85996.1	0
27203	QYR86028.1	0
27204	QYR86060.1	0
27205	QYR86092.1	0
27206	QYR86124.1	0
27207	QYR86156.1	0
27208	QYR86188.1	0
27209	QYR86220.1	0
27210	QYR86252.1	0
27211	QYR86284.1	0
27212	QYR86316.1	0
27213	QYR86348.1	0
27214	QYR86380.1	0
27215	QYR86412.1	0
27216	QYR86444.1	0
27217	QYR86476.1	0
27218	QYR86508.1	0
27219	QYR86540.1	0
27220	QYR86572.1	0
27221	QYR86604.1	0
27222	QYR86636.1	0
27223	QYR86668.1	0
27224	QYR86700.1	0
27225	QYR86732.1	0
27226	QYR86764.1	0
27227	QYR86796.1	0
27228	QYR86828.1	0
27229	QYR86860.1	0
27230	QWX21655.1	0
27231	QWX21687.1	0
27232	QWX21719.1	0
27233	QWX21751.1	0
27234	QUJ10604.1	0
27235	QUJ10636.1	0
27236	7JPI_B	0
27237	QNL24179.1	0
27238	QNL24211.1	0
27239	QNL24243.1	0
27240	QNL24275.1	0
27241	QNL24307.1	0
27242	QNL24339.1	0
27243	QNL24371.1	0
27244	QNL24403.1	0
27245	QNL24435.1	0
27246	QNL24467.1	0
27247	QNL24499.1	0
27248	QNL24531.1	0
27249	QNL24563.1	0
27250	QNL24595.1	0
27251	QNL24627.1	0
27252	QNL24659.1	0
27253	QNL24691.1	0
27254	QNL24723.1	0
27255	QNL24755.1	0
27256	QNL24787.1	0
27257	QNL24819.1	0
27258	QNL24851.1	0
27259	QNL24883.1	0
27260	QNL24915.1	0
27261	QNL24947.1	0
27262	QNL24979.1	0
27263	QNL25011.1	0
27264	QNL25043.1	0
27265	QNL25075.1	0
27266	QNL25107.1	0
27267	QNL25139.1	0
27268	QNL25171.1	0
27269	QNL25203.1	0
27270	QNL25235.1	0
27271	QNL25267.1	0
27272	QNL25299.1	0
27273	QNL25331.1	0
27274	QNL25363.1	0
27275	QNL25395.1	0
27276	QNL25427.1	0
27277	QNL25459.1	0
27278	QNL25491.1	0
27279	QNL25523.1	0
27280	QNL25555.1	0
27281	QNL25587.1	0
27282	QNL25619.1	0
27283	QNL25651.1	0
27284	QNL25683.1	0
27285	QNL25715.1	0
27286	QNL25747.1	0
27287	QNL25779.1	0
27288	QNL25811.1	0
27289	QNL25843.1	0
27290	QNL25875.1	0
27291	QNL25907.1	0
27292	QNL25939.1	0
27293	QNL25971.1	0
27294	QNL26003.1	0
27295	QNL26035.1	0
27296	QNL26067.1	0
27297	QNL26099.1	0
27298	QNL26131.1	0
27299	QNL26163.1	0
27300	QNL26195.1	0
27301	QNL26227.1	0
27302	QNL26259.1	0
27303	QNL26291.1	0
27304	QNL26323.1	0
27305	QNL26355.1	0
27306	QNL26387.1	0
27307	QNL26419.1	0
27308	QNL26451.1	0
27309	QNL26483.1	0
27310	QNL26515.1	0
27311	QNL26547.1	0
27312	QNL26579.1	0
27313	QNL26611.1	0
27314	QNL26643.1	0
27315	QNL26675.1	0
27316	QNL26707.1	0
27317	QNL26739.1	0
27318	QNL26771.1	0
27319	QNL26803.1	0
27320	QNL26835.1	0
27321	QNL26867.1	0
27322	QNL26899.1	0
27323	QNL26931.1	0
27324	QNL26963.1	0
27325	QNL26995.1	0
27326	QNL27027.1	0
27327	QNL27059.1	0
27328	QNL27091.1	0
27329	QNL27123.1	0
27330	QNL27155.1	0
27331	QNL27187.1	0
27332	QNL27219.1	0
27333	QNL27251.1	0
27334	QNL27283.1	0
27335	QNL27315.1	0
27336	QNL27347.1	0
27337	QNL27379.1	0
27338	QNL27411.1	0
27339	QNL27443.1	0
27340	QNL27475.1	0
27341	QNL27507.1	0
27342	QNL27539.1	0
27343	QNL27571.1	0
27344	QNL27603.1	0
27345	QNL27635.1	0
27346	QNL27667.1	0
27347	QNL27699.1	0
27348	QNL27731.1	0
27349	QNL27763.1	0
27350	QNL27795.1	0
27351	QNL27827.1	0
27352	QNL27859.1	0
27353	QNL27891.1	0
27354	QNL27923.1	0
27355	QNL27955.1	0
27356	QNL27987.1	0
27357	QNL28019.1	0
27358	QNL28051.1	0
27359	QNL28083.1	0
27360	QNL28115.1	0
27361	QNL28147.1	0
27362	QNL28179.1	0
27363	QNL28211.1	0
27364	QNL28243.1	0
27365	QNL28275.1	0
27366	QNL28307.1	0
27367	QNL28339.1	0
27368	QNL28371.1	0
27369	QNL28403.1	0
27370	QNL28435.1	0
27371	QNL28467.1	0
27372	QNL28499.1	0
27373	QNL28531.1	0
27374	QNL28563.1	0
27375	QNL28595.1	0
27376	QNL28627.1	0
27377	QNL28659.1	0
27378	QNL28691.1	0
27379	QNL28723.1	0
27380	QNL28755.1	0
27381	QNL28787.1	0
27382	QNL28819.1	0
27383	QNL28851.1	0
27384	QNL28883.1	0
27385	QNL28915.1	0
27386	QNL28947.1	0
27387	QNL28979.1	0
27388	QNL29011.1	0
27389	QNL29043.1	0
27390	QNL29075.1	0
27391	QNL29107.1	0
27392	QNL29139.1	0
27393	QCH40648.1	0
27394	AYP66821.1	0
27395	QCF40471.1	0
27396	QCF40503.1	0
27397	QCF40535.1	0
27398	AVQ09632.1	0
27399	6HRO_A	0
27400	AZL57055.1	0
27401	AZL57087.1	0
27402	AZL57119.1	0
27403	AZL57151.1	0
27404	AZL57183.1	0
27405	AZL57215.1	0
27406	AZL57247.1	0
27407	AZL57279.1	0
27408	AZL57311.1	0
27409	AYA81876.1	0
27410	AYA81908.1	0
27411	AYA81940.1	0
27412	AYA81972.1	0
27413	AYA82004.1	0
27414	AYA82036.1	0
27415	AYA82068.1	0
27416	AYA82100.1	0
27417	AYA82132.1	0
27418	AYA82164.1	0
27419	AYA82196.1	0
27420	AYA82228.1	0
27421	AYA82260.1	0
27422	AYA82292.1	0
27423	AYA82324.1	0
27424	AYA82356.1	0
27425	AYA82388.1	0
27426	AYA82420.1	0
27427	AYA82452.1	0
27428	AYA82484.1	0
27429	AYA82516.1	0
27430	AYA82548.1	0
27431	AYA82580.1	0
27432	AYA82612.1	0
27433	AYA82644.1	0
27434	AYA82676.1	0
27435	AYA82708.1	0
27436	AYA82740.1	0
27437	AYA82772.1	0
27438	AYA82804.1	0
27439	AYA82836.1	0
27440	AYA82868.1	0
27441	AYA82900.1	0
27442	AYA82932.1	0
27443	AYA82964.1	0
27444	AYA82996.1	0
27445	AYA83028.1	0
27446	AYA83060.1	0
27447	AYA83092.1	0
27448	AYA83124.1	0
27449	AYA83156.1	0
27450	AYA83188.1	0
27451	AYA83220.1	0
27452	AYA83252.1	0
27453	AYA83284.1	0
27454	AYA83316.1	0
27455	AYA83348.1	0
27456	AYA83380.1	0
27457	AYA83412.1	0
27458	AYA83444.1	0
27459	AYA83476.1	0
27460	AYA83508.1	0
27461	AYA83540.1	0
27462	AYA83572.1	0
27463	AYA83604.1	0
27464	AYA83636.1	0
27465	AYA83668.1	0
27466	AYA83700.1	0
27467	AYA83732.1	0
27468	AYA83764.1	0
27469	ATY51092.1	0
27470	ATY51124.1	0
27471	AYP10337.1	0
27472	AYP10369.1	0
27473	AYP10401.1	0
27474	AYP10433.1	0
27475	AYN74076.1	0
27476	AYN74108.1	0
27477	AYN74140.1	0
27478	AYN74172.1	0
27479	AXP07392.1	0
27480	AXP07424.1	0
27481	AXP07456.1	0
27482	AXP07488.1	0
27483	AYG85362.1	0
27484	6DZL_A	0
27485	AXF48881.1	0
27486	AXF48913.1	0
27487	AXF48945.1	0
27488	ARG43222.1	0
27489	ARG43254.1	0
27490	ARG43286.1	0
27491	ARG43318.1	0
27492	ARG43350.1	0
27493	ARG43382.1	0
27494	ARG43414.1	0
27495	ARG43446.1	0
27496	ARG43478.1	0
27497	ARG43510.1	0
27498	ARG43542.1	0
27499	ARG43574.1	0
27500	ARG43606.1	0
27501	ARG43638.1	0
27502	ARG43670.1	0
27503	ARG43702.1	0
27504	ARG43734.1	0
27505	ARG43766.1	0
27506	ARG43798.1	0
27507	ARG43830.1	0
27508	ARG43862.1	0
27509	ARG43894.1	0
27510	ARG43926.1	0
27511	ARG43958.1	0
27512	ARG43990.1	0
27513	ARG44022.1	0
27514	AWU50992.2	0
27515	AWK96612.1	0
27516	APW30004.1	0
27517	APW30036.1	0
27518	APW30068.1	0
27519	APW30100.1	0
27520	APW30132.1	0
27521	APW30164.1	0
27522	APW30196.1	0
27523	APW30228.1	0
27524	APW30260.1	0
27525	APW30292.1	0
27526	ARG43184.1	0
27527	ASV62106.1	0
27528	ASV62138.1	0
27529	ASV62170.1	0
27530	ASV62202.1	0
27531	ASV62234.1	0
27532	ASV62266.1	0
27533	APA16539.1	0
27534	5VAO_C	0
27535	APW84419.1	0
27536	APW84451.1	0
27537	APW84483.1	0
27538	APW84515.1	0
27539	APW84547.1	0
27540	APW84579.1	0
27541	APW84611.1	0
27542	APW84643.1	0
27543	APW84675.1	0
27544	APW84707.1	0
27545	APW84739.1	0
27546	APW84771.1	0
27547	APW84803.1	0
27548	APW84835.1	0
27549	ARC95305.1	0
27550	AQS26715.1	0
27551	AQA27302.1	0
27552	AQA27334.1	0
27553	AQA27366.1	0
27554	AQA27398.1	0
27555	AQA27430.1	0
27556	AQA27462.1	0
27557	AQA27494.1	0
27558	AQA27526.1	0
27559	AQA27558.1	0
27560	AQA27590.1	0
27561	AQA27622.1	0
27562	APT69586.1	0
27563	APT69645.1	0
27564	APT69681.1	0
27565	APT36362.1	0
27566	APT36394.1	0
27567	APT36426.1	0
27568	ALR82619.1	0
27569	ALR82651.1	0
27570	ALR82683.1	0
27571	ALR82715.1	0
27572	ALR82747.1	0
27573	ALR82779.1	0
27574	ALR82811.1	0
27575	ALR82843.1	0
27576	ALR82875.1	0
27577	ALR82907.1	0
27578	ALR82939.1	0
27579	ALR82971.1	0
27580	ALR83003.1	0
27581	ALR83035.1	0
27582	ALR83067.1	0
27583	ALR83099.1	0
27584	ALR83131.1	0
27585	ALX28115.1	0
27586	ALX28149.1	0
27587	ALX28181.1	0
27588	ALX28213.1	0
27589	ALX28250.1	0
27590	ALX28287.1	0
27591	ALX28323.1	0
27592	5KEL_I	0
27593	AND81086.1	0
27594	AND81207.1	0
27595	AMY60252.1	0
27596	AMY60284.1	0
27597	AMY60316.1	0
27598	AMY60348.1	0
27599	ALT66676.1	0
27600	ALT66708.1	0
27601	ALT66740.1	0
27602	ALT66772.1	0
27603	AMT75547.1	0
27604	AMT75579.1	0
27605	AMT75611.1	0
27606	AMT75643.1	0
27607	AMT75675.1	0
27608	AMT75707.1	0
27609	AMT75739.1	0
27610	ALH21184.1	0
27611	ALX28275.1	0
27612	AIZ50409.1	0
27613	ALF04547.1	0
27614	ALX30961.1	0
27615	ALX30993.1	0
27616	ALX31025.1	0
27617	ALX31057.1	0
27618	ALX31089.1	0
27619	ALX31121.1	0
27620	ALX31153.1	0
27621	ALX31185.1	0
27622	ALX31217.1	0
27623	ALX31249.1	0
27624	ALX31281.1	0
27625	ALX31313.1	0
27626	ALX31345.1	0
27627	ALX31377.1	0
27628	ALX31409.1	0
27629	ALX31441.1	0
27630	ALX31473.1	0
27631	ALX31505.1	0
27632	ALX31537.1	0
27633	ALX31569.1	0
27634	ALX31601.1	0
27635	ALX31633.1	0
27636	ALX31665.1	0
27637	ALX31697.1	0
27638	ALX31729.1	0
27639	ALX31761.1	0
27640	ALX31793.1	0
27641	ALX31825.1	0
27642	ALX31857.1	0
27643	ALX31889.1	0
27644	ALX31921.1	0
27645	ALX31953.1	0
27646	ALX31985.1	0
27647	ALX32017.1	0
27648	ALX32049.1	0
27649	ALX32081.1	0
27650	ALX32113.1	0
27651	ALX32145.1	0
27652	ALX32177.1	0
27653	ALX32209.1	0
27654	ALX32241.1	0
27655	ALX32273.1	0
27656	ALX32305.1	0
27657	ALX32337.1	0
27658	ALX32369.1	0
27659	ALX32401.1	0
27660	ALX32433.1	0
27661	ALX32465.1	0
27662	ALX32497.1	0
27663	ALX32529.1	0
27664	ALX32561.1	0
27665	ALX32593.1	0
27666	ALX32625.1	0
27667	ALX32657.1	0
27668	ALX32689.1	0
27669	ALX32721.1	0
27670	ALX32753.1	0
27671	ALX32785.1	0
27672	ALX32817.1	0
27673	ALX32849.1	0
27674	ALX32881.1	0
27675	ALX32913.1	0
27676	ALX32945.1	0
27677	ALX32977.1	0
27678	ALX33009.1	0
27679	ALX33041.1	0
27680	ALX33073.1	0
27681	ALX33105.1	0
27682	ALX33137.1	0
27683	ALX33169.1	0
27684	ALX33201.1	0
27685	ALX33233.1	0
27686	ALX33265.1	0
27687	ALX33297.1	0
27688	ALX33329.1	0
27689	ALX33361.1	0
27690	ALX33393.1	0
27691	ALX33425.1	0
27692	ALX33457.1	0
27693	ALX33489.1	0
27694	ALX33521.1	0
27695	ALX33553.1	0
27696	ALX33585.1	0
27697	ALX33617.1	0
27698	ALX33649.1	0
27699	ALX33681.1	0
27700	ALX33713.1	0
27701	ALX33745.1	0
27702	ALX33777.1	0
27703	ALX33809.1	0
27704	ALX33841.1	0
27705	ALX33873.1	0
27706	ALX33905.1	0
27707	ALX33937.1	0
27708	ALX33969.1	0
27709	ALX34001.1	0
27710	ALX34033.1	0
27711	ALX34065.1	0
27712	ALX34097.1	0
27713	ALX34129.1	0
27714	ALX34161.1	0
27715	ALX34193.1	0
27716	ALX34225.1	0
27717	ALX34257.1	0
27718	ALX34289.1	0
27719	ALX34321.1	0
27720	ALX34353.1	0
27721	ALX34385.1	0
27722	ALX34417.1	0
27723	ALX34449.1	0
27724	ALX34481.1	0
27725	ALX34513.1	0
27726	ALX34545.1	0
27727	ALT19564.1	0
27728	ALT19596.1	0
27729	ALT19670.1	0
27730	ALT19702.1	0
27731	ALT19734.1	0
27732	ALQ12272.1	0
27733	ALG00877.1	0
27734	ALG00909.1	0
27735	ALG00941.1	0
27736	ALG00973.1	0
27737	ALG01005.1	0
27738	ALG01037.1	0
27739	ALG01069.1	0
27740	ALG01101.1	0
27741	ALG01133.1	0
27742	ALG01165.1	0
27743	ALG01197.1	0
27744	ALG01229.1	0
27745	ALG01261.1	0
27746	ALG01293.1	0
27747	ALG01325.1	0
27748	ALG01357.1	0
27749	ALG01389.1	0
27750	ALG01421.1	0
27751	ALG01453.1	0
27752	ALG01485.1	0
27753	ALG01517.1	0
27754	ALG01549.1	0
27755	ALG01581.1	0
27756	ALG01613.1	0
27757	ALG01645.1	0
27758	ALG01677.1	0
27759	ALG01709.1	0
27760	ALG01741.1	0
27761	ALG01773.1	0
27762	ALG01805.1	0
27763	ALG01837.1	0
27764	ALG01869.1	0
27765	ALG01901.1	0
27766	ALG01933.1	0
27767	ALG01965.1	0
27768	ALG01997.1	0
27769	ALG02029.1	0
27770	ALG02061.1	0
27771	ALG02093.1	0
27772	ALG02125.1	0
27773	ALB07118.1	0
27774	ALH21451.1	0
27775	ALF04594.1	0
27776	AKU75175.1	0
27777	AKU75207.1	0
27778	AKU75239.1	0
27779	AKU75271.1	0
27780	AKU75303.1	0
27781	AKU75335.1	0
27782	AKU75367.1	0
27783	AKU75399.1	0
27784	AKU75431.1	0
27785	AKU75463.1	0
27786	AKU75495.1	0
27787	AKU75527.1	0
27788	AKU75559.1	0
27789	AKT08840.1	0
27790	AKG65095.1	0
27791	AKG65127.1	0
27792	AKG65159.1	0
27793	AKG65191.1	0
27794	AKG65223.1	0
27795	AKG65255.1	0
27796	AKG65287.1	0
27797	AKG65319.1	0
27798	AKG65351.1	0
27799	AKG65383.1	0
27800	AKG65415.1	0
27801	AKG65447.1	0
27802	AKG65479.1	0
27803	AKG65511.1	0
27804	AKG65543.1	0
27805	AKG65575.1	0
27806	AKG65607.1	0
27807	AKG65639.1	0
27808	AKG65671.1	0
27809	AKG65703.1	0
27810	AKG65735.1	0
27811	AKG65767.1	0
27812	AKG65799.1	0
27813	AKG65831.1	0
27814	AKL91083.1	0
27815	AKL91115.1	0
27816	AKI82647.1	0
27817	AKI82679.1	0
27818	AKI82711.1	0
27819	AKI82743.1	0
27820	AKI82775.1	0
27821	AKI82807.1	0
27822	AKI82839.1	0
27823	AKI82871.1	0
27824	AKI82903.1	0
27825	AKI82935.1	0
27826	AKI82967.1	0
27827	AKI82999.1	0
27828	AKI83031.1	0
27829	AKI83063.1	0
27830	AKI83095.1	0
27831	AKI83127.1	0
27832	AKI83159.1	0
27833	AKI83191.1	0
27834	AKI83223.1	0
27835	AKI83255.1	0
27836	AKI83287.1	0
27837	AKI83319.1	0
27838	AKI83351.1	0
27839	AKI83383.1	0
27840	AKI83415.1	0
27841	AKI83447.1	0
27842	AKI83479.1	0
27843	AKI83511.1	0
27844	AKI83543.1	0
27845	AKI83575.1	0
27846	AKI83607.1	0
27847	AKI83639.1	0
27848	AKI83671.1	0
27849	AKI83703.1	0
27850	AKI83735.1	0
27851	AKI83767.1	0
27852	AKI83799.1	0
27853	AKI83831.1	0
27854	AKI83863.1	0
27855	AKI83895.1	0
27856	AKI83927.1	0
27857	AKI83959.1	0
27858	AKI83991.1	0
27859	AKI84023.1	0
27860	AKI84055.1	0
27861	AKI84087.1	0
27862	AKI84119.1	0
27863	AKI84151.1	0
27864	AKI84183.1	0
27865	AKI84215.1	0
27866	AKI84256.1	0
27867	AKG95542.1	0
27868	AKG95574.1	0
27869	AKG95606.1	0
27870	AKG95638.1	0
27871	AKG95670.1	0
27872	AKG95702.1	0
27873	AKG95734.1	0
27874	AKG95766.1	0
27875	AKG95798.1	0
27876	AKG95830.1	0
27877	AKG95862.1	0
27878	AKG95894.1	0
27879	AKG95926.1	0
27880	AKG95958.1	0
27881	AKG95990.1	0
27882	AKG96022.1	0
27883	AKG96054.1	0
27884	AKG96086.1	0
27885	AKG96118.1	0
27886	AKG96150.1	0
27887	AKG96182.1	0
27888	AKG96214.1	0
27889	AKG96246.1	0
27890	AKC35922.1	0
27891	AKC35954.1	0
27892	AKC35986.1	0
27893	AKC36018.1	0
27894	AKC36050.1	0
27895	AKC36082.1	0
27896	AKC36114.1	0
27897	AKC36146.1	0
27898	AKC36178.1	0
27899	AKC36210.1	0
27900	AKC36242.1	0
27901	AKC36274.1	0
27902	AKC36306.1	0
27903	AKC36338.1	0
27904	AKC36370.1	0
27905	AKC36402.1	0
27906	AKC36434.1	0
27907	AKC36466.1	0
27908	AKC36498.1	0
27909	AKC36530.1	0
27910	AKC36562.1	0
27911	AKC36594.1	0
27912	AKC36626.1	0
27913	AKC36658.1	0
27914	AKC36690.1	0
27915	AKC36722.1	0
27916	AKC36754.1	0
27917	AKC36786.1	0
27918	AKC36818.1	0
27919	AKC36850.1	0
27920	AKC36882.1	0
27921	AKC36914.1	0
27922	AKC36946.1	0
27923	AKC36978.1	0
27924	AKC37010.1	0
27925	AKC37042.1	0
27926	AKC37074.1	0
27927	AKC37106.1	0
27928	AKC37138.1	0
27929	AKC37170.1	0
27930	AKC37202.1	0
27931	AKC37234.1	0
27932	AKC37266.1	0
27933	AKC01461.1	0
27934	AKC01493.1	0
27935	AKA59359.1	0
27936	AJZ74532.1	0
27937	AJZ74564.1	0
27938	AJZ74596.1	0
27939	AJZ74628.1	0
27940	AJZ74660.1	0
27941	AJZ74692.1	0
27942	AJZ74724.1	0
27943	AJP13945.1	0
27944	AJP13977.1	0
27945	AJP14009.1	0
27946	AJP14041.1	0
27947	AJP14073.1	0
27948	AJP14105.1	0
27949	AJP14137.1	0
27950	AJP14169.1	0
27951	AJP14201.1	0
27952	AJP14233.1	0
27953	AJP14265.1	0
27954	AJP14297.1	0
27955	AJP14329.1	0
27956	AJP14361.1	0
27957	AJP14393.1	0
27958	AJP14425.1	0
27959	AJP14457.1	0
27960	AJP14489.1	0
27961	AJP14521.1	0
27962	AJP14553.1	0
27963	AJP14585.1	0
27964	AJP14617.1	0
27965	AJP14649.1	0
27966	AJP14681.1	0
27967	AJP14713.1	0
27968	AJP14745.1	0
27969	AJP14777.1	0
27970	AJP14809.1	0
27971	AJP14841.1	0
27972	AJP14873.1	0
27973	AJP14905.1	0
27974	AJP14937.1	0
27975	AJP14969.1	0
27976	AJP15001.1	0
27977	AJP15033.1	0
27978	AJP15065.1	0
27979	AJP15097.1	0
27980	AJP15129.1	0
27981	AJP15161.1	0
27982	AJP15193.1	0
27983	AJP15225.1	0
27984	AJP15257.1	0
27985	AJP15289.1	0
27986	AJP15321.1	0
27987	AJP15353.1	0
27988	AJP15385.1	0
27989	AJP15417.1	0
27990	AJP15449.1	0
27991	AJP15481.1	0
27992	AJG44192.1	0
27993	AJA04381.1	0
27994	AIZ68609.1	0
27995	AIY27577.1	0
27996	AIW47459.1	0
27997	AIR94011.1	0
27998	AIG95907.1	0
27999	AIG95939.1	0
28000	AIG95971.1	0
28001	AIG96003.1	0
28002	AIG96035.1	0
28003	AIG96067.1	0
28004	AIG96099.1	0
28005	AIG96131.1	0
28006	AIG96163.1	0
28007	AIG96195.1	0
28008	AIG96227.1	0
28009	AIG96259.1	0
28010	AIG96291.1	0
28011	AIG96323.1	0
28012	AIG96355.1	0
28013	AIG96387.1	0
28014	AIG96419.1	0
28015	AIG96451.1	0
28016	AIG96483.1	0
28017	AIG96515.1	0
28018	AIG96547.1	0
28019	AIG96579.1	0
28020	AIG96611.1	0
28021	AIE11800.1	0
28022	AIE11832.1	0
28023	AIE11864.1	0
28024	AIE11896.1	0
28025	AIE11928.1	0
28026	4IBC_A	0
28027	4IJE_C	0
28028	AGB56702.1	0
28029	AGB56734.1	0
28030	AGB56766.1	0
28031	AGB56798.1	0
28032	AGB56830.1	0
28033	AER59713.1	0
28034	3L28_F	0
28035	ABS19982.1	0
28036	AAQ55053.1	0
28037	O11459.1	0
28038	S32585	0
28039	URC21815.1	0
28040	QOU08489.1	0
28041	ASJ82208.1	0
28042	7KEW_D	0
28043	QNC49559.1	0
28044	QNC49591.1	0
28045	QNC49623.1	0
28046	QNC49655.1	0
28047	QNC49687.1	0
28048	AYI50379.1	0
28049	AKB09560.1	0
28050	AGL73473.1	0
28051	UKS89463.1	0
28052	UKS50418.1	0
28053	AER23679.1	0
28054	UFZ14322.1	0
28055	QGX74970.1	0
28056	QGX75002.1	0
28057	QBB20452.1	0
28058	5F5O_A	0
28059	APT69538.1	0
28060	5B0V_B	0
28061	AJD39278.1	0
28062	AIX02913.1	0
28063	AGL73409.1	0
28064	AFV31152.1	0
28065	AFV31184.1	0
28066	AFV31216.1	0
28067	AFV31248.1	0
28068	AFV31280.1	0
28069	AFV31312.1	0
28070	AFV31344.1	0
28071	AFV31376.1	0
28072	ADM72983.1	0
28073	ACX94301.1	0
28074	ACT79198.1	0
28075	ACT79230.1	0
28076	ACD13017.1	0
28077	ABS17551.1	0
28078	ABF46666.1	0
28079	ABF46698.1	0
28080	ABF46730.1	0
28081	ABE27022.1	0
28082	ABE27054.1	0
28083	ABE27086.1	0
28084	AAQ55256.1	0
28085	CAA82541.1	0
28086	YP_010087189.1	0
28087	QNF60338.1	0
28088	AUD54840.1	0
28089	ARU80301.1	0
28090	ARU80333.1	0
28091	ARU80365.1	0
28092	AFM38495.1	0
28093	ACT22799.1	0
28094	AAN04449.1	0
28095	YP_138524.1	0
28096	QYU59281.1	0
28097	AWK96590.1	0
28098	ALT19778.1	0
28099	4LD8_A	0
28100	AGL50928.1	0
28101	ACR33193.1	0
28102	AAR11463.1	0
28103	ALT19758.1	0
28104	FAA04057.1	0
28105	AVM87234.1	0
28106	UAL49917.1	0
28107	QMS54664.1	0
28108	QXV44994.1	0
28109	QYU59316.1	0
28110	QYR85165.1	0
28111	QYR85197.1	0
28112	QYR85229.1	0
28113	QYR85261.1	0
28114	QYR85293.1	0
28115	QYR85325.1	0
28116	QYR85357.1	0
28117	QYR85389.1	0
28118	QYR85421.1	0
28119	QYR85453.1	0
28120	QYR85485.1	0
28121	QYR85517.1	0
28122	QYR85549.1	0
28123	QYR85581.1	0
28124	QYR85613.1	0
28125	QYR85645.1	0
28126	QYR85677.1	0
28127	QYR85709.1	0
28128	QYR85741.1	0
28129	QYR85773.1	0
28130	QYR85805.1	0
28131	QYR85837.1	0
28132	QYR85869.1	0
28133	QYR85901.1	0
28134	QYR85933.1	0
28135	QYR85965.1	0
28136	QYR85997.1	0
28137	QYR86029.1	0
28138	QYR86061.1	0
28139	QYR86093.1	0
28140	QYR86125.1	0
28141	QYR86157.1	0
28142	QYR86189.1	0
28143	QYR86221.1	0
28144	QYR86253.1	0
28145	QYR86285.1	0
28146	QYR86317.1	0
28147	QYR86349.1	0
28148	QYR86381.1	0
28149	QYR86413.1	0
28150	QYR86445.1	0
28151	QYR86477.1	0
28152	QYR86509.1	0
28153	QYR86541.1	0
28154	QYR86573.1	0
28155	QYR86605.1	0
28156	QYR86637.1	0
28157	QYR86669.1	0
28158	QYR86701.1	0
28159	QYR86733.1	0
28160	QYR86765.1	0
28161	QYR86797.1	0
28162	QYR86829.1	0
28163	QYR86861.1	0
28164	QWX21656.1	0
28165	QWX21688.1	0
28166	QWX21720.1	0
28167	QWX21752.1	0
28168	QUJ10605.1	0
28169	QUJ10637.1	0
28170	QNL24148.1	0
28171	QNL24180.1	0
28172	QNL24212.1	0
28173	QNL24244.1	0
28174	QNL24276.1	0
28175	QNL24308.1	0
28176	QNL24340.1	0
28177	QNL24372.1	0
28178	QNL24404.1	0
28179	QNL24436.1	0
28180	QNL24468.1	0
28181	QNL24500.1	0
28182	QNL24532.1	0
28183	QNL24564.1	0
28184	QNL24596.1	0
28185	QNL24628.1	0
28186	QNL24660.1	0
28187	QNL24692.1	0
28188	QNL24724.1	0
28189	QNL24756.1	0
28190	QNL24788.1	0
28191	QNL24820.1	0
28192	QNL24852.1	0
28193	QNL24884.1	0
28194	QNL24916.1	0
28195	QNL24948.1	0
28196	QNL24980.1	0
28197	QNL25012.1	0
28198	QNL25044.1	0
28199	QNL25076.1	0
28200	QNL25108.1	0
28201	QNL25140.1	0
28202	QNL25172.1	0
28203	QNL25204.1	0
28204	QNL25236.1	0
28205	QNL25268.1	0
28206	QNL25300.1	0
28207	QNL25332.1	0
28208	QNL25364.1	0
28209	QNL25396.1	0
28210	QNL25428.1	0
28211	QNL25460.1	0
28212	QNL25492.1	0
28213	QNL25524.1	0
28214	QNL25556.1	0
28215	QNL25588.1	0
28216	QNL25620.1	0
28217	QNL25652.1	0
28218	QNL25684.1	0
28219	QNL25716.1	0
28220	QNL25748.1	0
28221	QNL25780.1	0
28222	QNL25812.1	0
28223	QNL25844.1	0
28224	QNL25876.1	0
28225	QNL25908.1	0
28226	QNL25940.1	0
28227	QNL25972.1	0
28228	QNL26004.1	0
28229	QNL26036.1	0
28230	QNL26068.1	0
28231	QNL26100.1	0
28232	QNL26132.1	0
28233	QNL26164.1	0
28234	QNL26196.1	0
28235	QNL26228.1	0
28236	QNL26260.1	0
28237	QNL26292.1	0
28238	QNL26324.1	0
28239	QNL26356.1	0
28240	QNL26388.1	0
28241	QNL26420.1	0
28242	QNL26452.1	0
28243	QNL26484.1	0
28244	QNL26516.1	0
28245	QNL26548.1	0
28246	QNL26580.1	0
28247	QNL26612.1	0
28248	QNL26644.1	0
28249	QNL26676.1	0
28250	QNL26708.1	0
28251	QNL26740.1	0
28252	QNL26772.1	0
28253	QNL26804.1	0
28254	QNL26836.1	0
28255	QNL26868.1	0
28256	QNL26900.1	0
28257	QNL26932.1	0
28258	QNL26964.1	0
28259	QNL26996.1	0
28260	QNL27028.1	0
28261	QNL27060.1	0
28262	QNL27092.1	0
28263	QNL27124.1	0
28264	QNL27156.1	0
28265	QNL27188.1	0
28266	QNL27220.1	0
28267	QNL27252.1	0
28268	QNL27284.1	0
28269	QNL27316.1	0
28270	QNL27348.1	0
28271	QNL27380.1	0
28272	QNL27412.1	0
28273	QNL27444.1	0
28274	QNL27476.1	0
28275	QNL27508.1	0
28276	QNL27540.1	0
28277	QNL27572.1	0
28278	QNL27604.1	0
28279	QNL27636.1	0
28280	QNL27668.1	0
28281	QNL27700.1	0
28282	QNL27732.1	0
28283	QNL27764.1	0
28284	QNL27796.1	0
28285	QNL27828.1	0
28286	QNL27860.1	0
28287	QNL27892.1	0
28288	QNL27924.1	0
28289	QNL27956.1	0
28290	QNL27988.1	0
28291	QNL28020.1	0
28292	QNL28052.1	0
28293	QNL28084.1	0
28294	QNL28116.1	0
28295	QNL28148.1	0
28296	QNL28180.1	0
28297	QNL28212.1	0
28298	QNL28244.1	0
28299	QNL28276.1	0
28300	QNL28308.1	0
28301	QNL28340.1	0
28302	QNL28372.1	0
28303	QNL28404.1	0
28304	QNL28436.1	0
28305	QNL28468.1	0
28306	QNL28500.1	0
28307	QNL28532.1	0
28308	QNL28564.1	0
28309	QNL28596.1	0
28310	QNL28628.1	0
28311	QNL28660.1	0
28312	QNL28692.1	0
28313	QNL28724.1	0
28314	QNL28756.1	0
28315	QNL28788.1	0
28316	QNL28820.1	0
28317	QNL28852.1	0
28318	QNL28884.1	0
28319	QNL28916.1	0
28320	QNL28948.1	0
28321	QNL28980.1	0
28322	QNL29012.1	0
28323	QNL29044.1	0
28324	QNL29076.1	0
28325	QNL29108.1	0
28326	QNL29140.1	0
28327	QCH40649.1	0
28328	AYP66822.1	0
28329	QCF40472.1	0
28330	QCF40504.1	0
28331	QCF40536.1	0
28332	AVQ09633.1	0
28333	6HRO_B	0
28334	AZL57056.1	0
28335	AZL57088.1	0
28336	AZL57120.1	0
28337	AZL57152.1	0
28338	AZL57184.1	0
28339	AZL57216.1	0
28340	AZL57248.1	0
28341	AZL57280.1	0
28342	AZL57312.1	0
28343	AYA81877.1	0
28344	AYA81909.1	0
28345	AYA81941.1	0
28346	AYA81973.1	0
28347	AYA82005.1	0
28348	AYA82037.1	0
28349	AYA82069.1	0
28350	AYA82101.1	0
28351	AYA82133.1	0
28352	AYA82165.1	0
28353	AYA82197.1	0
28354	AYA82229.1	0
28355	AYA82261.1	0
28356	AYA82293.1	0
28357	AYA82325.1	0
28358	AYA82357.1	0
28359	AYA82389.1	0
28360	AYA82421.1	0
28361	AYA82453.1	0
28362	AYA82485.1	0
28363	AYA82517.1	0
28364	AYA82549.1	0
28365	AYA82581.1	0
28366	AYA82613.1	0
28367	AYA82645.1	0
28368	AYA82677.1	0
28369	AYA82709.1	0
28370	AYA82741.1	0
28371	AYA82773.1	0
28372	AYA82805.1	0
28373	AYA82837.1	0
28374	AYA82869.1	0
28375	AYA82901.1	0
28376	AYA82933.1	0
28377	AYA82965.1	0
28378	AYA82997.1	0
28379	AYA83029.1	0
28380	AYA83061.1	0
28381	AYA83093.1	0
28382	AYA83125.1	0
28383	AYA83157.1	0
28384	AYA83189.1	0
28385	AYA83221.1	0
28386	AYA83253.1	0
28387	AYA83285.1	0
28388	AYA83317.1	0
28389	AYA83349.1	0
28390	AYA83381.1	0
28391	AYA83413.1	0
28392	AYA83445.1	0
28393	AYA83477.1	0
28394	AYA83509.1	0
28395	AYA83541.1	0
28396	AYA83573.1	0
28397	AYA83605.1	0
28398	AYA83637.1	0
28399	AYA83669.1	0
28400	AYA83701.1	0
28401	AYA83733.1	0
28402	AYA83765.1	0
28403	ATY51093.1	0
28404	ATY51125.1	0
28405	AYP10338.1	0
28406	AYP10370.1	0
28407	AYP10402.1	0
28408	AYP10434.1	0
28409	AYN74077.1	0
28410	AYN74109.1	0
28411	AYN74141.1	0
28412	AYN74173.1	0
28413	AXP07393.1	0
28414	AXP07425.1	0
28415	AXP07457.1	0
28416	AXP07489.1	0
28417	AYG85363.1	0
28418	6DZL_B	0
28419	AXF48882.1	0
28420	AXF48914.1	0
28421	AXF48946.1	0
28422	ARG43223.1	0
28423	ARG43255.1	0
28424	ARG43287.1	0
28425	ARG43319.1	0
28426	ARG43351.1	0
28427	ARG43383.1	0
28428	ARG43415.1	0
28429	ARG43447.1	0
28430	ARG43479.1	0
28431	ARG43511.1	0
28432	ARG43543.1	0
28433	ARG43575.1	0
28434	ARG43607.1	0
28435	ARG43639.1	0
28436	ARG43671.1	0
28437	ARG43703.1	0
28438	ARG43735.1	0
28439	ARG43767.1	0
28440	ARG43799.1	0
28441	ARG43831.1	0
28442	ARG43863.1	0
28443	ARG43895.1	0
28444	ARG43927.1	0
28445	ARG43959.1	0
28446	ARG43991.1	0
28447	ARG44023.1	0
28448	6G95_A	0
28449	AWK96613.1	0
28450	APW30005.1	0
28451	APW30037.1	0
28452	APW30069.1	0
28453	APW30101.1	0
28454	APW30133.1	0
28455	APW30165.1	0
28456	APW30197.1	0
28457	APW30229.1	0
28458	APW30261.1	0
28459	APW30293.1	0
28460	ARG43185.1	0
28461	ASV62107.1	0
28462	ASV62139.1	0
28463	ASV62171.1	0
28464	ASV62203.1	0
28465	ASV62235.1	0
28466	ASV62267.1	0
28467	APA16540.1	0
28468	5VAO_D	0
28469	APW84420.1	0
28470	APW84452.1	0
28471	APW84484.1	0
28472	APW84516.1	0
28473	APW84548.1	0
28474	APW84580.1	0
28475	APW84612.1	0
28476	APW84644.1	0
28477	APW84676.1	0
28478	APW84708.1	0
28479	APW84740.1	0
28480	APW84772.1	0
28481	APW84804.1	0
28482	APW84836.1	0
28483	ARC95306.1	0
28484	AQS26716.1	0
28485	AQA27303.1	0
28486	AQA27335.1	0
28487	AQA27367.1	0
28488	AQA27399.1	0
28489	AQA27431.1	0
28490	AQA27463.1	0
28491	AQA27495.1	0
28492	AQA27527.1	0
28493	AQA27559.1	0
28494	AQA27591.1	0
28495	APT69541.1	0
28496	APT69587.1	0
28497	APT69646.1	0
28498	APT69682.1	0
28499	APT36363.1	0
28500	APT36395.1	0
28501	APT36427.1	0
28502	ALR82620.1	0
28503	ALR82652.1	0
28504	ALR82684.1	0
28505	ALR82716.1	0
28506	ALR82748.1	0
28507	ALR82780.1	0
28508	ALR82812.1	0
28509	ALR82844.1	0
28510	ALR82876.1	0
28511	ALR82908.1	0
28512	ALR82940.1	0
28513	ALR82972.1	0
28514	ALR83004.1	0
28515	ALR83036.1	0
28516	ALR83068.1	0
28517	ALR83100.1	0
28518	ALR83132.1	0
28519	ALX28116.1	0
28520	ALX28150.1	0
28521	ALX28182.1	0
28522	ALX28214.1	0
28523	ALX28251.1	0
28524	ALX28288.1	0
28525	ALX28324.1	0
28526	5KEN_A	0
28527	AND81087.1	0
28528	AND81208.1	0
28529	AMY60253.1	0
28530	AMY60285.1	0
28531	AMY60317.1	0
28532	AMY60349.1	0
28533	ALT66677.1	0
28534	ALT66709.1	0
28535	ALT66741.1	0
28536	ALT66773.1	0
28537	AMT75548.1	0
28538	AMT75580.1	0
28539	AMT75612.1	0
28540	AMT75644.1	0
28541	AMT75676.1	0
28542	AMT75708.1	0
28543	AMT75740.1	0
28544	ALH21185.1	0
28545	ALX28294.1	0
28546	AIZ50410.1	0
28547	ALF04548.1	0
28548	ALX30962.1	0
28549	ALX30994.1	0
28550	ALX31026.1	0
28551	ALX31058.1	0
28552	ALX31090.1	0
28553	ALX31122.1	0
28554	ALX31154.1	0
28555	ALX31186.1	0
28556	ALX31218.1	0
28557	ALX31250.1	0
28558	ALX31282.1	0
28559	ALX31314.1	0
28560	ALX31346.1	0
28561	ALX31378.1	0
28562	ALX31410.1	0
28563	ALX31442.1	0
28564	ALX31474.1	0
28565	ALX31506.1	0
28566	ALX31538.1	0
28567	ALX31570.1	0
28568	ALX31602.1	0
28569	ALX31634.1	0
28570	ALX31666.1	0
28571	ALX31698.1	0
28572	ALX31730.1	0
28573	ALX31762.1	0
28574	ALX31794.1	0
28575	ALX31826.1	0
28576	ALX31858.1	0
28577	ALX31890.1	0
28578	ALX31922.1	0
28579	ALX31954.1	0
28580	ALX31986.1	0
28581	ALX32018.1	0
28582	ALX32050.1	0
28583	ALX32082.1	0
28584	ALX32114.1	0
28585	ALX32146.1	0
28586	ALX32178.1	0
28587	ALX32210.1	0
28588	ALX32242.1	0
28589	ALX32274.1	0
28590	ALX32306.1	0
28591	ALX32338.1	0
28592	ALX32370.1	0
28593	ALX32402.1	0
28594	ALX32434.1	0
28595	ALX32466.1	0
28596	ALX32498.1	0
28597	ALX32530.1	0
28598	ALX32562.1	0
28599	ALX32594.1	0
28600	ALX32626.1	0
28601	ALX32658.1	0
28602	ALX32690.1	0
28603	ALX32722.1	0
28604	ALX32754.1	0
28605	ALX32786.1	0
28606	ALX32818.1	0
28607	ALX32850.1	0
28608	ALX32882.1	0
28609	ALX32914.1	0
28610	ALX32946.1	0
28611	ALX32978.1	0
28612	ALX33010.1	0
28613	ALX33042.1	0
28614	ALX33074.1	0
28615	ALX33106.1	0
28616	ALX33138.1	0
28617	ALX33170.1	0
28618	ALX33202.1	0
28619	ALX33234.1	0
28620	ALX33266.1	0
28621	ALX33298.1	0
28622	ALX33330.1	0
28623	ALX33362.1	0
28624	ALX33394.1	0
28625	ALX33426.1	0
28626	ALX33458.1	0
28627	ALX33490.1	0
28628	ALX33522.1	0
28629	ALX33554.1	0
28630	ALX33586.1	0
28631	ALX33618.1	0
28632	ALX33650.1	0
28633	ALX33682.1	0
28634	ALX33714.1	0
28635	ALX33746.1	0
28636	ALX33778.1	0
28637	ALX33810.1	0
28638	ALX33842.1	0
28639	ALX33874.1	0
28640	ALX33906.1	0
28641	ALX33938.1	0
28642	ALX33970.1	0
28643	ALX34002.1	0
28644	ALX34034.1	0
28645	ALX34066.1	0
28646	ALX34098.1	0
28647	ALX34130.1	0
28648	ALX34162.1	0
28649	ALX34194.1	0
28650	ALX34226.1	0
28651	ALX34258.1	0
28652	ALX34290.1	0
28653	ALX34322.1	0
28654	ALX34354.1	0
28655	ALX34386.1	0
28656	ALX34418.1	0
28657	ALX34450.1	0
28658	ALX34482.1	0
28659	ALX34514.1	0
28660	ALX34546.1	0
28661	ALT19565.1	0
28662	ALT19597.1	0
28663	ALT19671.1	0
28664	ALT19703.1	0
28665	ALT19735.1	0
28666	ALQ12273.1	0
28667	ALG00878.1	0
28668	ALG00910.1	0
28669	ALG00942.1	0
28670	ALG00974.1	0
28671	ALG01006.1	0
28672	ALG01038.1	0
28673	ALG01070.1	0
28674	ALG01102.1	0
28675	ALG01134.1	0
28676	ALG01166.1	0
28677	ALG01198.1	0
28678	ALG01230.1	0
28679	ALG01262.1	0
28680	ALG01294.1	0
28681	ALG01326.1	0
28682	ALG01358.1	0
28683	ALG01390.1	0
28684	ALG01422.1	0
28685	ALG01454.1	0
28686	ALG01486.1	0
28687	ALG01518.1	0
28688	ALG01550.1	0
28689	ALG01582.1	0
28690	ALG01614.1	0
28691	ALG01646.1	0
28692	ALG01678.1	0
28693	ALG01710.1	0
28694	ALG01742.1	0
28695	ALG01774.1	0
28696	ALG01806.1	0
28697	ALG01838.1	0
28698	ALG01870.1	0
28699	ALG01902.1	0
28700	ALG01934.1	0
28701	ALG01966.1	0
28702	ALG01998.1	0
28703	ALG02030.1	0
28704	ALG02062.1	0
28705	ALG02094.1	0
28706	ALG02126.1	0
28707	ALB07119.1	0
28708	ALH21452.1	0
28709	ALF04595.1	0
28710	AKU75176.1	0
28711	AKU75208.1	0
28712	AKU75240.1	0
28713	AKU75272.1	0
28714	AKU75304.1	0
28715	AKU75336.1	0
28716	AKU75368.1	0
28717	AKU75400.1	0
28718	AKU75432.1	0
28719	AKU75464.1	0
28720	AKU75496.1	0
28721	AKU75528.1	0
28722	AKU75560.1	0
28723	AKT08841.1	0
28724	AKG65096.1	0
28725	AKG65128.1	0
28726	AKG65160.1	0
28727	AKG65192.1	0
28728	AKG65224.1	0
28729	AKG65256.1	0
28730	AKG65288.1	0
28731	AKG65320.1	0
28732	AKG65352.1	0
28733	AKG65384.1	0
28734	AKG65416.1	0
28735	AKG65448.1	0
28736	AKG65480.1	0
28737	AKG65512.1	0
28738	AKG65544.1	0
28739	AKG65576.1	0
28740	AKG65608.1	0
28741	AKG65640.1	0
28742	AKG65672.1	0
28743	AKG65704.1	0
28744	AKG65736.1	0
28745	AKG65768.1	0
28746	AKG65800.1	0
28747	AKG65832.1	0
28748	AKL91084.1	0
28749	AKL91116.1	0
28750	AKI82648.1	0
28751	AKI82680.1	0
28752	AKI82712.1	0
28753	AKI82744.1	0
28754	AKI82776.1	0
28755	AKI82808.1	0
28756	AKI82840.1	0
28757	AKI82872.1	0
28758	AKI82904.1	0
28759	AKI82936.1	0
28760	AKI82968.1	0
28761	AKI83000.1	0
28762	AKI83032.1	0
28763	AKI83064.1	0
28764	AKI83096.1	0
28765	AKI83128.1	0
28766	AKI83160.1	0
28767	AKI83192.1	0
28768	AKI83224.1	0
28769	AKI83256.1	0
28770	AKI83288.1	0
28771	AKI83320.1	0
28772	AKI83352.1	0
28773	AKI83384.1	0
28774	AKI83416.1	0
28775	AKI83448.1	0
28776	AKI83480.1	0
28777	AKI83512.1	0
28778	AKI83544.1	0
28779	AKI83576.1	0
28780	AKI83608.1	0
28781	AKI83640.1	0
28782	AKI83672.1	0
28783	AKI83704.1	0
28784	AKI83736.1	0
28785	AKI83768.1	0
28786	AKI83800.1	0
28787	AKI83832.1	0
28788	AKI83864.1	0
28789	AKI83896.1	0
28790	AKI83928.1	0
28791	AKI83960.1	0
28792	AKI83992.1	0
28793	AKI84024.1	0
28794	AKI84056.1	0
28795	AKI84088.1	0
28796	AKI84120.1	0
28797	AKI84152.1	0
28798	AKI84184.1	0
28799	AKI84216.1	0
28800	AKI84257.1	0
28801	AKG95543.1	0
28802	AKG95575.1	0
28803	AKG95607.1	0
28804	AKG95639.1	0
28805	AKG95671.1	0
28806	AKG95703.1	0
28807	AKG95735.1	0
28808	AKG95767.1	0
28809	AKG95799.1	0
28810	AKG95831.1	0
28811	AKG95863.1	0
28812	AKG95895.1	0
28813	AKG95927.1	0
28814	AKG95959.1	0
28815	AKG95991.1	0
28816	AKG96023.1	0
28817	AKG96055.1	0
28818	AKG96087.1	0
28819	AKG96119.1	0
28820	AKG96151.1	0
28821	AKG96183.1	0
28822	AKG96215.1	0
28823	AKG96247.1	0
28824	AKC35923.1	0
28825	AKC35955.1	0
28826	AKC35987.1	0
28827	AKC36019.1	0
28828	AKC36051.1	0
28829	AKC36083.1	0
28830	AKC36115.1	0
28831	AKC36147.1	0
28832	AKC36179.1	0
28833	AKC36211.1	0
28834	AKC36243.1	0
28835	AKC36275.1	0
28836	AKC36307.1	0
28837	AKC36339.1	0
28838	AKC36371.1	0
28839	AKC36403.1	0
28840	AKC36435.1	0
28841	AKC36467.1	0
28842	AKC36499.1	0
28843	AKC36531.1	0
28844	AKC36563.1	0
28845	AKC36595.1	0
28846	AKC36627.1	0
28847	AKC36659.1	0
28848	AKC36691.1	0
28849	AKC36723.1	0
28850	AKC36755.1	0
28851	AKC36787.1	0
28852	AKC36819.1	0
28853	AKC36851.1	0
28854	AKC36883.1	0
28855	AKC36915.1	0
28856	AKC36947.1	0
28857	AKC36979.1	0
28858	AKC37011.1	0
28859	AKC37043.1	0
28860	AKC37075.1	0
28861	AKC37107.1	0
28862	AKC37139.1	0
28863	AKC37171.1	0
28864	AKC37203.1	0
28865	AKC37235.1	0
28866	AKC37267.1	0
28867	AKC01462.1	0
28868	AKC01494.1	0
28869	AKA59360.1	0
28870	AJZ74533.1	0
28871	AJZ74565.1	0
28872	AJZ74597.1	0
28873	AJZ74629.1	0
28874	AJZ74661.1	0
28875	AJZ74693.1	0
28876	AJZ74725.1	0
28877	AJP13946.1	0
28878	AJP13978.1	0
28879	AJP14010.1	0
28880	AJP14042.1	0
28881	AJP14074.1	0
28882	AJP14106.1	0
28883	AJP14138.1	0
28884	AJP14170.1	0
28885	AJP14202.1	0
28886	AJP14234.1	0
28887	AJP14266.1	0
28888	AJP14298.1	0
28889	AJP14330.1	0
28890	AJP14362.1	0
28891	AJP14394.1	0
28892	AJP14426.1	0
28893	AJP14458.1	0
28894	AJP14490.1	0
28895	AJP14522.1	0
28896	AJP14554.1	0
28897	AJP14586.1	0
28898	AJP14618.1	0
28899	AJP14650.1	0
28900	AJP14682.1	0
28901	AJP14714.1	0
28902	AJP14746.1	0
28903	AJP14778.1	0
28904	AJP14810.1	0
28905	AJP14842.1	0
28906	AJP14874.1	0
28907	AJP14906.1	0
28908	AJP14938.1	0
28909	AJP14970.1	0
28910	AJP15002.1	0
28911	AJP15034.1	0
28912	AJP15066.1	0
28913	AJP15098.1	0
28914	AJP15130.1	0
28915	AJP15162.1	0
28916	AJP15194.1	0
28917	AJP15226.1	0
28918	AJP15258.1	0
28919	AJP15290.1	0
28920	AJP15322.1	0
28921	AJP15354.1	0
28922	AJP15386.1	0
28923	AJP15418.1	0
28924	AJP15450.1	0
28925	AJP15482.1	0
28926	AJG44193.1	0
28927	AJA04382.1	0
28928	AIZ68610.1	0
28929	AIY27578.1	0
28930	AIW47460.1	0
28931	AIN75249.1	0
28932	AIG95908.1	0
28933	AIG95940.1	0
28934	AIG95972.1	0
28935	AIG96004.1	0
28936	AIG96036.1	0
28937	AIG96068.1	0
28938	AIG96100.1	0
28939	AIG96132.1	0
28940	AIG96164.1	0
28941	AIG96196.1	0
28942	AIG96228.1	0
28943	AIG96260.1	0
28944	AIG96292.1	0
28945	AIG96324.1	0
28946	AIG96356.1	0
28947	AIG96388.1	0
28948	AIG96420.1	0
28949	AIG96452.1	0
28950	AIG96484.1	0
28951	AIG96516.1	0
28952	AIG96548.1	0
28953	AIG96580.1	0
28954	AIG96612.1	0
28955	AIE11801.1	0
28956	AIE11833.1	0
28957	AIE11865.1	0
28958	AIE11897.1	0
28959	AIE11929.1	0
28960	4IBC_B	0
28961	4IJE_D	0
28962	AGB56703.1	0
28963	AGB56735.1	0
28964	AGB56767.1	0
28965	AGB56799.1	0
28966	AGB56831.1	0
28967	AER59714.1	0
28968	ABX75364.1	0
28969	ABS19983.1	0
28970	AAN37504.1	0
28971	O72142.1	0
28972	Q05127.1	0
28973	URC21816.1	0
28974	QOU08490.1	0
28975	ASJ82209.1	0
28976	7KEW_E	0
28977	QNC49560.1	0
28978	QNC49592.1	0
28979	QNC49624.1	0
28980	QNC49656.1	0
28981	QNC49688.1	0
28982	AYI50380.1	0
28983	AKB09561.1	0
28984	AGL73474.1	0
28985	UKS89464.1	0
28986	UKS50419.1	0
28987	YP_009055222.1	0
28988	UFZ14323.1	0
28989	QGX74971.1	0
28990	QGX75003.1	0
28991	AYA01125.1	0
28992	5F5O_B	0
28993	APT69539.1	0
28994	ALS54751.1	0
28995	AJD39279.1	0
28996	AIX02914.1	0
28997	AGL73410.1	0
28998	AFV31153.1	0
28999	AFV31185.1	0
29000	AFV31217.1	0
29001	AFV31249.1	0
29002	AFV31281.1	0
29003	AFV31313.1	0
29004	AFV31345.1	0
29005	AFV31377.1	0
29006	ADM72984.1	0
29007	ACX94302.1	0
29008	ACT79199.1	0
29009	ACT79231.1	0
29010	ACD13018.1	0
29011	ABS17552.1	0
29012	ABF46667.1	0
29013	ABF46699.1	0
29014	ABF46731.1	0
29015	ABE27023.1	0
29016	ABE27055.1	0
29017	ABE27087.1	0
29018	AAQ55257.1	0
29019	CAA82542.1	0
29020	6LUS_A	0
29021	QNF60339.1	0
29022	AUD54841.1	0
29023	ARU80302.1	0
29024	ARU80334.1	0
29025	ARU80366.1	0
29026	AFM38496.1	0
29027	ACT22800.1	0
29028	AAN04450.1	0
29029	YP_138525.1	0
29030	QYU59282.1	0
29031	AWK96591.1	0
29032	ALT19779.1	0
29033	AGL73422.1	0
29034	AGL50929.1	0
29035	ACR33194.1	0
29036	AAR11464.1	0
29037	ALT19759.1	0
29038	FAA04058.1	0
29039	AVM87235.1	0
29040	UAL49918.1	0
29041	QMS54665.1	0
29042	QXV44995.1	0
29043	QYU59317.1	0
29044	QYR85166.1	0
29045	QYR85198.1	0
29046	QYR85230.1	0
29047	QYR85262.1	0
29048	QYR85294.1	0
29049	QYR85326.1	0
29050	QYR85358.1	0
29051	QYR85390.1	0
29052	QYR85422.1	0
29053	QYR85454.1	0
29054	QYR85486.1	0
29055	QYR85518.1	0
29056	QYR85550.1	0
29057	QYR85582.1	0
29058	QYR85614.1	0
29059	QYR85646.1	0
29060	QYR85678.1	0
29061	QYR85710.1	0
29062	QYR85742.1	0
29063	QYR85774.1	0
29064	QYR85806.1	0
29065	QYR85838.1	0
29066	QYR85870.1	0
29067	QYR85902.1	0
29068	QYR85934.1	0
29069	QYR85966.1	0
29070	QYR85998.1	0
29071	QYR86030.1	0
29072	QYR86062.1	0
29073	QYR86094.1	0
29074	QYR86126.1	0
29075	QYR86158.1	0
29076	QYR86190.1	0
29077	QYR86222.1	0
29078	QYR86254.1	0
29079	QYR86286.1	0
29080	QYR86318.1	0
29081	QYR86350.1	0
29082	QYR86382.1	0
29083	QYR86414.1	0
29084	QYR86446.1	0
29085	QYR86478.1	0
29086	QYR86510.1	0
29087	QYR86542.1	0
29088	QYR86574.1	0
29089	QYR86606.1	0
29090	QYR86638.1	0
29091	QYR86670.1	0
29092	QYR86702.1	0
29093	QYR86734.1	0
29094	QYR86766.1	0
29095	QYR86798.1	0
29096	QYR86830.1	0
29097	QYR86862.1	0
29098	QWX21657.1	0
29099	QWX21689.1	0
29100	QWX21721.1	0
29101	QWX21753.1	0
29102	QUJ10606.1	0
29103	QUJ10638.1	0
29104	QNL24149.1	0
29105	QNL24181.1	0
29106	QNL24213.1	0
29107	QNL24245.1	0
29108	QNL24277.1	0
29109	QNL24309.1	0
29110	QNL24341.1	0
29111	QNL24373.1	0
29112	QNL24405.1	0
29113	QNL24437.1	0
29114	QNL24469.1	0
29115	QNL24501.1	0
29116	QNL24533.1	0
29117	QNL24565.1	0
29118	QNL24597.1	0
29119	QNL24629.1	0
29120	QNL24661.1	0
29121	QNL24693.1	0
29122	QNL24725.1	0
29123	QNL24757.1	0
29124	QNL24789.1	0
29125	QNL24821.1	0
29126	QNL24853.1	0
29127	QNL24885.1	0
29128	QNL24917.1	0
29129	QNL24949.1	0
29130	QNL24981.1	0
29131	QNL25013.1	0
29132	QNL25045.1	0
29133	QNL25077.1	0
29134	QNL25109.1	0
29135	QNL25141.1	0
29136	QNL25173.1	0
29137	QNL25205.1	0
29138	QNL25237.1	0
29139	QNL25269.1	0
29140	QNL25301.1	0
29141	QNL25333.1	0
29142	QNL25365.1	0
29143	QNL25397.1	0
29144	QNL25429.1	0
29145	QNL25461.1	0
29146	QNL25493.1	0
29147	QNL25525.1	0
29148	QNL25557.1	0
29149	QNL25589.1	0
29150	QNL25621.1	0
29151	QNL25653.1	0
29152	QNL25685.1	0
29153	QNL25717.1	0
29154	QNL25749.1	0
29155	QNL25781.1	0
29156	QNL25813.1	0
29157	QNL25845.1	0
29158	QNL25877.1	0
29159	QNL25909.1	0
29160	QNL25941.1	0
29161	QNL25973.1	0
29162	QNL26005.1	0
29163	QNL26037.1	0
29164	QNL26069.1	0
29165	QNL26101.1	0
29166	QNL26133.1	0
29167	QNL26165.1	0
29168	QNL26197.1	0
29169	QNL26229.1	0
29170	QNL26261.1	0
29171	QNL26293.1	0
29172	QNL26325.1	0
29173	QNL26357.1	0
29174	QNL26389.1	0
29175	QNL26421.1	0
29176	QNL26453.1	0
29177	QNL26485.1	0
29178	QNL26517.1	0
29179	QNL26549.1	0
29180	QNL26581.1	0
29181	QNL26613.1	0
29182	QNL26645.1	0
29183	QNL26677.1	0
29184	QNL26709.1	0
29185	QNL26741.1	0
29186	QNL26773.1	0
29187	QNL26805.1	0
29188	QNL26837.1	0
29189	QNL26869.1	0
29190	QNL26901.1	0
29191	QNL26933.1	0
29192	QNL26965.1	0
29193	QNL26997.1	0
29194	QNL27029.1	0
29195	QNL27061.1	0
29196	QNL27093.1	0
29197	QNL27125.1	0
29198	QNL27157.1	0
29199	QNL27189.1	0
29200	QNL27221.1	0
29201	QNL27253.1	0
29202	QNL27285.1	0
29203	QNL27317.1	0
29204	QNL27349.1	0
29205	QNL27381.1	0
29206	QNL27413.1	0
29207	QNL27445.1	0
29208	QNL27477.1	0
29209	QNL27509.1	0
29210	QNL27541.1	0
29211	QNL27573.1	0
29212	QNL27605.1	0
29213	QNL27637.1	0
29214	QNL27669.1	0
29215	QNL27701.1	0
29216	QNL27733.1	0
29217	QNL27765.1	0
29218	QNL27797.1	0
29219	QNL27829.1	0
29220	QNL27861.1	0
29221	QNL27893.1	0
29222	QNL27925.1	0
29223	QNL27957.1	0
29224	QNL27989.1	0
29225	QNL28021.1	0
29226	QNL28053.1	0
29227	QNL28085.1	0
29228	QNL28117.1	0
29229	QNL28149.1	0
29230	QNL28181.1	0
29231	QNL28213.1	0
29232	QNL28245.1	0
29233	QNL28277.1	0
29234	QNL28309.1	0
29235	QNL28341.1	0
29236	QNL28373.1	0
29237	QNL28405.1	0
29238	QNL28437.1	0
29239	QNL28469.1	0
29240	QNL28501.1	0
29241	QNL28533.1	0
29242	QNL28565.1	0
29243	QNL28597.1	0
29244	QNL28629.1	0
29245	QNL28661.1	0
29246	QNL28693.1	0
29247	QNL28725.1	0
29248	QNL28757.1	0
29249	QNL28789.1	0
29250	QNL28821.1	0
29251	QNL28853.1	0
29252	QNL28885.1	0
29253	QNL28917.1	0
29254	QNL28949.1	0
29255	QNL28981.1	0
29256	QNL29013.1	0
29257	QNL29045.1	0
29258	QNL29077.1	0
29259	QNL29109.1	0
29260	QQN67569.1	0
29261	QCH40650.1	0
29262	AYP66823.1	0
29263	QCF40473.1	0
29264	QCF40505.1	0
29265	QCF40537.1	0
29266	AVQ09634.1	0
29267	6HS4_A	0
29268	AZL57057.1	0
29269	AZL57089.1	0
29270	AZL57121.1	0
29271	AZL57153.1	0
29272	AZL57185.1	0
29273	AZL57217.1	0
29274	AZL57249.1	0
29275	AZL57281.1	0
29276	AZL57313.1	0
29277	AYA81878.1	0
29278	AYA81910.1	0
29279	AYA81942.1	0
29280	AYA81974.1	0
29281	AYA82006.1	0
29282	AYA82038.1	0
29283	AYA82070.1	0
29284	AYA82102.1	0
29285	AYA82134.1	0
29286	AYA82166.1	0
29287	AYA82198.1	0
29288	AYA82230.1	0
29289	AYA82262.1	0
29290	AYA82294.1	0
29291	AYA82326.1	0
29292	AYA82358.1	0
29293	AYA82390.1	0
29294	AYA82422.1	0
29295	AYA82454.1	0
29296	AYA82486.1	0
29297	AYA82518.1	0
29298	AYA82550.1	0
29299	AYA82582.1	0
29300	AYA82614.1	0
29301	AYA82646.1	0
29302	AYA82678.1	0
29303	AYA82710.1	0
29304	AYA82742.1	0
29305	AYA82774.1	0
29306	AYA82806.1	0
29307	AYA82838.1	0
29308	AYA82870.1	0
29309	AYA82902.1	0
29310	AYA82934.1	0
29311	AYA82966.1	0
29312	AYA82998.1	0
29313	AYA83030.1	0
29314	AYA83062.1	0
29315	AYA83094.1	0
29316	AYA83126.1	0
29317	AYA83158.1	0
29318	AYA83190.1	0
29319	AYA83222.1	0
29320	AYA83254.1	0
29321	AYA83286.1	0
29322	AYA83318.1	0
29323	AYA83350.1	0
29324	AYA83382.1	0
29325	AYA83414.1	0
29326	AYA83446.1	0
29327	AYA83478.1	0
29328	AYA83510.1	0
29329	AYA83542.1	0
29330	AYA83574.1	0
29331	AYA83606.1	0
29332	AYA83638.1	0
29333	AYA83670.1	0
29334	AYA83702.1	0
29335	AYA83734.1	0
29336	AYA83766.1	0
29337	ATY51094.1	0
29338	ATY51126.1	0
29339	AYP10339.1	0
29340	AYP10371.1	0
29341	AYP10403.1	0
29342	AYN74046.1	0
29343	AYN74078.1	0
29344	AYN74110.1	0
29345	AYN74142.1	0
29346	AYN74174.1	0
29347	AXP07394.1	0
29348	AXP07426.1	0
29349	AXP07458.1	0
29350	AXP07490.1	0
29351	AYI50373.1	0
29352	6DZL_C	0
29353	AXF48883.1	0
29354	AXF48915.1	0
29355	AXF48947.1	0
29356	ARG43224.1	0
29357	ARG43256.1	0
29358	ARG43288.1	0
29359	ARG43320.1	0
29360	ARG43352.1	0
29361	ARG43384.1	0
29362	ARG43416.1	0
29363	ARG43448.1	0
29364	ARG43480.1	0
29365	ARG43512.1	0
29366	ARG43544.1	0
29367	ARG43576.1	0
29368	ARG43608.1	0
29369	ARG43640.1	0
29370	ARG43672.1	0
29371	ARG43704.1	0
29372	ARG43736.1	0
29373	ARG43768.1	0
29374	ARG43800.1	0
29375	ARG43832.1	0
29376	ARG43864.1	0
29377	ARG43896.1	0
29378	ARG43928.1	0
29379	ARG43960.1	0
29380	ARG43992.1	0
29381	ARG44024.1	0
29382	6G95_B	0
29383	AWK96614.1	0
29384	APW30006.1	0
29385	APW30038.1	0
29386	APW30070.1	0
29387	APW30102.1	0
29388	APW30134.1	0
29389	APW30166.1	0
29390	APW30198.1	0
29391	APW30230.1	0
29392	APW30262.1	0
29393	APW30294.1	0
29394	ARG43186.1	0
29395	ASV62108.1	0
29396	ASV62140.1	0
29397	ASV62172.1	0
29398	ASV62204.1	0
29399	ASV62236.1	0
29400	ALR82080.1	0
29401	APA16541.1	0
29402	5VAO_E	0
29403	APW84421.1	0
29404	APW84453.1	0
29405	APW84485.1	0
29406	APW84517.1	0
29407	APW84549.1	0
29408	APW84581.1	0
29409	APW84613.1	0
29410	APW84645.1	0
29411	APW84677.1	0
29412	APW84709.1	0
29413	APW84741.1	0
29414	APW84773.1	0
29415	APW84805.1	0
29416	APW84837.1	0
29417	ARC95307.1	0
29418	AQS26717.1	0
29419	AQA27304.1	0
29420	AQA27336.1	0
29421	AQA27368.1	0
29422	AQA27400.1	0
29423	AQA27432.1	0
29424	AQA27464.1	0
29425	AQA27496.1	0
29426	AQA27528.1	0
29427	AQA27560.1	0
29428	AQA27592.1	0
29429	APT69542.1	0
29430	APT69588.1	0
29431	APT69647.1	0
29432	APT69683.1	0
29433	APT36364.1	0
29434	APT36396.1	0
29435	APT36428.1	0
29436	ALR82621.1	0
29437	ALR82653.1	0
29438	ALR82685.1	0
29439	ALR82717.1	0
29440	ALR82749.1	0
29441	ALR82781.1	0
29442	ALR82813.1	0
29443	ALR82845.1	0
29444	ALR82877.1	0
29445	ALR82909.1	0
29446	ALR82941.1	0
29447	ALR82973.1	0
29448	ALR83005.1	0
29449	ALR83037.1	0
29450	ALR83069.1	0
29451	ALR83101.1	0
29452	ALR83133.1	0
29453	ALX28117.1	0
29454	ALX28151.1	0
29455	ALX28183.1	0
29456	ALX28215.1	0
29457	ALX28252.1	0
29458	ALX28289.1	0
29459	ALX28325.1	0
29460	5KEN_B	0
29461	AND81088.1	0
29462	AND81209.1	0
29463	AMY60254.1	0
29464	AMY60286.1	0
29465	AMY60318.1	0
29466	AMY60350.1	0
29467	ALT66678.1	0
29468	ALT66710.1	0
29469	ALT66742.1	0
29470	ALT66774.1	0
29471	AMT75549.1	0
29472	AMT75581.1	0
29473	AMT75613.1	0
29474	AMT75645.1	0
29475	AMT75677.1	0
29476	AMT75709.1	0
29477	AMT75741.1	0
29478	ALH21186.1	0
29479	ALX28295.1	0
29480	AIZ50411.1	0
29481	ALF04549.1	0
29482	ALX30963.1	0
29483	ALX30995.1	0
29484	ALX31027.1	0
29485	ALX31059.1	0
29486	ALX31091.1	0
29487	ALX31123.1	0
29488	ALX31155.1	0
29489	ALX31187.1	0
29490	ALX31219.1	0
29491	ALX31251.1	0
29492	ALX31283.1	0
29493	ALX31315.1	0
29494	ALX31347.1	0
29495	ALX31379.1	0
29496	ALX31411.1	0
29497	ALX31443.1	0
29498	ALX31475.1	0
29499	ALX31507.1	0
29500	ALX31539.1	0
29501	ALX31571.1	0
29502	ALX31603.1	0
29503	ALX31635.1	0
29504	ALX31667.1	0
29505	ALX31699.1	0
29506	ALX31731.1	0
29507	ALX31763.1	0
29508	ALX31795.1	0
29509	ALX31827.1	0
29510	ALX31859.1	0
29511	ALX31891.1	0
29512	ALX31923.1	0
29513	ALX31955.1	0
29514	ALX31987.1	0
29515	ALX32019.1	0
29516	ALX32051.1	0
29517	ALX32083.1	0
29518	ALX32115.1	0
29519	ALX32147.1	0
29520	ALX32179.1	0
29521	ALX32211.1	0
29522	ALX32243.1	0
29523	ALX32275.1	0
29524	ALX32307.1	0
29525	ALX32339.1	0
29526	ALX32371.1	0
29527	ALX32403.1	0
29528	ALX32435.1	0
29529	ALX32467.1	0
29530	ALX32499.1	0
29531	ALX32531.1	0
29532	ALX32563.1	0
29533	ALX32595.1	0
29534	ALX32627.1	0
29535	ALX32659.1	0
29536	ALX32691.1	0
29537	ALX32723.1	0
29538	ALX32755.1	0
29539	ALX32787.1	0
29540	ALX32819.1	0
29541	ALX32851.1	0
29542	ALX32883.1	0
29543	ALX32915.1	0
29544	ALX32947.1	0
29545	ALX32979.1	0
29546	ALX33011.1	0
29547	ALX33043.1	0
29548	ALX33075.1	0
29549	ALX33107.1	0
29550	ALX33139.1	0
29551	ALX33171.1	0
29552	ALX33203.1	0
29553	ALX33235.1	0
29554	ALX33267.1	0
29555	ALX33299.1	0
29556	ALX33331.1	0
29557	ALX33363.1	0
29558	ALX33395.1	0
29559	ALX33427.1	0
29560	ALX33459.1	0
29561	ALX33491.1	0
29562	ALX33523.1	0
29563	ALX33555.1	0
29564	ALX33587.1	0
29565	ALX33619.1	0
29566	ALX33651.1	0
29567	ALX33683.1	0
29568	ALX33715.1	0
29569	ALX33747.1	0
29570	ALX33779.1	0
29571	ALX33811.1	0
29572	ALX33843.1	0
29573	ALX33875.1	0
29574	ALX33907.1	0
29575	ALX33939.1	0
29576	ALX33971.1	0
29577	ALX34003.1	0
29578	ALX34035.1	0
29579	ALX34067.1	0
29580	ALX34099.1	0
29581	ALX34131.1	0
29582	ALX34163.1	0
29583	ALX34195.1	0
29584	ALX34227.1	0
29585	ALX34259.1	0
29586	ALX34291.1	0
29587	ALX34323.1	0
29588	ALX34355.1	0
29589	ALX34387.1	0
29590	ALX34419.1	0
29591	ALX34451.1	0
29592	ALX34483.1	0
29593	ALX34515.1	0
29594	ALX34547.1	0
29595	ALT19566.1	0
29596	ALT19598.1	0
29597	ALT19672.1	0
29598	ALT19704.1	0
29599	ALT19736.1	0
29600	ALQ12274.1	0
29601	ALG00879.1	0
29602	ALG00911.1	0
29603	ALG00943.1	0
29604	ALG00975.1	0
29605	ALG01007.1	0
29606	ALG01039.1	0
29607	ALG01071.1	0
29608	ALG01103.1	0
29609	ALG01135.1	0
29610	ALG01167.1	0
29611	ALG01199.1	0
29612	ALG01231.1	0
29613	ALG01263.1	0
29614	ALG01295.1	0
29615	ALG01327.1	0
29616	ALG01359.1	0
29617	ALG01391.1	0
29618	ALG01423.1	0
29619	ALG01455.1	0
29620	ALG01487.1	0
29621	ALG01519.1	0
29622	ALG01551.1	0
29623	ALG01583.1	0
29624	ALG01615.1	0
29625	ALG01647.1	0
29626	ALG01679.1	0
29627	ALG01711.1	0
29628	ALG01743.1	0
29629	ALG01775.1	0
29630	ALG01807.1	0
29631	ALG01839.1	0
29632	ALG01871.1	0
29633	ALG01903.1	0
29634	ALG01935.1	0
29635	ALG01967.1	0
29636	ALG01999.1	0
29637	ALG02031.1	0
29638	ALG02063.1	0
29639	ALG02095.1	0
29640	ALG02127.1	0
29641	ALB07120.1	0
29642	ALH21453.1	0
29643	ALF04596.1	0
29644	AKU75177.1	0
29645	AKU75209.1	0
29646	AKU75241.1	0
29647	AKU75273.1	0
29648	AKU75305.1	0
29649	AKU75337.1	0
29650	AKU75369.1	0
29651	AKU75401.1	0
29652	AKU75433.1	0
29653	AKU75465.1	0
29654	AKU75497.1	0
29655	AKU75529.1	0
29656	AKU75561.1	0
29657	AKT08842.1	0
29658	AKG65097.1	0
29659	AKG65129.1	0
29660	AKG65161.1	0
29661	AKG65193.1	0
29662	AKG65225.1	0
29663	AKG65257.1	0
29664	AKG65289.1	0
29665	AKG65321.1	0
29666	AKG65353.1	0
29667	AKG65385.1	0
29668	AKG65417.1	0
29669	AKG65449.1	0
29670	AKG65481.1	0
29671	AKG65513.1	0
29672	AKG65545.1	0
29673	AKG65577.1	0
29674	AKG65609.1	0
29675	AKG65641.1	0
29676	AKG65673.1	0
29677	AKG65705.1	0
29678	AKG65737.1	0
29679	AKG65769.1	0
29680	AKG65801.1	0
29681	AKG65833.1	0
29682	AKL91085.1	0
29683	AKL91117.1	0
29684	AKI82649.1	0
29685	AKI82681.1	0
29686	AKI82713.1	0
29687	AKI82745.1	0
29688	AKI82777.1	0
29689	AKI82809.1	0
29690	AKI82841.1	0
29691	AKI82873.1	0
29692	AKI82905.1	0
29693	AKI82937.1	0
29694	AKI82969.1	0
29695	AKI83001.1	0
29696	AKI83033.1	0
29697	AKI83065.1	0
29698	AKI83097.1	0
29699	AKI83129.1	0
29700	AKI83161.1	0
29701	AKI83193.1	0
29702	AKI83225.1	0
29703	AKI83257.1	0
29704	AKI83289.1	0
29705	AKI83321.1	0
29706	AKI83353.1	0
29707	AKI83385.1	0
29708	AKI83417.1	0
29709	AKI83449.1	0
29710	AKI83481.1	0
29711	AKI83513.1	0
29712	AKI83545.1	0
29713	AKI83577.1	0
29714	AKI83609.1	0
29715	AKI83641.1	0
29716	AKI83673.1	0
29717	AKI83705.1	0
29718	AKI83737.1	0
29719	AKI83769.1	0
29720	AKI83801.1	0
29721	AKI83833.1	0
29722	AKI83865.1	0
29723	AKI83897.1	0
29724	AKI83929.1	0
29725	AKI83961.1	0
29726	AKI83993.1	0
29727	AKI84025.1	0
29728	AKI84057.1	0
29729	AKI84089.1	0
29730	AKI84121.1	0
29731	AKI84153.1	0
29732	AKI84185.1	0
29733	AKI84217.1	0
29734	AKI84258.1	0
29735	AKG95544.1	0
29736	AKG95576.1	0
29737	AKG95608.1	0
29738	AKG95640.1	0
29739	AKG95672.1	0
29740	AKG95704.1	0
29741	AKG95736.1	0
29742	AKG95768.1	0
29743	AKG95800.1	0
29744	AKG95832.1	0
29745	AKG95864.1	0
29746	AKG95896.1	0
29747	AKG95928.1	0
29748	AKG95960.1	0
29749	AKG95992.1	0
29750	AKG96024.1	0
29751	AKG96056.1	0
29752	AKG96088.1	0
29753	AKG96120.1	0
29754	AKG96152.1	0
29755	AKG96184.1	0
29756	AKG96216.1	0
29757	AKG96248.1	0
29758	AKC35924.1	0
29759	AKC35956.1	0
29760	AKC35988.1	0
29761	AKC36020.1	0
29762	AKC36052.1	0
29763	AKC36084.1	0
29764	AKC36116.1	0
29765	AKC36148.1	0
29766	AKC36180.1	0
29767	AKC36212.1	0
29768	AKC36244.1	0
29769	AKC36276.1	0
29770	AKC36308.1	0
29771	AKC36340.1	0
29772	AKC36372.1	0
29773	AKC36404.1	0
29774	AKC36436.1	0
29775	AKC36468.1	0
29776	AKC36500.1	0
29777	AKC36532.1	0
29778	AKC36564.1	0
29779	AKC36596.1	0
29780	AKC36628.1	0
29781	AKC36660.1	0
29782	AKC36692.1	0
29783	AKC36724.1	0
29784	AKC36756.1	0
29785	AKC36788.1	0
29786	AKC36820.1	0
29787	AKC36852.1	0
29788	AKC36884.1	0
29789	AKC36916.1	0
29790	AKC36948.1	0
29791	AKC36980.1	0
29792	AKC37012.1	0
29793	AKC37044.1	0
29794	AKC37076.1	0
29795	AKC37108.1	0
29796	AKC37140.1	0
29797	AKC37172.1	0
29798	AKC37204.1	0
29799	AKC37236.1	0
29800	AKC37268.1	0
29801	AKC01463.1	0
29802	AKC01495.1	0
29803	AKA59361.1	0
29804	AJZ74534.1	0
29805	AJZ74566.1	0
29806	AJZ74598.1	0
29807	AJZ74630.1	0
29808	AJZ74662.1	0
29809	AJZ74694.1	0
29810	AJZ74726.1	0
29811	AJP13947.1	0
29812	AJP13979.1	0
29813	AJP14011.1	0
29814	AJP14043.1	0
29815	AJP14075.1	0
29816	AJP14107.1	0
29817	AJP14139.1	0
29818	AJP14171.1	0
29819	AJP14203.1	0
29820	AJP14235.1	0
29821	AJP14267.1	0
29822	AJP14299.1	0
29823	AJP14331.1	0
29824	AJP14363.1	0
29825	AJP14395.1	0
29826	AJP14427.1	0
29827	AJP14459.1	0
29828	AJP14491.1	0
29829	AJP14523.1	0
29830	AJP14555.1	0
29831	AJP14587.1	0
29832	AJP14619.1	0
29833	AJP14651.1	0
29834	AJP14683.1	0
29835	AJP14715.1	0
29836	AJP14747.1	0
29837	AJP14779.1	0
29838	AJP14811.1	0
29839	AJP14843.1	0
29840	AJP14875.1	0
29841	AJP14907.1	0
29842	AJP14939.1	0
29843	AJP14971.1	0
29844	AJP15003.1	0
29845	AJP15035.1	0
29846	AJP15067.1	0
29847	AJP15099.1	0
29848	AJP15131.1	0
29849	AJP15163.1	0
29850	AJP15195.1	0
29851	AJP15227.1	0
29852	AJP15259.1	0
29853	AJP15291.1	0
29854	AJP15323.1	0
29855	AJP15355.1	0
29856	AJP15387.1	0
29857	AJP15419.1	0
29858	AJP15451.1	0
29859	AJP15483.1	0
29860	AJG44194.1	0
29861	AJA04383.1	0
29862	AIZ68611.1	0
29863	AIY27579.1	0
29864	AIW47461.1	0
29865	AIN75250.1	0
29866	AIG95909.1	0
29867	AIG95941.1	0
29868	AIG95973.1	0
29869	AIG96005.1	0
29870	AIG96037.1	0
29871	AIG96069.1	0
29872	AIG96101.1	0
29873	AIG96133.1	0
29874	AIG96165.1	0
29875	AIG96197.1	0
29876	AIG96229.1	0
29877	AIG96261.1	0
29878	AIG96293.1	0
29879	AIG96325.1	0
29880	AIG96357.1	0
29881	AIG96389.1	0
29882	AIG96421.1	0
29883	AIG96453.1	0
29884	AIG96485.1	0
29885	AIG96517.1	0
29886	AIG96549.1	0
29887	AIG96581.1	0
29888	AIG96613.1	0
29889	AIE11802.1	0
29890	AIE11834.1	0
29891	AIE11866.1	0
29892	AIE11898.1	0
29893	AIE11930.1	0
29894	4IBD_A	0
29895	4IJF_A	0
29896	AGB56704.1	0
29897	AGB56736.1	0
29898	AGB56768.1	0
29899	AGB56800.1	0
29900	AGB56832.1	0
29901	AER59715.1	0
29902	ABX75365.1	0
29903	2RLJ_A	0
29904	AAN37505.1	0
29905	P87666.1	0
29906	Q05128.1	0
```
