## Supplementary material for "Deep-mining of vertebrate genomes reveals an unexpected diversity of endogenous viral elements": Filoviridae_clust.index

```
0	0	3
13	3	4
14	7	27
15	34	608
16	642	599
21	1241	594
42	1835	201
47	2036	4
49	2040	137
50	2177	75
55	2252	362
58	2614	176
59	2790	17432
60	20222	229
61	20451	147
66	20598	4
73	20602	14821
130	35864	65
248	35929	60
368	35989	11
380	36000	129
623	36129	33
832	36162	5
893	36167	66
935	36233	86
937	36319	46
945	36365	233
948	36598	5
949	36603	28
955	36631	34
959	36665	109
984	36774	142
990	36916	172
992	37088	18811
998	55899	159
1001	111876	6
1019	111882	9
1053	111891	15588
1423	141195	133
1767	141328	6
1871	127479	46
1880	127525	422
1883	127947	6
1884	127953	30
1910	141334	42
1936	141376	6
1961	141382	3607
2114	56058	6
2131	56064	6
2187	56070	92
2238	144989	46
2812	56162	12
2819	56174	30
2871	56204	6
2909	145035	6
2966	145041	6
2984	145047	270
3080	127983	59
3185	56210	68
3738	56278	16
3742	56294	18
3754	56312	36
3758	56348	6
3780	56354	11
3806	145317	6
3824	145323	6
3865	145329	6
3867	145335	29
3872	145364	6
4674	128042	6
4689	128048	36
4729	145370	11
4741	145381	12
4800	145393	6
4802	145399	6
5044	35423	12
5054	35435	139
5431	128084	10199
5624	145405	30
5668	145435	6
5676	145441	6
5735	145447	6
5872	145453	16
5884	145469	11
5899	145480	49
5979	145529	6
6040	145535	11
6442	145546	6
6447	145552	6
6553	145558	18
6559	145576	24
6563	145600	58
6611	145658	6
6725	145664	23
6819	145687	18
7214	35574	6
7474	145705	23
7494	145728	30
7498	145758	348
7522	35580	70
7528	35650	6
7709	35656	6
7741	35662	6
7848	146106	6
7849	146112	6
8428	35668	11
8433	35679	6
8463	35685	6
8464	35691	71
8481	35762	6
8573	146118	18
8644	146136	6
8840	146142	6
9363	146148	11
9366	146159	629
9398	146788	6
9416	146794	12
9624	146806	6
9719	56365	6
9775	56371	18
10292	56389	7
10298	56396	12
10301	56408	7
10333	56415	7
10351	56422	12
10475	56434	7
10559	56441	7
10653	56448	13
10654	56461	7
11233	146812	12
11236	146824	7
11253	146831	401
11268	147232	7
11272	147239	210
11286	147449	7
11482	56468	7
11494	56475	7
11495	56482	25
11510	56507	13
11705	56520	7
11737	56527	17513
11848	138283	13
12154	138296	7
12168	138303	12
12170	138315	57
12174	138372	31
12203	138403	7
12287	138410	23
12381	138433	25
12434	138458	21
13085	138479	19
13103	138498	12
13138	138510	7
13156	138517	7
13214	138524	13
13373	138537	7
13517	138544	7
13577	138551	61
14022	138612	96
14038	138708	7
14046	138715	37
14058	138752	49
14091	138801	7
14092	138808	2002
14862	35768	7
15026	35775	7
15040	35782	7
15157	147456	7
15189	147463	7
15248	147470	7
15284	147477	24
15442	35789	7
15448	35796	23
15895	140810	7
16026	140817	24
16322	35819	18
16731	140841	13
16830	140854	7
16954	140861	7
17076	140868	7
17210	140875	25
17765	74040	7
17779	74047	7
17785	74054	31
17870	74085	7
17962	147501	16
18101	147517	1382
18595	140900	79
18699	140979	7
18709	74092	17933
18711	92025	37
18713	92062	7
18722	92069	122
18761	92191	7
18770	92198	7
18804	140986	7
18823	140993	7
18896	141000	7
18991	141007	12
19067	141019	29
19534	148899	31
19535	148930	7
19647	148937	7
19654	148944	49
19680	148993	590
19682	149583	55
19704	149638	7
19738	149645	7
20060	149652	7
20469	149659	7
20633	149666	10
20672	149676	7
20696	149683	7
20697	149690	7
20698	149697	7
20935	92205	7
21403	92212	7
21567	92219	12
21572	92231	7
21602	92238	7
21626	92245	7
21631	92252	7
21865	92259	79
21869	92338	18
22331	92356	25
22332	92381	7
22337	92388	19
22450	92407	19
22482	92426	12
22501	92438	12
22560	92450	7
22644	92457	7
22922	141048	25
23266	141073	7
23364	92464	292
23416	92756	11
23435	92767	12
23474	92779	7
24315	92786	7
24350	92793	12
24358	92805	142
24369	92947	12
24380	92959	7
24406	141080	7
24568	92966	13
24665	92979	18018
24732	141087	7
24801	141094	7
25249	149704	7
25261	149711	601
25284	150312	12
25303	141101	12
25354	141113	7
25922	35837	13
26183	150324	7
26218	150331	12
26237	150343	13
26288	150356	7
26436	150363	7
26539	150370	12
26656	110997	7
26657	111004	7
27002	111011	89
27059	111100	7
27101	111107	36
27117	111143	7
27126	111150	603
27128	111753	19
27152	111772	12
27171	111784	13
27188	111797	7
27210	150382	7
27224	150389	76
27331	150465	7
27472	150472	7
27936	150479	7
28051	150486	7
28086	150493	12
28092	150505	20
28104	150525	7
28105	150532	13
28122	150545	7
28144	150552	7
28163	150559	7
28186	150566	24
28188	150590	19
28199	150609	18024
28250	141120	7
28284	141127	7
28304	35850	7
28985	141134	7
29020	111804	10
29038	111814	7
29039	111821	13
29056	111834	7
29059	111841	7
29078	111848	7
29203	141141	47
29402	111855	21
29804	141188	7
29903	35857	7
```
